## Supplementary material for "Complete connectomic reconstruction of olfactory projection neurons in the fly brain": neuron skeletons: 1727913.swc

```
# SWC format file
# based on specifications at http://research.mssm.edu/cnic/swc.html
# Created by pymaid (https://github.com/schlegelp/PyMaid)
# PointNo Label X Y Z Radius Parent
# Labels:
# 0 = undefined
# 1 = soma
# 5 = fork point
# 6 = end point
1 1 402618 222985 62440 2831 -1
2 0 403121 223119 63760 0 1
3 0 403169 223931 64760 0 2
4 0 403207 223964 65160 0 3
5 0 403251 224247 65400 0 4
6 0 403216 224326 65640 0 5
7 0 403750 225731 65800 0 6
8 0 403919 227448 65840 0 7
9 0 404160 228287 65880 0 8
10 0 404495 229154 66000 0 9
11 0 404530 229566 66160 0 10
12 0 404915 230835 66320 0 11
13 0 405395 231505 66480 0 12
14 0 405413 231660 66720 0 13
15 0 405647 231828 66920 0 14
16 0 406182 231881 67160 0 15
17 0 406736 231812 67280 0 16
18 0 406892 231814 67480 0 17
19 0 407035 231971 67680 0 18
20 0 407514 232477 67840 0 19
21 0 408098 233582 67880 75 20
22 0 409839 234714 67920 122 21
23 0 410988 235072 67960 136 22
24 0 411398 235100 68120 148 23
25 0 411596 235563 68160 153 24
26 0 411597 236240 68240 150 25
27 0 411717 236455 68400 156 26
28 0 411863 236566 68560 163 27
29 0 412343 236832 68760 128 28
30 0 412446 236960 68920 226 29
31 0 412650 237214 69240 198 30
32 0 412677 237485 69560 200 31
33 0 412867 237706 69920 196 32
34 0 412909 237930 70280 200 33
35 0 412908 237929 70440 217 34
36 0 412986 237878 70560 217 35
37 0 413278 237783 70760 181 36
38 0 413628 237844 71000 175 37
39 0 413885 238058 71240 115 38
40 0 414170 238434 71480 209 39
41 0 414281 238657 71720 228 40
42 0 414135 238659 72000 228 41
43 0 414135 238657 72280 214 42
44 0 414204 238675 72480 203 43
45 0 414485 238735 72760 175 44
46 0 414735 238846 73000 150 45
47 0 415309 239104 73240 178 46
48 0 415763 239283 73520 176 47
49 0 415909 239319 73720 176 48
50 0 416116 239412 73920 160 49
51 0 416253 239505 74080 160 50
52 0 416482 239609 74280 214 51
53 0 416854 239772 74440 186 52
54 0 417813 240432 74640 81 53
55 0 417993 240655 74920 115 54
56 0 418191 240836 75080 135 55
57 0 418396 240981 75280 135 56
58 0 418602 241264 75480 98 57
59 0 418842 241445 75680 135 58
60 0 419141 241649 75960 140 59
61 0 419238 241797 76200 186 60
62 0 419494 242062 76400 209 61
63 0 419949 242422 76640 217 62
64 0 419897 242772 76880 160 63
65 0 420224 243276 77160 115 64
66 5 420315 243498 77320 148 65
67 0 422301 249680 79560 0 66
68 0 422306 249754 79560 0 67
69 0 422336 249790 79600 0 68
70 0 422456 249935 79760 0 69
71 0 422609 250146 80000 0 70
72 0 422701 250199 80120 0 71
73 0 422797 250320 80320 0 72
74 0 423063 250516 80480 0 73
75 0 423302 250697 80640 0 74
76 0 424096 251145 80840 0 75
77 0 424673 251392 81080 0 76
78 0 425147 251805 81120 0 77
79 0 425767 252797 81120 0 78
80 0 426273 253698 81120 0 79
81 0 427043 254358 81120 0 80
82 0 428221 255413 81120 0 81
83 0 429125 255968 81000 0 82
84 0 429893 256280 80920 0 83
85 0 430370 256791 80800 0 84
86 0 430582 256972 80600 0 85
87 0 430873 257259 80400 0 86
88 0 432191 258487 80400 0 87
89 0 432776 258843 80640 0 88
90 0 433305 259138 80680 0 89
91 0 434577 259796 80680 0 90
92 0 435273 260123 80560 0 91
93 0 435851 260394 80320 0 92
94 0 436274 260541 80120 0 93
95 0 437196 260802 79920 0 94
96 0 437843 261019 79800 0 95
97 0 438617 261205 79680 64 96
98 0 439546 261449 79600 186 97
99 0 440911 262068 79600 160 98
100 0 441997 262614 79600 141 99
101 0 443085 263300 79600 102 100
102 0 444338 264043 79600 120 101
103 0 445886 264644 79600 153 102
104 0 446233 264928 79760 154 103
105 0 447316 265637 79960 140 104
106 0 447654 265808 80160 150 105
107 0 448130 266084 80320 139 106
108 0 448730 266400 80520 131 107
109 0 449066 266613 80720 115 108
110 0 449372 266644 80800 148 109
111 0 449787 266746 80920 168 110
112 0 450558 266883 81040 128 111
113 5 451672 267058 81040 153 112
114 0 452957 266935 81000 139 113
115 0 454472 266921 81000 208 114
116 0 454737 266733 81040 218 115
117 5 455725 266201 81080 313 116
118 0 455625 266422 81400 389 117
119 0 455630 266692 81760 329 118
120 0 455903 267178 82400 346 119
121 0 456111 267375 82680 245 120
122 0 456061 267382 82840 245 121
123 5 456176 267454 82920 245 122
124 0 456408 267596 83080 90 123
125 0 456790 267743 83440 208 124
126 0 457058 267851 83600 122 125
127 0 457462 267996 83720 373 126
128 0 457888 268050 83920 339 127
129 0 458389 267934 84080 311 128
130 0 459864 268119 84240 281 129
131 0 462336 268147 84240 226 130
132 5 465430 267285 84240 32 131
133 0 465361 267678 84800 340 132
134 0 466310 267988 85120 228 133
135 0 466657 268047 85520 297 134
136 0 466827 268384 85760 303 135
137 0 467311 268689 86000 275 136
138 0 467593 268721 86240 275 137
139 0 467607 268807 86480 268 138
140 5 467750 268809 86760 226 139
141 0 467777 268813 86800 219 140
142 0 468017 268654 87040 286 141
143 0 468009 268669 87200 286 142
144 0 468055 268692 87480 373 143
145 0 468152 268638 87680 373 144
146 0 468182 268574 87880 402 145
147 0 468325 268385 88080 364 146
148 0 468440 268172 88360 360 147
149 0 468641 267778 88640 280 148
150 0 468641 267851 88680 280 149
151 0 468535 268246 88720 360 150
152 0 468555 268252 88880 189 151
153 0 468585 268219 89120 266 152
154 0 468569 268358 89440 315 153
155 0 468707 268556 89600 424 154
156 0 468833 268778 89760 424 155
157 0 468752 268845 90000 424 156
158 0 468714 268925 90160 289 157
159 0 468867 269046 90440 204 158
160 0 468966 269084 90560 101 159
161 0 470601 269156 90640 0 160
162 0 470633 269112 90960 0 161
163 0 470620 269276 91120 0 162
164 0 470693 269266 91320 0 163
165 0 470732 269330 91520 0 164
166 0 470801 269337 91680 0 165
167 0 470781 269338 91880 0 166
168 0 470964 269274 92200 0 167
169 0 471001 269160 92520 0 168
170 0 470993 269055 92800 0 169
171 0 471171 269037 92960 0 170
172 0 471407 269134 93240 0 171
173 0 471655 269247 93440 0 172
174 0 471913 269506 93600 0 173
175 0 472143 269633 93840 0 174
176 0 472363 269789 94040 0 175
177 0 472401 269809 94360 0 176
178 0 472544 269771 94640 0 177
179 0 472689 269845 94960 0 178
180 0 472688 269886 95160 0 179
181 0 472594 269939 95320 0 180
182 0 472639 269912 95520 0 181
183 0 472441 270017 95800 0 182
184 0 472338 270098 96280 0 183
185 0 472215 270144 96600 0 184
186 0 472350 269950 96960 0 185
187 0 472414 269985 97400 0 186
188 0 472688 270143 97720 0 187
189 0 472895 270112 98120 0 188
190 0 472967 270396 98440 0 189
191 0 473149 270557 98720 0 190
192 0 473483 270758 98880 0 191
193 0 473619 270961 99080 0 192
194 0 473711 271105 99240 0 193
195 0 473757 271193 99480 0 194
196 0 473814 271343 99600 0 195
197 0 474350 271540 99680 0 196
198 0 474482 271662 99800 0 197
199 0 474752 271766 100120 0 198
200 0 475134 271716 100400 0 199
201 0 475341 271837 100640 0 200
202 0 475439 271824 100840 0 201
203 0 475523 271808 101000 0 202
204 0 475570 271850 101240 0 203
205 0 475886 271861 101480 0 204
206 0 475933 271910 101680 0 205
207 0 475897 271885 101880 0 206
208 0 475846 271947 102080 0 207
209 0 475691 271935 102240 0 208
210 0 475532 271876 102480 0 209
211 0 475424 271892 102640 0 210
212 0 475441 271718 102800 0 211
213 0 475136 271933 103040 0 212
214 0 475052 271966 103200 0 213
215 0 474865 271974 103480 0 214
216 0 474728 272157 103680 137 215
217 0 474680 272354 103960 137 216
218 0 474612 272305 104200 137 217
219 0 474580 272427 104560 71 218
220 0 474441 272570 104840 160 219
221 0 474080 272655 105080 262 220
222 0 473964 272646 105240 32 221
223 0 473993 272714 105360 277 222
224 0 473942 272734 105400 32 223
225 5 473976 272658 105480 32 224
226 0 473798 272719 105720 189 225
227 0 473723 272705 105880 226 226
228 0 473372 272521 106160 317 227
229 0 473222 272372 106360 270 228
230 0 473059 272201 106520 209 229
231 0 472904 272066 106720 190 230
232 5 472655 272055 106880 197 231
233 0 472570 271816 107120 226 232
234 0 472613 271579 107280 242 233
235 0 472532 271282 107520 212 234
236 0 472681 271066 107840 181 235
237 0 472746 270833 108040 178 236
238 0 472816 270510 108280 286 237
239 0 472805 270197 108480 273 238
240 0 472751 270024 108680 298 239
241 0 472833 269708 109000 296 240
242 0 472786 269470 109320 227 241
243 0 472809 269295 109520 214 242
244 0 472582 269089 110040 139 243
245 0 472526 268952 110240 229 244
246 0 472360 268713 110360 288 245
247 0 472174 268744 110560 259 246
248 0 471972 268613 110760 209 247
249 0 471896 268534 110960 209 248
250 0 471840 268460 111120 229 249
251 0 471837 268363 111280 229 250
252 0 471777 268265 111480 202 251
253 0 471647 268078 111760 221 252
254 0 471648 267935 111960 300 253
255 0 471660 267792 112160 300 254
256 0 471583 267743 112360 208 255
257 0 471465 267694 112520 229 256
258 0 471423 267576 112720 221 257
259 0 471437 267388 112960 229 258
260 0 471403 267231 113160 218 259
261 0 471389 266993 113400 154 260
262 0 471426 266806 113600 154 261
263 0 471369 266436 113880 139 262
264 0 471334 266208 114080 163 263
265 0 471263 266057 114240 200 264
266 0 471059 265875 114480 189 265
267 0 470918 265759 114760 164 266
268 0 470820 265668 115120 163 267
269 0 470846 265623 115320 163 268
270 0 470826 265679 115440 168 269
271 0 470634 265533 115600 178 270
272 0 470487 265503 115760 178 271
273 0 470447 265239 116040 178 272
274 0 470392 264883 116240 0 273
275 0 470271 264717 116400 0 274
276 0 470138 264526 116800 0 275
277 0 470039 264198 117080 0 276
278 0 469946 263875 117440 0 277
279 0 469877 263584 117800 0 278
280 0 469808 263488 118000 0 279
281 0 469630 263415 118280 0 280
282 0 469562 263361 118440 0 281
283 0 469538 263132 118720 0 282
284 0 469775 262979 119000 0 283
285 0 469787 262604 119280 0 284
286 0 469781 262387 119560 0 285
287 0 469952 262017 119800 0 286
288 0 470087 261695 120040 0 287
289 0 470136 261501 120320 0 288
290 0 470209 261280 120520 0 289
291 0 470227 261098 120720 0 290
292 0 470271 260947 120880 0 291
293 0 470198 260735 121120 0 292
294 0 470166 260491 121400 0 293
295 0 470085 260391 121520 0 294
296 0 470037 260259 121640 0 295
297 0 469932 260110 121840 0 296
298 0 469919 259972 122000 0 297
299 0 469766 259809 122160 0 298
300 0 469618 259627 122360 0 299
301 0 469438 259404 122560 0 300
302 0 469312 259170 122760 0 301
303 0 469276 259056 122920 0 302
304 0 469161 258844 123120 0 303
305 0 469082 258662 123360 0 304
306 0 468924 258376 123920 0 305
307 0 468833 258276 124240 0 306
308 0 468726 258134 124360 0 307
309 0 468702 258108 124560 0 308
310 0 468503 257859 124920 0 309
311 0 468464 257846 125000 0 310
312 0 468411 257737 125160 0 311
313 0 468364 257703 125280 0 312
314 0 468263 257566 125440 0 313
315 0 468065 257265 125640 0 314
316 0 467870 257110 125800 0 315
317 0 467828 257001 126000 0 316
318 0 467720 256860 126120 0 317
319 0 467543 256687 126280 45 318
320 0 467499 256652 126400 45 319
321 0 467500 256598 126720 45 320
322 0 467379 256481 126960 124 321
323 0 467150 256315 127160 163 322
324 0 467029 256087 127400 163 323
325 0 467051 255884 127560 181 324
326 0 467017 255724 127680 227 325
327 0 466974 255642 127800 226 326
328 0 466800 255464 127920 235 327
329 0 466576 255372 128200 115 328
330 0 466407 255022 128440 181 329
331 0 466336 254695 128680 214 330
332 0 466164 254470 129000 217 331
333 0 466028 254220 129200 136 332
334 0 465828 253789 129440 153 333
335 0 465786 253597 129640 124 334
336 0 465678 253354 129880 75 335
337 0 465639 253089 130160 128 336
338 0 465535 252659 130480 166 337
339 0 465404 252351 130760 168 338
340 0 465114 251803 131160 120 339
341 0 464974 251543 131400 51 340
342 0 464845 251458 131520 163 341
343 0 464817 251329 131720 172 342
344 0 464778 251221 131960 90 343
345 0 464725 251272 132320 122 344
346 0 464527 251190 132520 163 345
347 0 464396 251033 132720 175 346
348 0 464339 250908 132880 156 347
349 0 464269 250812 133040 124 348
350 0 464199 250646 133160 120 349
351 0 463933 250337 133440 124 350
352 0 463751 250174 133720 139 351
353 0 463573 249925 133880 164 352
354 0 463458 249709 134080 176 353
355 0 463141 249440 134320 209 354
356 0 462891 249223 134520 219 355
357 0 462763 249081 134680 210 356
358 0 462513 248766 135200 153 357
359 0 462343 248513 135440 150 358
360 0 462205 248348 135720 172 359
361 0 462022 248174 135960 157 360
362 0 461684 247820 136240 122 361
363 0 461047 247339 136520 200 362
364 0 460352 246900 136840 163 363
365 0 459906 246676 137120 178 364
366 0 459788 246547 137440 137 365
367 0 459458 246407 137760 124 366
368 0 459137 246120 138000 183 367
369 0 458640 245846 138320 134 368
370 0 458239 245794 138520 107 369
371 0 457887 245632 138680 131 370
372 0 457392 245693 138960 91 371
373 0 457115 245372 139160 178 372
374 0 456734 245304 139400 166 373
375 0 456320 245137 139840 124 374
376 0 455740 245185 140080 163 375
377 0 455293 245184 140360 197 376
378 0 454715 244915 140560 219 377
379 0 454230 244770 140760 257 378
380 0 453698 244746 141120 286 379
381 0 453145 244713 141480 183 380
382 0 452736 244638 141760 297 381
383 0 451636 244553 142040 148 382
384 0 451209 244603 142200 209 383
385 0 450738 244720 142360 239 384
386 0 449780 245069 142520 175 385
387 0 448882 245197 142840 202 386
388 0 448096 245261 143040 153 387
389 0 447629 245292 143080 200 388
390 5 446548 245434 143080 200 389
391 0 445190 245994 143080 241 390
392 0 444800 245923 142680 163 391
393 0 444235 246010 142400 172 392
394 0 444068 245992 142360 189 393
395 0 443972 246012 142320 189 394
396 0 443844 246034 142280 190 395
397 0 443700 246049 142240 200 396
398 0 443589 246033 142200 200 397
399 0 443521 246027 142160 217 398
400 0 443394 245993 142120 217 399
401 0 443274 245999 142080 217 400
402 0 443074 245988 141960 256 401
403 0 442757 246061 141880 305 402
404 0 442538 246035 141760 217 403
405 0 442102 246078 141600 226 404
406 0 441942 246102 141480 249 405
407 0 441795 246117 141360 249 406
408 5 441792 246154 141280 249 407
409 0 441427 246161 141200 293 408
410 0 440574 246239 141120 327 409
411 0 439671 246434 140920 230 410
412 0 438890 246480 140560 124 411
413 0 438755 246702 140440 124 412
414 0 438717 246708 140360 124 413
415 0 438558 246670 140240 309 414
416 0 438458 246695 140160 309 415
417 0 438401 246648 140080 309 416
418 0 438248 246620 139920 309 417
419 0 438259 246593 139800 310 418
420 0 438088 246648 139720 310 419
421 0 437928 246579 139640 261 420
422 0 437827 246490 139520 261 421
423 0 437605 246452 139440 261 422
424 0 437604 246433 139360 261 423
425 0 437527 246339 139280 237 424
426 0 437404 246352 139160 237 425
427 0 437349 246398 139080 221 426
428 0 437222 246412 138920 221 427
429 0 437063 246307 138680 196 428
430 0 437130 246240 138560 196 429
431 0 437045 246207 138480 196 430
432 0 436907 246232 138400 214 431
433 0 436891 246221 138320 214 432
434 0 436804 246252 138240 256 433
435 0 436637 246190 138080 256 434
436 0 436567 246172 137960 277 435
437 0 436488 246122 137840 277 436
438 0 436302 246066 137680 271 437
439 0 436262 246086 137520 141 438
440 0 436122 246277 137200 164 439
441 0 436096 246247 137160 164 440
442 0 436040 246208 137040 175 441
443 0 436001 246075 136960 175 442
444 0 436077 246065 136880 207 443
445 0 436031 246063 136800 207 444
446 0 436077 246037 136720 207 445
447 0 436054 245987 136640 200 446
448 0 436059 245889 136520 200 447
449 0 436077 245817 136440 90 448
450 0 436030 245728 136360 90 449
451 0 436030 245625 136240 90 450
452 0 435933 245592 136160 150 451
453 0 435855 245514 136040 150 452
454 0 435865 245504 135960 288 453
455 0 435848 245507 135880 288 454
456 0 435864 245512 135800 288 455
457 0 435835 245491 135720 140 456
458 0 435822 245486 135640 140 457
459 0 435815 245475 135520 140 458
460 0 435847 245463 135400 51 459
461 0 435838 245458 135280 51 460
462 0 435804 245470 135200 51 461
463 0 435821 245484 135120 51 462
464 0 435804 245488 135040 51 463
465 0 435835 245514 134920 208 464
466 0 435815 245516 134720 274 465
467 0 435722 245467 133960 204 466
468 0 435728 245343 133800 181 467
469 0 435687 245254 133680 181 468
470 0 435610 245146 133560 209 469
471 0 435497 245101 133480 209 470
472 0 435366 244994 133400 221 471
473 0 435204 244789 133320 226 472
474 0 435117 244687 133240 214 473
475 0 435089 244630 133120 214 474
476 0 435060 244642 133040 214 475
477 0 434842 244171 132960 320 476
478 0 434830 244094 132840 326 477
479 0 434666 244079 132760 326 478
480 0 434585 243978 132680 257 479
481 0 434547 243853 132560 257 480
482 0 434420 243681 132480 210 481
483 0 434165 243592 132400 172 482
484 0 433856 243562 132320 136 483
485 0 433727 243508 132240 156 484
486 0 433482 243421 132200 136 485
487 0 433241 243330 132120 136 486
488 0 432841 243130 131960 150 487
489 0 432602 243034 131880 200 488
490 0 432336 242862 131720 202 489
491 0 432061 242777 131640 197 490
492 0 431578 242570 131320 214 491
493 0 431231 242492 131080 204 492
494 0 431159 242436 130960 209 493
495 0 431038 242379 130880 209 494
496 0 430910 242354 130720 86 495
497 0 430650 242190 130440 86 496
498 0 430511 242080 130280 178 497
499 0 430380 242016 130120 186 498
500 0 430019 241908 129920 246 499
501 0 430035 241801 129840 246 500
502 0 429836 241521 129640 192 501
503 0 429867 241450 129480 192 502
504 0 429723 241358 129400 235 503
505 0 429560 241366 129240 235 504
506 0 429271 241332 129080 157 505
507 0 428928 241260 128680 156 506
508 0 428853 241215 128560 156 507
509 0 428816 241256 128400 156 508
510 0 428429 241223 128320 200 509
511 0 428255 241126 128200 214 510
512 0 427815 241042 128120 120 511
513 0 427555 241044 127960 136 512
514 0 427144 240988 127840 320 513
515 5 425027 240198 127720 168 514
516 0 423852 239835 127800 163 515
517 0 422805 239451 127840 163 516
518 0 422073 238980 127960 251 517
519 0 420992 238449 128040 307 518
520 0 420189 238151 128160 392 519
521 0 419893 237838 128360 32 520
522 0 419464 237540 128440 32 521
523 0 419320 237466 128600 32 522
524 0 418903 237235 128680 96 523
525 0 418695 237267 128800 32 524
526 0 418454 236934 128920 32 525
527 0 418030 236902 129040 51 526
528 0 416796 236302 129120 353 527
529 0 415586 235753 129160 309 528
530 0 414824 235321 129360 273 529
531 0 414603 235210 129480 297 530
532 0 414010 234877 129600 341 531
533 0 413557 234693 129760 219 532
534 0 413037 234366 129840 200 533
535 0 412715 234089 130040 175 534
536 0 412595 234145 130280 60 535
537 0 412327 234101 130520 51 536
538 0 410722 232814 130520 392 537
539 0 409696 231765 130560 271 538
540 0 409308 231367 130680 379 539
541 0 409093 231137 130800 340 540
542 0 408724 230800 130920 324 541
543 0 408407 230417 131120 221 542
544 0 408162 230200 131200 271 543
545 0 407837 229851 131360 275 544
546 0 407639 229707 131480 275 545
547 0 407372 229372 131720 246 546
548 0 407175 228950 131880 253 547
549 0 406965 228697 132080 237 548
550 0 406849 228678 132240 237 549
551 0 406565 228319 132360 128 550
552 0 406504 228179 132480 128 551
553 0 406294 227975 132560 175 552
554 0 406080 227671 132680 166 553
555 0 405587 226996 132960 134 554
556 0 405299 226524 133400 288 555
557 0 405056 226326 133640 288 556
558 0 404693 225507 133920 217 557
559 0 404595 225205 134040 257 558
560 0 404161 224637 134240 292 559
561 0 404016 224300 134360 296 560
562 0 403923 223793 134480 205 561
563 0 403528 222834 134640 359 562
564 0 403379 222535 134760 358 563
565 0 403208 222169 134920 360 564
566 0 402993 221738 135040 430 565
567 0 402653 221078 135280 409 566
568 0 402691 220978 135480 409 567
569 0 402774 220862 135560 0 568
570 0 402653 220415 135720 0 569
571 0 402614 220303 135840 0 570
572 0 402316 219488 136000 160 571
573 0 401841 218423 136120 277 572
574 0 401530 217620 136360 403 573
575 0 401350 217160 136520 256 574
576 0 400979 216601 136760 289 575
577 0 400801 215874 137000 352 576
578 0 400749 215697 137160 339 577
579 0 400370 215276 137360 295 578
580 0 399949 214426 137680 442 579
581 0 399696 214088 137840 413 580
582 0 399522 213957 138000 423 581
583 0 399238 213360 138120 392 582
584 0 399094 213277 138280 345 583
585 0 398707 212403 138400 270 584
586 0 398416 211745 138600 377 585
587 0 398244 211430 138680 335 586
588 0 398191 211216 138760 303 587
589 0 398163 211102 138920 226 588
590 0 397949 210728 139120 181 589
591 0 397219 209549 139200 320 590
592 0 396892 208528 139400 335 591
593 0 396510 207296 139640 352 592
594 0 396423 207074 139720 329 593
595 0 396248 206891 139880 320 594
596 0 396044 206497 140040 200 595
597 0 395794 205894 140440 249 596
598 0 395535 205250 140520 200 597
599 0 395062 204612 140760 237 598
600 0 395269 204790 141080 235 599
601 0 394960 204555 141240 64 600
602 0 395000 204299 141360 172 601
603 0 394351 203537 141520 256 602
604 0 392905 201452 141600 235 603
605 0 392483 200937 141760 360 604
606 0 392339 200594 141920 357 605
607 0 392145 200239 142280 32 606
608 0 392128 200157 142320 32 607
609 0 392230 199976 142480 32 608
610 0 392209 200054 142720 32 609
611 5 391635 199326 142800 313 610
612 0 391083 198197 143040 295 611
613 0 390977 197946 143280 286 612
614 0 390729 197463 143520 157 613
615 0 390343 197119 143720 86 614
616 0 390086 196617 144040 221 615
617 0 389986 196414 144160 303 616
618 0 389813 195579 144160 324 617
619 0 389175 195204 144160 0 618
620 5 389277 193900 144160 0 619
621 0 389417 193854 144240 0 620
622 0 389475 193730 144280 0 621
623 0 389387 193467 144680 154 622
624 0 389540 192389 145400 196 623
625 0 389618 192084 145600 240 624
626 0 389570 191765 145720 240 625
627 0 389567 191604 145800 240 626
628 0 389586 191439 145880 321 627
629 0 389560 191180 145920 321 628
630 0 389543 191083 146000 305 629
631 0 389501 190623 146240 244 630
632 0 389442 190258 146360 229 631
633 0 389397 190036 146480 260 632
634 0 389213 189628 146600 303 633
635 0 389121 189358 146720 334 634
636 0 389058 189114 146840 300 635
637 0 388846 188910 146920 274 636
638 0 388795 188708 147000 318 637
639 0 388760 188627 147080 318 638
640 0 388648 188426 147200 392 639
641 0 388576 188196 147320 432 640
642 0 388518 188033 147440 305 641
643 0 388358 187828 147680 307 642
644 0 388217 187539 147960 331 643
645 0 388163 187517 148120 360 644
646 0 388067 187237 148280 280 645
647 0 388026 186992 148440 240 646
648 0 387957 186746 148560 32 647
649 0 388043 186661 148640 32 648
650 0 387878 186530 148680 160 649
651 0 387855 186232 148760 290 650
652 0 387685 185868 148920 235 651
653 0 387661 185510 149160 277 652
654 0 387624 185022 149240 275 653
655 0 387393 183760 149280 0 654
656 0 387435 183027 149320 186 655
657 0 387387 182604 149440 186 656
658 0 387795 182992 149600 102 657
659 0 388065 183149 149840 51 658
660 0 388228 183435 150000 128 659
661 0 388105 183421 150240 227 660
662 0 387933 183187 150400 202 661
663 0 387699 182573 150680 202 662
664 0 387710 182167 151240 286 663
665 0 387729 182124 151400 224 664
666 0 387730 182000 151600 224 665
667 0 387645 181861 151680 241 666
668 0 387670 181679 151760 212 667
669 0 387680 181569 151840 212 668
670 0 387671 181437 151920 249 669
671 0 387654 181300 152000 249 670
672 0 387671 181225 152080 249 671
673 0 387689 181158 152120 197 672
674 0 387773 180777 152400 160 673
675 0 387821 180604 152560 75 674
676 0 387842 180429 152720 71 675
677 0 387825 180267 152840 71 676
678 0 387855 180018 152920 71 677
679 0 387923 179826 153000 102 678
680 0 387964 179690 153080 60 679
681 0 388022 179626 153160 60 680
682 0 388030 179538 153240 60 681
683 0 388169 179272 153320 60 682
684 0 388247 179236 153400 60 683
685 0 388298 179162 153560 139 684
686 0 388451 178965 153680 226 685
687 0 388531 178801 153800 0 686
688 0 388551 178721 153960 0 687
689 0 388576 178652 154040 0 688
690 0 388622 178631 154120 0 689
691 0 388689 178471 154400 367 690
692 0 388834 178416 154640 357 691
693 0 388902 178286 154760 356 692
694 0 389026 178223 154880 356 693
695 0 388999 178162 155000 316 694
696 0 389168 178000 155080 316 695
697 0 389123 177958 155160 316 696
698 0 389258 177768 155320 362 697
699 0 389466 177498 155440 416 698
700 0 389548 177215 155520 405 699
701 0 389637 177058 155640 405 700
702 0 389642 176868 155720 448 701
703 0 389661 176823 155800 450 702
704 0 389643 176702 155880 450 703
705 0 389647 176544 156040 417 704
706 0 389626 176347 156120 362 705
707 0 389627 176203 156200 357 706
708 0 389645 176081 156280 420 707
709 0 389672 175891 156360 420 708
710 0 389698 175812 156440 336 709
711 0 389749 175638 156520 301 710
712 0 389832 175505 156600 301 711
713 0 389981 175188 156680 282 712
714 0 390048 174964 156720 245 713
715 0 390089 174881 156800 240 714
716 0 390174 174721 156840 244 715
717 0 390185 174547 156920 244 716
718 0 390302 174519 157000 153 717
719 0 390334 174451 157080 153 718
720 0 390326 174422 157160 153 719
721 0 390368 174432 157240 153 720
722 0 390413 174392 157280 256 721
723 0 390454 174358 157320 256 722
724 0 390435 174306 157400 256 723
725 0 390422 174220 157480 256 724
726 0 390429 174178 157560 256 725
727 0 390433 174114 157640 379 726
728 0 390440 174033 157720 341 727
729 0 390527 173876 157800 341 728
730 0 390591 173777 157880 163 729
731 0 390672 173650 157960 246 730
732 0 390686 173580 158040 246 731
733 0 390724 173352 158160 305 732
734 0 390801 173269 158240 305 733
735 0 390781 173184 158320 297 734
736 0 390793 173115 158400 297 735
737 0 390755 173046 158480 297 736
738 0 390736 172986 158560 268 737
739 0 390774 172876 158640 268 738
740 0 390817 172795 158720 260 739
741 0 390856 172734 158800 260 740
742 0 390987 172582 158880 297 741
743 0 391074 172563 159000 297 742
744 0 391111 172521 159080 297 743
745 0 391128 172415 159240 218 744
746 0 391247 172351 159360 254 745
747 0 391391 172207 159440 254 746
748 0 391412 172179 159520 419 747
749 0 391427 172139 159600 419 748
750 0 391458 172053 159640 419 749
751 0 391345 171834 159840 460 750
752 0 391436 171544 160000 461 751
753 0 391546 171263 160040 334 752
754 0 391529 170974 160160 334 753
755 0 391631 170788 160240 249 754
756 0 391639 170731 160320 249 755
757 0 391712 170665 160360 186 756
758 0 391740 170629 160440 186 757
759 0 391786 170521 160520 186 758
760 0 391826 170440 160600 90 759
761 0 391890 170319 160720 90 760
762 0 392021 170145 160800 181 761
763 0 392064 169994 160880 175 762
764 0 392110 169856 160960 207 763
765 0 392101 169799 161040 207 764
766 0 392115 169631 161120 207 765
767 0 392207 169518 161160 0 766
768 0 392218 169387 161240 0 767
769 0 392342 169235 161280 0 768
770 0 392407 169152 161320 0 769
771 0 392573 168956 161400 0 770
772 0 392963 168358 161440 0 771
773 5 392586 168748 161520 0 772
774 0 396968 163724 161520 284 773
775 0 397373 159565 161480 422 774
776 0 398185 158456 161200 441 775
777 0 398492 157791 160960 363 776
778 5 398833 157067 160680 411 777
779 0 398709 156830 160600 304 778
780 0 398944 156710 160320 485 779
781 0 399019 156588 160240 504 780
782 0 399159 156573 160120 424 781
783 0 399552 156141 159920 273 782
784 0 399697 156001 159840 301 783
785 0 399785 155914 159760 301 784
786 0 399941 155824 159640 288 785
787 0 400224 155616 159560 307 786
788 0 400319 155508 159480 353 787
789 0 400372 155400 159400 353 788
790 0 400479 155351 159320 273 789
791 0 400585 155258 159240 224 790
792 0 400743 155114 159160 224 791
793 0 400772 155067 159080 198 792
794 0 400805 154947 159000 198 793
795 0 400952 154812 158920 296 794
796 0 401032 154736 158840 296 795
797 0 401095 154575 158760 284 796
798 0 401284 153986 158360 303 797
799 0 401339 153571 158120 400 798
800 0 401805 152911 157680 384 799
801 0 401924 152736 157560 315 800
802 0 401978 152643 157440 322 801
803 0 402068 152594 157360 322 802
804 0 402208 152380 157240 288 803
805 0 402238 152098 157160 277 804
806 0 402306 152029 157080 181 805
807 0 402442 151885 156920 256 806
808 0 402502 151722 156840 256 807
809 0 402678 151546 156760 296 808
810 0 402682 151477 156720 296 809
811 0 402686 151408 156680 296 810
812 0 402671 151271 156600 296 811
813 0 402731 151110 156520 298 812
814 0 402736 151001 156440 298 813
815 0 402773 150857 156360 313 814
816 0 402964 150710 156280 262 815
817 0 403181 150666 156160 262 816
818 0 403362 150588 156000 217 817
819 0 403460 150533 155840 306 818
820 5 403561 150398 155720 305 819
821 0 403669 150306 155640 277 820
822 0 404099 150078 155360 377 821
823 0 404620 149584 155040 242 822
824 0 404705 149659 154960 242 823
825 0 404927 149526 154880 200 824
826 0 404917 149466 154800 200 825
827 0 404944 149437 154720 200 826
828 0 404949 149388 154640 200 827
829 0 405075 149256 154520 228 828
830 0 405065 149225 154440 228 829
831 0 405043 149195 154320 347 830
832 0 405334 148991 153880 326 831
833 0 405454 148877 153720 295 832
834 0 405553 148721 153600 366 833
835 0 405712 148595 153480 322 834
836 0 406037 148304 153240 279 835
837 0 406199 148197 153160 313 836
838 0 406197 148043 153000 313 837
839 0 406553 147793 152960 186 838
840 0 406679 147678 152880 200 839
841 0 407151 147229 152440 301 840
842 0 407443 146926 152240 360 841
843 0 407665 146739 152120 371 842
844 0 407792 146583 152040 350 843
845 0 407945 146430 151960 350 844
846 0 408096 146442 151840 235 845
847 0 408364 146308 151720 228 846
848 0 408540 146292 151640 163 847
849 0 408715 146152 151520 163 848
850 0 408918 146135 151320 219 849
851 0 408995 146101 151240 175 850
852 0 409030 146100 151120 175 851
853 0 409064 146107 151040 175 852
854 0 409147 146040 150960 156 853
855 0 409322 146013 150840 156 854
856 0 409357 146002 150760 156 855
857 0 409713 146433 150600 139 856
858 0 409985 146848 150440 32 857
859 0 410131 147032 150360 40 858
860 0 410243 147141 150240 248 859
861 0 410261 147057 150160 248 860
862 0 410287 146932 150040 156 861
863 0 410326 146754 149960 124 862
864 0 410215 146426 149840 120 863
865 0 410254 146100 149760 120 864
866 0 410250 145796 149680 120 865
867 0 410462 145181 149520 204 866
868 0 410609 145118 149440 275 867
869 0 410702 145092 149360 275 868
870 0 410787 144994 149280 321 869
871 0 410851 144903 149200 321 870
872 0 410975 144832 149120 326 871
873 0 411103 144706 149040 288 872
874 0 411192 144605 148960 237 873
875 0 411265 144516 148880 175 874
876 0 411377 144445 148800 175 875
877 0 411467 144390 148720 189 876
878 0 411640 144364 148640 279 877
879 0 411746 144339 148520 279 878
880 5 411813 144300 148480 279 879
881 0 411880 144261 148440 241 880
882 0 412117 144157 148360 236 881
883 0 412173 144125 148280 236 882
884 0 412489 143854 147960 303 883
885 0 412555 143797 147880 303 884
886 0 412615 143713 147800 376 885
887 0 412678 143600 147680 376 886
888 0 412861 143463 147640 310 887
889 0 412918 143390 147560 249 888
890 5 413044 143271 147480 249 889
891 0 413266 143194 147400 300 890
892 0 413332 143119 147320 300 891
893 0 413446 143078 147240 300 892
894 0 413513 143123 147160 300 893
895 0 413603 142986 147080 295 894
896 0 413709 142878 147000 295 895
897 0 413727 142851 146920 221 896
898 0 413856 142746 146840 221 897
899 0 413890 142671 146600 160 898
900 0 414023 142562 146440 160 899
901 5 414055 142535 146400 160 900
902 0 414182 142427 146240 202 901
903 0 414264 142357 146080 202 902
904 0 414462 142177 146000 371 903
905 0 414418 142161 145880 181 904
906 0 414551 142082 145800 181 905
907 0 414628 142066 145680 163 906
908 0 414652 142044 145600 163 907
909 0 414723 141992 145560 163 908
910 0 414815 141875 145480 163 909
911 0 414903 141843 145360 163 910
912 0 415015 141728 145240 228 911
913 0 415130 141639 145160 228 912
914 0 415167 141588 145080 228 913
915 0 415335 141470 145000 176 914
916 0 415459 141466 144920 219 915
917 0 415680 141391 144720 219 916
918 0 416213 141200 144360 256 917
919 0 416601 140906 143960 228 918
920 0 416786 140897 143640 286 919
921 0 417091 140939 143360 334 920
922 0 417165 140847 143160 312 921
923 0 417505 140577 142840 298 922
924 0 417660 140365 142640 235 923
925 0 417870 140176 142400 224 924
926 0 417937 140046 142240 312 925
927 0 418160 139912 142080 289 926
928 0 418291 139775 141920 284 927
929 0 418394 139728 141760 286 928
930 0 418476 139677 141680 316 929
931 0 418519 139633 141560 316 930
932 0 418604 139600 141480 320 931
933 0 418748 139366 141280 337 932
934 0 418821 139355 141120 337 933
935 0 418842 139287 140960 389 934
936 0 418844 139236 140880 389 935
937 0 418879 139228 140800 389 936
938 5 418935 139201 140640 388 937
939 0 418979 139111 140520 345 938
940 0 419007 139101 140440 345 939
941 0 419058 139061 140360 275 940
942 0 419147 138973 140280 275 941
943 0 419320 138864 140000 298 942
944 0 419426 138746 139800 282 943
945 0 419526 138651 139560 282 944
946 0 419571 138599 139400 221 945
947 0 419676 138568 139320 221 946
948 0 419649 138460 139280 221 947
949 0 419775 138096 139240 198 948
950 0 419702 138027 139160 198 949
951 0 419740 138002 139080 198 950
952 0 419774 137933 139000 198 951
953 0 419805 137862 138920 198 952
954 0 419923 137723 138840 153 953
955 0 419946 137635 138760 153 954
956 0 420018 137565 138680 214 955
957 0 420170 137544 138600 279 956
958 0 420220 137511 138520 279 957
959 0 420298 137488 138440 279 958
960 0 420379 137454 138360 279 959
961 0 420446 137427 138280 354 960
962 0 420502 137383 138200 354 961
963 0 420627 137338 138120 416 962
964 0 420812 137320 138040 430 963
965 0 420900 137290 137960 430 964
966 0 421014 137276 137880 360 965
967 0 421124 137189 137800 360 966
968 0 421172 137136 137720 326 967
969 0 421256 137123 137640 326 968
970 0 421348 137121 137520 301 969
971 0 421374 137118 137480 301 970
972 0 421671 137076 137400 300 971
973 0 421630 137032 137280 300 972
974 0 421896 136909 137000 32 973
975 0 421998 136815 136840 32 974
976 0 422173 136754 136680 256 975
977 0 422343 136657 136560 256 976
978 0 422447 136519 136400 190 977
979 0 422470 136469 136320 153 978
980 0 422680 136401 136200 312 979
981 0 422798 136300 136120 312 980
982 0 422876 136275 136000 312 981
983 0 422972 136188 135920 312 982
984 0 423093 136089 135800 312 983
985 0 423162 136044 135720 380 984
986 0 423332 136045 135600 363 985
987 0 423466 136005 135480 363 986
988 0 423640 136020 135400 322 987
989 0 423706 136013 135280 322 988
990 0 423766 135977 135200 284 989
991 0 423925 135719 135120 284 990
992 0 424041 135660 135040 270 991
993 0 424107 135682 134960 270 992
994 0 424257 135739 134880 204 993
995 0 424342 135733 134800 204 994
996 0 424410 135715 134720 204 995
997 0 424600 135720 134640 175 996
998 0 424651 135667 134560 178 997
999 0 424736 135676 134480 178 998
1000 0 424786 135683 134440 178 999
1001 0 424829 135718 134360 178 1000
1002 0 424908 135750 134280 228 1001
1003 0 424926 135748 134200 228 1002
1004 0 424965 135771 134120 228 1003
1005 0 424861 135784 134040 228 1004
1006 0 424877 135708 133960 276 1005
1007 0 424930 135717 133880 276 1006
1008 0 424990 135686 133800 276 1007
1009 0 425087 135657 133720 276 1008
1010 0 425090 135663 133680 276 1009
1011 0 425146 135677 133600 208 1010
1012 0 425172 135685 133560 208 1011
1013 0 425238 135696 133480 208 1012
1014 0 425243 135697 133440 208 1013
1015 0 425274 135716 133360 160 1014
1016 0 425358 135756 133280 160 1015
1017 0 425464 135753 133160 176 1016
1018 0 425598 135717 133080 176 1017
1019 0 425603 135650 133000 75 1018
1020 0 425692 135631 132920 240 1019
1021 0 425717 135581 132840 240 1020
1022 0 425752 135504 132800 240 1021
1023 0 425793 135466 132760 240 1022
1024 0 425819 135410 132680 240 1023
1025 0 425924 135360 132640 240 1024
1026 0 425898 135294 132560 240 1025
1027 0 425923 135248 132480 251 1026
1028 0 425943 135130 132400 251 1027
1029 0 426067 135040 132320 0 1028
1030 5 426654 134455 131280 0 1029
1031 0 427797 133327 129280 163 1030
1032 5 430419 131867 123680 387 1031
1033 0 431985 131570 122440 164 1032
1034 0 434993 131175 119400 217 1033
1035 0 435882 131195 118080 301 1034
1036 0 437831 131522 115520 256 1035
1037 5 438736 132376 114240 332 1036
1038 0 439460 133214 113000 459 1037
1039 0 440522 133446 111680 286 1038
1040 0 440527 133323 111600 286 1039
1041 5 440817 133026 111160 386 1040
1042 0 442394 132379 109680 476 1041
1043 0 442952 131823 108280 218 1042
1044 5 443466 131310 107000 172 1043
1045 0 444431 132369 106200 280 1044
1046 5 444545 132583 105680 32 1045
1047 5 447042 134990 101960 276 1046
1048 5 447384 135447 100560 284 1047
1049 0 447826 135925 99160 200 1048
1050 0 450302 136653 95920 317 1049
1051 0 452218 137023 91400 336 1050
1052 0 451902 137132 91320 354 1051
1053 0 452700 136220 88600 32 1052
1054 0 452608 136310 88560 400 1053
1055 0 452534 136334 88520 400 1054
1056 5 452601 136008 88000 0 1055
1057 0 452463 135964 87920 0 1056
1058 0 452975 135178 87160 107 1057
1059 0 453048 134852 86960 219 1058
1060 0 454641 132661 83400 185 1059
1061 5 455801 131451 82440 249 1060
1062 0 455702 131500 82400 249 1061
1063 0 455697 131500 82120 190 1062
1064 0 455690 131527 81920 64 1063
1065 0 455512 131654 81760 377 1064
1066 0 455519 131647 81600 346 1065
1067 0 455560 131600 81360 404 1066
1068 0 455597 131600 81280 404 1067
1069 0 455638 131561 81000 286 1068
1070 0 455908 131368 80800 257 1069
1071 0 455914 131354 80520 257 1070
1072 0 456114 131204 80240 350 1071
1073 0 456283 130978 79800 329 1072
1074 0 456481 130729 79400 389 1073
1075 0 456737 130507 79000 289 1074
1076 0 456965 130343 78840 277 1075
1077 0 456921 130284 78480 277 1076
1078 0 456973 130211 78080 318 1077
1079 0 457114 130122 77800 0 1078
1080 0 456966 130169 77440 245 1079
1081 0 456894 130086 77080 322 1080
1082 0 456948 130038 76640 277 1081
1083 0 456938 130033 76520 229 1082
1084 0 457005 130027 76040 243 1083
1085 0 457046 130028 75600 229 1084
1086 0 456944 130027 75200 329 1085
1087 0 456944 130027 74720 310 1086
1088 0 457001 129922 74160 346 1087
1089 0 457124 129936 74000 346 1088
1090 0 457401 129969 73640 244 1089
1091 0 457280 130022 73120 432 1090
1092 0 457271 130144 72680 0 1091
1093 0 457271 130144 72640 0 1092
1094 0 457270 130143 72560 0 1093
1095 5 457269 130142 72440 0 1094
1096 0 457282 130176 72360 123 1095
1097 0 457295 130210 72280 247 1096
1098 0 457315 130262 72160 435 1097
1099 5 457480 130565 71920 442 1098
1100 0 457707 130571 71680 498 1099
1101 0 458095 130687 71440 498 1100
1102 0 458330 130750 71160 357 1101
1103 0 458387 130866 71000 357 1102
1104 0 458796 130708 70880 442 1103
1105 0 458927 130697 70680 442 1104
1106 0 459038 130581 70400 394 1105
1107 5 459036 130582 70280 374 1106
1108 0 458514 130888 70120 293 1107
1109 0 458430 131489 69840 284 1108
1110 0 458695 132129 69640 256 1109
1111 0 458763 132244 69440 175 1110
1112 0 458801 132232 69200 175 1111
1113 0 458937 132325 68920 141 1112
1114 0 459007 132550 68680 122 1113
1115 0 459044 132625 68520 160 1114
1116 0 459016 132677 68280 219 1115
1117 0 459048 132845 68160 164 1116
1118 0 459040 132811 68040 164 1117
1119 0 459033 132777 67920 164 1118
1120 0 459075 132861 67840 122 1119
1121 0 459032 133068 67680 122 1120
1122 0 459106 133688 67440 51 1121
1123 0 459172 133701 67280 51 1122
1124 0 459022 133581 67160 75 1123
1125 0 458981 133003 66880 86 1124
1126 0 458834 132639 66680 150 1125
1127 0 458855 132675 66400 221 1126
1128 0 458893 132733 66320 221 1127
1129 0 458853 132785 66240 221 1128
1130 0 458921 132789 66160 198 1129
1131 0 458933 132781 66080 198 1130
1132 0 458949 132829 66000 198 1131
1133 0 458993 132853 65920 236 1132
1134 0 459085 132901 65840 236 1133
1135 0 459113 132937 65760 236 1134
1136 0 459113 132953 65680 322 1135
1137 0 459081 132985 65600 322 1136
1138 0 458983 133003 65520 322 1137
1139 0 458947 133047 65440 322 1138
1140 0 458989 133057 65360 301 1139
1141 0 459001 133097 65280 301 1140
1142 0 459041 133137 65200 301 1141
1143 0 459081 133189 65120 257 1142
1144 0 459085 133197 65040 257 1143
1145 0 459093 133257 64960 257 1144
1146 0 459097 133293 64880 253 1145
1147 0 459105 133313 64800 253 1146
1148 0 459125 133365 64720 163 1147
1149 0 459151 133399 64640 163 1148
1150 0 459219 133555 64560 163 1149
1151 0 459287 133859 64480 32 1150
1152 0 459253 134089 64440 242 1151
1153 0 459393 134357 64360 242 1152
1154 0 459421 134541 64280 75 1153
1155 0 459555 134571 64200 75 1154
1156 0 459527 134551 64120 75 1155
1157 0 459479 134419 64040 242 1156
1158 0 459419 134267 63960 242 1157
1159 5 459345 134181 63880 242 1158
1160 0 459315 134163 63840 242 1159
1161 0 459293 134093 63800 242 1160
1162 0 459145 134005 63720 240 1161
1163 0 459111 133887 63640 240 1162
1164 0 458995 133979 63560 240 1163
1165 0 459019 134063 63480 240 1164
1166 0 459039 134175 63400 212 1165
1167 0 459051 134227 63320 212 1166
1168 0 459035 134387 63240 212 1167
1169 0 458995 134523 63160 212 1168
1170 0 458951 134591 63080 0 1169
1171 0 458915 134743 63000 0 1170
1172 0 458915 134887 62920 102 1171
1173 0 458947 134975 62840 102 1172
1174 0 458965 135053 62760 102 1173
1175 0 458977 135165 62680 102 1174
1176 0 458901 135269 62600 102 1175
1177 0 458833 135365 62520 120 1176
1178 0 458893 135425 62480 120 1177
1179 0 458869 135745 62440 219 1178
1180 0 458763 136255 62400 237 1179
1181 0 458639 136419 62320 237 1180
1182 5 458317 136633 62280 210 1181
1183 0 458369 136621 62240 210 1182
1184 0 458617 136621 62120 232 1183
1185 0 458546 136487 62080 210 1184
1186 0 458545 136565 62000 232 1185
1187 0 458529 136589 61920 232 1186
1188 0 458529 136597 61840 232 1187
1189 0 458537 136629 61760 232 1188
1190 0 458553 136669 61680 150 1189
1191 0 458553 136677 61600 150 1190
1192 0 458505 136749 61520 150 1191
1193 0 458505 136773 61440 175 1192
1194 0 458497 136773 61360 175 1193
1195 0 458489 136821 61240 143 1194
1196 0 458481 136845 61120 283 1195
1197 5 458481 136845 61000 283 1196
1198 0 458545 136813 60920 283 1197
1199 0 458519 136815 60880 283 1198
1200 0 458493 136817 60840 283 1199
1201 0 458509 136881 60760 283 1200
1202 0 458501 136801 60680 284 1201
1203 0 458501 136801 60600 284 1202
1204 0 458509 136705 60480 166 1203
1205 0 458557 136641 60440 166 1204
1206 0 458549 136585 60360 166 1205
1207 0 458645 136417 60280 128 1206
1208 0 458693 136321 60200 128 1207
1209 0 458693 136113 60120 120 1208
1210 0 458685 136065 60040 120 1209
1211 0 458653 136073 59960 218 1210
1212 0 458639 135971 59920 218 1211
1213 0 458613 135969 59840 218 1212
1214 0 458621 135913 59760 218 1213
1215 0 458591 135895 59680 200 1214
1216 0 458479 135823 59600 200 1215
1217 0 458475 135795 59520 200 1216
1218 0 458481 135709 59440 175 1217
1219 0 458531 135623 59360 175 1218
1220 0 458555 135547 59240 168 1219
1221 0 458563 135459 59160 168 1220
1222 0 458603 135403 59080 168 1221
1223 0 458647 135363 59000 137 1222
1224 0 458739 135295 58920 137 1223
1225 0 458765 135205 58840 140 1224
1226 0 458805 135145 58760 140 1225
1227 0 458881 135133 58600 60 1226
1228 0 458939 135183 58520 60 1227
1229 0 458991 135183 58440 60 1228
1230 0 459043 135179 58360 86 1229
1231 0 459119 135139 58280 86 1230
1232 0 459179 135127 58240 86 1231
1233 0 459321 135125 58160 120 1232
1234 0 459405 135057 58080 134 1233
1235 0 459497 135021 58000 134 1234
1236 0 459645 135029 57920 124 1235
1237 0 459747 134975 57840 124 1236
1238 0 459835 134963 57760 124 1237
1239 0 459903 134911 57680 157 1238
1240 0 460035 134855 57600 141 1239
1241 0 460089 134845 57480 141 1240
1242 0 460221 134773 57400 139 1241
1243 0 460269 134685 57320 139 1242
1244 5 460485 134493 57280 148 1243
1245 0 460503 134487 57240 148 1244
1246 0 460603 134443 57160 178 1245
1247 0 460799 134347 57080 163 1246
1248 0 460957 134329 57000 166 1247
1249 0 461173 134321 56920 137 1248
1250 0 461301 134277 56800 137 1249
1251 0 461525 134249 56680 135 1250
1252 0 461827 134223 56600 175 1251
1253 0 461939 134231 56480 236 1252
1254 0 462101 134209 56400 236 1253
1255 0 462205 134189 56320 236 1254
1256 0 462259 134127 56240 236 1255
1257 0 462281 134161 56160 178 1256
1258 0 462365 134221 56080 178 1257
1259 0 462389 134277 56000 253 1258
1260 0 462561 134329 55920 253 1259
1261 0 462699 134311 55840 253 1260
1262 0 462719 134275 55760 263 1261
1263 0 462703 134295 55720 263 1262
1264 0 462681 134305 55640 263 1263
1265 0 462659 134323 55560 242 1264
1266 0 462667 134323 55440 242 1265
1267 0 462699 134287 55360 242 1266
1268 0 462827 134215 55240 242 1267
1269 0 462805 134233 55160 242 1268
1270 0 462745 134293 55080 242 1269
1271 0 462721 134333 55000 242 1270
1272 0 462705 134413 54920 242 1271
1273 0 462741 134393 54840 242 1272
1274 0 462765 134393 54760 242 1273
1275 5 462765 134393 54720 242 1274
1276 0 462709 134921 54680 185 1275
1277 0 463005 135537 54640 156 1276
1278 0 463377 136197 54600 235 1277
1279 0 463473 136317 54520 273 1278
1280 0 463484 136376 54440 273 1279
1281 0 463489 136405 54400 273 1280
1282 0 463473 136381 54280 273 1281
1283 0 463217 136317 54200 273 1282
1284 0 463217 136317 54080 228 1283
1285 0 463233 136437 54000 273 1284
1286 0 463225 136429 53880 237 1285
1287 0 463231 136515 53800 217 1286
1288 0 463275 136547 53720 217 1287
1289 0 463359 136683 53640 256 1288
1290 0 463427 136827 53560 256 1289
1291 0 463493 136841 53480 256 1290
1292 0 463425 136793 53400 218 1291
1293 0 463477 136857 53320 218 1292
1294 0 463437 136953 53240 218 1293
1295 0 463409 136941 53160 206 1294
1296 0 463441 137025 53080 206 1295
1297 0 463489 136989 53000 206 1296
1298 0 463477 137185 52960 206 1297
1299 0 463447 137375 52920 160 1298
1300 0 463439 137435 52880 221 1299
1301 0 463481 137389 52760 221 1300
1302 0 463357 137377 52720 221 1301
1303 5 463371 137495 52640 271 1302
1304 0 463101 137621 52560 271 1303
1305 0 463085 137613 52480 185 1304
1306 0 463081 137625 52400 185 1305
1307 0 463045 137625 52320 185 1306
1308 0 462907 137755 52240 98 1307
1309 0 462839 137923 52160 98 1308
1310 0 462831 138047 52080 102 1309
1311 0 462831 138123 52000 102 1310
1312 0 462809 138221 51920 75 1311
1313 0 462665 138293 51840 75 1312
1314 0 462613 138377 51760 71 1313
1315 0 462567 138467 51680 71 1314
1316 0 462543 138507 51600 102 1315
1317 0 462523 138571 51520 102 1316
1318 0 462519 138635 51440 102 1317
1319 0 462495 138679 51360 81 1318
1320 0 462507 138711 51240 81 1319
1321 0 462491 138755 51120 51 1320
1322 0 462515 138819 51040 51 1321
1323 0 462535 138875 50960 51 1322
1324 0 462531 138859 50880 51 1323
1325 0 462253 138721 50840 60 1324
1326 0 462169 138733 50800 60 1325
1327 0 462267 138759 50760 60 1326
1328 0 462323 138819 50680 60 1327
1329 0 462343 138831 50600 64 1328
1330 0 462365 138885 50520 64 1329
1331 0 462377 138885 50440 64 1330
1332 0 462383 138911 50400 64 1331
1333 0 462457 139009 50360 96 1332
1334 0 462511 139075 50320 96 1333
1335 0 462527 139107 50240 96 1334
1336 0 462559 139211 50160 80 1335
1337 0 462645 139393 50120 40 1336
1338 0 462645 139449 50040 40 1337
1339 0 462693 139529 49960 40 1338
1340 0 462713 139549 49880 120 1339
1341 0 462719 139583 49840 120 1340
1342 0 462747 139603 49760 120 1341
1343 0 462785 139637 49720 120 1342
1344 0 462937 139701 49560 75 1343
1345 0 463005 139845 49440 96 1344
1346 0 463139 139799 49400 96 1345
1347 0 463127 139791 49320 96 1346
1348 0 463171 139791 49240 96 1347
1349 0 463163 139807 49160 96 1348
1350 0 463203 139827 49080 96 1349
1351 0 463193 139849 49040 96 1350
1352 0 463215 139915 48640 117 1351
1353 0 463232 139968 48320 134 1352
1354 0 463214 139968 48160 127 1353
1355 0 463200 139968 48040 122 1354
1356 0 463264 139968 47760 150 1355
1357 0 463200 139936 47520 137 1356
1358 0 463008 139744 47440 86 1357
1359 0 463072 139584 47240 160 1358
1360 0 463296 139552 47120 120 1359
1361 0 463350 139910 46960 0 1360
1362 0 463384 141175 46880 0 1361
1363 0 463367 140550 46800 0 1362
1364 0 463399 140482 46680 0 1363
1365 0 463467 140484 46480 0 1364
1366 0 463483 140500 46320 0 1365
1367 0 463304 140479 46160 0 1366
1368 0 463231 140501 46120 0 1367
1369 0 463194 140504 45960 0 1368
1370 0 463588 140498 45760 0 1369
1371 0 463693 140466 45640 0 1370
1372 0 463883 140469 45520 0 1371
1373 0 464078 140507 45440 0 1372
1374 0 464186 140518 45360 0 1373
1375 0 464234 140531 45240 0 1374
1376 0 464243 140604 45200 0 1375
1377 0 464090 140953 45120 0 1376
1378 0 464231 140806 45080 0 1377
1379 0 464347 140736 45040 0 1378
1380 0 464361 140695 45000 0 1379
1381 0 464416 140596 44880 0 1380
1382 0 464522 140586 44760 0 1381
1383 0 464599 140499 44640 0 1382
1384 0 464610 140470 44560 0 1383
1385 0 464621 140441 44480 0 1384
1386 0 464635 140395 44160 0 1385
1387 0 464604 140331 43920 0 1386
1388 0 464595 140308 43880 0 1387
1389 0 464619 140255 43720 0 1388
1390 6 464601 140238 43560 0 1389
1391 0 466376 266561 83640 267 132
1392 0 467269 265724 83280 379 1391
1393 0 468417 264766 82760 212 1392
1394 0 469048 264239 82360 410 1393
1395 0 469650 263920 81960 304 1394
1396 0 470487 263453 81560 297 1395
1397 0 471503 262883 81160 0 1396
1398 0 472320 262647 80760 398 1397
1399 5 473924 261884 80360 357 1398
1400 5 476352 260475 79800 410 1399
1401 0 477783 259615 79480 302 1400
1402 0 480721 258542 79400 218 1401
1403 0 484224 257034 79400 320 1402
1404 0 485556 256376 79320 0 1403
1405 5 485782 256373 79240 197 1404
1406 0 486145 255868 78960 209 1405
1407 0 486266 255841 78920 209 1406
1408 5 486368 255733 78800 209 1407
1409 0 486892 254384 78720 0 1408
1410 0 487474 253428 78480 0 1409
1411 0 488868 251925 78400 139 1410
1412 0 489439 251664 78360 120 1411
1413 0 489602 251541 78320 80 1412
1414 0 489675 251487 78280 80 1413
1415 0 491265 248645 78200 186 1414
1416 5 495514 244906 78200 422 1415
1417 5 500515 239504 78200 513 1416
1418 0 503256 235054 78200 430 1417
1419 5 503851 234312 78280 512 1418
1420 0 504155 234046 78640 394 1419
1421 5 504245 233310 78920 375 1420
1422 0 504333 234246 78960 332 1421
1423 0 504781 234310 79080 357 1422
1424 0 504813 234310 79360 0 1423
1425 0 505325 234294 79440 322 1424
1426 0 505549 234454 79560 322 1425
1427 0 505621 234526 79640 322 1426
1428 0 505957 234718 79760 353 1427
1429 0 506525 234726 79840 366 1428
1430 0 507213 234854 79920 256 1429
1431 0 507725 235206 80000 230 1430
1432 0 507821 235270 80120 230 1431
1433 0 507981 235318 80360 243 1432
1434 0 508269 235398 80440 270 1433
1435 0 508429 235254 80520 270 1434
1436 0 508533 235214 80600 270 1435
1437 0 508693 235182 80720 253 1436
1438 0 508821 235246 80800 253 1437
1439 0 509189 235310 80920 350 1438
1440 0 509505 235314 81000 350 1439
1441 0 509761 235218 81080 320 1440
1442 0 510029 235166 81160 353 1441
1443 0 510085 235142 81280 353 1442
1444 0 510253 235086 81360 353 1443
1445 0 510357 235030 81440 390 1444
1446 0 510429 234950 81520 390 1445
1447 0 510837 234782 81600 362 1446
1448 0 511409 234426 81640 361 1447
1449 0 511825 233938 81680 354 1448
1450 0 512121 233818 81760 347 1449
1451 0 512121 233802 81840 347 1450
1452 0 512185 233706 81920 347 1451
1453 0 512377 233450 82000 373 1452
1454 0 512377 233450 82120 373 1453
1455 0 512473 233338 82240 387 1454
1456 0 512537 233258 82360 387 1455
1457 0 512649 233114 82440 277 1456
1458 5 512729 233018 82520 277 1457
1459 0 513033 232650 82640 242 1458
1460 0 513081 232586 82760 242 1459
1461 0 513161 232426 82840 357 1460
1462 0 513177 232394 82960 357 1461
1463 0 513193 232298 83080 340 1462
1464 0 513289 232090 83160 340 1463
1465 0 513305 231946 83240 340 1464
1466 0 513513 231642 83320 32 1465
1467 0 513841 231746 83400 319 1466
1468 0 514081 231490 83520 261 1467
1469 0 514593 231170 83600 0 1468
1470 0 514673 231122 83720 0 1469
1471 0 515097 231242 83800 0 1470
1472 0 515193 231194 83880 0 1471
1473 0 515209 231178 83960 597 1472
1474 0 515241 231098 84080 651 1473
1475 0 515193 231098 84200 651 1474
1476 0 515289 230970 84320 651 1475
1477 0 515313 230770 84400 322 1476
1478 0 515345 230642 84520 267 1477
1479 0 515681 230258 84600 261 1478
1480 5 515953 230082 84720 277 1479
1481 0 516193 229858 84800 0 1480
1482 0 516433 229650 84920 0 1481
1483 0 516761 229386 85000 0 1482
1484 0 517049 229194 85120 0 1483
1485 0 517241 229082 85200 0 1484
1486 0 517561 228954 85320 0 1485
1487 0 518265 228858 85920 0 1486
1488 0 518441 228858 86120 249 1487
1489 0 518617 228698 86320 175 1488
1490 0 518737 228562 86440 241 1489
1491 0 518929 228354 86600 189 1490
1492 0 519265 228146 86720 203 1491
1493 0 519553 227922 86840 104 1492
1494 0 520977 227874 86920 217 1493
1495 0 522505 227722 86960 398 1494
1496 0 523657 226906 87000 221 1495
1497 0 525793 226354 87040 453 1496
1498 0 526433 226370 87120 427 1497
1499 0 527481 226426 87040 32 1498
1500 0 527561 226330 86880 32 1499
1501 0 527609 226378 86720 32 1500
1502 0 528009 226378 86520 32 1501
1503 0 528801 226370 86360 32 1502
1504 0 529025 226450 86240 0 1503
1505 0 529233 226514 86160 444 1504
1506 0 529297 226530 86080 444 1505
1507 0 529489 226514 85960 444 1506
1508 0 529873 226594 85880 477 1507
1509 0 530385 226514 85800 272 1508
1510 0 530529 226306 85720 272 1509
1511 0 530657 226162 85640 272 1510
1512 0 530817 226338 85520 373 1511
1513 0 530737 226322 85400 373 1512
1514 0 530801 226306 85280 373 1513
1515 0 530929 226290 85120 380 1514
1516 0 530993 226290 85000 380 1515
1517 0 531089 226290 84840 320 1516
1518 0 531465 226346 84720 320 1517
1519 0 531641 226394 84600 245 1518
1520 0 531937 226370 84520 32 1519
1521 0 532097 226210 84400 32 1520
1522 0 532321 226354 84320 32 1521
1523 0 532609 226306 84240 32 1522
1524 0 532737 226290 84160 32 1523
1525 0 532881 226338 84040 32 1524
1526 0 533073 226338 83920 32 1525
1527 0 533217 226354 83800 178 1526
1528 0 533253 226470 83680 178 1527
1529 0 533581 226478 83560 32 1528
1530 0 533773 226510 83440 32 1529
1531 0 534021 226598 83280 32 1530
1532 0 534221 226662 83160 32 1531
1533 0 534341 226702 83000 269 1532
1534 0 534493 226766 82880 269 1533
1535 0 534541 226814 82680 301 1534
1536 0 534689 226938 82560 312 1535
1537 0 534865 227034 82400 273 1536
1538 0 534929 227082 82280 273 1537
1539 0 535105 227210 82200 277 1538
1540 0 535185 227282 82080 237 1539
1541 0 535305 227378 82000 237 1540
1542 0 535329 227338 81880 237 1541
1543 0 535473 227450 81800 237 1542
1544 0 535641 227570 81640 237 1543
1545 0 535889 227682 81560 189 1544
1546 0 536053 227734 81480 210 1545
1547 0 536325 227910 81400 261 1546
1548 5 536801 228250 81360 353 1547
1549 0 537037 228366 81280 0 1548
1550 0 537141 228470 81200 0 1549
1551 0 537253 228574 81200 32 1550
1552 0 537293 228662 81080 124 1551
1553 0 537345 228658 81000 124 1552
1554 0 537465 228826 80920 124 1553
1555 0 537609 228834 80800 124 1554
1556 0 537689 228946 80680 81 1555
1557 0 537637 228918 80520 81 1556
1558 0 537917 228942 80400 81 1557
1559 0 538029 229022 80280 81 1558
1560 0 538277 229070 80160 0 1559
1561 0 538629 229118 80080 0 1560
1562 0 538749 229134 79960 0 1561
1563 0 538925 229198 79880 0 1562
1564 0 538965 229190 79760 0 1563
1565 0 539205 229142 79640 0 1564
1566 0 539301 229158 79480 0 1565
1567 0 539541 229278 79320 0 1566
1568 0 539661 229278 79200 334 1567
1569 0 539877 229342 79080 392 1568
1570 0 540029 229422 79000 0 1569
1571 0 540129 229482 78920 0 1570
1572 0 540289 229618 78840 0 1571
1573 0 540361 229698 78720 0 1572
1574 0 540513 229882 78600 0 1573
1575 0 540657 230010 78520 0 1574
1576 0 540801 230098 78440 81 1575
1577 0 540905 230202 78360 81 1576
1578 0 540969 230218 78240 219 1577
1579 0 541081 230250 78120 219 1578
1580 0 541089 230266 78000 219 1579
1581 0 541265 230530 77920 150 1580
1582 0 541337 230578 77840 150 1581
1583 0 541457 230770 77720 150 1582
1584 0 541433 230650 77600 150 1583
1585 0 541481 230778 77480 150 1584
1586 0 541489 230794 77400 150 1585
1587 0 541513 230890 77320 198 1586
1588 0 541569 230978 77240 200 1587
1589 0 541633 231026 77120 312 1588
1590 0 541945 231234 77000 312 1589
1591 0 542321 231354 76920 380 1590
1592 0 542461 231502 76840 329 1591
1593 0 542525 231382 76720 329 1592
1594 0 542629 231398 76600 329 1593
1595 0 542661 231430 76520 226 1594
1596 0 542729 231402 76440 226 1595
1597 0 542653 231350 76360 226 1596
1598 0 542661 231382 76240 226 1597
1599 0 542677 231438 76160 208 1598
1600 0 542705 231522 76080 221 1599
1601 0 542713 231514 75960 221 1600
1602 0 543081 231666 75760 175 1601
1603 0 543105 231778 75680 175 1602
1604 0 543201 231846 75600 80 1603
1605 0 543209 231822 75520 80 1604
1606 0 543217 231894 75360 186 1605
1607 0 543305 231926 75280 186 1606
1608 0 543225 231942 75200 186 1607
1609 0 543369 232118 75080 80 1608
1610 0 543409 232206 74960 80 1609
1611 0 543497 232302 74800 136 1610
1612 0 543545 232382 74640 122 1611
1613 0 543641 232390 74520 0 1612
1614 0 543713 232542 74360 139 1613
1615 0 543857 232638 74240 139 1614
1616 5 543889 232606 74120 139 1615
1617 0 543993 232742 74000 262 1616
1618 0 544113 232798 73880 262 1617
1619 0 544209 232886 73760 386 1618
1620 0 544297 232918 73640 386 1619
1621 0 544425 233038 73520 529 1620
1622 0 544537 233086 73440 501 1621
1623 0 544745 233246 73360 503 1622
1624 0 544785 233270 73240 502 1623
1625 0 544801 233258 73120 502 1624
1626 0 544873 233290 73040 512 1625
1627 0 544865 233330 72920 512 1626
1628 0 545033 233442 72800 499 1627
1629 0 545193 233442 72640 499 1628
1630 0 545761 233410 72560 295 1629
1631 0 546105 233422 72480 336 1630
1632 0 546257 233558 72320 336 1631
1633 0 546313 233686 72200 345 1632
1634 0 546393 233870 72080 345 1633
1635 0 546513 233894 72000 268 1634
1636 0 546633 233894 71880 268 1635
1637 0 546825 233870 71760 226 1636
1638 0 547049 233958 71640 270 1637
1639 0 547185 233998 71520 237 1638
1640 0 547305 234054 71400 344 1639
1641 5 547337 234118 71240 344 1640
1642 0 547561 233890 71200 355 1641
1643 0 547761 233778 71080 417 1642
1644 0 547969 233706 70960 435 1643
1645 0 548017 233690 70760 435 1644
1646 0 548065 233674 70640 417 1645
1647 0 548097 233658 70520 417 1646
1648 0 548161 233610 70400 349 1647
1649 0 548265 233578 70280 245 1648
1650 0 548737 233722 70240 257 1649
1651 0 548793 233694 70160 257 1650
1652 0 548841 233654 70080 257 1651
1653 0 548857 233638 70000 334 1652
1654 0 548913 233598 69880 334 1653
1655 0 548937 233590 69800 273 1654
1656 0 548985 233550 69680 273 1655
1657 0 549065 233478 69600 275 1656
1658 0 549089 233478 69520 275 1657
1659 0 549257 233438 69440 277 1658
1660 0 549541 233502 69240 181 1659
1661 0 549581 233498 69200 181 1660
1662 0 549681 233482 69040 107 1661
1663 0 549829 233434 68920 183 1662
1664 0 550005 233382 68720 325 1663
1665 5 550069 233371 68680 325 1664
1666 0 550261 233338 68560 378 1665
1667 0 550533 233338 68440 336 1666
1668 0 550621 233310 68320 329 1667
1669 0 550637 233378 68160 329 1668
1670 0 550725 233410 68000 350 1669
1671 0 550937 233186 67800 341 1670
1672 0 551221 232854 67600 366 1671
1673 0 551673 232578 67440 376 1672
1674 0 551869 232502 67240 424 1673
1675 0 552237 232510 67080 0 1674
1676 0 552433 232590 66840 0 1675
1677 0 552653 232594 66680 283 1676
1678 0 553205 232526 66440 240 1677
1679 0 553345 232558 66280 303 1678
1680 0 553569 232682 66120 331 1679
1681 0 553877 232702 65920 363 1680
1682 0 554621 232662 65760 297 1681
1683 0 554865 232758 65560 245 1682
1684 0 555005 232838 65440 245 1683
1685 0 555565 232834 65200 337 1684
1686 0 555821 232754 65080 352 1685
1687 0 556497 232786 64880 277 1686
1688 0 556513 232750 64720 277 1687
1689 0 556585 232714 64440 277 1688
1690 5 556797 232490 64280 207 1689
1691 5 557073 232714 64120 325 1690
1692 0 558809 234066 64120 326 1691
1693 0 559072 234304 63320 275 1692
1694 0 559296 234432 63280 277 1693
1695 0 559552 234432 63280 256 1694
1696 0 559776 234560 63280 244 1695
1697 0 560000 234688 63360 266 1696
1698 0 560256 234784 63360 219 1697
1699 0 560480 234912 63360 226 1698
1700 0 560736 234912 63360 218 1699
1701 0 560992 234976 63360 175 1700
1702 0 561248 234976 63360 209 1701
1703 0 561504 234944 63360 229 1702
1704 0 561760 234944 63360 266 1703
1705 0 562016 234944 63440 256 1704
1706 0 562272 234944 63520 249 1705
1707 0 562528 234912 63520 249 1706
1708 0 562688 234752 63680 229 1707
1709 0 562944 234656 63720 214 1708
1710 0 563200 234656 63640 228 1709
1711 0 563456 234688 63640 207 1710
1712 5 563616 234688 63600 178 1711
1713 0 563744 234912 63600 264 1712
1714 0 563936 235072 63520 256 1713
1715 0 564192 235136 63480 237 1714
1716 0 564448 235168 63480 242 1715
1717 0 564704 235168 63440 237 1716
1718 0 564960 235200 63440 224 1717
1719 0 565216 235264 63440 236 1718
1720 0 565472 235296 63440 235 1719
1721 0 565728 235360 63440 248 1720
1722 0 565952 235456 63360 284 1721
1723 0 566176 235520 63240 312 1722
1724 0 566432 235584 63160 289 1723
1725 0 566688 235680 63160 163 1724
1726 0 566944 235680 63160 164 1725
1727 0 567200 235744 63200 128 1726
1728 0 567424 235744 63360 157 1727
1729 0 567680 235776 63360 208 1728
1730 0 567936 235872 63280 262 1729
1731 0 568128 235904 63120 275 1730
1732 0 568384 235936 63080 257 1731
1733 0 568640 235936 63080 202 1732
1734 0 568896 236000 63040 256 1733
1735 0 569152 236032 63040 249 1734
1736 0 569408 236096 63080 226 1735
1737 0 569664 236096 63080 226 1736
1738 0 569920 236096 63080 235 1737
1739 0 570176 236160 63120 186 1738
1740 0 570432 236224 63120 163 1739
1741 0 570624 236384 63080 175 1740
1742 0 570848 236512 62960 186 1741
1743 0 571104 236512 62960 207 1742
1744 0 571360 236608 62960 207 1743
1745 0 571616 236672 62920 219 1744
1746 0 571872 236736 62920 204 1745
1747 0 572128 236800 62920 217 1746
1748 0 572384 236864 62960 202 1747
1749 0 572640 236864 62960 198 1748
1750 0 572896 236864 62960 209 1749
1751 0 573152 236864 62960 221 1750
1752 5 573408 236832 62920 230 1751
1753 0 574720 237440 62440 160 1752
1754 0 574880 237600 62360 163 1753
1755 0 575136 237728 62360 198 1754
1756 0 575360 237856 62320 235 1755
1757 0 575616 237952 62200 229 1756
1758 0 575808 237984 62000 197 1757
1759 0 576064 237920 62000 153 1758
1760 0 576320 237920 62000 156 1759
1761 0 576576 237920 62000 164 1760
1762 0 576736 237952 61800 160 1761
1763 0 576896 238080 61640 156 1762
1764 0 577056 238144 61440 140 1763
1765 5 577216 238208 61240 172 1764
1766 5 577280 238272 61280 212 1765
1767 0 577376 238336 61360 234 1766
1768 0 577632 238464 61360 202 1767
1769 0 577856 238496 61200 190 1768
1770 0 578112 238560 61160 198 1769
1771 0 578336 238592 61040 198 1770
1772 0 578592 238656 61000 194 1771
1773 0 578848 238720 61000 196 1772
1774 0 579104 238752 61000 194 1773
1775 0 579360 238816 61000 186 1774
1776 0 579616 238880 61000 192 1775
1777 0 579872 238944 60920 176 1776
1778 0 580128 239008 60920 186 1777
1779 0 580352 239104 60760 204 1778
1780 0 580512 239200 60560 229 1779
1781 0 580736 239296 60440 237 1780
1782 0 580960 239488 60440 234 1781
1783 0 581152 239648 60400 198 1782
1784 0 581408 239712 60400 217 1783
1785 0 581664 239712 60280 226 1784
1786 0 581920 239808 60200 284 1785
1787 5 582176 239840 60200 261 1786
1788 0 582240 239872 60240 246 1787
1789 0 582496 239936 60320 166 1788
1790 0 582752 239968 60320 150 1789
1791 0 582976 240000 60200 194 1790
1792 0 583232 240064 60160 192 1791
1793 0 583488 240096 60160 209 1792
1794 0 583744 240128 60160 202 1793
1795 0 583968 240224 60240 196 1794
1796 0 584192 240256 60400 207 1795
1797 0 584448 240256 60480 227 1796
1798 0 584704 240224 60560 150 1797
1799 0 584896 240384 60520 91 1798
1800 0 585152 240480 60520 172 1799
1801 0 585376 240608 60520 108 1800
1802 0 585600 240736 60480 101 1801
1803 0 585856 240864 60440 245 1802
1804 0 586048 241024 60480 197 1803
1805 0 586272 241056 60600 219 1804
1806 0 586528 241120 60640 166 1805
1807 0 586784 241120 60720 136 1806
1808 0 587040 241120 60760 136 1807
1809 0 587264 241248 60720 175 1808
1810 0 587520 241312 60680 157 1809
1811 0 587680 241472 60520 226 1810
1812 0 587904 241472 60360 175 1811
1813 0 588064 241440 60160 115 1812
1814 5 588224 241280 59960 102 1813
1815 0 588320 241504 59880 166 1814
1816 0 588320 241760 59880 102 1815
1817 0 588480 241984 59880 175 1816
1818 0 588736 242048 59840 226 1817
1819 5 588896 242144 59760 206 1818
1820 0 589088 242080 59960 150 1819
1821 0 589216 242112 60200 128 1820
1822 0 589376 242048 60400 107 1821
1823 5 589568 241888 60520 160 1822
1824 0 589824 241888 60520 128 1823
1825 0 590080 241952 60560 163 1824
1826 0 590336 241984 60640 172 1825
1827 0 590592 241984 60680 214 1826
1828 5 590624 241984 60680 212 1827
1829 0 590816 242144 60760 175 1828
1830 0 591040 242240 60880 120 1829
1831 0 591296 242240 60880 115 1830
1832 0 591520 242080 60800 189 1831
1833 0 591744 241920 60800 134 1832
1834 0 591872 241696 60680 164 1833
1835 0 592032 241568 60480 178 1834
1836 0 592288 241568 60440 160 1835
1837 0 592544 241536 60440 163 1836
1838 0 592768 241472 60600 186 1837
1839 5 592800 241472 60600 166 1838
1840 0 593024 241600 60560 107 1839
1841 0 593216 241696 60400 115 1840
1842 0 593472 241824 60360 96 1841
1843 0 593728 241920 60360 120 1842
1844 0 593952 242080 60360 98 1843
1845 0 594176 242208 60480 101 1844
1846 0 594400 242304 60600 80 1845
1847 0 594656 242368 60680 86 1846
1848 0 594880 242464 60760 86 1847
1849 0 595104 242624 60840 80 1848
1850 0 595296 242784 60920 98 1849
1851 0 595520 242912 61000 107 1850
1852 0 595744 243008 61080 108 1851
1853 0 596000 243040 61120 102 1852
1854 0 596256 243040 61160 104 1853
1855 0 596512 243040 61160 102 1854
1856 0 596736 242944 61320 124 1855
1857 0 596992 242944 61360 122 1856
1858 0 597248 242976 61440 120 1857
1859 0 597408 242976 61640 128 1858
1860 5 597440 242976 61640 124 1859
1861 0 597568 243072 61880 122 1860
1862 0 597760 243040 62040 81 1861
1863 0 597920 243072 62240 81 1862
1864 0 598016 243072 62360 90 1863
1865 0 598348 243043 62680 0 1864
1866 0 598272 243008 62840 108 1865
1867 0 598400 242976 63040 104 1866
1868 0 598560 242912 63280 101 1867
1869 0 598720 242912 63480 137 1868
1870 0 598912 243008 63640 141 1869
1871 0 599136 243136 63760 120 1870
1872 0 599392 243200 63880 120 1871
1873 0 599616 243296 63960 120 1872
1874 0 599840 243392 64080 122 1873
1875 0 600000 243456 64280 91 1874
1876 0 600224 243584 64440 51 1875
1877 0 600448 243712 64520 75 1876
1878 0 600640 243904 64600 80 1877
1879 0 600832 244064 64680 120 1878
1880 0 601024 244224 64800 90 1879
1881 0 601248 244320 64920 98 1880
1882 0 601440 244352 65080 91 1881
1883 0 601664 244480 65200 91 1882
1884 0 601888 244576 65320 98 1883
1885 0 602112 244672 65400 107 1884
1886 0 602336 244768 65520 91 1885
1887 0 602560 244864 65640 80 1886
1888 0 602816 244928 65680 80 1887
1889 0 603072 245024 65800 80 1888
1890 0 603328 245056 65880 75 1889
1891 0 603520 245184 66000 60 1890
1892 0 603712 245344 66080 102 1891
1893 0 603872 245472 66240 60 1892
1894 0 604096 245376 66320 80 1893
1895 0 604415 245803 66840 32 1894
1896 0 604672 245920 66760 75 1895
1897 0 604864 245984 66600 122 1896
1898 0 605088 246112 66640 98 1897
1899 0 605312 246240 66600 60 1898
1900 0 605536 246368 66600 104 1899
1901 0 605760 246528 66560 81 1900
1902 0 606016 246560 66600 51 1901
1903 0 606208 246720 66640 120 1902
1904 0 606368 246816 66440 120 1903
1905 0 606624 246944 66360 81 1904
1906 0 606848 247104 66240 86 1905
1907 0 607072 247264 66120 91 1906
1908 0 607296 247424 66040 98 1907
1909 0 607520 247584 66040 107 1908
1910 0 607744 247712 66040 107 1909
1911 0 607968 247872 66080 98 1910
1912 0 608160 248032 66120 98 1911
1913 0 608352 248192 66160 90 1912
1914 0 608608 248288 66200 107 1913
1915 0 608864 248320 66280 91 1914
1916 0 609120 248352 66320 102 1915
1917 0 609344 248352 66480 98 1916
1918 0 609536 248320 66640 104 1917
1919 0 609792 248256 66760 120 1918
1920 0 610016 248128 66760 80 1919
1921 0 610112 247904 66920 115 1920
1922 0 610304 247744 67000 120 1921
1923 0 610528 247616 67040 81 1922
1924 0 610784 247520 67040 75 1923
1925 0 611040 247456 67080 80 1924
1926 0 611296 247424 67160 102 1925
1927 0 611552 247456 67200 98 1926
1928 0 611776 247616 67200 107 1927
1929 0 612032 247680 67240 107 1928
1930 0 612224 247808 67360 90 1929
1931 0 612448 247936 67440 81 1930
1932 0 612704 248000 67520 75 1931
1933 0 612896 248160 67640 80 1932
1934 0 613152 248160 67640 51 1933
1935 5 613408 248224 67680 75 1934
1936 0 613664 248224 67680 75 1935
1937 0 613920 248128 67680 51 1936
1938 0 614176 248128 67680 51 1937
1939 0 614432 248128 67680 40 1938
1940 0 614688 248096 67760 108 1939
1941 0 614944 248096 67800 150 1940
1942 0 615104 248224 68000 176 1941
1943 0 615296 248256 68160 160 1942
1944 0 615488 248384 68280 80 1943
1945 0 615744 248448 68360 91 1944
1946 0 616000 248512 68360 102 1945
1947 0 616256 248512 68280 86 1946
1948 0 616512 248512 68240 120 1947
1949 0 616736 248544 68120 91 1948
1950 0 616960 248608 68000 120 1949
1951 0 617216 248672 67920 120 1950
1952 0 617472 248672 67880 81 1951
1953 0 617536 248672 67880 75 1952
1954 0 617760 248832 67720 45 1953
1955 0 617952 248672 67640 40 1954
1956 0 618016 248480 67480 32 1955
1957 0 618080 248352 67520 32 1956
1958 0 617984 248608 67520 51 1957
1959 0 618176 248544 67400 122 1958
1960 0 618368 248576 67240 166 1959
1961 0 618560 248704 67120 163 1960
1962 0 618784 248800 67040 122 1961
1963 0 618976 248928 66920 124 1962
1964 0 619104 249184 66840 75 1963
1965 0 619296 249344 66800 32 1964
1966 5 619360 249424 66800 52 1965
1967 0 619456 249504 66720 64 1966
1968 0 619680 249472 66560 96 1967
1969 0 619904 249408 66440 81 1968
1970 0 620160 249312 66360 115 1969
1971 0 620384 249312 66200 136 1970
1972 0 620576 249472 66080 101 1971
1973 0 620736 249632 65880 51 1972
1974 0 620832 249824 65720 51 1973
1975 0 620992 249984 65560 104 1974
1976 0 621152 250112 65400 80 1975
1977 0 621312 250272 65280 32 1976
1978 0 621555 250370 65080 0 1977
1979 0 621809 250577 64800 0 1978
1980 0 621888 250656 64760 71 1979
1981 0 621920 250656 64640 98 1980
1982 0 622080 250560 64440 60 1981
1983 0 622272 250496 64240 71 1982
1984 0 622400 250656 64080 81 1983
1985 0 622496 250880 63920 60 1984
1986 0 622624 251104 63760 75 1985
1987 0 622816 251232 63560 60 1986
1988 0 623008 251232 63360 104 1987
1989 0 623168 251232 63160 120 1988
1990 0 623264 251136 62920 96 1989
1991 0 623360 250944 62720 32 1990
1992 0 623456 250752 62280 86 1991
1993 0 623456 250528 62120 81 1992
1994 0 623392 250272 62040 120 1993
1995 0 623328 250016 62000 102 1994
1996 0 623328 249760 61920 124 1995
1997 5 623328 249600 61720 137 1996
1998 0 623424 249440 61520 128 1997
1999 0 623456 249280 61320 102 1998
2000 0 623520 249184 61080 81 1999
2001 0 623520 249024 60880 90 2000
2002 0 623552 248896 60640 81 2001
2003 0 623488 248832 60400 90 2002
2004 0 623328 248800 60160 64 2003
2005 0 623168 248768 59960 75 2004
2006 0 623008 248736 59760 108 2005
2007 0 622944 248800 59520 128 2006
2008 0 622944 248864 59240 131 2007
2009 0 622976 248928 59000 137 2008
2010 0 623008 249024 58760 137 2009
2011 0 623008 249152 58520 71 2010
2012 0 623104 249152 58280 81 2011
2013 0 623168 249280 58040 81 2012
2014 0 623232 249344 57800 81 2013
2015 0 623232 249408 57520 75 2014
2016 0 623328 249568 57320 134 2015
2017 0 623456 249632 57080 168 2016
2018 0 623328 249856 57080 102 2017
2019 0 623136 250048 56960 108 2018
2020 0 623072 250272 56800 104 2019
2021 0 623072 250432 56560 81 2020
2022 0 622976 250496 56320 135 2021
2023 0 622752 250624 56240 108 2022
2024 0 622560 250592 56080 60 2023
2025 0 622528 250592 56000 71 2024
2026 0 622753 250481 55800 0 2025
2027 0 622528 250528 55640 98 2026
2028 0 622368 250464 55440 102 2027
2029 0 622208 250400 55240 71 2028
2030 0 622016 250304 55080 60 2029
2031 0 621920 250176 54880 81 2030
2032 0 621888 250080 54640 64 2031
2033 0 621792 249952 54440 90 2032
2034 0 621728 249792 54240 75 2033
2035 0 621696 249632 54040 75 2034
2036 0 621728 249472 53840 75 2035
2037 0 621792 249344 53600 90 2036
2038 0 621792 249184 53400 96 2037
2039 0 621632 249088 53200 60 2038
2040 0 621760 248960 53000 71 2039
2041 0 621824 248768 52800 60 2040
2042 0 621696 248512 52760 51 2041
2043 0 621632 248288 52600 60 2042
2044 0 621664 248096 52400 45 2043
2045 0 621824 247936 52240 60 2044
2046 0 621952 247744 52120 120 2045
2047 0 621888 247552 51920 86 2046
2048 0 621760 247456 51720 96 2047
2049 0 621696 247296 51480 64 2048
2050 6 621664 247136 51280 75 2049
2051 0 496882 243826 78160 384 1416
2052 0 497554 243538 78040 153 2051
2053 5 497906 243282 77720 311 2052
2054 0 497922 243266 77600 311 2053
2055 5 496994 244074 77240 384 2054
2056 5 490690 249034 77200 51 2055
2057 5 491762 247162 75720 172 2056
2058 0 491970 247066 75360 181 2057
2059 0 491890 246986 74840 186 2058
2060 0 491834 246846 74480 249 2059
2061 0 491986 246910 74280 249 2060
2062 0 492018 246950 74040 217 2061
2063 0 492114 246998 73840 197 2062
2064 0 492122 246998 73640 217 2063
2065 0 492146 247006 73480 217 2064
2066 0 492226 247070 73360 157 2065
2067 0 492328 247116 73240 230 2066
2068 0 492362 247126 73200 230 2067
2069 0 492578 247006 73000 178 2068
2070 0 492674 247102 72840 181 2069
2071 5 493770 246990 72800 107 2070
2072 0 493322 247158 72600 181 2071
2073 0 493242 247310 72440 176 2072
2074 5 493178 247598 72240 124 2073
2075 0 493178 247166 72160 64 2074
2076 0 493274 247206 72000 64 2075
2077 0 493402 247254 71800 196 2076
2078 0 493482 247230 71640 221 2077
2079 0 493378 247158 71520 221 2078
2080 0 493522 246990 71400 218 2079
2081 0 493610 246870 71240 250 2080
2082 0 493738 246982 71080 175 2081
2083 5 493818 246954 71000 160 2082
2084 0 493898 246926 70920 160 2083
2085 0 493250 247142 70480 203 2084
2086 0 492930 247078 70240 244 2085
2087 0 492986 247006 70040 224 2086
2088 0 492858 246942 69880 224 2087
2089 0 492930 246950 69680 206 2088
2090 0 492954 247110 69520 224 2089
2091 0 493050 247054 69400 224 2090
2092 0 493066 247158 69240 164 2091
2093 0 493050 247038 69080 160 2092
2094 0 493218 247102 68960 160 2093
2095 0 493250 247262 68800 128 2094
2096 0 493210 247302 68760 128 2095
2097 0 493154 247342 68600 208 2096
2098 0 493172 247325 68560 208 2097
2099 0 493098 247406 68440 208 2098
2100 0 492954 247478 68320 208 2099
2101 0 492842 247438 68160 208 2100
2102 0 492794 247374 68000 164 2101
2103 0 492802 247462 67880 164 2102
2104 0 492730 247486 67680 196 2103
2105 0 492818 247358 67440 217 2104
2106 0 492946 247310 67320 208 2105
2107 0 492778 247414 67120 208 2106
2108 0 492562 247414 66960 197 2107
2109 0 492314 247374 66800 186 2108
2110 0 492026 247222 66680 189 2109
2111 0 492034 247022 66480 200 2110
2112 0 491914 247086 66360 200 2111
2113 0 491890 246910 66160 243 2112
2114 0 491874 246870 66000 197 2113
2115 0 491978 246670 65760 239 2114
2116 0 491746 246430 65560 134 2115
2117 0 491546 246278 65400 32 2116
2118 0 491450 246238 65240 32 2117
2119 0 491450 246286 65080 32 2118
2120 0 491458 246414 64960 32 2119
2121 5 491170 246438 64880 277 2120
2122 0 491338 246358 64840 277 2121
2123 5 491202 246102 64720 277 2122
2124 0 490906 246678 64600 305 2123
2125 0 491100 246469 64560 305 2124
2126 0 491026 246390 64520 256 2125
2127 5 490978 246294 64480 256 2126
2128 0 490890 246526 64320 256 2127
2129 0 490674 246702 64200 226 2128
2130 0 490426 246758 64000 107 2129
2131 0 489802 247022 63800 128 2130
2132 0 489298 247246 63640 175 2131
2133 0 489234 247390 63400 166 2132
2134 0 489146 247430 63240 163 2133
2135 0 489130 247470 63120 163 2134
2136 0 489114 247574 62920 178 2135
2137 0 489098 247606 62720 232 2136
2138 0 489002 247718 62640 232 2137
2139 0 488970 247734 62520 204 2138
2140 0 488818 247878 62320 140 2139
2141 0 488730 248110 62160 140 2140
2142 0 488764 248176 62000 40 2141
2143 0 488794 248214 61920 160 2142
2144 0 488882 248230 61760 160 2143
2145 0 488906 248182 61560 154 2144
2146 0 488802 248166 61400 154 2145
2147 0 488918 248296 61280 154 2146
2148 0 488850 248254 61240 91 2147
2149 0 488098 247950 61200 148 2148
2150 0 487634 248182 61040 235 2149
2151 0 487490 248342 60920 81 2150
2152 0 487431 248404 60800 81 2151
2153 0 487450 248750 60760 86 2152
2154 5 487434 248750 60640 80 2153
2155 0 487610 248318 60440 122 2154
2156 0 487362 247718 60280 124 2155
2157 0 487314 247630 60120 51 2156
2158 0 487026 247230 59960 178 2157
2159 0 486794 247230 59760 181 2158
2160 0 486802 247022 59560 185 2159
2161 0 486722 246966 59360 185 2160
2162 0 486346 246878 59160 135 2161
2163 5 486082 246830 59000 90 2162
2164 0 486330 246830 58880 135 2163
2165 0 486186 246750 58680 90 2164
2166 0 486098 246638 58520 45 2165
2167 0 486042 246718 58360 45 2166
2168 0 485946 246766 58200 51 2167
2169 0 485834 246902 58000 64 2168
2170 0 486002 247022 57720 75 2169
2171 0 486162 247158 57480 160 2170
2172 0 486266 247454 57200 128 2171
2173 5 486162 247670 57000 164 2172
2174 0 486058 248150 56880 154 2173
2175 0 486114 248334 56680 217 2174
2176 0 486154 248598 56520 277 2175
2177 5 486202 248659 56440 136 2176
2178 0 486274 248750 56320 136 2177
2179 0 486316 248748 56120 136 2178
2180 0 486180 248896 55840 143 2179
2181 0 486020 248936 55560 194 2180
2182 0 485948 248984 55240 160 2181
2183 0 485584 249388 55080 229 2182
2184 0 485480 249380 55040 229 2183
2185 0 485536 249408 55000 229 2184
2186 0 485764 249240 54960 228 2185
2187 0 485496 249412 54920 229 2186
2188 0 485420 249504 54880 208 2187
2189 0 485004 249668 54400 185 2188
2190 0 484876 249804 54040 168 2189
2191 0 484884 249916 53840 134 2190
2192 0 484852 250012 53680 134 2191
2193 0 484876 250068 53600 176 2192
2194 5 484916 250124 53520 176 2193
2195 0 484932 250152 53480 176 2194
2196 0 484732 250068 53240 172 2195
2197 0 484956 250172 52480 178 2196
2198 0 484912 250196 52440 178 2197
2199 0 484852 250280 52280 137 2198
2200 0 484724 250296 52120 178 2199
2201 0 484656 250368 51920 178 2200
2202 0 484392 250432 51760 163 2201
2203 0 484336 250552 51640 163 2202
2204 0 484262 250638 51560 243 2203
2205 0 484086 250666 51200 251 2204
2206 5 483850 250630 51080 251 2205
2207 0 483742 250550 50920 32 2206
2208 0 483490 250670 50800 128 2207
2209 0 483262 250622 50640 206 2208
2210 0 482978 250658 50440 178 2209
2211 0 482846 250378 50280 163 2210
2212 0 482622 250302 50120 140 2211
2213 0 482582 250302 50080 140 2212
2214 0 482666 250186 50000 140 2213
2215 0 482682 250126 49960 140 2214
2216 0 482322 250526 49920 128 2215
2217 0 482114 250542 49880 128 2216
2218 0 482142 250422 49800 128 2217
2219 0 482062 250278 49520 168 2218
2220 0 481986 250138 49280 181 2219
2221 0 481802 249874 48920 157 2220
2222 0 481670 249706 48760 157 2221
2223 0 481838 249810 48520 148 2222
2224 0 481742 249770 48320 75 2223
2225 0 481698 249718 48200 75 2224
2226 0 481334 249258 47960 108 2225
2227 0 481538 249422 47800 108 2226
2228 0 481524 249408 47760 108 2227
2229 0 480816 249728 47720 0 2228
2230 0 481608 249460 47680 32 2229
2231 0 481890 249186 47520 60 2230
2232 0 481974 248822 47360 101 2231
2233 0 481794 248838 47200 96 2232
2234 0 481730 248786 47000 96 2233
2235 0 481641 248774 46920 96 2234
2236 0 481549 249484 46880 71 2235
2237 0 481523 249516 46840 71 2236
2238 0 481477 249510 46800 71 2237
2239 0 481390 249581 46720 71 2238
2240 0 481318 249555 46640 81 2239
2241 0 481195 249500 46560 96 2240
2242 0 481074 249497 46480 96 2241
2243 0 481039 249367 46400 96 2242
2244 0 480983 249380 46320 75 2243
2245 0 480879 249507 46240 75 2244
2246 0 480779 249507 46160 137 2245
2247 0 480678 249481 46080 137 2246
2248 0 480594 249474 46000 137 2247
2249 0 480542 249481 45920 137 2248
2250 0 480490 249468 45840 137 2249
2251 0 480434 249442 45760 148 2250
2252 0 480421 249419 45680 148 2251
2253 0 480415 249299 45600 150 2252
2254 0 480425 249185 45520 150 2253
2255 0 480405 249084 45440 150 2254
2256 0 480337 249016 45360 134 2255
2257 0 480334 248922 45280 134 2256
2258 0 480304 248844 45200 164 2257
2259 0 480301 248802 45120 164 2258
2260 0 480337 248750 45040 115 2259
2261 0 480408 248698 44960 115 2260
2262 0 480425 248675 44880 115 2261
2263 0 480389 248616 44800 137 2262
2264 0 480366 248551 44720 137 2263
2265 0 480350 248503 44640 137 2264
2266 0 480353 248415 44560 128 2265
2267 0 480330 248298 44480 128 2266
2268 0 480233 248178 44400 150 2267
2269 0 480200 248119 44320 150 2268
2270 0 480191 248061 44240 163 2269
2271 0 480155 248035 44160 163 2270
2272 0 480158 247983 44080 163 2271
2273 0 480171 247915 44000 163 2272
2274 0 480174 247902 43920 134 2273
2275 0 480171 247876 43840 134 2274
2276 0 480187 247869 43760 134 2275
2277 0 480184 247850 43680 175 2276
2278 0 480191 247811 43560 175 2277
2279 0 480178 247785 43440 160 2278
2280 0 480148 247749 43320 160 2279
2281 0 480152 247707 43200 209 2280
2282 0 480129 247661 43080 209 2281
2283 0 480116 247603 42920 154 2282
2284 0 480148 247573 42760 143 2283
2285 0 480152 247573 42640 143 2284
2286 0 480155 247567 42520 143 2285
2287 0 480168 247515 42400 134 2286
2288 0 480174 247486 42280 134 2287
2289 0 480178 247404 42200 153 2288
2290 0 480184 247346 42080 153 2289
2291 0 480171 247326 41960 148 2290
2292 0 480178 247330 41840 148 2291
2293 0 480135 247304 41680 124 2292
2294 0 480083 247239 41560 124 2293
2295 0 479895 247047 41440 198 2294
2296 0 479866 246998 41320 198 2295
2297 0 479755 246901 41200 190 2296
2298 0 479544 246706 41080 183 2297
2299 0 479502 246560 40960 108 2298
2300 0 479411 246498 40840 128 2299
2301 0 479388 246443 40720 128 2300
2302 0 479394 246385 40640 128 2301
2303 0 479388 246138 40560 134 2302
2304 0 479417 245712 40440 60 2303
2305 0 479462 245395 40280 0 2304
2306 0 479446 245231 40080 0 2305
2307 0 479281 245186 39920 0 2306
2308 0 479281 245180 39840 0 2307
2309 0 479281 245180 39760 0 2308
2310 0 479281 245180 39720 0 2309
2311 0 479338 245050 39640 0 2310
2312 5 479344 244892 39600 0 2311
2313 0 479016 244405 39520 0 2312
2314 0 478767 244270 39400 0 2313
2315 0 478529 244163 39240 0 2314
2316 0 478428 244151 39200 0 2315
2317 0 478348 244129 39120 0 2316
2318 0 478275 244168 39040 0 2317
2319 0 478213 244106 38960 0 2318
2320 0 478071 244032 38920 0 2319
2321 0 477952 244004 38880 0 2320
2322 0 477743 243829 38680 0 2321
2323 0 477568 243620 38440 0 2322
2324 0 477511 243416 38280 0 2323
2325 0 477488 243161 38120 0 2324
2326 0 477426 242975 38000 0 2325
2327 0 477319 242794 37920 0 2326
2328 0 477211 242500 37840 0 2327
2329 0 477115 242449 37760 0 2328
2330 0 477036 242228 37520 0 2329
2331 0 477120 242398 37320 0 2330
2332 0 477392 242455 37160 0 2331
2333 0 477533 242494 37000 0 2332
2334 0 479468 244802 36960 0 2333
2335 0 477528 242607 36920 0 2334
2336 0 477437 242545 36840 0 2335
2337 0 477346 242539 36800 0 2336
2338 0 477301 242545 36760 0 2337
2339 0 477188 242528 36720 0 2338
2340 0 477047 242500 36680 0 2339
2341 0 476917 242494 36640 0 2340
2342 0 476798 242449 36600 0 2341
2343 0 476600 242404 36520 0 2342
2344 0 476311 242387 36400 0 2343
2345 0 476130 242364 36280 0 2344
2346 0 476068 242370 36160 0 2345
2347 0 475932 242330 36040 0 2346
2348 0 475830 242302 35960 0 2347
2349 0 475678 242251 35880 0 2348
2350 0 475350 242059 35760 0 2349
2351 0 475242 242019 35640 0 2350
2352 0 475157 241974 35600 0 2351
2353 0 475146 241861 35560 0 2352
2354 0 475146 241855 35520 0 2353
2355 0 475078 241815 35480 0 2354
2356 0 475061 241770 35440 0 2355
2357 0 475010 241781 35360 0 2356
2358 0 474942 241696 35320 0 2357
2359 0 474903 241646 35280 0 2358
2360 0 474801 241549 35200 0 2359
2361 0 474727 241606 35120 0 2360
2362 0 474671 241408 35080 0 2361
2363 0 474637 241340 35040 0 2362
2364 0 474614 241250 35000 0 2363
2365 0 474592 241233 34960 0 2364
2366 0 474524 241176 34920 0 2365
2367 0 474501 241170 34880 101 2366
2368 0 474394 241074 34800 101 2367
2369 0 474207 240882 34640 101 2368
2370 0 474054 240774 34560 101 2369
2371 0 473913 240661 34480 200 2370
2372 0 473828 240582 34400 229 2371
2373 0 473686 240531 34040 229 2372
2374 0 473483 240435 33600 197 2373
2375 0 473505 240395 33480 197 2374
2376 0 473392 240231 33440 51 2375
2377 5 473381 240141 33400 51 2376
2378 0 473036 239858 33160 164 2377
2379 0 472934 239552 33040 101 2378
2380 0 472923 239490 32880 136 2379
2381 0 473036 239354 32800 71 2380
2382 0 473183 239343 32720 71 2381
2383 0 473189 239218 32640 71 2382
2384 5 473081 239150 32520 71 2383
2385 0 472985 239286 32400 108 2384
2386 0 473002 239280 32280 96 2385
2387 0 472996 239213 32160 124 2386
2388 0 472996 239213 32000 124 2387
2389 0 472996 239128 31920 124 2388
2390 0 472957 239066 31880 81 2389
2391 0 472940 239043 31840 81 2390
2392 0 472945 239043 31800 81 2391
2393 0 472951 239043 31760 81 2392
2394 0 472962 239043 31720 81 2393
2395 0 472877 238901 31640 96 2394
2396 0 472871 238895 31560 96 2395
2397 0 472854 238884 31480 96 2396
2398 0 472815 238850 31400 122 2397
2399 0 472792 238833 31320 122 2398
2400 0 472770 238816 31280 122 2399
2401 0 472736 238799 31200 134 2400
2402 0 472679 238731 31120 134 2401
2403 0 472662 238731 31040 134 2402
2404 0 472622 238731 30960 148 2403
2405 0 472651 238748 30840 148 2404
2406 0 472645 238788 30760 148 2405
2407 0 472605 238810 30640 128 2406
2408 0 472555 238850 30560 128 2407
2409 0 472498 238839 30480 128 2408
2410 0 472464 238844 30400 80 2409
2411 0 472390 238844 30320 80 2410
2412 0 472368 238833 30240 128 2411
2413 0 472323 238799 30160 128 2412
2414 0 472277 238782 30040 128 2413
2415 0 472181 238777 29960 143 2414
2416 0 472187 238743 29840 143 2415
2417 0 472164 238714 29720 137 2416
2418 0 472091 238697 29600 137 2417
2419 0 471983 238697 29480 140 2418
2420 0 471904 238726 29400 140 2419
2421 5 471864 238816 29360 140 2420
2422 0 471814 238686 29280 102 2421
2423 0 471729 238607 29200 102 2422
2424 0 471695 238528 29120 134 2423
2425 0 471553 238477 29000 134 2424
2426 0 471463 238460 28880 148 2425
2427 0 471259 238364 28800 124 2426
2428 0 471242 238375 28640 124 2427
2429 0 471191 238370 28480 122 2428
2430 0 471112 238392 28320 122 2429
2431 0 471055 238387 28280 101 2430
2432 0 470987 238358 28200 101 2431
2433 0 470999 238375 28120 101 2432
2434 0 470999 238375 28040 101 2433
2435 0 470999 238421 27960 101 2434
2436 0 471038 238477 27880 101 2435
2437 0 470993 238500 27840 101 2436
2438 0 470993 238551 27760 75 2437
2439 0 470942 238494 27680 75 2438
2440 0 470857 238602 27600 75 2439
2441 0 470688 238652 27560 60 2440
2442 0 470439 238692 27480 91 2441
2443 5 469709 238534 27400 102 2442
2444 0 470399 238828 27280 86 2443
2445 0 470433 239015 27200 86 2444
2446 0 470365 239235 27080 71 2445
2447 0 470249 239259 27000 45 2446
2448 0 470233 239343 26960 45 2447
2449 0 470185 239399 26920 45 2448
2450 0 470185 239459 26840 32 2449
2451 0 470153 239515 26760 32 2450
2452 0 470137 239531 26680 32 2451
2453 0 470085 239603 26600 32 2452
2454 0 470017 239643 26520 32 2453
2455 0 469941 239751 26480 32 2454
2456 0 469893 239775 26440 32 2455
2457 0 469873 239907 26400 32 2456
2458 0 469941 239927 26360 32 2457
2459 0 469917 240003 26280 0 2458
2460 0 469873 240071 26200 0 2459
2461 0 469857 240171 26120 0 2460
2462 0 469801 240275 26040 0 2461
2463 5 469857 240443 25920 0 2462
2464 0 469765 240447 25840 0 2463
2465 0 469645 240539 25720 0 2464
2466 0 469505 240535 25640 0 2465
2467 0 469445 240603 25560 0 2466
2468 0 469405 240623 25520 0 2467
2469 0 469353 240667 25480 0 2468
2470 0 469257 240767 25400 0 2469
2471 0 469241 240823 25320 0 2470
2472 0 469161 240887 25240 0 2471
2473 0 469129 240903 25160 0 2472
2474 0 469105 240911 25080 0 2473
2475 0 469061 240947 25000 0 2474
2476 0 469009 240947 24920 0 2475
2477 0 468969 240943 24840 0 2476
2478 0 468937 240975 24760 0 2477
2479 0 468941 241023 24680 0 2478
2480 0 468901 241023 24600 0 2479
2481 0 468885 241023 24520 0 2480
2482 0 468885 241039 24440 0 2481
2483 0 468905 241103 24360 0 2482
2484 0 468877 241215 24160 0 2483
2485 0 468713 241363 23880 0 2484
2486 0 468641 241499 23720 0 2485
2487 0 468617 241447 23560 0 2486
2488 0 468689 241411 23360 0 2487
2489 0 468741 241295 23240 0 2488
2490 0 468781 241247 23080 0 2489
2491 0 468877 241243 23000 0 2490
2492 0 468953 241283 22960 0 2491
2493 0 469005 241259 22880 0 2492
2494 0 469021 241079 22800 0 2493
2495 0 469157 241035 22640 0 2494
2496 0 469177 240939 22440 0 2495
2497 0 469201 240791 22240 0 2496
2498 0 469193 240739 22080 0 2497
2499 0 469189 240559 21800 0 2498
2500 0 469177 240527 21760 0 2499
2501 0 469477 237755 21720 0 2500
2502 0 469137 240419 21680 0 2501
2503 0 469117 240443 21640 0 2502
2504 0 469153 240363 21560 0 2503
2505 0 469173 240347 21480 0 2504
2506 0 469173 240283 21440 0 2505
2507 0 469193 240171 21360 0 2506
2508 0 469205 240107 21320 0 2507
2509 0 469269 240023 21240 0 2508
2510 0 468593 239703 21160 0 2509
2511 0 468653 239559 21080 0 2510
2512 0 468673 239523 21000 0 2511
2513 0 468769 239383 20920 0 2512
2514 0 468909 239327 20840 0 2513
2515 0 468965 239327 20760 0 2514
2516 0 469077 239267 20680 0 2515
2517 0 469185 239207 20600 0 2516
2518 0 469257 239171 20520 0 2517
2519 0 469365 239151 20440 0 2518
2520 0 469425 239147 20400 0 2519
2521 0 469453 239191 20320 0 2520
2522 0 469485 239199 20240 0 2521
2523 0 469553 239143 20160 0 2522
2524 0 469605 239179 20080 0 2523
2525 0 469681 239183 20000 0 2524
2526 0 469773 239219 19880 0 2525
2527 0 469909 239215 19720 0 2526
2528 0 470013 239235 19600 0 2527
2529 0 470093 239211 19480 0 2528
2530 0 470177 239211 19360 0 2529
2531 0 470241 239155 19200 0 2530
2532 5 470316 239135 19160 0 2531
2533 0 470541 239075 19040 0 2532
2534 0 470709 238991 18920 0 2533
2535 0 470757 238959 18800 0 2534
2536 0 470969 238935 18680 0 2535
2537 0 471217 238871 18600 0 2536
2538 0 471541 238867 18480 0 2537
2539 0 471625 238819 18280 0 2538
2540 0 471917 238955 18240 0 2539
2541 0 472165 238987 18160 0 2540
2542 0 472409 239083 18080 0 2541
2543 0 472529 239155 18000 0 2542
2544 0 472801 239183 17960 0 2543
2545 0 472981 239195 17920 0 2544
2546 0 473113 239271 17880 0 2545
2547 5 473073 239277 17840 0 2546
2548 0 474181 239383 17880 0 2547
2549 0 474713 239367 17920 0 2548
2550 0 475441 239407 17960 0 2549
2551 0 475657 239415 18000 0 2550
2552 0 475889 239399 18040 0 2551
2553 5 476289 239555 18080 0 2552
2554 0 476625 239839 18120 0 2553
2555 0 476905 240147 18200 0 2554
2556 0 476993 240259 18280 0 2555
2557 0 477089 240387 18360 0 2556
2558 0 477169 240459 18440 0 2557
2559 0 477297 240631 18520 0 2558
2560 0 477321 240711 18600 0 2559
2561 0 477581 240715 18680 0 2560
2562 0 477769 240855 18720 0 2561
2563 0 477881 240907 18800 0 2562
2564 0 477937 241019 18880 0 2563
2565 5 477989 241051 18960 0 2564
2566 0 478329 241151 19000 0 2565
2567 0 478449 241191 19040 0 2566
2568 0 478613 241251 19120 0 2567
2569 0 478713 241303 19200 0 2568
2570 0 478765 241403 19280 0 2569
2571 0 478869 241507 19400 0 2570
2572 0 479005 241643 19600 0 2571
2573 0 479121 241823 19760 0 2572
2574 0 479281 242007 19840 0 2573
2575 0 479313 242147 19920 0 2574
2576 0 479409 242275 20000 0 2575
2577 0 479453 242407 20080 0 2576
2578 0 479545 242735 20240 0 2577
2579 5 479717 243263 20360 0 2578
2580 0 479805 243415 20440 0 2579
2581 0 479825 243455 20520 0 2580
2582 0 479997 243729 20560 0 2581
2583 0 480201 243921 20600 0 2582
2584 0 480497 244181 20640 0 2583
2585 0 480697 244341 20680 0 2584
2586 0 480881 244525 20760 0 2585
2587 0 481037 244657 20840 0 2586
2588 0 481121 244741 20880 0 2587
2589 0 481265 244773 21000 0 2588
2590 0 481393 244777 21080 0 2589
2591 6 481545 244905 21160 0 2590
2592 0 503963 231094 79040 314 1421
2593 0 503165 228042 79360 310 2592
2594 5 501380 225784 79360 176 2593
2595 5 501349 225573 79320 176 2594
2596 0 501318 225362 79280 237 2595
2597 0 501226 224729 79160 371 2596
2598 0 501256 224292 79040 313 2597
2599 5 501296 224183 78920 313 2598
2600 0 501384 224131 78840 298 2599
2601 0 501400 224068 78760 364 2600
2602 0 501434 224049 78680 364 2601
2603 0 501390 224012 78600 364 2602
2604 0 501427 223966 78560 364 2603
2605 0 501464 223770 78440 189 2604
2606 0 501447 223852 78280 472 2605
2607 0 501522 223738 78240 472 2606
2608 0 501237 223871 78200 472 2607
2609 0 501333 223772 78160 472 2608
2610 0 501412 223651 78080 472 2609
2611 0 501431 223567 78000 527 2610
2612 0 501472 223559 77880 527 2611
2613 0 501461 223566 77800 527 2612
2614 0 501467 223552 77720 525 2613
2615 0 501452 223555 77640 525 2614
2616 0 501428 223524 77560 459 2615
2617 0 501411 223516 77480 459 2616
2618 0 501407 223530 77400 459 2617
2619 0 501397 223533 77320 459 2618
2620 0 501400 223538 77240 459 2619
2621 0 501381 223521 77160 379 2620
2622 0 501407 223496 77080 379 2621
2623 0 501371 223420 77000 221 2622
2624 0 501339 223392 76920 221 2623
2625 0 501343 223382 76840 51 2624
2626 5 501326 223322 76760 51 2625
2627 0 501310 223262 76680 51 2626
2628 0 501300 223169 76640 51 2627
2629 0 501304 223103 76560 189 2628
2630 0 501289 223038 76480 189 2629
2631 0 501319 222976 76400 189 2630
2632 0 501287 222882 76360 295 2631
2633 0 501335 222779 76280 295 2632
2634 0 501330 222539 76240 259 2633
2635 0 501461 222187 76200 251 2634
2636 0 501452 222152 76120 251 2635
2637 0 501483 222003 76040 346 2636
2638 5 501536 221915 75960 153 2637
2639 0 501305 221822 75720 295 2638
2640 0 501210 221753 75600 295 2639
2641 0 501154 221817 75400 331 2640
2642 0 501141 221789 75320 331 2641
2643 0 501132 221788 75240 331 2642
2644 0 501148 221730 75160 325 2643
2645 0 501173 221618 75000 266 2644
2646 0 501208 221501 74920 175 2645
2647 0 501222 221444 74800 175 2646
2648 0 501240 221398 74720 175 2647
2649 5 501249 221378 74680 280 2648
2650 0 501346 221217 74560 335 2649
2651 0 501336 221131 74440 335 2650
2652 0 501404 221069 74360 350 2651
2653 0 501430 221034 74320 350 2652
2654 0 501385 221124 74200 227 2653
2655 0 501481 221077 74160 277 2654
2656 0 501624 220857 74080 342 2655
2657 0 501684 220777 74000 342 2656
2658 0 501727 220750 73880 305 2657
2659 0 501878 220510 73800 305 2658
2660 0 502028 220382 73720 283 2659
2661 5 502215 220143 73680 274 2660
2662 0 502384 219917 73640 229 2661
2663 5 502791 218399 73640 178 2662
2664 0 503530 217834 73640 206 2663
2665 0 504082 216772 73640 208 2664
2666 0 504134 216459 73160 178 2665
2667 0 504217 215932 73040 203 2666
2668 0 504295 215859 72960 243 2667
2669 0 504284 215753 72880 243 2668
2670 0 504331 215710 72760 243 2669
2671 0 504356 215672 72600 256 2670
2672 0 504379 215593 72520 256 2671
2673 0 504414 215528 72400 236 2672
2674 0 504396 215540 72280 236 2673
2675 0 504442 215345 71840 256 2674
2676 0 504445 215328 71760 256 2675
2677 0 504415 215315 71680 214 2676
2678 0 504372 215271 71600 214 2677
2679 0 504358 215247 71480 235 2678
2680 0 504330 215194 71400 235 2679
2681 0 504317 215168 71320 235 2680
2682 0 504299 215150 71240 284 2681
2683 0 504265 215089 71160 284 2682
2684 0 504272 215072 71080 284 2683
2685 0 504239 215078 71000 253 2684
2686 0 504235 215021 70920 253 2685
2687 5 504268 214691 70840 219 2686
2688 0 504147 214440 70640 219 2687
2689 0 504132 214442 70520 270 2688
2690 0 504091 214377 70400 257 2689
2691 0 504046 214368 70320 257 2690
2692 0 504023 214363 70280 257 2691
2693 0 503987 214300 70120 256 2692
2694 0 503995 214247 70000 256 2693
2695 0 504001 214167 69880 204 2694
2696 0 504001 214158 69800 204 2695
2697 0 503945 214131 69680 175 2696
2698 0 503865 214055 69600 175 2697
2699 0 503848 214033 69520 175 2698
2700 0 503831 214013 69400 115 2699
2701 5 503840 213986 69320 115 2700
2702 0 503855 213970 69280 115 2701
2703 0 503902 213964 69200 175 2702
2704 0 503905 213905 69080 175 2703
2705 0 503947 213861 69000 175 2704
2706 0 503916 213802 68920 175 2705
2707 0 503895 213755 68840 150 2706
2708 0 503828 213680 68760 150 2707
2709 5 503549 213703 68680 197 2708
2710 0 503597 213590 68560 197 2709
2711 0 503515 213534 68320 164 2710
2712 0 503333 213419 68160 128 2711
2713 0 503140 213301 68080 175 2712
2714 0 502822 212864 68040 217 2713
2715 5 502212 212505 67720 86 2714
2716 0 502227 212505 67560 249 2715
2717 0 502185 212447 67400 212 2716
2718 0 502124 212417 67320 249 2717
2719 0 502082 212311 67240 249 2718
2720 0 502031 212231 67160 249 2719
2721 0 501977 212200 67080 214 2720
2722 0 501833 212129 67000 214 2721
2723 5 501750 212066 66920 208 2722
2724 0 501410 212043 66840 217 2723
2725 0 501249 212021 66760 140 2724
2726 0 501078 211985 66680 178 2725
2727 5 500729 211928 66600 150 2726
2728 0 500494 211840 66520 140 2727
2729 0 500529 211784 66440 140 2728
2730 0 500504 211739 66360 140 2729
2731 0 500488 211703 66280 189 2730
2732 0 500494 211670 66200 189 2731
2733 0 500461 211649 66120 189 2732
2734 0 500393 211632 66040 163 2733
2735 0 500328 211590 65960 163 2734
2736 0 500293 211590 65880 166 2735
2737 0 500200 211566 65800 166 2736
2738 0 500176 211586 65720 166 2737
2739 0 499981 211627 65680 160 2738
2740 5 499827 211635 65640 160 2739
2741 0 499636 211629 65480 160 2740
2742 0 499595 211641 65400 209 2741
2743 0 499457 211712 65320 202 2742
2744 0 499270 211776 65200 166 2743
2745 0 499172 211838 65120 166 2744
2746 0 499115 211896 65040 160 2745
2747 0 499080 211942 64920 160 2746
2748 0 499031 211985 64840 164 2747
2749 0 499035 211969 64760 164 2748
2750 0 499002 212003 64680 164 2749
2751 0 499048 212054 64600 154 2750
2752 0 499094 212098 64520 154 2751
2753 0 499067 212171 64440 154 2752
2754 0 499098 212172 64360 163 2753
2755 0 499097 212177 64280 163 2754
2756 0 499075 212164 64200 163 2755
2757 5 499134 212092 64160 163 2756
2758 0 499202 212106 64120 163 2757
2759 0 498947 212179 64040 163 2758
2760 0 498822 212193 63960 163 2759
2761 0 498708 212225 63920 134 2760
2762 0 498587 212213 63840 134 2761
2763 0 498415 212162 63760 172 2762
2764 0 498302 212118 63680 172 2763
2765 0 498191 212122 63600 227 2764
2766 0 498193 212094 63560 227 2765
2767 0 498197 212124 63440 227 2766
2768 0 498107 212150 63320 172 2767
2769 0 497883 212190 63080 135 2768
2770 0 497904 212205 63000 135 2769
2771 0 497823 212204 62840 150 2770
2772 0 497820 212181 62760 150 2771
2773 0 497762 212190 62680 150 2772
2774 0 497532 212094 62560 51 2773
2775 0 497368 212099 62560 137 2774
2776 5 497425 212096 62520 137 2775
2777 0 497318 212075 62440 137 2776
2778 0 497173 212119 62400 160 2777
2779 0 497088 212110 62320 160 2778
2780 0 497057 212080 62240 160 2779
2781 0 497011 212068 62160 160 2780
2782 0 496950 212000 62120 160 2781
2783 0 496894 211957 62040 175 2782
2784 0 496951 211841 62000 175 2783
2785 0 496950 211789 61920 175 2784
2786 0 496920 211768 61840 175 2785
2787 0 496798 211701 61800 128 2786
2788 0 496676 211700 61720 128 2787
2789 0 496601 211679 61640 124 2788
2790 0 496214 211617 61640 120 2789
2791 0 496115 211563 61600 120 2790
2792 0 496074 211491 61520 140 2791
2793 0 496014 211443 61480 140 2792
2794 0 495960 211401 61400 140 2793
2795 0 495917 211328 61320 166 2794
2796 0 495842 211272 61280 166 2795
2797 0 495729 211219 61200 166 2796
2798 0 495603 211202 61120 150 2797
2799 0 495559 211205 61080 150 2798
2800 0 495517 211206 61000 176 2799
2801 0 495415 211221 60920 176 2800
2802 0 495278 211139 60840 124 2801
2803 0 495207 211169 60760 124 2802
2804 0 495091 211148 60760 124 2803
2805 0 494862 211078 60640 139 2804
2806 0 494819 211055 60560 164 2805
2807 0 494810 211093 60440 164 2806
2808 0 494677 211097 60360 163 2807
2809 0 494501 211221 60240 163 2808
2810 0 494443 211218 60160 131 2809
2811 0 494330 211162 60120 131 2810
2812 0 494286 211138 60000 168 2811
2813 0 494207 211107 59920 280 2812
2814 0 494134 211103 59880 280 2813
2815 0 493945 211147 59800 318 2814
2816 0 493864 211142 59720 318 2815
2817 0 493753 211169 59640 219 2816
2818 0 493772 211170 59520 219 2817
2819 0 493732 211182 59400 128 2818
2820 5 493644 211181 59360 128 2819
2821 0 493066 211332 59360 120 2820
2822 0 492938 211422 59320 120 2821
2823 0 492447 211626 59280 150 2822
2824 0 492004 211896 59240 120 2823
2825 5 491048 212096 59240 120 2824
2826 5 490724 212075 59320 140 2825
2827 0 490559 212061 59360 96 2826
2828 0 490401 211921 59440 136 2827
2829 0 490290 211864 59480 156 2828
2830 0 490102 211757 59520 156 2829
2831 0 489968 211731 59600 153 2830
2832 0 489850 211721 59680 153 2831
2833 0 489513 211563 59760 124 2832
2834 0 489396 211576 59840 124 2833
2835 0 489156 211533 59920 124 2834
2836 0 489014 211532 60000 81 2835
2837 0 489085 211526 60080 81 2836
2838 0 489057 211537 60160 81 2837
2839 0 489003 211516 60240 81 2838
2840 0 489030 211508 60320 81 2839
2841 0 489020 211494 60400 81 2840
2842 5 489051 211534 60480 81 2841
2843 0 488981 211130 60560 0 2842
2844 0 488851 211072 60640 0 2843
2845 0 488690 211019 60760 0 2844
2846 5 488513 210952 60840 0 2845
2847 0 487855 210924 60920 0 2846
2848 0 487454 210771 60960 0 2847
2849 5 486918 210678 60920 0 2848
2850 0 486883 210603 61000 0 2849
2851 0 486761 210444 61080 0 2850
2852 0 486540 210214 61160 0 2851
2853 0 486400 210017 61240 0 2852
2854 0 486339 209980 61280 0 2853
2855 0 486308 209973 61360 51 2854
2856 0 486356 209968 61400 51 2855
2857 0 486326 209958 61480 51 2856
2858 0 486277 209945 61560 51 2857
2859 0 486270 209972 61640 51 2858
2860 0 486254 210022 61720 51 2859
2861 0 486237 210054 61800 51 2860
2862 5 486195 210112 61880 51 2861
2863 5 486052 210147 61960 96 2862
2864 0 485958 210185 62040 96 2863
2865 0 485947 210204 62120 96 2864
2866 5 485808 210216 62160 98 2865
2867 5 485665 210230 62200 98 2866
2868 0 485652 210219 62240 64 2867
2869 0 485644 210201 62280 64 2868
2870 0 485636 210220 62320 64 2869
2871 0 485580 210226 62360 64 2870
2872 0 485486 210228 62400 64 2871
2873 0 485476 210156 62480 32 2872
2874 0 485408 210138 62560 32 2873
2875 0 485320 210142 62640 60 2874
2876 0 485204 210128 62680 60 2875
2877 0 485087 210070 62760 96 2876
2878 0 484987 210033 62800 96 2877
2879 0 484850 210013 62880 96 2878
2880 0 484780 209984 62960 96 2879
2881 0 484339 209886 63000 75 2880
2882 0 483326 209855 63000 175 2881
2883 0 483173 209849 63080 175 2882
2884 0 482930 209910 63160 214 2883
2885 0 482828 209884 63280 214 2884
2886 0 482782 209876 63360 214 2885
2887 0 482720 209902 63400 183 2886
2888 5 482670 209898 63440 183 2887
2889 0 482297 210098 63440 128 2888
2890 0 481899 210131 63440 40 2889
2891 0 481828 210234 63440 40 2890
2892 5 481756 210231 63480 40 2891
2893 0 481621 210174 63520 60 2892
2894 0 481541 210125 63560 60 2893
2895 0 481371 210087 63640 75 2894
2896 0 481129 210028 63680 107 2895
2897 0 481085 210024 63760 107 2896
2898 0 480983 210019 63840 107 2897
2899 0 480824 210043 63880 102 2898
2900 0 480714 210074 63920 60 2899
2901 0 480611 210116 63960 60 2900
2902 0 480525 210121 64000 60 2901
2903 0 480446 210125 64080 81 2902
2904 0 480251 210089 64120 32 2903
2905 0 480025 210034 64160 32 2904
2906 0 479994 209992 64240 32 2905
2907 0 479797 209906 64320 32 2906
2908 0 479478 209863 64320 0 2907
2909 0 478908 210045 64320 0 2908
2910 0 478404 210113 64320 0 2909
2911 0 477194 209952 64320 0 2910
2912 0 477051 209814 64280 0 2911
2913 0 477031 209723 64200 0 2912
2914 0 476676 209609 64280 0 2913
2915 0 476492 209539 64360 0 2914
2916 0 476399 209520 64400 0 2915
2917 0 476201 209458 64480 0 2916
2918 0 476033 209377 64560 0 2917
2919 0 475890 209288 64640 0 2918
2920 0 475750 209224 64680 0 2919
2921 0 475651 209174 64720 0 2920
2922 0 475546 209131 64760 0 2921
2923 0 475322 209052 64840 0 2922
2924 0 474830 208906 64920 0 2923
2925 0 474197 208773 64920 0 2924
2926 0 473965 208819 64840 0 2925
2927 0 473611 208916 64800 0 2926
2928 0 473143 208914 64760 0 2927
2929 0 472790 208969 64720 0 2928
2930 0 472605 209009 64640 0 2929
2931 0 472211 209045 64560 0 2930
2932 0 471011 209124 64560 0 2931
2933 0 470093 209049 64640 0 2932
2934 0 469145 208832 64720 0 2933
2935 0 468404 208656 64760 0 2934
2936 0 468067 208594 64720 0 2935
2937 0 467832 208570 64640 0 2936
2938 0 467693 208609 64560 0 2937
2939 0 467062 208753 64480 0 2938
2940 0 466843 208813 64480 0 2939
2941 0 466654 208853 64520 0 2940
2942 0 466622 208858 64560 0 2941
2943 0 466363 208832 64640 0 2942
2944 0 465563 208973 64680 0 2943
2945 0 465048 208884 64680 0 2944
2946 0 464912 208855 64640 0 2945
2947 0 464886 208834 64600 0 2946
2948 0 464753 208840 64520 0 2947
2949 0 464760 208842 64480 0 2948
2950 0 464755 208830 64440 0 2949
2951 0 464735 208838 64400 0 2950
2952 0 464725 208833 64360 0 2951
2953 0 464695 208847 64280 0 2952
2954 0 464610 208876 64240 0 2953
2955 0 464587 208858 64160 0 2954
2956 0 464589 208770 64080 0 2955
2957 0 464517 208724 64000 0 2956
2958 0 464444 208669 63920 0 2957
2959 0 464329 208565 63840 0 2958
2960 0 464175 208473 63760 0 2959
2961 0 464063 208391 63680 0 2960
2962 0 464001 208360 63600 0 2961
2963 0 463968 208369 63520 0 2962
2964 0 463955 208352 63440 0 2963
2965 0 463894 208341 63360 0 2964
2966 0 463851 208337 63280 0 2965
2967 0 463836 208310 63200 0 2966
2968 0 463841 208282 63120 0 2967
2969 0 463815 208279 63040 0 2968
2970 0 463840 208280 62960 0 2969
2971 0 463831 208287 62840 0 2970
2972 0 463767 208233 62760 0 2971
2973 0 463720 208175 62720 0 2972
2974 0 463682 208115 62680 0 2973
2975 0 463625 207981 62560 0 2974
2976 0 463554 207954 62480 0 2975
2977 0 463503 207896 62400 0 2976
2978 0 463487 207791 62320 0 2977
2979 0 463359 207612 62240 0 2978
2980 0 463104 207482 62160 0 2979
2981 0 462741 207535 62120 0 2980
2982 0 462685 207497 62040 0 2981
2983 0 462359 207275 61800 0 2982
2984 0 462199 207099 61640 0 2983
2985 0 462091 207035 61520 0 2984
2986 0 461927 206795 61320 0 2985
2987 0 461623 206703 61120 0 2986
2988 0 461523 206691 61080 0 2987
2989 0 461463 206651 61040 0 2988
2990 0 461471 206811 60960 0 2989
2991 0 461459 206599 60920 0 2990
2992 0 461403 206527 60880 0 2991
2993 0 461355 206347 60800 0 2992
2994 0 461407 206207 60720 0 2993
2995 0 461243 205971 60680 0 2994
2996 0 461291 206103 60640 0 2995
2997 0 461271 206123 60600 0 2996
2998 0 461271 206095 60560 0 2997
2999 0 461219 206063 60480 0 2998
3000 0 461199 205967 60360 0 2999
3001 0 461203 205867 60200 0 3000
3002 0 461207 205791 60040 0 3001
3003 0 461091 205651 59880 0 3002
3004 0 461071 205343 59360 0 3003
3005 0 461067 205139 59040 0 3004
3006 0 461123 204951 58800 0 3005
3007 0 461231 204831 58600 0 3006
3008 0 461395 204691 58320 0 3007
3009 0 461515 204595 58000 0 3008
3010 0 461535 204539 57760 0 3009
3011 5 461415 204371 57680 0 3010
3012 0 461559 204303 57640 0 3011
3013 0 461495 204155 57480 0 3012
3014 0 461307 204003 57400 0 3013
3015 0 461299 203923 57200 0 3014
3016 0 461319 203823 57040 0 3015
3017 0 461251 203707 56880 0 3016
3018 0 461195 203403 56840 0 3017
3019 0 461119 203251 56680 0 3018
3020 0 461095 203039 56200 0 3019
3021 0 461071 202963 56080 0 3020
3022 0 460947 202895 55880 0 3021
3023 0 460743 202971 55720 0 3022
3024 0 460619 202839 55440 0 3023
3025 0 460479 202775 55280 0 3024
3026 0 460359 202727 54960 0 3025
3027 0 460299 202671 54720 0 3026
3028 0 460195 202607 54560 0 3027
3029 0 460155 202571 54360 0 3028
3030 0 460159 202647 54120 0 3029
3031 0 460275 202631 53640 0 3030
3032 0 460279 202675 53320 0 3031
3033 0 460443 202771 53080 0 3032
3034 0 460359 202831 53000 0 3033
3035 0 460539 202935 52960 0 3034
3036 0 460715 202843 52840 0 3035
3037 0 460815 202711 52600 0 3036
3038 0 460911 202599 52440 0 3037
3039 0 461259 202391 52320 0 3038
3040 0 461695 202259 52200 0 3039
3041 0 461975 202247 52080 0 3040
3042 0 462107 202291 51920 0 3041
3043 0 462311 202271 51800 0 3042
3044 0 463195 202223 51760 0 3043
3045 0 463479 202123 51680 0 3044
3046 0 463575 202015 51720 0 3045
3047 6 463639 201927 51800 0 3046
3048 0 438288 246937 141280 275 408
3049 0 438094 246961 141360 226 3048
3050 0 437798 247097 141600 150 3049
3051 0 437584 247285 142000 140 3050
3052 0 437414 247385 142360 150 3051
3053 0 437218 247469 142560 150 3052
3054 0 436740 247585 142880 104 3053
3055 0 436328 247817 143360 120 3054
3056 0 435730 247989 143960 32 3055
3057 0 435494 248093 144240 128 3056
3058 0 435210 248125 144520 150 3057
3059 0 434722 248173 144720 163 3058
3060 0 434306 248497 144880 183 3059
3061 0 434054 248585 145120 194 3060
3062 0 433686 248721 145400 140 3061
3063 0 433476 248829 145600 124 3062
3064 0 432880 248937 145760 128 3063
3065 0 432500 249173 145960 128 3064
3066 0 431882 249485 146160 160 3065
3067 0 431218 249801 146280 219 3066
3068 0 430586 249981 146400 202 3067
3069 0 430328 250049 146560 256 3068
3070 0 430190 250117 146680 256 3069
3071 0 430142 250149 146960 256 3070
3072 5 429726 250317 147160 284 3071
3073 0 429352 250649 147360 71 3072
3074 0 428824 250989 147480 108 3073
3075 0 428418 251321 147600 143 3074
3076 0 428058 251649 147760 86 3075
3077 0 427594 252001 147880 224 3076
3078 0 427276 252281 148000 209 3077
3079 5 427100 252609 148120 175 3078
3080 0 426966 252345 148200 136 3079
3081 0 426538 252309 148360 80 3080
3082 0 426038 252337 148480 131 3081
3083 0 425546 252413 148920 148 3082
3084 0 424840 252721 149160 189 3083
3085 0 424392 252949 149280 245 3084
3086 0 424270 253173 149480 204 3085
3087 0 424054 253521 149720 148 3086
3088 0 424126 253717 149960 200 3087
3089 0 424100 253913 150160 256 3088
3090 0 424044 253941 150240 256 3089
3091 0 423854 253938 150400 200 3090
3092 0 423806 253937 150440 200 3091
3093 0 423317 253964 150600 262 3092
3094 0 422991 253952 150840 242 3093
3095 0 422783 253904 151040 242 3094
3096 0 421953 253876 151120 163 3095
3097 0 421353 254008 151240 163 3096
3098 0 421019 253964 151440 254 3097
3099 0 420655 253956 152040 234 3098
3100 0 420247 254012 152440 128 3099
3101 0 420039 254168 152680 190 3100
3102 0 419871 254164 153080 197 3101
3103 0 419567 254060 153280 163 3102
3104 0 419249 254268 153600 185 3103
3105 0 419165 254412 153920 209 3104
3106 0 419047 254524 154120 181 3105
3107 0 418901 254560 154280 163 3106
3108 0 418775 254534 154360 163 3107
3109 0 418699 254554 154440 168 3108
3110 0 418683 254594 154520 168 3109
3111 0 418651 254718 154640 202 3110
3112 0 418611 254790 154760 202 3111
3113 0 418571 254830 154800 206 3112
3114 0 418501 254792 154880 206 3113
3115 0 418397 254780 154960 163 3114
3116 0 418389 254776 155040 163 3115
3117 0 418257 254780 155120 163 3116
3118 0 418141 254760 155200 194 3117
3119 0 418043 254718 155280 194 3118
3120 0 417923 254770 155400 232 3119
3121 0 417755 254718 155480 230 3120
3122 0 417623 254738 155600 230 3121
3123 0 417603 254830 155720 134 3122
3124 0 417551 254906 155840 122 3123
3125 0 417547 254870 155960 122 3124
3126 0 417497 254852 156040 122 3125
3127 0 417489 254868 156120 122 3126
3128 0 417445 254788 156280 219 3127
3129 0 417313 254732 156360 219 3128
3130 0 417225 254720 156480 204 3129
3131 0 417137 254756 156560 204 3130
3132 0 417017 254800 156640 196 3131
3133 0 416957 254844 156760 226 3132
3134 0 416933 254920 156800 226 3133
3135 0 416845 254928 156880 226 3134
3136 0 416769 254984 156960 200 3135
3137 0 416669 255016 157040 200 3136
3138 0 416411 255066 157120 249 3137
3139 0 416279 255078 157200 259 3138
3140 0 416247 255106 157320 259 3139
3141 0 416143 255190 157400 296 3140
3142 0 415981 255196 157480 296 3141
3143 0 415881 255244 157600 226 3142
3144 0 415733 255212 157720 226 3143
3145 0 415645 255276 157840 196 3144
3146 0 415609 255308 157960 258 3145
3147 0 415491 255358 158040 258 3146
3148 0 415415 255418 158160 275 3147
3149 0 415163 255518 158280 214 3148
3150 0 415031 255606 158440 214 3149
3151 0 414669 255756 158480 224 3150
3152 0 414547 255750 158560 224 3151
3153 0 414435 255790 158640 279 3152
3154 0 414327 255814 158760 239 3153
3155 0 414135 255802 158840 90 3154
3156 0 413993 255840 158920 90 3155
3157 0 414035 255862 159000 90 3156
3158 0 413951 255982 159080 202 3157
3159 0 413867 256018 159160 202 3158
3160 0 413807 256034 159240 32 3159
3161 0 413689 256068 159320 176 3160
3162 0 413621 256132 159400 176 3161
3163 5 413555 256138 159480 176 3162
3164 0 413491 255542 159480 160 3163
3165 0 413403 255390 159520 107 3164
3166 0 413229 255296 159600 107 3165
3167 5 412907 255050 159680 156 3166
3168 0 412692 254886 159720 237 3167
3169 0 412651 254882 159800 237 3168
3170 0 412531 254802 159880 284 3169
3171 0 412506 254778 159920 284 3170
3172 0 412508 254696 160000 284 3171
3173 0 412392 254620 160120 249 3172
3174 0 412360 254576 160240 202 3173
3175 0 412316 254460 160360 202 3174
3176 0 412264 254380 160440 148 3175
3177 0 412186 254294 160520 148 3176
3178 0 412070 254230 160600 139 3177
3179 0 411994 254150 160680 139 3178
3180 0 411774 254066 160760 140 3179
3181 0 411646 253942 160880 148 3180
3182 0 411520 253888 161000 148 3181
3183 0 411456 253852 161120 186 3182
3184 0 411352 253828 161280 186 3183
3185 0 411308 253764 161440 210 3184
3186 0 411252 253752 161560 209 3185
3187 0 411200 253780 161640 209 3186
3188 0 411146 253770 161720 209 3187
3189 0 411143 253765 161800 209 3188
3190 0 411142 253762 161840 192 3189
3191 0 411142 253758 161920 192 3190
3192 0 411150 253618 162080 192 3191
3193 5 411006 253446 162160 175 3192
3194 0 410854 253382 162200 150 3193
3195 0 410774 253290 162280 150 3194
3196 5 410686 253210 162400 175 3195
3197 0 410596 253164 162480 175 3196
3198 0 410552 253084 162560 150 3197
3199 0 410524 253036 162600 150 3198
3200 0 410493 252975 162640 150 3199
3201 0 410462 252914 162680 150 3200
3202 0 410434 252794 162760 122 3201
3203 0 410410 252614 162840 122 3202
3204 0 410418 252430 162920 178 3203
3205 0 410430 252490 163040 178 3204
3206 0 410450 252462 163120 198 3205
3207 0 410448 252444 163200 198 3206
3208 0 410444 252424 163280 326 3207
3209 0 410436 252392 163360 326 3208
3210 0 410440 252364 163480 326 3209
3211 0 410420 252312 163600 326 3210
3212 0 410464 252356 163720 326 3211
3213 0 410496 252276 163800 326 3212
3214 0 410500 252196 163920 202 3213
3215 0 410512 252092 164000 202 3214
3216 0 410476 252064 164080 270 3215
3217 0 410482 252062 164160 270 3216
3218 0 410462 252062 164240 270 3217
3219 0 410430 252086 164280 270 3218
3220 0 410330 252066 164360 270 3219
3221 0 410473 251986 164480 300 3220
3222 0 410410 251994 164560 300 3221
3223 0 410546 252106 164640 224 3222
3224 0 410420 252096 164720 224 3223
3225 0 410424 252072 164800 224 3224
3226 0 410428 252040 164880 224 3225
3227 0 410400 252020 164960 102 3226
3228 0 410152 251908 165040 102 3227
3229 0 410008 251880 165120 150 3228
3230 0 409908 251840 165240 124 3229
3231 0 409770 251794 165320 124 3230
3232 0 409710 251750 165440 96 3231
3233 0 409652 251724 165520 96 3232
3234 0 409516 251648 165600 81 3233
3235 0 409396 251616 165680 60 3234
3236 0 409270 251502 165760 60 3235
3237 0 408882 251262 165840 107 3236
3238 0 408644 251140 165880 150 3237
3239 0 408474 251142 165920 86 3238
3240 5 408286 251122 166000 51 3239
3241 0 408412 250992 166040 86 3240
3242 0 408376 250932 166120 86 3241
3243 0 408322 250866 166160 51 3242
3244 0 408122 250714 166240 51 3243
3245 0 408006 250602 166320 75 3244
3246 0 407978 250534 166360 75 3245
3247 0 407936 250280 166440 137 3246
3248 0 407868 250132 166520 124 3247
3249 0 407688 249936 166600 148 3248
3250 0 407576 249740 166680 148 3249
3251 0 407518 249622 166760 124 3250
3252 0 407502 249462 166960 102 3251
3253 0 407450 249202 167040 102 3252
3254 0 407486 248994 167120 115 3253
3255 0 407464 248820 167200 128 3254
3256 0 407392 248548 167280 128 3255
3257 0 407372 248424 167400 128 3256
3258 0 407392 248332 167520 150 3257
3259 0 407402 248202 167600 115 3258
3260 0 407406 248142 167760 115 3259
3261 0 407406 248142 167840 115 3260
3262 0 407372 248112 167960 194 3261
3263 0 407376 248132 168080 194 3262
3264 0 407360 248168 168200 194 3263
3265 0 407336 248136 168240 194 3264
3266 5 407402 248062 168320 194 3265
3267 0 407510 247354 168320 124 3266
3268 0 407394 247050 168360 75 3267
3269 0 407362 246938 168440 91 3268
3270 0 407394 246826 168520 91 3269
3271 0 407378 246802 168560 91 3270
3272 0 407340 246788 168600 90 3271
3273 0 407276 246796 168680 90 3272
3274 0 407248 246720 168760 90 3273
3275 0 407228 246692 168880 98 3274
3276 0 407160 246592 168960 98 3275
3277 0 407016 246484 169080 122 3276
3278 0 406860 246428 169200 96 3277
3279 0 406736 246384 169280 96 3278
3280 0 406614 246266 169400 207 3279
3281 0 406518 246170 169520 178 3280
3282 0 406483 246165 169560 178 3281
3283 0 406414 246154 169640 178 3282
3284 0 406398 246174 169720 178 3283
3285 0 406400 246212 169800 178 3284
3286 0 406408 246292 169880 104 3285
3287 5 406440 246348 169960 104 3286
3288 0 406352 246284 170000 104 3287
3289 0 406238 246226 170080 101 3288
3290 0 406170 246118 170160 101 3289
3291 0 405990 245942 170240 189 3290
3292 0 405996 245932 170360 189 3291
3293 0 405996 245924 170480 189 3292
3294 5 405952 245868 170560 189 3293
3295 0 405666 245678 170600 221 3294
3296 0 405202 245194 170640 140 3295
3297 0 404816 244268 170640 175 3296
3298 0 404658 243882 170720 226 3297
3299 0 404554 243738 170800 257 3298
3300 0 404422 243550 170880 186 3299
3301 0 404412 243564 170960 186 3300
3302 0 404364 243496 171040 186 3301
3303 0 404316 243392 171120 51 3302
3304 0 404320 243336 171240 51 3303
3305 0 404324 243152 171360 45 3304
3306 0 404280 242972 171440 136 3305
3307 0 404256 242892 171520 136 3306
3308 0 404164 242660 171600 91 3307
3309 0 404022 242266 171680 120 3308
3310 0 403958 241970 171720 139 3309
3311 0 403884 241784 171800 120 3310
3312 0 403788 241596 171880 120 3311
3313 0 403612 241404 171920 98 3312
3314 0 403462 241330 172000 115 3313
3315 0 403298 241170 172080 137 3314
3316 0 403026 241022 172160 115 3315
3317 0 402704 240924 172240 102 3316
3318 0 402560 240892 172320 143 3317
3319 0 402358 240858 172400 143 3318
3320 0 402298 240810 172480 137 3319
3321 0 402270 240782 172560 137 3320
3322 0 402280 240864 172680 137 3321
3323 0 402224 240872 172760 80 3322
3324 0 401968 240624 172800 80 3323
3325 0 401812 240532 172880 124 3324
3326 0 401660 240532 172920 178 3325
3327 0 401578 240586 173000 178 3326
3328 5 401492 240721 173080 183 3327
3329 0 401456 240717 173160 178 3328
3330 0 401328 240629 173240 178 3329
3331 0 401240 240733 173320 178 3330
3332 0 401192 240645 173360 178 3331
3333 0 401172 240505 173400 204 3332
3334 0 401116 240481 173480 232 3333
3335 0 401012 240321 173560 249 3334
3336 0 401044 240209 173640 249 3335
3337 0 400956 239993 173720 172 3336
3338 0 400900 239665 173760 178 3337
3339 0 400800 238981 173800 120 3338
3340 0 400656 238669 173840 108 3339
3341 0 400456 238397 173920 86 3340
3342 0 400352 238077 174000 86 3341
3343 0 400176 237685 174040 0 3342
3344 0 400060 237073 174080 0 3343
3345 0 400056 236989 174160 0 3344
3346 0 400052 236993 174240 0 3345
3347 0 400052 237009 174320 0 3346
3348 0 400036 236769 174400 0 3347
3349 0 399980 236681 174480 0 3348
3350 0 399956 236305 174560 0 3349
3351 5 399924 236201 174640 0 3350
3352 0 399884 235345 174640 0 3351
3353 0 399828 234985 174720 0 3352
3354 0 399552 234493 174760 0 3353
3355 0 399504 234029 174800 0 3354
3356 0 399384 233621 174880 0 3355
3357 0 399172 233505 174960 0 3356
3358 0 399076 233281 175080 0 3357
3359 0 399004 233065 175440 0 3358
3360 0 398988 232937 175600 0 3359
3361 0 398900 232817 175720 0 3360
3362 0 398828 232521 175800 0 3361
3363 0 398688 232557 175880 107 3362
3364 0 398648 232477 175960 107 3363
3365 5 398632 231885 176040 124 3364
3366 5 398536 230869 176080 124 3365
3367 0 398436 230457 176120 107 3366
3368 0 398396 230225 176240 148 3367
3369 0 398364 230089 176360 237 3368
3370 0 398340 229801 176440 181 3369
3371 0 398328 229101 176440 86 3370
3372 0 398392 228901 176520 86 3371
3373 0 398408 228773 176600 51 3372
3374 0 398410 228635 176680 51 3373
3375 0 398380 228389 176760 91 3374
3376 0 398378 228379 176840 107 3375
3377 0 398368 228289 176920 107 3376
3378 0 398388 228085 177000 86 3377
3379 0 398316 227825 177080 96 3378
3380 0 398214 227655 177160 96 3379
3381 0 398176 227561 177200 96 3380
3382 0 398112 227349 177320 96 3381
3383 0 397952 226953 177400 107 3382
3384 0 397802 226767 177480 120 3383
3385 0 397746 226527 177560 163 3384
3386 0 397728 226349 177640 163 3385
3387 0 397720 226289 177720 148 3386
3388 0 397686 226271 177800 148 3387
3389 0 397662 226195 177880 148 3388
3390 0 397642 226115 177960 135 3389
3391 0 397590 225883 178040 148 3390
3392 0 397570 225791 178120 148 3391
3393 0 397530 225631 178200 60 3392
3394 0 397492 225637 178280 60 3393
3395 0 397488 225633 178360 60 3394
3396 0 397400 225573 178440 136 3395
3397 0 397356 225473 178520 136 3396
3398 0 397264 225181 178560 101 3397
3399 0 397220 224933 178640 101 3398
3400 0 397122 224755 178720 90 3399
3401 0 397094 224707 178800 90 3400
3402 0 397070 224659 178880 71 3401
3403 0 397026 224567 179000 71 3402
3404 0 397014 224515 179080 91 3403
3405 0 397022 224431 179160 91 3404
3406 0 397090 224337 179200 81 3405
3407 0 397034 224239 179320 81 3406
3408 0 396906 224165 179400 45 3407
3409 0 396782 223943 179440 60 3408
3410 0 396606 223623 179480 64 3409
3411 0 396426 223431 179560 80 3410
3412 0 396058 223057 179640 64 3411
3413 0 395942 222737 179720 64 3412
3414 0 395774 222627 179800 64 3413
3415 0 395642 222535 179880 0 3414
3416 0 395750 222567 179960 64 3415
3417 0 395786 222475 180040 0 3416
3418 0 395794 222391 180120 0 3417
3419 0 395806 222371 180160 0 3418
3420 0 395794 222387 180240 0 3419
3421 0 395690 222211 180320 0 3420
3422 0 395594 221983 180400 0 3421
3423 0 395374 221765 180440 0 3422
3424 0 395130 221341 180520 0 3423
3425 0 395042 221123 180560 0 3424
3426 0 394962 220951 180640 0 3425
3427 0 394930 220767 180720 0 3426
3428 0 394894 220561 180800 0 3427
3429 0 394810 220477 180880 0 3428
3430 0 394806 220289 180960 0 3429
3431 0 394746 220069 181040 0 3430
3432 0 394706 219953 181160 0 3431
3433 0 394702 219675 181280 0 3432
3434 0 394674 219711 181320 0 3433
3435 0 394614 219375 181360 0 3434
3436 0 394510 218971 181400 0 3435
3437 0 394226 218389 181440 0 3436
3438 0 394186 218145 181520 0 3437
3439 0 393930 217953 181600 0 3438
3440 0 393834 217505 181640 0 3439
3441 5 393642 216965 181680 0 3440
3442 0 393434 216701 181720 0 3441
3443 0 392986 216413 181760 0 3442
3444 0 392762 216005 181760 0 3443
3445 0 392706 215693 181680 0 3444
3446 0 392514 215377 181640 0 3445
3447 5 392677 215287 181600 0 3446
3448 0 392626 215161 181520 0 3447
3449 0 392522 214829 181480 0 3448
3450 0 392362 214425 181400 0 3449
3451 5 392242 214217 181360 0 3450
3452 5 391794 213197 181400 0 3451
3453 5 391730 212861 181480 0 3452
3454 0 391850 212513 181560 0 3453
3455 0 391890 212305 181680 0 3454
3456 0 391922 212025 181720 0 3455
3457 0 391802 211837 181800 0 3456
3458 0 391706 211825 181880 0 3457
3459 0 391586 211661 181960 0 3458
3460 0 391658 211605 182000 0 3459
3461 0 391314 212277 182040 0 3460
3462 0 391562 211543 182080 0 3461
3463 0 391586 211325 182120 0 3462
3464 0 391574 211201 182200 0 3463
3465 0 391598 211065 182280 0 3464
3466 0 391626 210989 182360 0 3465
3467 0 391662 210885 182440 0 3466
3468 0 391710 210787 182520 0 3467
3469 0 391858 210467 182600 0 3468
3470 0 391966 210489 182640 0 3469
3471 0 392062 210327 182720 0 3470
3472 0 392258 210051 182760 0 3471
3473 0 392298 209893 182840 0 3472
3474 0 392398 209805 182920 0 3473
3475 0 392414 209731 183000 0 3474
3476 0 392434 209645 183080 0 3475
3477 0 392414 209581 183160 0 3476
3478 0 392422 209537 183240 0 3477
3479 0 392438 209501 183320 0 3478
3480 0 392510 209385 183400 0 3479
3481 0 392478 209255 183480 0 3480
3482 0 392510 209061 183520 0 3481
3483 0 392402 209023 183560 0 3482
3484 0 392374 209031 183640 0 3483
3485 0 392254 208875 183680 0 3484
3486 0 392358 208511 183880 0 3485
3487 0 392358 208343 183960 0 3486
3488 0 392342 208215 184040 0 3487
3489 0 392190 207943 184120 0 3488
3490 0 392022 207835 184200 0 3489
3491 5 391962 207907 184240 0 3490
3492 0 391646 208065 184280 0 3491
3493 0 391490 207907 184320 0 3492
3494 0 391378 208003 184360 0 3493
3495 0 390910 208097 184400 0 3494
3496 0 390518 207911 184360 0 3495
3497 6 390510 208009 184440 0 3496
3498 0 474911 261530 79800 514 1400
3499 0 473235 261970 79800 0 3498
3500 0 471315 262632 79800 258 3499
3501 0 470865 262475 79600 273 3500
3502 0 470681 262413 79400 307 3501
3503 0 470548 262249 79160 275 3502
3504 0 470353 262135 78920 219 3503
3505 0 470313 262063 78720 261 3504
3506 0 470126 261975 78520 245 3505
3507 0 470032 261962 78360 245 3506
3508 0 469959 261919 78320 270 3507
3509 0 469967 261918 78280 270 3508
3510 0 469864 261921 78200 270 3509
3511 0 469693 261904 77920 301 3510
3512 0 469619 261816 77800 352 3511
3513 0 469497 261777 77440 331 3512
3514 0 469296 261608 76960 350 3513
3515 0 468990 261420 76440 310 3514
3516 0 468613 261251 75840 300 3515
3517 0 468371 261039 75360 346 3516
3518 0 467952 261065 74920 284 3517
3519 0 467687 261072 74440 257 3518
3520 0 467475 261007 74040 186 3519
3521 0 467468 261061 73840 175 3520
3522 5 467467 261072 73800 175 3521
3523 0 467408 261202 73400 384 3522
3524 0 467243 261160 73080 373 3523
3525 0 467132 261202 72840 385 3524
3526 0 466835 261234 72400 290 3525
3527 0 466598 261312 72120 253 3526
3528 0 466601 261394 72040 198 3527
3529 0 466591 261524 71800 235 3528
3530 0 466595 261585 71560 214 3529
3531 0 466474 261683 71320 226 3530
3532 0 466206 261774 70440 404 3531
3533 0 465996 261744 70200 360 3532
3534 5 465705 261576 70120 228 3533
3535 0 465668 261480 70080 268 3534
3536 0 465676 261360 70000 268 3535
3537 0 465642 261254 69920 268 3536
3538 0 465638 261246 69800 268 3537
3539 0 465580 261188 69720 164 3538
3540 0 465580 261184 69600 164 3539
3541 0 465532 261144 69480 164 3540
3542 0 465364 261124 69360 131 3541
3543 0 465364 261124 69240 131 3542
3544 0 465306 261126 69160 81 3543
3545 0 465306 261126 69040 244 3544
3546 0 465230 261078 68960 244 3545
3547 0 465218 261062 68840 244 3546
3548 0 465198 261046 68720 316 3547
3549 0 464990 261014 68640 316 3548
3550 0 464532 261024 68600 316 3549
3551 0 464432 261096 68480 316 3550
3552 0 464196 261172 68360 0 3551
3553 0 464196 261180 68240 0 3552
3554 5 464056 261232 68160 120 3553
3555 0 464064 261248 68040 120 3554
3556 0 464064 261248 67920 98 3555
3557 0 464120 261392 67840 98 3556
3558 0 464044 261508 67760 98 3557
3559 0 463940 261508 67680 98 3558
3560 0 464032 261472 67600 51 3559
3561 0 464048 261488 67520 51 3560
3562 5 464228 261564 67440 160 3561
3563 0 464296 261536 67360 160 3562
3564 0 464296 261536 67320 160 3563
3565 0 464296 261536 67280 160 3564
3566 0 464364 261588 67160 157 3565
3567 0 464172 261700 67040 166 3566
3568 0 463996 261676 66920 166 3567
3569 0 463644 261740 66720 237 3568
3570 0 463600 261824 66640 237 3569
3571 0 463472 261944 66560 237 3570
3572 0 463416 261920 66440 237 3571
3573 0 463408 261920 66320 148 3572
3574 0 463384 261936 66200 148 3573
3575 0 463232 261888 66080 98 3574
3576 0 463144 261808 65960 164 3575
3577 0 462944 261672 65840 164 3576
3578 0 462904 261680 65720 150 3577
3579 0 462848 261696 65600 253 3578
3580 0 462800 261704 65480 253 3579
3581 0 462648 261616 65360 381 3580
3582 0 462576 261576 65200 381 3581
3583 0 462536 261552 65080 301 3582
3584 0 462472 261520 64960 301 3583
3585 0 462544 261652 64920 301 3584
3586 0 462472 261708 64760 301 3585
3587 0 462480 261716 64680 178 3586
3588 0 462488 261732 64520 163 3587
3589 0 462880 261556 64440 204 3588
3590 0 462854 261331 64400 51 3589
3591 0 462648 262188 64360 246 3590
3592 0 462664 261964 64280 246 3591
3593 0 462824 261952 64240 163 3592
3594 5 462824 261856 64160 246 3593
3595 0 462064 260712 63440 312 3594
3596 0 461728 260724 63320 300 3595
3597 0 461912 260592 63040 300 3596
3598 0 461560 260444 63000 357 3597
3599 0 461248 260348 62880 307 3598
3600 0 460843 260280 62680 160 3599
3601 0 460591 260288 62520 150 3600
3602 0 459920 260252 62080 314 3601
3603 0 459864 260420 61960 293 3602
3604 0 459944 260644 61600 207 3603
3605 0 459864 260764 61400 139 3604
3606 0 460000 260796 61360 139 3605
3607 5 459936 260692 61280 139 3606
3608 0 459990 261203 61240 86 3607
3609 0 460104 262005 60880 196 3608
3610 0 460192 262628 60600 189 3609
3611 0 460160 262376 60560 189 3610
3612 0 460600 262504 60440 134 3611
3613 0 460832 262432 60200 258 3612
3614 0 460968 262264 59920 224 3613
3615 5 462168 262208 59720 51 3614
3616 0 460968 262320 59680 268 3615
3617 0 460528 262464 59520 128 3616
3618 0 460744 262384 59400 128 3617
3619 0 460504 262680 59000 221 3618
3620 0 460624 263080 58480 178 3619
3621 0 460680 263112 58320 178 3620
3622 0 460720 263132 58120 178 3621
3623 0 460496 263428 57960 210 3622
3624 0 460480 263452 57840 210 3623
3625 0 460368 263428 57680 203 3624
3626 0 460136 263780 57480 209 3625
3627 0 460000 264012 57320 122 3626
3628 0 459880 264148 57120 229 3627
3629 0 459288 264684 56880 239 3628
3630 5 459152 264788 56640 244 3629
3631 0 458824 264716 55960 219 3630
3632 0 458280 264588 55760 277 3631
3633 5 457728 264628 55400 200 3632
3634 0 457552 264756 55240 175 3633
3635 0 457480 264780 55040 164 3634
3636 0 457056 264756 54840 221 3635
3637 0 456688 264764 54600 295 3636
3638 0 456528 264676 54400 279 3637
3639 0 456280 264724 54160 251 3638
3640 0 455952 264708 53840 183 3639
3641 0 455624 264740 53600 140 3640
3642 0 454936 264748 53280 120 3641
3643 0 454856 264884 53120 120 3642
3644 0 454824 264860 52880 153 3643
3645 0 454776 264948 52600 153 3644
3646 0 454592 265052 52440 164 3645
3647 0 454552 265068 52200 164 3646
3648 0 454568 265212 52040 108 3647
3649 0 454440 265308 51840 32 3648
3650 0 454440 265404 51600 140 3649
3651 0 454288 265668 51280 295 3650
3652 0 454232 265836 51080 224 3651
3653 0 454376 265940 50880 224 3652
3654 0 453744 266140 50720 219 3653
3655 0 453688 266044 50520 200 3654
3656 0 453592 265988 50360 207 3655
3657 0 453368 266164 50120 153 3656
3658 0 452976 266396 49640 245 3657
3659 0 453152 266236 49080 45 3658
3660 0 453456 266052 48920 108 3659
3661 0 453424 266252 48760 32 3660
3662 0 453248 266300 48640 32 3661
3663 0 453712 266228 48400 32 3662
3664 0 454096 265660 48280 157 3663
3665 5 453976 265772 48200 157 3664
3666 0 454232 266188 48120 32 3665
3667 0 454096 266228 48000 32 3666
3668 0 454376 266644 47880 32 3667
3669 0 454024 267184 47760 245 3668
3670 0 451840 268328 47720 0 3669
3671 0 454368 267128 47680 245 3670
3672 0 454464 267072 47240 194 3671
3673 0 454424 267368 47000 166 3672
3674 0 454264 267904 46720 209 3673
3675 0 454064 268248 46520 120 3674
3676 0 454080 268480 46240 124 3675
3677 0 453960 268672 46160 148 3676
3678 0 453688 268880 46040 185 3677
3679 0 453664 269152 45840 185 3678
3680 0 453872 269072 45640 120 3679
3681 0 454184 269184 45480 154 3680
3682 0 454352 269200 45240 148 3681
3683 0 454400 269240 45000 104 3682
3684 0 454528 269480 44760 91 3683
3685 0 454688 269664 44560 200 3684
3686 0 455000 269880 44360 160 3685
3687 0 455344 270032 44160 131 3686
3688 0 455352 270056 43960 175 3687
3689 0 455496 270224 43840 96 3688
3690 0 455568 270304 43680 196 3689
3691 0 455672 270360 43520 196 3690
3692 0 456000 270592 43360 209 3691
3693 5 456408 270696 43160 141 3692
3694 0 456512 270800 42880 96 3693
3695 0 456896 270952 42600 101 3694
3696 0 457232 271152 42440 166 3695
3697 0 457672 271656 42160 178 3696
3698 0 458024 271928 41960 175 3697
3699 0 458352 272104 41800 131 3698
3700 0 458944 272432 41640 136 3699
3701 0 459712 272688 41480 128 3700
3702 0 460360 272864 41240 90 3701
3703 5 460952 273096 40800 150 3702
3704 0 461704 273440 40640 120 3703
3705 0 462720 273808 40520 115 3704
3706 0 463064 273896 40400 256 3705
3707 0 463672 273864 40240 168 3706
3708 5 463904 273900 40160 178 3707
3709 0 464136 273936 40080 128 3708
3710 5 464525 273952 40000 107 3709
3711 0 464720 273960 39960 101 3710
3712 0 465960 274168 39880 128 3711
3713 0 468848 273944 39800 192 3712
3714 0 470240 273712 39640 75 3713
3715 0 471256 273760 39440 137 3714
3716 0 472280 273792 39160 153 3715
3717 5 472333 273754 39040 153 3716
3718 0 472368 273728 38960 153 3717
3719 0 474792 273392 38920 80 3718
3720 5 475544 273160 38720 80 3719
3721 0 476280 272600 38920 81 3720
3722 0 476848 272344 39120 96 3721
3723 0 477088 272024 39480 122 3722
3724 0 477272 271872 39760 75 3723
3725 0 477392 271822 39800 75 3724
3726 0 477480 271762 39920 98 3725
3727 0 477780 271482 40240 107 3726
3728 0 477968 271390 40480 96 3727
3729 5 478148 271322 40720 102 3728
3730 0 478348 271074 40840 101 3729
3731 0 478476 270914 41000 128 3730
3732 0 478704 270398 41400 107 3731
3733 0 478804 270038 41640 115 3732
3734 0 478608 269382 42160 185 3733
3735 0 478464 268994 42640 181 3734
3736 5 478435 268747 42760 140 3735
3737 0 478416 268592 42840 71 3736
3738 0 478364 268164 43080 120 3737
3739 5 478508 267784 43200 198 3738
3740 0 478698 267457 43400 60 3739
3741 0 478736 267392 43440 60 3740
3742 0 478784 267164 43560 96 3741
3743 0 478796 267088 43640 96 3742
3744 0 478800 267064 43680 96 3743
3745 0 478832 267028 43720 45 3744
3746 0 478860 267036 43760 45 3745
3747 0 479384 266676 43840 108 3746
3748 0 480004 266400 43880 217 3747
3749 0 480052 265928 44040 136 3748
3750 0 480660 265384 44200 98 3749
3751 0 481060 265084 44520 148 3750
3752 5 481980 264408 44640 128 3751
3753 0 483672 263928 44640 163 3752
3754 5 483716 264036 44680 163 3753
3755 0 484964 264252 44720 178 3754
3756 0 485832 264772 44800 136 3755
3757 0 487188 265058 44800 108 3756
3758 0 488064 265046 44800 64 3757
3759 0 489260 265282 44800 80 3758
3760 0 489840 265214 44640 96 3759
3761 0 490268 265154 44560 81 3760
3762 0 490772 265206 44520 60 3761
3763 0 491076 265290 44360 75 3762
3764 5 491188 265742 44160 60 3763
3765 0 491948 265954 44000 209 3764
3766 0 492380 266030 43600 108 3765
3767 0 493056 266198 43440 81 3766
3768 0 493288 266382 43320 75 3767
3769 0 493732 266574 43160 75 3768
3770 0 493992 266806 42960 81 3769
3771 0 494332 267006 42760 51 3770
3772 0 494540 267110 42560 51 3771
3773 0 494868 267310 42360 0 3772
3774 0 495308 267442 42200 0 3773
3775 0 495376 267494 42040 0 3774
3776 0 495784 267734 41960 0 3775
3777 5 496212 267866 41800 0 3776
3778 0 495108 267558 41760 0 3777
3779 0 494964 267774 41680 0 3778
3780 0 495032 267958 41560 0 3779
3781 0 494960 268070 41440 0 3780
3782 0 494688 268264 41040 0 3781
3783 0 494632 268324 40920 0 3782
3784 0 494500 268384 40760 0 3783
3785 0 494496 268268 40600 0 3784
3786 0 494456 268180 40400 0 3785
3787 0 494240 267916 40200 0 3786
3788 0 494120 267692 40000 0 3787
3789 0 493836 267488 39800 0 3788
3790 0 493860 267220 39640 0 3789
3791 0 493616 266924 39320 0 3790
3792 0 493568 266764 39120 0 3791
3793 0 493452 266664 38880 0 3792
3794 0 493292 266560 38640 0 3793
3795 0 493104 266396 38440 0 3794
3796 0 493008 266180 38240 0 3795
3797 0 492976 266100 38040 0 3796
3798 0 492940 266080 37880 0 3797
3799 0 492752 265904 37640 0 3798
3800 0 492616 265856 37440 0 3799
3801 0 492780 265756 37240 0 3800
3802 0 492748 265620 37080 0 3801
3803 6 492688 265644 37040 0 3802
3804 0 547161 234182 71200 344 1641
3805 0 547065 234818 71160 98 3804
3806 0 547025 235226 71080 102 3805
3807 5 547097 235666 71040 189 3806
3808 0 547113 235706 70960 189 3807
3809 0 547107 235768 70760 214 3808
3810 0 547027 235824 70560 178 3809
3811 0 546975 235936 70400 143 3810
3812 0 546895 236028 70200 102 3811
3813 0 546811 236276 70000 172 3812
3814 0 546691 236532 69840 189 3813
3815 0 546627 236788 69680 140 3814
3816 5 546589 237078 69600 178 3815
3817 0 546531 237512 69480 181 3816
3818 0 546515 237692 69240 181 3817
3819 0 546611 238220 68800 150 3818
3820 0 547059 238508 68400 226 3819
3821 0 547151 238768 68120 200 3820
3822 0 547419 239056 67720 178 3821
3823 0 547699 239148 67520 139 3822
3824 0 547919 239344 67280 75 3823
3825 0 548331 239892 67080 128 3824
3826 0 548643 240500 66840 198 3825
3827 0 549216 240800 66560 248 3826
3828 0 549408 240992 66440 210 3827
3829 5 549504 241088 66320 256 3828
3830 5 549536 241120 66280 270 3829
3831 0 549632 241344 66200 301 3830
3832 0 549632 241600 66120 309 3831
3833 0 549664 241856 66040 189 3832
3834 0 549760 242112 66040 102 3833
3835 0 549920 242304 65880 153 3834
3836 0 550080 242464 65680 194 3835
3837 0 550208 242624 65480 217 3836
3838 0 550208 242784 65280 206 3837
3839 0 550240 242944 65080 176 3838
3840 0 550272 243040 64840 150 3839
3841 0 550432 243040 64640 160 3840
3842 0 550592 243040 64440 150 3841
3843 0 550752 243200 64240 166 3842
3844 0 550912 243360 64080 172 3843
3845 0 551072 243552 63960 189 3844
3846 0 551264 243744 63840 166 3845
3847 0 551456 243936 63760 197 3846
3848 0 551648 244096 63720 175 3847
3849 0 551840 244288 63720 175 3848
3850 0 552032 244480 63760 166 3849
3851 0 552256 244640 63760 139 3850
3852 0 552512 244704 63800 175 3851
3853 0 552704 244896 63800 172 3852
3854 5 552768 244960 63800 183 3853
3855 0 552960 245152 63800 166 3854
3856 0 553152 245344 63720 209 3855
3857 0 553312 245504 63600 207 3856
3858 0 553504 245696 63560 256 3857
3859 0 553664 245856 63360 352 3858
3860 0 553888 245920 63240 434 3859
3861 0 554144 246016 63240 430 3860
3862 0 554336 246208 63240 290 3861
3863 0 554560 246368 63240 209 3862
3864 0 554784 246528 63200 175 3863
3865 0 555008 246656 63200 239 3864
3866 0 555200 246784 63320 154 3865
3867 0 555392 246880 63480 134 3866
3868 0 555616 246944 63640 229 3867
3869 0 555808 247136 63720 178 3868
3870 0 556000 247328 63720 156 3869
3871 0 556224 247520 63720 181 3870
3872 0 556448 247680 63800 143 3871
3873 0 556608 247840 63920 102 3872
3874 5 556640 247872 63960 51 3873
3875 0 556512 248096 63960 32 3874
3876 0 556640 248320 63960 102 3875
3877 0 556832 248544 63960 98 3876
3878 0 557024 248736 63960 122 3877
3879 0 557184 248960 63960 120 3878
3880 0 557312 249184 63960 120 3879
3881 0 557440 249408 64000 120 3880
3882 0 557600 249568 64120 104 3881
3883 0 557792 249760 64120 139 3882
3884 0 558048 249888 64160 163 3883
3885 0 558240 250080 64160 186 3884
3886 0 558496 250144 64200 181 3885
3887 0 558720 250336 64200 178 3886
3888 0 558880 250560 64200 183 3887
3889 0 558912 250816 64200 148 3888
3890 0 559008 251072 64320 120 3889
3891 0 559168 251264 64360 136 3890
3892 0 559360 251456 64480 136 3891
3893 0 559520 251648 64520 136 3892
3894 0 559520 251904 64520 120 3893
3895 0 559520 252160 64520 120 3894
3896 0 559616 252416 64520 150 3895
3897 0 559744 252640 64480 202 3896
3898 0 559840 252864 64400 160 3897
3899 0 559840 253120 64400 163 3898
3900 0 559936 253376 64480 175 3899
3901 0 560096 253600 64480 163 3900
3902 0 560256 253824 64480 120 3901
3903 0 560352 254080 64480 137 3902
3904 0 560416 254336 64480 166 3903
3905 0 560576 254528 64520 139 3904
3906 0 560608 254784 64520 124 3905
3907 0 560704 255040 64400 228 3906
3908 0 560832 255264 64320 249 3907
3909 0 561024 255456 64280 181 3908
3910 0 561216 255616 64240 115 3909
3911 0 561376 255840 64120 86 3910
3912 0 561504 256064 64000 75 3911
3913 0 561632 256288 64000 104 3912
3914 0 561728 256512 63920 139 3913
3915 0 561792 256768 63800 150 3914
3916 0 561792 256992 63640 156 3915
3917 0 561792 257248 63560 226 3916
3918 0 561920 257472 63480 219 3917
3919 0 562048 257664 63360 197 3918
3920 0 562112 257888 63240 150 3919
3921 0 562176 258144 63120 153 3920
3922 0 562240 258400 63000 136 3921
3923 0 562400 258592 62920 176 3922
3924 0 562432 258592 62920 160 3923
3925 0 562637 259334 62480 0 3924
3926 0 562624 259616 62400 160 3925
3927 0 562752 259744 62320 175 3926
3928 0 562816 259936 62160 136 3927
3929 0 562848 260160 62040 120 3928
3930 0 562944 260416 61960 128 3929
3931 0 563008 260672 61840 136 3930
3932 0 563040 260928 61800 122 3931
3933 0 563232 261120 61720 214 3932
3934 0 563328 261344 61640 197 3933
3935 0 563424 261568 61480 224 3934
3936 0 563424 261792 61360 256 3935
3937 0 563488 261984 61200 256 3936
3938 0 563456 262144 61000 273 3937
3939 0 563456 262400 61000 300 3938
3940 0 563712 262464 61000 256 3939
3941 0 563904 262656 60960 200 3940
3942 0 564032 262848 60840 198 3941
3943 0 564160 263072 60760 237 3942
3944 0 564256 263328 60840 183 3943
3945 0 564448 263520 60880 160 3944
3946 0 564544 263776 60920 140 3945
3947 0 564736 263968 60960 157 3946
3948 0 564896 264192 60960 150 3947
3949 0 565088 264384 61040 166 3948
3950 0 565280 264576 61040 166 3949
3951 0 565504 264736 61000 136 3950
3952 0 565696 264928 60920 122 3951
3953 0 565920 265088 60920 90 3952
3954 0 566112 265280 60920 98 3953
3955 0 566272 265504 60920 168 3954
3956 0 566336 265760 60920 245 3955
3957 0 566432 266016 60960 309 3956
3958 0 566592 266176 61080 200 3957
3959 0 566784 266368 61120 175 3958
3960 0 566912 266592 61040 190 3959
3961 0 567168 266720 61040 230 3960
3962 0 567392 266880 61040 157 3961
3963 0 567616 267072 61040 131 3962
3964 0 567840 267264 61040 139 3963
3965 0 568064 267424 61000 148 3964
3966 0 568256 267584 60880 178 3965
3967 0 568448 267744 60800 253 3966
3968 5 568672 267872 60760 230 3967
3969 0 568800 267808 60760 202 3968
3970 0 569056 267808 60800 163 3969
3971 0 569312 267808 60840 120 3970
3972 5 569568 267808 60800 101 3971
3973 0 569792 267936 60720 98 3972
3974 0 570048 267968 60680 128 3973
3975 0 570304 268032 60600 124 3974
3976 0 570560 268128 60520 107 3975
3977 0 570784 268256 60480 107 3976
3978 0 571040 268352 60480 80 3977
3979 0 571264 268512 60480 75 3978
3980 0 571488 268640 60480 81 3979
3981 0 571712 268768 60480 75 3980
3982 0 571968 268832 60480 91 3981
3983 0 572224 268928 60480 107 3982
3984 0 572480 268992 60480 120 3983
3985 0 572736 269120 60480 107 3984
3986 0 572992 269152 60480 120 3985
3987 0 573248 269248 60520 102 3986
3988 0 573504 269280 60520 81 3987
3989 0 573760 269408 60520 120 3988
3990 0 574016 269472 60520 102 3989
3991 0 574272 269536 60520 81 3990
3992 0 574496 269664 60520 102 3991
3993 0 574752 269728 60480 80 3992
3994 0 575008 269728 60480 75 3993
3995 0 575264 269760 60440 86 3994
3996 0 575488 269856 60320 60 3995
3997 0 575680 270016 60280 40 3996
3998 0 575936 270016 60280 104 3997
3999 0 576192 270048 60280 102 3998
4000 0 576448 270048 60280 120 3999
4001 0 576672 270048 60120 60 4000
4002 0 576832 270048 59920 120 4001
4003 0 577056 270048 59800 192 4002
4004 0 577248 270080 59640 200 4003
4005 0 577472 270208 59520 241 4004
4006 0 577728 270240 59480 172 4005
4007 0 577920 270432 59400 175 4006
4008 0 578112 270624 59280 150 4007
4009 0 578336 270656 59160 176 4008
4010 0 578560 270656 59040 226 4009
4011 0 578720 270720 58840 202 4010
4012 0 578976 270688 58760 189 4011
4013 0 579232 270752 58720 226 4012
4014 0 579456 270880 58640 189 4013
4015 0 579712 270976 58600 128 4014
4016 0 579904 271072 58440 134 4015
4017 0 580096 271104 58280 148 4016
4018 0 580352 271136 58200 75 4017
4019 0 580544 271200 58040 124 4018
4020 0 580736 271296 57880 102 4019
4021 0 580960 271392 57760 75 4020
4022 0 581216 271392 57640 75 4021
4023 0 581440 271424 57520 86 4022
4024 0 581600 271552 57360 75 4023
4025 0 581824 271712 57280 75 4024
4026 0 582080 271744 57200 80 4025
4027 0 582240 271872 57040 75 4026
4028 0 582432 272032 56960 120 4027
4029 0 582656 272160 56960 200 4028
4030 0 582912 272096 56920 150 4029
4031 0 583168 272128 56840 122 4030
4032 0 583392 272256 56800 148 4031
4033 0 583584 272352 56640 143 4032
4034 0 583680 272480 56440 189 4033
4035 0 583840 272512 56240 120 4034
4036 0 584064 272576 56120 108 4035
4037 0 584288 272672 55960 101 4036
4038 0 584544 272736 55880 120 4037
4039 0 584736 272864 55760 104 4038
4040 0 584896 272960 55560 120 4039
4041 0 585056 273120 55360 86 4040
4042 0 585216 273312 55240 156 4041
4043 0 585344 273536 55160 178 4042
4044 0 585504 273760 55120 128 4043
4045 0 585600 274016 55040 122 4044
4046 0 585760 274208 54920 178 4045
4047 5 585824 274400 54760 221 4046
4048 0 585856 274656 54720 163 4047
4049 0 585984 274880 54760 120 4048
4050 0 586144 275104 54840 81 4049
4051 5 586144 275136 54840 80 4050
4052 0 586336 275328 54920 75 4051
4053 0 586400 275584 54920 102 4052
4054 0 586464 275744 54720 156 4053
4055 0 586656 275840 54560 102 4054
4056 0 586912 275936 54640 202 4055
4057 0 587168 276064 54600 80 4056
4058 0 587360 276256 54520 115 4057
4059 0 587552 276448 54520 80 4058
4060 0 587744 276608 54480 80 4059
4061 0 587936 276800 54440 51 4060
4062 0 588160 276960 54440 120 4061
4063 0 588384 277120 54440 107 4062
4064 0 588576 277344 54440 81 4063
4065 0 588800 277536 54480 115 4064
4066 0 588992 277728 54480 120 4065
4067 0 589088 277952 54400 71 4066
4068 0 589248 278144 54360 71 4067
4069 0 589440 278336 54320 80 4068
4070 0 589664 278464 54320 107 4069
4071 0 589856 278624 54360 91 4070
4072 0 590048 278816 54440 81 4071
4073 0 590240 279008 54520 91 4072
4074 0 590432 279200 54520 107 4073
4075 0 590592 279424 54520 91 4074
4076 0 590720 279648 54520 107 4075
4077 0 590848 279872 54520 98 4076
4078 0 591040 280064 54520 91 4077
4079 0 591232 280256 54640 80 4078
4080 0 591392 280448 54720 64 4079
4081 0 591552 280608 54920 137 4080
4082 0 591744 280704 55080 108 4081
4083 0 591968 280832 55200 102 4082
4084 0 592192 280960 55320 71 4083
4085 0 592320 281120 55520 75 4084
4086 0 592416 281344 55640 141 4085
4087 5 592448 281504 55840 140 4086
4088 0 592640 281664 55800 148 4087
4089 0 592832 281760 55640 148 4088
4090 0 593056 281920 55600 75 4089
4091 0 593280 282048 55600 45 4090
4092 0 593504 282176 55600 60 4091
4093 0 593728 282304 55520 40 4092
4094 6 593856 282336 55480 40 4093
4095 0 413363 256530 159520 140 3163
4096 0 412983 256814 159560 178 4095
4097 0 412645 257144 159600 166 4096
4098 0 412569 257272 159680 183 4097
4099 0 412503 257262 159760 221 4098
4100 0 412431 257334 159880 221 4099
4101 0 412403 257358 159960 221 4100
4102 0 412381 257464 160040 221 4101
4103 0 412341 257632 160120 259 4102
4104 0 412337 257912 160160 287 4103
4105 0 412387 258090 160200 296 4104
4106 0 412423 258110 160280 296 4105
4107 0 412415 258174 160320 296 4106
4108 0 412407 258238 160360 287 4107
4109 0 412375 258510 160400 287 4108
4110 0 412519 258886 160440 277 4109
4111 0 412559 259342 160520 306 4110
4112 0 412419 259618 160600 205 4111
4113 0 412411 259834 160680 205 4112
4114 0 412323 260010 160760 273 4113
4115 5 412171 260658 160920 136 4114
4116 5 411703 261686 160960 264 4115
4117 0 411707 261866 161040 240 4116
4118 0 411715 262162 161120 205 4117
4119 0 411775 262310 161200 189 4118
4120 0 411815 262430 161280 189 4119
4121 0 411831 262774 161360 150 4120
4122 0 411911 263014 161440 120 4121
4123 0 412023 263270 161520 128 4122
4124 0 412191 263470 161640 156 4123
4125 0 412219 263538 161720 156 4124
4126 0 412147 263538 161800 134 4125
4127 0 412283 263634 161880 134 4126
4128 0 412251 263658 161960 134 4127
4129 0 412245 263680 162040 102 4128
4130 0 412165 263700 162120 102 4129
4131 0 412137 263740 162200 102 4130
4132 0 412073 263768 162280 102 4131
4133 0 412013 263848 162400 236 4132
4134 0 411943 263934 162480 236 4133
4135 0 411925 263988 162560 206 4134
4136 0 411937 264036 162680 206 4135
4137 0 411975 264178 162760 256 4136
4138 0 411983 264214 162840 263 4137
4139 0 411983 264342 162960 263 4138
4140 0 411955 264338 163040 263 4139
4141 0 412021 264320 163120 263 4140
4142 0 412101 264384 163200 224 4141
4143 0 412141 264428 163280 224 4142
4144 0 412269 264396 163360 140 4143
4145 0 412309 264440 163440 140 4144
4146 0 412395 264614 163480 102 4145
4147 0 412603 264878 163520 150 4146
4148 0 412665 265032 163560 153 4147
4149 0 412957 265388 163600 160 4148
4150 0 413015 265530 163680 163 4149
4151 0 413091 265622 163760 163 4150
4152 0 413091 265778 163840 197 4151
4153 0 413243 265890 163920 197 4152
4154 0 413511 266014 163960 122 4153
4155 0 413525 266032 164040 181 4154
4156 0 413597 266320 164440 107 4155
4157 0 413561 266456 164560 164 4156
4158 0 413573 266504 164680 164 4157
4159 5 413617 266452 164720 164 4158
4160 0 414299 266134 164760 91 4159
4161 0 414993 265440 164760 150 4160
4162 0 415723 264830 164720 160 4161
4163 5 416103 264658 164800 160 4162
4164 0 416147 264606 164920 160 4163
4165 0 416155 264606 165000 288 4164
4166 0 416163 264638 165080 288 4165
4167 0 416371 264678 165120 288 4166
4168 5 416519 264746 165160 234 4167
4169 0 418207 264762 165160 102 4168
4170 0 418499 264886 165080 102 4169
4171 0 418907 264918 165000 102 4170
4172 0 419177 264948 164960 81 4171
4173 0 419439 265022 164920 124 4172
4174 0 419571 265066 164840 124 4173
4175 0 419859 265182 164760 80 4174
4176 0 420109 265296 164800 86 4175
4177 0 420551 265742 164840 60 4176
4178 0 420673 266072 164800 120 4177
4179 0 420865 266400 164760 60 4178
4180 0 421143 266566 164720 131 4179
4181 0 421259 266634 164680 181 4180
4182 0 421381 266780 164600 181 4181
4183 0 421449 266848 164520 292 4182
4184 0 421491 266910 164440 292 4183
4185 0 421497 266936 164360 292 4184
4186 0 421561 267000 164320 288 4185
4187 0 421583 267102 164200 288 4186
4188 0 421593 267212 164120 262 4187
4189 0 421576 267317 164080 262 4188
4190 0 421560 267422 164040 242 4189
4191 0 421557 267648 164000 242 4190
4192 0 421715 267806 163920 206 4191
4193 0 421767 267858 163840 221 4192
4194 0 421841 268008 163760 221 4193
4195 0 421981 268184 163680 207 4194
4196 0 422037 268256 163560 196 4195
4197 0 422061 268292 163440 196 4196
4198 0 422055 268370 163360 196 4197
4199 0 422031 268482 163280 90 4198
4200 0 422031 268526 163200 90 4199
4201 0 422009 268592 163120 150 4200
4202 0 421993 268680 163040 150 4201
4203 0 422009 268736 162960 150 4202
4204 0 422025 268820 162880 200 4203
4205 0 422069 268852 162840 200 4204
4206 0 422117 268816 162760 200 4205
4207 0 422145 268864 162640 302 4206
4208 0 422289 268936 162600 302 4207
4209 0 422301 268948 162560 297 4208
4210 0 422435 268982 162480 297 4209
4211 0 422365 268936 162440 297 4210
4212 0 422295 268890 162400 297 4211
4213 0 422503 268986 162320 297 4212
4214 0 422563 268998 162240 254 4213
4215 0 422629 269104 162160 289 4214
4216 0 422709 269100 162120 289 4215
4217 0 422719 269114 162040 289 4216
4218 0 422737 269176 161960 289 4217
4219 0 422801 269264 161880 217 4218
4220 0 422777 269332 161800 217 4219
4221 0 422707 269342 161720 217 4220
4222 0 422680 269415 161640 217 4221
4223 0 422798 269461 161560 200 4222
4224 0 422898 269485 161520 200 4223
4225 0 422918 269493 161440 181 4224
4226 0 423032 269551 161400 181 4225
4227 0 423114 269525 161320 181 4226
4228 0 423190 269585 161240 120 4227
4229 0 423276 269587 161160 120 4228
4230 0 423370 269633 161080 128 4229
4231 0 423426 269601 161000 128 4230
4232 0 423492 269615 160920 120 4231
4233 0 423568 269659 160840 120 4232
4234 0 423632 269707 160760 120 4233
4235 0 423716 269759 160680 81 4234
4236 0 423756 269779 160600 81 4235
4237 0 423818 269785 160520 71 4236
4238 0 423892 269827 160440 71 4237
4239 0 423976 269839 160360 71 4238
4240 0 424056 269803 160240 86 4239
4241 0 424108 269835 160160 86 4240
4242 0 424200 269839 160080 81 4241
4243 0 424218 269861 160000 81 4242
4244 0 424274 269941 159920 81 4243
4245 0 424336 270027 159840 91 4244
4246 0 424388 270083 159760 91 4245
4247 0 424428 270159 159680 75 4246
4248 0 424488 270211 159640 75 4247
4249 0 424510 270241 159560 75 4248
4250 0 424504 270279 159520 75 4249
4251 0 424496 270303 159440 91 4250
4252 0 424495 270374 159360 91 4251
4253 0 424530 270431 159280 91 4252
4254 0 424560 270461 159200 115 4253
4255 0 424586 270477 159120 115 4254
4256 0 424646 270489 159040 96 4255
4257 0 424652 270529 158960 96 4256
4258 0 424653 270540 158880 96 4257
4259 0 424679 270540 158760 75 4258
4260 0 424657 270542 158680 75 4259
4261 0 424722 270563 158640 75 4260
4262 0 424820 270643 158560 101 4261
4263 0 424903 270626 158520 101 4262
4264 0 424966 270647 158480 101 4263
4265 0 424983 270668 158440 101 4264
4266 0 424999 270678 158360 96 4265
4267 0 425015 270696 158320 96 4266
4268 0 425067 270704 158240 96 4267
4269 0 425123 270732 158160 96 4268
4270 0 425154 270745 158080 96 4269
4271 0 425160 270773 158000 96 4270
4272 0 425269 270752 157920 98 4271
4273 0 425330 270749 157840 98 4272
4274 0 425380 270775 157760 98 4273
4275 0 425422 270781 157680 104 4274
4276 0 425444 270729 157600 104 4275
4277 0 425511 270730 157520 104 4276
4278 0 425546 270739 157440 96 4277
4279 0 425584 270735 157360 96 4278
4280 0 425625 270702 157280 96 4279
4281 0 425685 270706 157200 115 4280
4282 0 425711 270710 157120 115 4281
4283 0 425743 270728 157040 115 4282
4284 0 425817 270752 156960 96 4283
4285 0 425922 270727 156880 96 4284
4286 0 425978 270747 156800 96 4285
4287 0 426018 270749 156720 96 4286
4288 0 426072 270787 156640 96 4287
4289 0 426093 270804 156560 96 4288
4290 0 426156 270815 156480 81 4289
4291 0 426190 270843 156400 81 4290
4292 0 426219 270880 156320 81 4291
4293 0 426298 270957 156280 102 4292
4294 0 426358 270997 156200 102 4293
4295 0 426453 271048 156120 108 4294
4296 0 426514 271055 156080 108 4295
4297 0 426531 271102 156000 108 4296
4298 0 426573 271150 155920 75 4297
4299 0 426599 271148 155840 75 4298
4300 0 426705 271114 155760 75 4299
4301 0 426721 271066 155720 64 4300
4302 0 426724 271059 155680 64 4301
4303 0 426734 271043 155640 64 4302
4304 0 426762 271021 155560 64 4303
4305 0 426789 270990 155480 64 4304
4306 0 426795 270994 155400 75 4305
4307 0 426873 271000 155360 75 4306
4308 0 426937 271018 155280 75 4307
4309 0 426953 271054 155200 98 4308
4310 0 426960 271097 155120 98 4309
4311 0 426985 271150 155040 98 4310
4312 0 427034 271213 154960 124 4311
4313 0 427054 271249 154880 124 4312
4314 0 427078 271279 154800 124 4313
4315 0 427152 271339 154720 197 4314
4316 0 427197 271394 154640 197 4315
4317 0 427223 271392 154560 197 4316
4318 0 427313 271410 154440 185 4317
4319 0 427390 271377 154360 185 4318
4320 0 427480 271355 154280 185 4319
4321 0 427553 271392 154160 168 4320
4322 0 427619 271418 154080 168 4321
4323 0 427639 271422 154000 168 4322
4324 0 427667 271418 153920 168 4323
4325 0 427683 271410 153840 120 4324
4326 0 427695 271410 153760 120 4325
4327 0 427747 271358 153680 148 4326
4328 0 427697 271372 153600 181 4327
4329 0 427733 271372 153520 224 4328
4330 0 427749 271364 153440 224 4329
4331 0 427873 271380 153360 257 4330
4332 0 427925 271360 153320 257 4331
4333 0 427855 271326 153240 257 4332
4334 0 427871 271310 153160 257 4333
4335 0 427939 271286 153080 324 4334
4336 0 428035 271262 153000 324 4335
4337 0 428029 271344 152920 324 4336
4338 0 428109 271532 152840 324 4337
4339 0 428093 271580 152760 324 4338
4340 0 428085 271672 152680 264 4339
4341 0 428111 271730 152640 252 4340
4342 0 428137 271788 152600 240 4341
4343 0 428201 271896 152520 240 4342
4344 0 428261 271924 152440 210 4343
4345 0 428345 271948 152360 210 4344
4346 0 428441 271980 152200 249 4345
4347 0 428511 272046 152160 249 4346
4348 0 428573 272092 152080 249 4347
4349 0 428645 272172 152000 154 4348
4350 0 428697 272144 151920 154 4349
4351 0 428773 272164 151800 115 4350
4352 0 428817 272232 151720 115 4351
4353 0 428809 272188 151640 115 4352
4354 0 428785 272196 151560 143 4353
4355 0 428773 272260 151480 141 4354
4356 0 428833 272324 151360 141 4355
4357 0 428885 272336 151240 141 4356
4358 0 428881 272360 151200 141 4357
4359 6 428849 272384 151160 141 4358
4360 0 456030 266031 80880 198 117
4361 0 456000 265898 80680 350 4360
4362 0 456072 265811 80480 430 4361
4363 0 455980 265754 80280 430 4362
4364 0 455867 265561 79920 353 4363
4365 0 455889 265405 79640 254 4364
4366 0 455927 265089 79400 339 4365
4367 0 456003 264986 79200 310 4366
4368 0 456063 264963 79040 310 4367
4369 0 456107 264719 78920 256 4368
4370 0 456235 264588 78760 256 4369
4371 0 456052 264641 78640 256 4370
4372 0 456172 264581 78480 224 4371
4373 0 456241 264555 78280 186 4372
4374 5 456266 264530 78160 186 4373
4375 0 456133 264305 78000 156 4374
4376 0 456027 264118 77840 221 4375
4377 0 455952 264028 77680 221 4376
4378 0 455860 263810 77520 241 4377
4379 0 455743 263680 77320 282 4378
4380 0 455522 263447 77040 246 4379
4381 5 455430 263350 76920 254 4380
4382 0 455517 263080 76480 298 4381
4383 0 455524 263059 76280 386 4382
4384 0 455555 262923 76080 295 4383
4385 5 455667 262388 75880 209 4384
4386 0 455444 262051 75600 360 4385
4387 0 455238 261810 75400 403 4386
4388 5 455131 261676 75280 417 4387
4389 0 455107 261472 75080 393 4388
4390 0 455006 261254 74960 527 4389
4391 0 454736 261072 74840 445 4390
4392 0 454447 260493 74760 297 4391
4393 0 454295 259612 74600 266 4392
4394 0 453436 257432 74120 424 4393
4395 0 452495 255795 74040 320 4394
4396 0 452081 254617 73680 307 4395
4397 0 450948 252976 73520 419 4396
4398 0 450739 252129 73320 357 4397
4399 0 450635 251573 73080 374 4398
4400 0 450704 251567 72880 406 4399
4401 5 450742 251502 72840 406 4400
4402 5 450369 250294 72760 258 4401
4403 0 449211 245681 72760 380 4402
4404 5 447047 244709 72800 96 4403
4405 0 444996 244226 72760 156 4404
4406 0 444729 244251 72560 178 4405
4407 0 443742 244630 72240 259 4406
4408 0 443694 244541 71960 259 4407
4409 0 443427 244406 71440 352 4408
4410 0 443426 244226 71280 352 4409
4411 0 443349 244087 71080 426 4410
4412 0 443377 244082 70880 398 4411
4413 0 443184 243985 70680 398 4412
4414 5 442925 243935 70360 362 4413
4415 0 442896 243913 70160 362 4414
4416 0 442687 243851 69880 353 4415
4417 0 442382 243778 69640 224 4416
4418 0 441697 243546 69400 208 4417
4419 0 441245 243172 69200 315 4418
4420 0 441070 242826 68960 373 4419
4421 0 441070 242827 68840 373 4420
4422 0 440901 242656 68600 175 4421
4423 0 440595 242497 68400 229 4422
4424 5 440516 242437 68320 229 4423
4425 0 441164 242601 68280 101 4424
4426 0 441414 242928 68200 122 4425
4427 0 441466 243240 68040 131 4426
4428 0 441414 243263 67760 131 4427
4429 0 441677 243246 67440 175 4428
4430 0 441700 243389 67160 150 4429
4431 0 441502 243506 66880 166 4430
4432 0 441348 243628 66680 160 4431
4433 0 441524 243676 66480 134 4432
4434 0 441508 243724 66280 134 4433
4435 0 441504 243856 66080 108 4434
4436 0 441460 243964 65880 108 4435
4437 0 441564 243960 65720 156 4436
4438 0 441420 244064 65520 192 4437
4439 0 441436 244048 65320 192 4438
4440 0 441540 244224 65120 150 4439
4441 0 441696 244252 64920 218 4440
4442 0 441904 244008 64720 218 4441
4443 0 442220 244364 64520 185 4442
4444 0 442524 244488 64360 0 4443
4445 0 442196 244524 64040 226 4444
4446 0 441855 244580 63880 226 4445
4447 0 441684 244608 63800 226 4446
4448 0 441208 244648 63600 122 4447
4449 0 441428 244632 63400 115 4448
4450 0 441720 244364 63080 115 4449
4451 0 441568 244424 63040 115 4450
4452 0 441648 244636 63000 115 4451
4453 5 441988 244484 62960 115 4452
4454 0 442340 244384 62920 115 4453
4455 0 441952 244508 62840 115 4454
4456 0 441640 244640 62800 32 4455
4457 0 441476 244536 62760 32 4456
4458 0 441068 244736 62520 120 4457
4459 0 440948 244592 62160 163 4458
4460 0 440812 244492 62000 175 4459
4461 0 440460 244220 61680 237 4460
4462 5 440284 244036 61480 226 4461
4463 0 440268 244020 61120 229 4462
4464 0 440116 243996 60880 181 4463
4465 0 440052 244036 60600 81 4464
4466 0 440172 243908 60440 81 4465
4467 0 439820 243820 60200 120 4466
4468 0 439684 243748 59960 120 4467
4469 0 439356 243636 59720 150 4468
4470 0 438980 243508 59200 96 4469
4471 0 438796 243284 58840 128 4470
4472 0 438948 243276 58560 115 4471
4473 0 438996 243324 58200 135 4472
4474 0 439156 243372 57920 128 4473
4475 0 439244 243372 57720 128 4474
4476 0 439308 243420 57560 128 4475
4477 0 439436 243316 57360 160 4476
4478 0 439644 243316 57080 101 4477
4479 0 439820 243372 56880 96 4478
4480 0 439860 243308 56680 96 4479
4481 0 439964 243300 56440 81 4480
4482 0 440308 242972 56200 81 4481
4483 0 440484 242788 55960 86 4482
4484 5 440652 242486 55840 178 4483
4485 0 440764 242284 55760 217 4484
4486 0 441068 241524 55640 205 4485
4487 0 440932 241444 55160 102 4486
4488 0 441028 241228 54920 157 4487
4489 0 440908 240836 54640 178 4488
4490 0 440972 240676 54400 163 4489
4491 5 441088 240256 54320 80 4490
4492 0 440796 240676 54200 140 4491
4493 0 440708 240660 54000 122 4492
4494 0 440660 240628 53720 115 4493
4495 0 440476 240556 53400 90 4494
4496 0 440516 240540 53240 90 4495
4497 0 440420 240428 53040 98 4496
4498 0 440380 240220 52840 81 4497
4499 0 440244 239932 52480 128 4498
4500 0 440132 239516 51680 120 4499
4501 0 440220 239260 51440 120 4500
4502 0 440404 239092 51200 0 4501
4503 0 440556 238676 50880 0 4502
4504 0 440276 238716 50840 0 4503
4505 0 440340 238692 50800 0 4504
4506 0 440396 238452 50720 0 4505
4507 0 440228 238220 50680 0 4506
4508 0 440308 238188 50640 0 4507
4509 0 440460 237980 50520 0 4508
4510 0 440404 237620 50360 0 4509
4511 0 440012 237868 50120 0 4510
4512 0 439804 237900 50000 0 4511
4513 0 439620 238100 49960 0 4512
4514 0 440012 237644 49920 0 4513
4515 0 439844 237404 49840 0 4514
4516 0 439660 237252 49720 0 4515
4517 0 439476 236932 49600 0 4516
4518 0 439580 236884 49520 0 4517
4519 0 438844 236140 49320 0 4518
4520 0 438476 235860 49080 0 4519
4521 0 438316 235708 48880 0 4520
4522 0 438076 235196 48600 0 4521
4523 0 437460 235036 48320 0 4522
4524 0 436996 234796 48120 0 4523
4525 5 436804 234772 48080 0 4524
4526 0 435556 234596 48040 0 4525
4527 0 435220 234444 47920 0 4526
4528 5 434524 234020 47800 0 4527
4529 0 434108 233226 47840 0 4528
4530 0 433256 232922 48000 0 4529
4531 0 433528 232934 48200 0 4530
4532 5 433444 232898 48320 0 4531
4533 0 433300 232750 48360 0 4532
4534 0 433136 232614 48400 0 4533
4535 0 432896 232530 48520 0 4534
4536 0 432330 231935 48560 0 4535
4537 0 432107 231366 48680 0 4536
4538 0 431329 230588 48760 0 4537
4539 0 430956 230331 48880 0 4538
4540 0 430302 230062 49000 0 4539
4541 0 429878 229256 49040 0 4540
4542 0 429771 228956 49200 0 4541
4543 0 429960 228608 49360 0 4542
4544 5 429445 227607 49400 0 4543
4545 0 429768 227056 49600 0 4544
4546 0 429887 226159 49640 0 4545
4547 0 430011 226289 49800 0 4546
4548 0 430266 226306 49880 0 4547
4549 5 430882 225994 49920 0 4548
4550 0 431499 225681 49960 0 4549
4551 0 431742 225559 50080 0 4550
4552 0 432056 225163 50160 0 4551
4553 0 432361 224793 50200 0 4552
4554 0 432480 224643 50240 0 4553
4555 0 432834 224230 50320 0 4554
4556 0 432961 224049 50360 0 4555
4557 0 433060 223775 50400 0 4556
4558 0 433083 223831 50440 0 4557
4559 0 433139 223879 50520 0 4558
4560 0 433306 223888 50640 0 4559
4561 0 433334 223472 50680 0 4560
4562 0 433408 223546 50760 0 4561
4563 0 433377 223613 50840 0 4562
4564 0 433770 223568 50880 0 4563
4565 0 433742 223551 50920 0 4564
4566 0 433804 223489 51000 0 4565
4567 0 433829 223353 51120 0 4566
4568 0 433866 223166 51280 0 4567
4569 5 433806 223138 51400 0 4568
4570 0 434036 222906 51440 0 4569
4571 0 434053 222779 51520 0 4570
4572 0 434081 222561 51640 0 4571
4573 0 434279 222281 51760 0 4572
4574 0 435164 221079 51840 0 4573
4575 5 435114 220837 51960 0 4574
4576 0 435466 219885 52000 0 4575
4577 5 435418 219681 52040 0 4576
4578 0 435614 219793 52160 0 4577
4579 0 435838 219617 52440 0 4578
4580 0 435946 219437 52600 0 4579
4581 0 436190 219137 52720 0 4580
4582 0 436258 219009 52800 0 4581
4583 0 436316 218727 52840 0 4582
4584 0 436432 218607 52960 0 4583
4585 0 436648 218191 53120 0 4584
4586 0 436616 217907 53280 0 4585
4587 0 436556 217787 53520 0 4586
4588 0 436436 217463 53600 0 4587
4589 0 436304 217147 53720 0 4588
4590 0 436184 216979 53880 0 4589
4591 0 435908 216787 54080 0 4590
4592 0 435572 216535 54280 0 4591
4593 0 435176 216299 54480 0 4592
4594 0 434784 216151 54600 0 4593
4595 0 434208 215807 54640 0 4594
4596 0 433788 215471 54760 0 4595
4597 0 433404 215155 54880 0 4596
4598 0 432664 214679 54960 0 4597
4599 0 432064 214379 54960 0 4598
4600 0 431308 213963 55000 0 4599
4601 0 430880 213863 54960 0 4600
4602 0 430740 213823 54920 0 4601
4603 0 430568 213779 54880 0 4602
4604 0 430396 213779 54840 0 4603
4605 0 430244 213707 54800 0 4604
4606 0 430060 213711 54760 0 4605
4607 0 430000 213743 54680 0 4606
4608 5 429960 213735 54600 0 4607
4609 0 429880 213695 54480 0 4608
4610 0 429872 213347 54440 0 4609
4611 0 429660 212807 54320 0 4610
4612 0 429624 212739 54240 0 4611
4613 0 429568 212599 54160 0 4612
4614 0 429556 212483 54080 0 4613
4615 6 429524 212371 54000 0 4614
4616 0 501405 221495 73680 160 2661
4617 0 501409 221430 73600 200 4616
4618 0 501321 221545 73520 200 4617
4619 0 501227 221599 73280 163 4618
4620 0 501211 221691 73040 163 4619
4621 0 501235 221623 72840 227 4620
4622 0 501195 221595 72720 229 4621
4623 0 501211 221619 72600 229 4622
4624 0 501135 221679 72400 217 4623
4625 0 501143 221671 72240 217 4624
4626 5 501083 221787 72160 163 4625
4627 0 501111 221667 72000 175 4626
4628 0 501079 221815 71760 156 4627
4629 5 501055 221899 71720 156 4628
4630 0 501047 221923 71520 208 4629
4631 0 500867 221815 71280 256 4630
4632 0 500655 221847 71120 206 4631
4633 5 500659 221823 71080 206 4632
4634 0 500611 221967 70840 160 4633
4635 0 500119 221935 70640 214 4634
4636 0 499559 221747 70200 288 4635
4637 0 499463 221643 70160 288 4636
4638 5 499467 221539 70120 362 4637
4639 0 499379 221707 69920 362 4638
4640 5 499159 221795 69880 312 4639
4641 0 499151 221843 69840 312 4640
4642 5 498887 222095 69200 245 4641
4643 0 498941 222129 69160 224 4642
4644 5 498789 222317 68680 51 4643
4645 0 498673 222573 68480 256 4644
4646 0 498517 222713 68160 291 4645
4647 0 498233 222881 68040 219 4646
4648 0 498166 222955 67960 219 4647
4649 0 498065 223065 67840 219 4648
4650 0 497913 223173 67680 160 4649
4651 5 498224 222893 67400 160 4650
4652 0 498269 222853 67360 160 4651
4653 0 498245 222921 67320 160 4652
4654 0 498053 222961 67160 136 4653
4655 5 497937 222997 67120 136 4654
4656 0 497937 222989 67080 136 4655
4657 0 497753 223105 66920 32 4656
4658 0 497607 223093 66840 32 4657
4659 0 497461 223081 66760 32 4658
4660 5 497485 223105 66640 32 4659
4661 0 497248 222848 65920 131 4660
4662 0 497152 222688 65720 203 4661
4663 0 496992 222528 65520 176 4662
4664 5 496896 222400 65320 186 4663
4665 0 496896 222336 65040 245 4664
4666 0 496928 222176 64840 175 4665
4667 0 496992 222112 64600 131 4666
4668 0 497024 222080 64320 141 4667
4669 0 497024 222016 64040 137 4668
4670 0 496992 221856 63800 124 4669
4671 0 496705 221793 63240 148 4670
4672 0 496562 221761 62960 160 4671
4673 0 496544 221312 62240 200 4672
4674 0 496448 221152 62040 204 4673
4675 0 496416 220992 61800 186 4674
4676 0 496288 220800 61680 197 4675
4677 0 496256 220640 61480 160 4676
4678 0 496256 220416 61280 175 4677
4679 0 496256 220224 61080 200 4678
4680 0 496352 220096 60840 277 4679
4681 0 496480 219968 60600 212 4680
4682 0 496576 219808 60400 131 4681
4683 5 496576 219680 60240 120 4682
4684 0 496352 219552 60080 96 4683
4685 0 496192 219424 59880 140 4684
4686 0 496032 219328 59680 178 4685
4687 5 495968 219264 59600 178 4686
4688 0 495872 219104 59400 107 4687
4689 0 495712 218976 59200 108 4688
4690 0 495584 218848 59000 124 4689
4691 0 495520 218816 58760 101 4690
4692 0 495520 218816 58480 124 4691
4693 0 495520 218784 58200 101 4692
4694 0 495488 218720 57960 164 4693
4695 0 495488 218592 57720 176 4694
4696 0 495424 218496 57480 189 4695
4697 0 495392 218560 57200 190 4696
4698 0 495360 218528 56920 137 4697
4699 0 495232 218496 56680 249 4698
4700 0 495200 218496 56400 202 4699
4701 0 495168 218528 56120 200 4700
4702 0 495232 218560 55880 256 4701
4703 0 495264 218496 55640 275 4702
4704 0 495200 218464 55360 297 4703
4705 0 495104 218528 55120 168 4704
4706 0 495168 218464 54840 219 4705
4707 0 495232 218304 54640 219 4706
4708 0 495232 218336 54360 262 4707
4709 0 495232 218432 54120 297 4708
4710 0 495200 218432 53840 284 4709
4711 0 495104 218368 53600 150 4710
4712 0 495104 218432 53320 98 4711
4713 0 495008 218592 53080 124 4712
4714 0 495040 218752 52880 32 4713
4715 0 495008 218688 52640 154 4714
4716 0 494944 218688 52360 189 4715
4717 0 494880 218784 52120 197 4716
4718 0 494752 218912 51920 202 4717
4719 0 494656 219040 51720 226 4718
4720 0 494528 219200 51520 175 4719
4721 0 494432 219424 51440 168 4720
4722 0 494464 219616 51240 226 4721
4723 0 494464 219648 50960 75 4722
4724 0 494400 219648 50680 131 4723
4725 0 494432 219712 50400 75 4724
4726 5 494400 219872 50200 98 4725
4727 0 494624 219968 50040 32 4726
4728 0 494720 219968 49760 122 4727
4729 0 494880 219968 49560 120 4728
4730 0 495040 219936 49360 115 4729
4731 0 495200 219904 49120 104 4730
4732 0 495296 219904 48880 101 4731
4733 0 495360 219840 48640 64 4732
4734 0 495552 219808 48480 120 4733
4735 5 495584 219776 48440 140 4734
4736 0 495392 219680 48240 122 4735
4737 0 495264 219616 48000 90 4736
4738 0 495360 219616 47760 150 4737
4739 0 495520 219744 47560 108 4738
4740 5 495616 219840 47440 90 4739
4741 0 495744 220000 47280 108 4740
4742 0 495776 220224 47080 32 4741
4743 0 495680 220416 46920 40 4742
4744 0 495680 220640 46760 139 4743
4745 0 495712 220800 46560 160 4744
4746 0 495776 221056 46440 157 4745
4747 5 495776 221120 46400 160 4746
4748 0 495744 221280 46200 137 4747
4749 0 495744 221504 46000 153 4748
4750 0 495744 221632 45760 164 4749
4751 0 495840 221664 45520 168 4750
4752 0 495936 221728 45280 200 4751
4753 0 495968 221888 45040 128 4752
4754 5 495968 221984 44880 176 4753
4755 0 496128 221984 44680 143 4754
4756 5 496192 221984 44600 197 4755
4757 0 496352 222080 44400 208 4756
4758 0 496512 222208 44200 140 4757
4759 0 496704 222368 44120 134 4758
4760 0 496704 222592 44000 139 4759
4761 0 496864 222816 44000 98 4760
4762 0 497056 223008 44000 124 4761
4763 0 497152 223232 43880 128 4762
4764 0 497248 223392 43680 122 4763
4765 0 497408 223392 43440 141 4764
4766 5 497568 223360 43320 131 4765
4767 0 497792 223328 43200 108 4766
4768 0 498016 223200 43120 71 4767
4769 0 498272 223072 43080 98 4768
4770 0 498528 223008 43040 101 4769
4771 5 498624 222976 43040 98 4770
4772 0 498848 222848 43000 122 4771
4773 0 499104 222848 42920 120 4772
4774 0 499296 222656 42800 102 4773
4775 0 499520 222496 42800 102 4774
4776 0 499744 222336 42760 107 4775
4777 0 499968 222144 42760 143 4776
4778 0 500224 222048 42760 137 4777
4779 0 500480 222048 42760 75 4778
4780 0 500736 222048 42760 124 4779
4781 0 500992 222016 42760 101 4780
4782 0 501216 221920 42840 101 4781
4783 0 501472 221920 42880 122 4782
4784 0 501696 221824 42960 81 4783
4785 0 501888 221664 43000 104 4784
4786 0 502080 221504 43080 131 4785
4787 5 502144 221472 43080 135 4786
4788 0 502336 221280 43160 143 4787
4789 0 502432 221056 43280 128 4788
4790 0 502592 220864 43360 107 4789
4791 0 502752 220672 43480 81 4790
4792 0 502944 220480 43520 81 4791
4793 0 503136 220288 43560 108 4792
4794 0 503328 220096 43600 115 4793
4795 0 503520 219936 43680 115 4794
4796 0 503776 219872 43760 96 4795
4797 0 504032 219872 43840 75 4796
4798 5 504160 219872 43840 71 4797
4799 0 504384 219712 43880 81 4798
4800 0 504640 219648 43880 64 4799
4801 0 504896 219648 43880 71 4800
4802 0 505152 219648 43880 96 4801
4803 0 505408 219648 43920 115 4802
4804 0 505600 219808 44080 108 4803
4805 0 505792 219904 44240 104 4804
4806 5 505952 219936 44280 86 4805
4807 0 506208 219968 44280 104 4806
4808 0 506432 220128 44160 176 4807
4809 0 506624 220160 44000 190 4808
4810 5 506720 220224 44000 186 4809
4811 5 506816 220288 43920 172 4810
4812 0 507072 220416 43920 101 4811
4813 0 507296 220608 43880 75 4812
4814 0 507456 220640 43680 71 4813
4815 0 507680 220640 43560 32 4814
4816 0 507904 220576 43400 71 4815
4817 0 508096 220480 43200 71 4816
4818 0 508256 220384 43000 32 4817
4819 0 508416 220224 42880 98 4818
4820 0 508640 220128 42800 71 4819
4821 0 508896 220064 42800 64 4820
4822 0 509056 220128 43000 71 4821
4823 0 509216 220320 43080 64 4822
4824 0 509216 220576 43080 80 4823
4825 0 509312 220800 43000 60 4824
4826 0 509472 221024 42880 60 4825
4827 0 509600 221280 42880 60 4826
4828 0 509728 221504 42840 60 4827
4829 0 509888 221728 42840 64 4828
4830 0 509952 221984 42960 71 4829
4831 0 510176 222176 42960 60 4830
4832 0 510368 222336 43000 71 4831
4833 0 510464 222592 43040 71 4832
4834 0 510368 222784 42880 45 4833
4835 0 510240 222912 42640 51 4834
4836 0 510208 223104 42480 71 4835
4837 0 510240 223264 42280 45 4836
4838 6 510304 223424 42080 71 4837
4839 0 466918 262323 70120 128 3534
4840 0 467175 262823 69920 185 4839
4841 0 467429 264054 69920 163 4840
4842 0 467422 263669 70080 224 4841
4843 0 467418 263476 70160 245 4842
4844 0 467813 265349 70160 186 4843
4845 0 467683 264730 70280 200 4844
4846 5 468112 266163 70280 139 4845
4847 0 469534 266797 70280 91 4846
4848 0 471120 267671 70280 172 4847
4849 0 470455 267327 70120 122 4848
4850 0 472656 268342 70120 134 4849
4851 0 473232 268381 70120 139 4850
4852 0 473168 268489 69840 139 4851
4853 5 474962 269021 69840 203 4852
4854 0 476182 269198 69840 40 4853
4855 0 477206 269430 69840 96 4854
4856 5 478562 269789 69960 154 4855
4857 0 479009 269794 70000 160 4856
4858 5 480566 270009 70000 101 4857
4859 0 481008 270110 70120 197 4858
4860 5 482047 270198 70240 249 4859
4861 0 482125 270355 70640 250 4860
4862 0 482349 270492 70920 250 4861
4863 0 482718 271067 71360 166 4862
4864 5 482729 271282 71560 164 4863
4865 0 482681 272047 71800 124 4864
4866 0 482415 272558 72200 176 4865
4867 0 482230 272728 72480 164 4866
4868 5 481697 273699 72480 176 4867
4869 0 481733 273732 72560 176 4868
4870 0 481725 273732 72640 176 4869
4871 0 481653 273820 72720 176 4870
4872 0 481549 273908 72800 108 4871
4873 0 481557 273956 72880 108 4872
4874 0 481537 274048 72960 124 4873
4875 0 481553 274112 73040 124 4874
4876 0 481585 274136 73120 124 4875
4877 0 481537 274280 73200 124 4876
4878 0 481553 274304 73280 124 4877
4879 0 481521 274352 73360 124 4878
4880 0 481417 274456 73440 120 4879
4881 0 481481 274600 73560 107 4880
4882 0 481465 274672 73640 107 4881
4883 0 481407 274750 73680 107 4882
4884 0 481317 274808 73760 104 4883
4885 0 481315 274826 73800 104 4884
4886 0 481215 274878 73880 104 4885
4887 0 481139 274906 73960 108 4886
4888 0 481119 274918 74040 108 4887
4889 0 481075 274942 74120 108 4888
4890 0 481011 274986 74240 104 4889
4891 0 480959 275034 74320 104 4890
4892 0 480927 275082 74400 108 4891
4893 0 480887 275118 74480 108 4892
4894 0 480811 275154 74560 104 4893
4895 0 480775 275182 74640 104 4894
4896 0 480763 275202 74760 104 4895
4897 0 480751 275270 74880 71 4896
4898 0 480701 275372 74960 71 4897
4899 5 480645 275384 75080 108 4898
4900 0 480695 275426 75120 108 4899
4901 0 480743 275434 75160 108 4900
4902 0 480735 275466 75240 108 4901
4903 0 480747 275462 75320 108 4902
4904 0 480733 275500 75400 108 4903
4905 0 480705 275532 75480 108 4904
4906 0 480705 275544 75560 108 4905
4907 0 480685 275544 75640 120 4906
4908 0 480683 275622 75720 120 4907
4909 0 480681 275672 75800 120 4908
4910 0 480669 275724 75880 115 4909
4911 0 480641 275764 75960 115 4910
4912 0 480633 275784 76040 115 4911
4913 0 480621 275784 76160 90 4912
4914 0 480613 275792 76200 90 4913
4915 0 480593 275840 76280 90 4914
4916 0 480581 275856 76400 90 4915
4917 0 480626 275823 76440 90 4916
4918 0 480658 275861 76480 90 4917
4919 0 480658 275939 76560 81 4918
4920 0 480712 275969 76720 81 4919
4921 0 480714 276035 76880 98 4920
4922 0 480798 276075 77240 96 4921
4923 0 480744 276117 77400 96 4922
4924 0 480778 276203 77560 96 4923
4925 0 480626 276277 77720 96 4924
4926 0 480534 276325 77880 96 4925
4927 0 480560 276351 78040 96 4926
4928 0 480456 276359 78240 96 4927
4929 0 480448 276333 78440 131 4928
4930 0 480412 276371 78640 128 4929
4931 0 480326 276455 78760 128 4930
4932 0 480276 276479 78920 131 4931
4933 0 480198 276581 79120 134 4932
4934 0 480098 276661 79280 98 4933
4935 0 479910 276661 79440 98 4934
4936 0 479772 276741 79720 71 4935
4937 0 479536 276781 79960 71 4936
4938 0 479284 276855 80200 71 4937
4939 0 479056 277007 80480 120 4938
4940 0 478926 276997 80720 143 4939
4941 0 478910 276950 80840 143 4940
4942 0 478721 276966 81080 137 4941
4943 0 478386 276916 81320 136 4942
4944 5 478295 276880 81520 128 4943
4945 0 477355 276922 81520 81 4944
4946 0 476675 277098 81440 107 4945
4947 0 475789 277311 81440 164 4946
4948 5 475002 277533 81440 124 4947
4949 0 474599 277878 81600 156 4948
4950 0 473976 278086 81720 128 4949
4951 0 473274 278240 81840 128 4950
4952 5 473070 278267 81920 150 4951
4953 0 472670 278317 82080 120 4952
4954 0 472284 278294 82280 139 4953
4955 0 471718 278259 82560 98 4954
4956 5 471466 278227 82600 81 4955
4957 0 469816 278332 82680 124 4956
4958 0 469301 278216 82800 104 4957
4959 5 468821 278142 82920 80 4958
4960 0 468661 278117 82960 102 4959
4961 0 468463 278024 83000 96 4960
4962 0 467381 277684 83040 80 4961
4963 5 466638 277498 83120 107 4962
4964 0 465384 277061 83080 60 4963
4965 0 465074 277027 83040 75 4964
4966 0 464537 276844 82960 71 4965
4967 0 463190 276822 82920 91 4966
4968 0 462704 276949 82800 75 4967
4969 0 461387 277057 82680 91 4968
4970 0 459793 277061 82680 153 4969
4971 5 459878 277165 82760 153 4970
4972 0 459526 277217 82760 163 4971
4973 0 458943 277470 82760 148 4972
4974 5 458459 277958 82560 98 4973
4975 0 457357 278739 82560 98 4974
4976 0 457083 278906 82640 60 4975
4977 0 456435 279253 82640 90 4976
4978 5 456251 279562 82520 120 4977
4979 0 455968 279695 82440 96 4978
4980 0 455844 279699 82360 96 4979
4981 0 455732 279772 82280 96 4980
4982 0 455646 279871 82160 81 4981
4983 0 455424 279965 81920 98 4982
4984 5 455422 279974 81880 98 4983
4985 0 455415 279999 81760 98 4984
4986 0 455531 279978 81680 107 4985
4987 0 455471 280072 81520 107 4986
4988 0 455466 280128 81360 107 4987
4989 0 455518 280218 81200 107 4988
4990 0 455578 280299 81040 75 4989
4991 0 455638 280355 80880 64 4990
4992 0 455736 280428 80640 75 4991
4993 0 455839 280492 80520 75 4992
4994 0 455882 280552 80400 60 4993
4995 5 456011 280636 80280 101 4994
4996 0 456054 280664 80240 101 4995
4997 0 456075 280690 80120 101 4996
4998 0 456139 280668 79920 90 4997
4999 0 456144 280651 79760 71 4998
5000 0 456165 280634 79600 71 4999
5001 0 456242 280574 79400 64 5000
5002 0 456285 280574 79240 96 5001
5003 0 456350 280578 79040 96 5002
5004 0 456410 280587 78840 96 5003
5005 0 456577 280518 78680 115 5004
5006 0 456547 280411 78480 107 5005
5007 0 456551 280415 78280 71 5006
5008 0 456671 280462 78080 71 5007
5009 0 456855 280595 77920 64 5008
5010 0 456937 280621 77760 64 5009
5011 0 456941 280634 77600 64 5010
5012 0 456941 280634 77440 64 5011
5013 0 456941 280664 77280 96 5012
5014 0 456911 280715 77120 108 5013
5015 5 456942 280801 76960 108 5014
5016 0 456950 280822 76920 101 5015
5017 0 456967 280955 76760 101 5016
5018 0 456975 280964 76600 75 5017
5019 0 456997 281037 76480 75 5018
5020 0 457031 281084 76280 81 5019
5021 0 457053 281191 76120 90 5020
5022 0 457057 281264 75920 96 5021
5023 0 457018 281311 75720 96 5022
5024 5 457013 281326 75680 32 5023
5025 0 456997 281371 75560 45 5024
5026 0 456954 281401 75480 45 5025
5027 0 456937 281448 75360 45 5026
5028 0 456860 281543 75160 45 5027
5029 0 456783 281573 74960 45 5028
5030 0 456701 281586 74760 0 5029
5031 0 456590 281573 74560 0 5030
5032 0 456542 281586 74360 0 5031
5033 0 456508 281564 74120 0 5032
5034 0 456470 281581 73920 0 5033
5035 0 456397 281603 73720 0 5034
5036 0 456435 281654 73520 0 5035
5037 0 456491 281628 73320 0 5036
5038 0 456568 281671 73080 0 5037
5039 0 456684 281676 72880 0 5038
5040 0 456795 281731 72680 0 5039
5041 0 456817 281826 72480 0 5040
5042 0 456860 281886 72280 0 5041
5043 0 456851 281929 72080 0 5042
5044 0 456834 281980 71920 0 5043
5045 0 456873 282027 71720 0 5044
5046 0 456804 281971 71480 0 5045
5047 0 456813 281954 71280 0 5046
5048 0 456963 281890 71160 0 5047
5049 0 456980 281809 71000 0 5048
5050 0 456993 281757 70800 0 5049
5051 0 456825 281603 70520 0 5050
5052 0 456598 281607 70480 0 5051
5053 0 456067 281268 70440 0 5052
5054 0 455887 281174 70400 0 5053
5055 6 455308 281028 70520 0 5054
5056 0 573664 236832 62920 209 1752
5057 0 573920 236704 63000 264 5056
5058 0 574112 236544 63120 239 5057
5059 0 574368 236544 63160 269 5058
5060 0 574560 236704 63200 296 5059
5061 0 574816 236800 63200 250 5060
5062 0 575072 236800 63120 200 5061
5063 0 575168 236544 63120 183 5062
5064 0 575296 236320 62960 163 5063
5065 0 575360 236064 62880 156 5064
5066 0 575552 235904 62920 236 5065
5067 0 575776 235712 62920 192 5066
5068 0 575808 235456 62960 160 5067
5069 0 575712 235232 63080 32 5068
5070 0 575840 235136 63120 32 5069
5071 0 576640 234752 62960 156 5070
5072 0 576896 234720 62920 160 5071
5073 0 577056 234656 62840 81 5072
5074 5 577812 234176 62880 0 5073
5075 0 578640 232971 62680 0 5074
5076 0 579961 232065 62520 0 5075
5077 5 579904 232064 62480 75 5076
5078 0 579776 231840 62400 32 5077
5079 0 579904 231712 62200 81 5078
5080 0 580096 231520 62120 124 5079
5081 0 580352 231424 62040 128 5080
5082 5 580608 231424 62160 98 5081
5083 0 580608 231264 62160 40 5082
5084 0 580544 231008 62120 156 5083
5085 0 580608 230816 61960 81 5084
5086 0 580768 230624 61880 120 5085
5087 0 580864 230400 61720 156 5086
5088 0 580992 230208 61600 175 5087
5089 0 581152 230080 61440 134 5088
5090 0 581312 229920 61320 98 5089
5091 0 581472 229760 61200 107 5090
5092 0 581632 229600 61040 102 5091
5093 0 581760 229440 60880 150 5092
5094 0 581952 229280 60760 166 5093
5095 0 582112 229088 60640 148 5094
5096 0 582336 228992 60520 124 5095
5097 0 582560 228896 60400 128 5096
5098 0 582816 228864 60400 128 5097
5099 0 583072 228864 60400 137 5098
5100 0 583328 228896 60360 148 5099
5101 0 583584 228928 60440 153 5100
5102 0 583840 228992 60480 128 5101
5103 0 584096 228992 60480 160 5102
5104 0 584352 228992 60480 172 5103
5105 0 584608 229024 60520 163 5104
5106 0 584864 229120 60560 160 5105
5107 0 585120 229248 60560 137 5106
5108 0 585376 229280 60560 124 5107
5109 0 585632 229376 60600 120 5108
5110 0 585888 229408 60600 124 5109
5111 0 586144 229504 60560 150 5110
5112 0 586368 229536 60400 153 5111
5113 0 586592 229696 60280 32 5112
5114 0 586784 229856 60200 75 5113
5115 0 587040 229856 60120 172 5114
5116 0 587264 229952 60040 157 5115
5117 0 587488 230016 59920 131 5116
5118 0 587744 229984 59960 128 5117
5119 0 588000 230016 59880 45 5118
5120 5 588576 229696 59760 51 5119
5121 0 588832 229632 59760 75 5120
5122 0 589088 229600 59800 80 5121
5123 5 589344 229568 59840 32 5122
5124 0 589600 229632 59840 40 5123
5125 0 589856 229568 59880 128 5124
5126 0 590016 229408 59760 32 5125
5127 5 590155 229376 59680 32 5126
5128 5 590368 229376 59680 124 5127
5129 0 590592 229504 59720 150 5128
5130 0 590848 229504 59640 150 5129
5131 0 591104 229536 59520 120 5130
5132 0 591360 229600 59520 80 5131
5133 0 591616 229664 59520 124 5132
5134 5 591872 229760 59560 137 5133
5135 5 593888 229760 59480 80 5134
5136 0 594144 229824 59440 91 5135
5137 5 594336 229888 59280 75 5136
5138 0 594464 229920 59360 96 5137
5139 0 594720 229920 59360 107 5138
5140 0 594976 229888 59320 102 5139
5141 0 595232 229888 59320 81 5140
5142 0 595488 229920 59320 122 5141
5143 0 595744 229984 59320 136 5142
5144 0 596000 230016 59280 139 5143
5145 0 596256 230016 59280 148 5144
5146 0 596512 230048 59240 107 5145
5147 0 596768 230080 59120 98 5146
5148 0 597024 230144 59040 96 5147
5149 0 597280 230272 59040 32 5148
5150 0 597536 230272 59040 40 5149
5151 0 597760 230144 59040 51 5150
5152 5 598016 230048 59040 128 5151
5153 0 598272 230048 59040 124 5152
5154 0 598528 230048 59040 120 5153
5155 0 598784 230048 59000 101 5154
5156 0 599040 230080 59040 102 5155
5157 0 599296 230144 59040 81 5156
5158 0 599552 230208 59080 91 5157
5159 0 599808 230240 59080 120 5158
5160 0 600064 230272 59080 101 5159
5161 0 600320 230304 59040 81 5160
5162 0 600576 230304 58960 75 5161
5163 0 600832 230336 58960 104 5162
5164 0 601056 230400 58840 91 5163
5165 5 601152 230496 58840 98 5164
5166 0 601152 230752 58840 32 5165
5167 0 601280 230976 58840 90 5166
5168 5 601312 231008 58840 81 5167
5169 0 601472 231168 58960 98 5168
5170 0 601696 231232 59080 96 5169
5171 0 601920 231232 59280 108 5170
5172 0 602176 231264 59280 108 5171
5173 5 602336 231264 59280 104 5172
5174 0 602592 231296 59240 143 5173
5175 0 602848 231264 59240 226 5174
5176 0 603104 231232 59200 198 5175
5177 0 603360 231232 59120 163 5176
5178 0 603616 231200 59080 150 5177
5179 0 603872 231168 59040 120 5178
5180 0 604128 231168 59000 120 5179
5181 0 604352 231168 58880 120 5180
5182 0 604608 231136 58840 120 5181
5183 0 604864 231136 58760 154 5182
5184 0 605120 231168 58760 124 5183
5185 0 605376 231168 58720 102 5184
5186 0 605632 231168 58720 102 5185
5187 0 605888 231200 58720 120 5186
5188 0 606144 231168 58760 122 5187
5189 0 606400 231136 58800 120 5188
5190 0 606656 231136 58920 107 5189
5191 0 606912 231168 59000 96 5190
5192 0 607168 231168 59080 102 5191
5193 0 607424 231168 59200 96 5192
5194 0 607648 231104 59320 81 5193
5195 0 607904 231168 59400 80 5194
5196 5 609984 231776 60160 120 5195
5197 0 610240 231808 60280 122 5196
5198 0 610496 231840 60360 91 5197
5199 0 610720 231968 60360 51 5198
5200 0 610976 231968 60360 51 5199
5201 0 611168 232128 60400 51 5200
5202 0 611424 232256 60400 60 5201
5203 0 611616 232448 60320 136 5202
5204 0 611808 232640 60320 71 5203
5205 0 612032 232672 60440 75 5204
5206 0 612288 232672 60440 91 5205
5207 0 612544 232672 60440 75 5206
5208 0 612800 232672 60360 91 5207
5209 0 613056 232672 60320 101 5208
5210 0 613312 232736 60200 101 5209
5211 0 613568 232832 60120 102 5210
5212 0 613792 232960 60080 107 5211
5213 0 614048 232992 60000 107 5212
5214 0 614272 233056 59840 120 5213
5215 0 614496 233056 59720 107 5214
5216 0 614752 233184 59640 86 5215
5217 0 614976 233344 59640 80 5216
5218 0 615232 233472 59640 107 5217
5219 0 615392 233632 59800 124 5218
5220 0 615648 233696 59840 120 5219
5221 0 615872 233824 59760 166 5220
5222 0 616064 233984 59720 178 5221
5223 0 616096 234144 59520 81 5222
5224 0 616256 234336 59480 96 5223
5225 0 616448 234560 59440 90 5224
5226 0 616640 234752 59440 107 5225
5227 0 616768 234976 59440 86 5226
5228 5 616960 235168 59440 96 5227
5229 0 616960 235264 59440 101 5228
5230 5 616960 235520 59520 140 5229
5231 0 616960 235552 59520 140 5230
5232 0 616800 235776 59480 120 5231
5233 0 616672 236000 59480 153 5232
5234 0 616544 236224 59480 124 5233
5235 0 616512 236480 59480 91 5234
5236 0 616416 236736 59480 80 5235
5237 0 616288 236992 59480 102 5236
5238 0 616160 237184 59600 175 5237
5239 0 616256 237440 59600 120 5238
5240 0 616224 237696 59600 91 5239
5241 0 616160 237952 59520 124 5240
5242 0 616096 238208 59480 60 5241
5243 0 615968 238464 59480 80 5242
5244 0 615904 238720 59560 128 5243
5245 0 615808 238912 59720 90 5244
5246 0 615648 239136 59720 81 5245
5247 0 615648 239392 59800 80 5246
5248 0 615616 239648 59880 81 5247
5249 0 615520 239904 59880 75 5248
5250 0 615360 240128 59880 86 5249
5251 5 615168 240320 59880 81 5250
5252 0 615360 240512 59920 51 5251
5253 0 615424 240768 59920 107 5252
5254 0 615584 240960 59880 71 5253
5255 0 615712 241152 59760 81 5254
5256 0 615904 241344 59720 80 5255
5257 0 616096 241504 59680 108 5256
5258 0 616352 241632 59640 86 5257
5259 5 616448 241888 59680 139 5258
5260 0 616480 241888 59720 164 5259
5261 0 616736 241856 59840 64 5260
5262 0 616960 241920 59960 75 5261
5263 0 617184 242016 60120 51 5262
5264 0 617408 242016 60280 60 5263
5265 0 617664 242048 60360 64 5264
5266 0 617920 242048 60400 64 5265
5267 0 618176 242016 60400 71 5266
5268 0 618432 242016 60440 51 5267
5269 0 618688 241984 60480 51 5268
5270 0 618944 241984 60520 45 5269
5271 6 619168 242112 60440 40 5270
5272 0 451950 137529 88000 75 1056
5273 0 451853 137594 87800 75 5272
5274 0 451804 137716 87640 137 5273
5275 0 451766 137948 87480 137 5274
5276 0 451723 138201 87280 98 5275
5277 0 451644 138280 87160 136 5276
5278 0 451651 138138 87000 136 5277
5279 0 451890 138479 86760 210 5278
5280 0 452144 139000 86560 196 5279
5281 5 452231 139309 86440 40 5280
5282 0 452563 142217 86440 205 5281
5283 0 452479 142825 86600 185 5282
5284 0 452461 143091 86680 172 5283
5285 0 452389 143287 86800 183 5284
5286 5 452461 143903 86840 166 5285
5287 0 452741 144323 86920 0 5286
5288 0 452821 144667 87000 0 5287
5289 0 452865 145111 87160 163 5288
5290 0 452885 145395 87240 240 5289
5291 0 452925 145459 87320 240 5290
5292 0 453021 145763 87360 240 5291
5293 0 453033 145815 87440 240 5292
5294 0 453085 145947 87520 263 5293
5295 0 453189 145955 87640 263 5294
5296 0 453181 145971 87800 229 5295
5297 0 453305 146327 87880 224 5296
5298 0 453417 146463 88000 275 5297
5299 0 453425 146551 88040 275 5298
5300 0 453357 146683 88120 334 5299
5301 0 453377 146863 88240 281 5300
5302 0 453457 147207 88280 281 5301
5303 0 453545 147423 88360 226 5302
5304 0 453613 147691 88440 160 5303
5305 0 453733 147931 88520 166 5304
5306 0 453781 147923 88640 166 5305
5307 0 453773 147979 88720 237 5306
5308 0 453701 148147 88800 175 5307
5309 0 453759 148293 88880 175 5308
5310 0 453771 148393 89000 32 5309
5311 0 453783 148413 89080 32 5310
5312 0 453773 148447 89160 32 5311
5313 0 453839 148521 89240 32 5312
5314 0 453907 148625 89320 32 5313
5315 0 454025 148767 89360 32 5314
5316 0 454017 148915 89440 139 5315
5317 0 454093 149223 89480 131 5316
5318 0 454235 149573 89520 131 5317
5319 0 454235 149713 89600 221 5318
5320 0 454179 149809 89680 221 5319
5321 0 454135 149837 89760 221 5320
5322 0 454089 149835 89840 221 5321
5323 0 454069 149827 89920 251 5322
5324 0 454073 149915 90000 251 5323
5325 0 454113 150099 90080 200 5324
5326 0 454125 150215 90160 200 5325
5327 0 454197 150383 90280 163 5326
5328 0 454245 150487 90400 166 5327
5329 0 454261 150659 90480 239 5328
5330 0 454313 151015 90560 194 5329
5331 0 454435 151429 90640 128 5330
5332 0 454683 151965 90680 128 5331
5333 0 454749 152527 90720 163 5332
5334 5 455071 153185 90760 303 5333
5335 5 455317 154383 90800 208 5334
5336 0 455277 155063 90840 356 5335
5337 0 455261 155527 90920 186 5336
5338 5 455369 155971 91000 219 5337
5339 0 455593 157267 91040 120 5338
5340 5 455389 158431 91000 197 5339
5341 0 455333 158783 90920 226 5340
5342 0 455029 159023 90720 203 5341
5343 0 454889 159067 90640 166 5342
5344 0 454737 159163 90560 166 5343
5345 0 454729 159331 90480 172 5344
5346 0 454601 159451 90400 172 5345
5347 0 454409 159523 90280 135 5346
5348 0 454477 159655 90160 148 5347
5349 0 454457 159707 90080 148 5348
5350 0 454449 159923 90000 80 5349
5351 0 454409 160203 89920 134 5350
5352 0 454445 160407 89840 190 5351
5353 0 454469 160479 89760 190 5352
5354 0 454501 160559 89680 150 5353
5355 0 454469 160663 89600 150 5354
5356 0 454461 160679 89520 150 5355
5357 0 454525 160831 89440 200 5356
5358 0 454501 161103 89360 181 5357
5359 0 454389 161975 89320 304 5358
5360 0 454033 162611 89280 244 5359
5361 0 453957 162951 89240 245 5360
5362 0 453825 163091 89160 245 5361
5363 0 453833 163115 89040 274 5362
5364 0 453745 163379 89000 282 5363
5365 0 453737 163483 88880 314 5364
5366 0 453609 163939 88800 339 5365
5367 5 453561 164131 88720 286 5366
5368 0 453393 164283 88600 288 5367
5369 0 453113 164451 88520 321 5368
5370 0 452897 164907 88440 172 5369
5371 0 452829 165255 88360 124 5370
5372 0 452661 165695 88280 108 5371
5373 0 452525 166031 88200 124 5372
5374 0 452213 166447 88120 175 5373
5375 0 452005 167055 88000 178 5374
5376 5 451801 168067 88040 246 5375
5377 0 451629 168479 88000 154 5376
5378 0 451629 168519 87840 154 5377
5379 0 451693 168751 87800 120 5378
5380 0 451701 168759 87720 120 5379
5381 0 451677 168799 87640 120 5380
5382 0 451701 168951 87560 417 5381
5383 0 451701 168951 87480 417 5382
5384 0 451669 169215 87280 357 5383
5385 0 451701 169399 87200 228 5384
5386 0 451789 169735 87120 176 5385
5387 0 452221 169783 86960 102 5386
5388 0 452393 170315 86920 217 5387
5389 0 452369 170563 86880 235 5388
5390 0 452445 170591 86800 235 5389
5391 0 452645 170671 86720 101 5390
5392 0 452749 170671 86640 101 5391
5393 0 452853 170823 86560 120 5392
5394 0 452981 170983 86480 75 5393
5395 0 453133 171375 86440 32 5394
5396 0 452981 171687 86400 32 5395
5397 0 452965 171759 86320 156 5396
5398 0 452997 171719 86240 156 5397
5399 0 452965 171783 86160 156 5398
5400 0 452965 171679 86040 156 5399
5401 0 452929 171555 85960 156 5400
5402 0 452857 171467 85880 206 5401
5403 0 452825 171467 85800 206 5402
5404 0 452721 171411 85720 178 5403
5405 0 452641 171403 85640 178 5404
5406 0 452517 171335 85560 178 5405
5407 0 452477 171327 85480 137 5406
5408 0 452461 171319 85400 137 5407
5409 0 452421 171343 85320 140 5408
5410 0 452381 171383 85240 140 5409
5411 0 452365 171391 85160 236 5410
5412 0 452341 171407 85080 236 5411
5413 0 452333 171423 84960 236 5412
5414 0 452293 171439 84880 210 5413
5415 0 452285 171439 84800 210 5414
5416 0 452285 171423 84760 210 5415
5417 0 452269 171399 84680 210 5416
5418 0 452149 171367 84600 210 5417
5419 0 452185 171347 84520 210 5418
5420 0 452177 171347 84440 246 5419
5421 5 452177 171395 84360 246 5420
5422 0 452561 171275 84320 208 5421
5423 0 452465 171339 84240 208 5422
5424 0 452465 171403 84160 208 5423
5425 0 452425 171411 84080 208 5424
5426 0 452425 171443 84000 115 5425
5427 0 452393 171459 83920 115 5426
5428 0 452417 171491 83840 115 5427
5429 0 452505 171539 83760 96 5428
5430 0 452473 171523 83680 96 5429
5431 0 452505 171555 83600 96 5430
5432 0 452519 171597 83560 96 5431
5433 0 452521 171595 83480 101 5432
5434 0 452501 171631 83400 101 5433
5435 0 452473 171647 83320 101 5434
5436 0 452477 171719 83240 101 5435
5437 0 452471 171745 83200 81 5436
5438 0 452455 171781 83120 81 5437
5439 0 452431 171825 83040 81 5438
5440 0 452439 171905 82960 81 5439
5441 0 452443 171889 82880 81 5440
5442 0 452423 171965 82800 81 5441
5443 0 452421 172478 82240 91 5442
5444 0 452320 172704 82080 107 5443
5445 0 452256 172896 81920 120 5444
5446 0 452192 173088 81760 102 5445
5447 0 452128 173280 81600 98 5446
5448 0 452096 173440 81400 98 5447
5449 0 452096 173632 81200 101 5448
5450 0 452128 173824 81040 122 5449
5451 0 452192 174016 80840 108 5450
5452 0 452192 174208 80640 60 5451
5453 0 452192 174368 80440 75 5452
5454 0 452192 174528 80240 91 5453
5455 0 452288 174656 80000 96 5454
5456 0 452416 174784 79760 96 5455
5457 0 452544 174944 79560 60 5456
5458 0 452576 175008 79320 131 5457
5459 0 452672 175136 79080 136 5458
5460 0 452640 175392 79000 256 5459
5461 0 452512 175584 78880 266 5460
5462 0 452480 175840 78880 208 5461
5463 0 452544 176096 78840 168 5462
5464 0 452608 176352 78840 75 5463
5465 0 452608 176576 78720 120 5464
5466 0 452608 176832 78640 98 5465
5467 0 452544 177088 78520 91 5466
5468 0 452512 177344 78480 96 5467
5469 0 452480 177600 78360 124 5468
5470 0 452491 177685 78320 137 5469
5471 0 452512 177856 78240 163 5470
5472 0 452544 178112 78160 163 5471
5473 0 452544 178304 77960 160 5472
5474 0 452544 178560 77960 140 5473
5475 0 452544 178816 77960 202 5474
5476 0 452576 178976 77760 200 5475
5477 0 452640 179200 77600 236 5476
5478 0 452513 179461 77560 298 5477
5479 0 452256 179488 77480 315 5478
5480 0 452064 179648 77360 300 5479
5481 0 451936 179840 77160 288 5480
5482 0 451808 180032 77040 241 5481
5483 0 451712 180192 76840 198 5482
5484 0 451616 180224 76720 163 5483
5485 0 451627 180233 76640 116 5484
5486 6 451655 180254 76440 0 5485
5487 0 447680 135296 102320 32 1047
5488 0 447808 135296 102560 45 5487
5489 0 447968 135424 102760 32 5488
5490 0 448128 135584 102920 80 5489
5491 0 448320 135776 102920 80 5490
5492 0 448544 135936 103000 86 5491
5493 0 448736 136128 103080 91 5492
5494 0 448928 136288 103240 81 5493
5495 0 449120 136480 103320 86 5494
5496 0 449280 136672 103440 120 5495
5497 0 449408 136832 103600 102 5496
5498 0 449536 136992 103760 91 5497
5499 0 449696 137184 103880 60 5498
5500 0 449856 137344 104040 75 5499
5501 0 450016 137504 104200 60 5500
5502 0 450208 137696 104320 75 5501
5503 0 450432 137632 104520 40 5502
5504 0 450656 137760 104600 101 5503
5505 0 450848 137920 104760 115 5504
5506 0 451072 138080 104800 156 5505
5507 0 451264 138272 104880 120 5506
5508 0 451488 138400 104960 131 5507
5509 0 451648 138560 105160 104 5508
5510 0 451872 138720 105240 136 5509
5511 0 452064 138880 105280 150 5510
5512 0 452288 138976 105360 120 5511
5513 0 452480 139136 105440 115 5512
5514 0 452704 139296 105520 115 5513
5515 0 452928 139424 105560 107 5514
5516 0 453152 139584 105600 120 5515
5517 0 453344 139776 105680 120 5516
5518 0 453568 139904 105760 102 5517
5519 0 453760 140096 105800 91 5518
5520 0 453984 140224 105880 122 5519
5521 0 454176 140384 105920 122 5520
5522 0 454400 140512 105920 128 5521
5523 0 454592 140672 106040 136 5522
5524 0 454816 140832 106120 102 5523
5525 0 455008 140992 106200 102 5524
5526 0 455232 141120 106280 102 5525
5527 0 455456 141248 106320 80 5526
5528 0 455616 141408 106440 107 5527
5529 0 455808 141472 106600 108 5528
5530 0 456032 141472 106760 71 5529
5531 0 456256 141472 106960 81 5530
5532 0 456512 141440 107040 102 5531
5533 0 456736 141408 107160 120 5532
5534 0 456960 141408 107320 189 5533
5535 0 457216 141440 107360 166 5534
5536 0 457440 141536 107440 176 5535
5537 0 457696 141504 107480 277 5536
5538 0 457856 141376 107640 355 5537
5539 0 458016 141408 107840 315 5538
5540 0 458165 141493 107920 268 5539
5541 0 458240 141536 107960 245 5540
5542 0 458496 141664 108040 197 5541
5543 0 458752 141728 108040 221 5542
5544 0 458852 141815 108000 211 5543
5545 0 458944 141888 107960 202 5544
5546 0 459200 141920 107960 189 5545
5547 0 459456 141984 108000 163 5546
5548 0 459712 142112 108080 156 5547
5549 0 459904 142272 108240 51 5548
5550 0 460160 142400 108200 45 5549
5551 0 460384 142592 108240 178 5550
5552 0 460608 142752 108280 175 5551
5553 0 460768 142912 108080 153 5552
5554 0 461024 142912 108080 209 5553
5555 0 461280 142976 108080 214 5554
5556 0 461536 143008 108000 256 5555
5557 0 461760 143040 107880 209 5556
5558 0 461824 143066 107800 189 5557
5559 0 461856 143079 107760 179 5558
5560 0 461920 143104 107680 160 5559
5561 0 462032 143152 107640 133 5560
5562 0 462144 143200 107600 107 5561
5563 0 462336 143296 107440 75 5562
5564 0 462528 143424 107280 91 5563
5565 0 462656 143456 107200 75 5564
5566 0 462760 143448 107160 0 5565
5567 0 462888 143444 107080 0 5566
5568 0 463044 143495 107000 0 5567
5569 0 463261 143536 106920 0 5568
5570 0 463462 143564 106840 0 5569
5571 0 463568 143596 106760 0 5570
5572 0 463679 143634 106680 0 5571
5573 0 463808 143681 106600 0 5572
5574 0 464084 143824 106520 0 5573
5575 0 464183 143863 106440 0 5574
5576 0 464289 143856 106360 0 5575
5577 0 464601 143865 106320 0 5576
5578 0 464778 143918 106240 0 5577
5579 0 464869 143884 106160 0 5578
5580 0 464948 143869 106080 0 5579
5581 0 464987 143861 106040 0 5580
5582 0 465088 143871 105880 0 5581
5583 0 465185 143843 105800 0 5582
5584 0 465390 143863 105680 0 5583
5585 0 465641 143916 105560 0 5584
5586 0 465729 143909 105520 0 5585
5587 0 465812 143898 105480 0 5586
5588 0 465978 143916 105400 0 5587
5589 0 465984 143936 105320 0 5588
5590 0 466069 143930 105240 0 5589
5591 0 466143 143915 105120 0 5590
5592 0 466199 143905 105040 0 5591
5593 0 466248 143864 104920 0 5592
5594 0 466279 143840 104800 0 5593
5595 0 466309 143898 104720 0 5594
5596 0 466359 143917 104640 0 5595
5597 0 466402 143891 104560 0 5596
5598 0 466464 143891 104440 0 5597
5599 0 466570 144224 104400 0 5598
5600 0 466568 144232 104360 0 5599
5601 0 466540 144224 104280 0 5600
5602 0 466546 144199 104200 0 5601
5603 0 466565 144162 104120 0 5602
5604 0 466591 144152 104040 0 5603
5605 0 466660 144128 103960 0 5604
5606 0 466706 144101 103880 0 5605
5607 0 466761 144128 103800 0 5606
5608 0 466772 144126 103720 0 5607
5609 0 466741 144104 103640 0 5608
5610 0 466808 144123 103600 0 5609
5611 0 466848 144128 103520 0 5610
5612 0 466855 144112 103440 0 5611
5613 0 466871 144104 103360 0 5612
5614 0 466885 144060 103280 0 5613
5615 0 466895 144041 103200 0 5614
5616 0 466948 144031 103120 0 5615
5617 0 467016 144038 103040 0 5616
5618 0 467049 144036 102960 0 5617
5619 0 467057 144019 102880 0 5618
5620 0 467128 143992 102800 0 5619
5621 0 467162 143957 102720 0 5620
5622 0 467187 143928 102640 0 5621
5623 0 467243 143888 102560 0 5622
5624 0 467271 143847 102480 0 5623
5625 0 467300 143790 102400 0 5624
5626 0 467403 143784 102320 0 5625
5627 0 467484 143808 102240 0 5626
5628 0 467555 143835 102160 0 5627
5629 0 467654 143852 102080 0 5628
5630 0 467756 143827 102000 0 5629
5631 0 467810 143830 101920 0 5630
5632 0 467900 143848 101800 0 5631
5633 0 468112 143859 101680 0 5632
5634 0 468203 143885 101560 0 5633
5635 0 468207 143910 101440 0 5634
5636 0 468191 143924 101320 0 5635
5637 0 468273 143914 101200 0 5636
5638 0 468384 143945 101120 0 5637
5639 0 468412 143975 101040 0 5638
5640 0 468455 143990 100960 0 5639
5641 0 468537 144042 100880 0 5640
5642 0 468582 143987 100800 0 5641
5643 0 468661 143970 100680 0 5642
5644 0 468741 143973 100600 0 5643
5645 0 468791 144021 100480 0 5644
5646 0 468863 144068 100360 0 5645
5647 0 468919 144091 100240 0 5646
5648 0 468940 144094 100120 0 5647
5649 0 468975 144124 99960 0 5648
5650 0 468958 144167 99880 0 5649
5651 0 468940 144210 99800 0 5650
5652 0 468994 144255 99680 0 5651
5653 0 468900 144339 99600 0 5652
5654 0 468931 144354 99560 0 5653
5655 0 468993 144385 99480 0 5654
5656 0 469019 144441 99360 0 5655
5657 0 469332 144465 99200 0 5656
5658 0 469578 144504 99040 0 5657
5659 5 469937 144552 98960 0 5658
5660 0 470832 144791 98920 0 5659
5661 0 471122 144882 98840 0 5660
5662 0 471201 145016 98760 0 5661
5663 0 471391 145096 98680 0 5662
5664 0 471550 145147 98600 0 5663
5665 0 471741 145255 98480 0 5664
5666 0 471872 145386 98400 0 5665
5667 0 471981 145473 98280 0 5666
5668 0 472044 145584 98160 0 5667
5669 0 472220 145745 98000 0 5668
5670 0 472300 145788 97880 0 5669
5671 0 472400 145880 97800 0 5670
5672 0 472469 145943 97680 0 5671
5673 0 472568 146021 97560 0 5672
5674 0 472656 146109 97440 0 5673
5675 0 472788 146199 97320 0 5674
5676 0 472869 146341 97200 0 5675
5677 0 472997 146423 97080 0 5676
5678 0 473089 146513 96920 0 5677
5679 0 473154 146717 96800 0 5678
5680 0 473334 146837 96640 0 5679
5681 0 473488 147099 96520 0 5680
5682 0 473568 147174 96320 0 5681
5683 0 473644 147286 96120 0 5682
5684 0 473684 147405 95920 0 5683
5685 0 473761 147558 95720 0 5684
5686 0 473844 147679 95640 0 5685
5687 0 473886 147740 95600 0 5686
5688 0 474006 147906 95520 0 5687
5689 0 474066 147989 95480 0 5688
5690 0 474274 148291 95320 0 5689
5691 0 474523 148636 95160 0 5690
5692 6 474574 148587 95040 0 5691
5693 0 459575 130128 70280 391 1107
5694 5 460402 129330 70120 343 5693
5695 0 460592 129308 70040 343 5694
5696 0 460704 129220 69960 202 5695
5697 0 460800 129188 69880 202 5696
5698 0 460948 129092 69800 131 5697
5699 5 460944 129100 69720 131 5698
5700 0 461596 128960 69680 186 5699
5701 0 462014 128898 69640 200 5700
5702 0 462210 128722 69440 178 5701
5703 0 462330 128654 69240 189 5702
5704 0 462558 128486 69040 175 5703
5705 0 462848 128368 68960 172 5704
5706 0 463092 128224 68800 137 5705
5707 0 463632 127984 68640 148 5706
5708 0 464278 127654 68520 178 5707
5709 0 464656 127360 68320 163 5708
5710 0 464862 127210 68200 163 5709
5711 0 465154 127002 68080 150 5710
5712 0 465618 126722 67800 115 5711
5713 0 465892 126580 67720 86 5712
5714 0 466308 126448 67640 120 5713
5715 0 466448 126840 67520 120 5714
5716 0 466532 126996 67440 64 5715
5717 0 466802 127046 67360 64 5716
5718 0 466966 127042 67280 120 5717
5719 0 467094 126790 67160 80 5718
5720 0 467134 126498 67080 60 5719
5721 0 467302 126046 66960 102 5720
5722 0 467852 125016 66760 186 5721
5723 0 468082 124694 66640 154 5722
5724 0 468398 124546 66520 175 5723
5725 0 468606 124358 66400 175 5724
5726 0 469082 124122 66280 122 5725
5727 0 469594 123990 66200 176 5726
5728 5 470560 123820 66160 189 5727
5729 0 471058 123642 66120 319 5728
5730 0 471210 123522 66040 319 5729
5731 0 471192 123524 65960 319 5730
5732 0 471272 123436 65880 319 5731
5733 0 471384 123292 65800 185 5732
5734 5 471542 123202 65720 185 5733
5735 0 473334 122534 65680 197 5734
5736 5 473920 122264 65600 244 5735
5737 0 473974 122094 65640 259 5736
5738 0 473998 122054 65760 224 5737
5739 0 474036 122048 65840 224 5738
5740 0 474012 121700 65920 156 5739
5741 0 474076 121520 66000 120 5740
5742 0 474264 121416 66080 115 5741
5743 0 474334 121318 66120 115 5742
5744 0 474438 121194 66240 107 5743
5745 0 474614 121090 66320 104 5744
5746 0 474758 121062 66400 104 5745
5747 0 474882 120962 66480 98 5746
5748 0 475058 120898 66560 102 5747
5749 0 475198 120862 66640 102 5748
5750 0 475422 120838 66720 60 5749
5751 0 475790 120646 66800 51 5750
5752 0 476020 120788 66880 51 5751
5753 0 476184 121152 66960 40 5752
5754 0 476492 121240 67080 51 5753
5755 0 476648 121384 67160 51 5754
5756 0 476836 121424 67240 40 5755
5757 0 476844 121400 67280 40 5756
5758 0 476940 121400 67320 40 5757
5759 0 477056 121248 67440 40 5758
5760 0 477156 121168 67520 51 5759
5761 0 477118 120998 67600 51 5760
5762 0 477122 120822 67680 40 5761
5763 0 477186 120610 67760 40 5762
5764 0 477490 120654 67840 51 5763
5765 0 477798 120694 67920 120 5764
5766 0 477966 120778 68000 120 5765
5767 0 478030 120854 68120 115 5766
5768 0 478206 120842 68200 115 5767
5769 0 478372 120760 68280 108 5768
5770 0 478430 120690 68320 108 5769
5771 0 478566 120694 68400 71 5770
5772 0 478746 120694 68480 128 5771
5773 0 478806 120650 68560 128 5772
5774 0 478926 120642 68640 139 5773
5775 0 479130 120578 68720 140 5774
5776 0 479396 120500 68800 140 5775
5777 0 479636 120512 68880 108 5776
5778 0 479716 120524 68960 98 5777
5779 0 479844 120572 69040 98 5778
5780 0 479992 120572 69080 81 5779
5781 0 480150 120630 69160 81 5780
5782 0 480302 120706 69240 137 5781
5783 0 480686 120690 69280 214 5782
5784 5 481220 120632 69320 245 5783
5785 0 481992 120532 69280 257 5784
5786 0 482028 120424 69200 194 5785
5787 0 482108 120336 69120 194 5786
5788 0 482132 120312 69040 194 5787
5789 0 482244 120168 68960 256 5788
5790 0 482316 120112 68920 256 5789
5791 0 482512 120060 68840 163 5790
5792 0 482840 119892 68800 120 5791
5793 0 483040 119836 68720 107 5792
5794 0 483192 119772 68680 90 5793
5795 0 483300 119696 68600 90 5794
5796 0 483450 119686 68520 120 5795
5797 0 483506 119642 68440 120 5796
5798 0 483578 119618 68360 122 5797
5799 0 483648 119580 68280 122 5798
5800 0 483740 119580 68200 122 5799
5801 0 483792 119596 68080 122 5800
5802 0 483878 119574 68000 122 5801
5803 0 483930 119518 67920 96 5802
5804 0 483982 119454 67840 96 5803
5805 0 484064 119408 67760 96 5804
5806 0 484114 119418 67720 96 5805
5807 0 484158 119570 67640 51 5806
5808 0 484242 119694 67600 40 5807
5809 0 484220 119772 67560 40 5808
5810 0 484264 119988 67520 40 5809
5811 0 484304 120076 67480 51 5810
5812 0 484352 120160 67400 51 5811
5813 0 484388 120208 67320 32 5812
5814 0 484470 120250 67280 32 5813
5815 0 484418 120310 67200 32 5814
5816 0 484346 120130 67160 32 5815
5817 0 484320 119456 66920 40 5816
5818 0 484320 119200 66880 51 5817
5819 0 484320 118976 66720 156 5818
5820 0 484320 118752 66560 178 5819
5821 0 484352 118656 66320 245 5820
5822 0 484464 118656 66240 252 5821
5823 0 484576 118656 66160 260 5822
5824 0 484736 118624 65920 235 5823
5825 0 484864 118752 65720 160 5824
5826 0 484875 118779 65680 166 5825
5827 0 484928 118912 65480 198 5826
5828 0 484864 119072 65240 264 5827
5829 0 484800 119296 65120 257 5828
5830 0 484860 119321 65080 226 5829
5831 0 484992 119424 64960 136 5830
5832 0 485248 119456 64880 128 5831
5833 0 485408 119616 64720 80 5832
5834 0 485536 119840 64680 40 5833
5835 0 485696 120064 64600 40 5834
5836 0 485824 120288 64520 40 5835
5837 0 485952 120512 64440 51 5836
5838 0 486048 120736 64360 86 5837
5839 0 486208 120864 64160 32 5838
5840 0 486272 120768 63920 60 5839
5841 0 486400 120608 63720 32 5840
5842 0 486464 120704 63480 45 5841
5843 0 486528 120864 63280 51 5842
5844 0 486624 121024 63080 98 5843
5845 0 486656 121184 62840 71 5844
5846 0 486720 121376 62680 32 5845
5847 0 486656 121600 62360 122 5846
5848 0 486784 121728 62160 64 5847
5849 0 486788 121695 62120 0 5848
5850 0 486845 121734 62000 0 5849
5851 0 486907 121765 61880 0 5850
5852 0 486840 121871 61800 0 5851
5853 0 486833 121941 61720 0 5852
5854 0 486811 122017 61640 0 5853
5855 0 486807 122050 61560 0 5854
5856 0 486834 122121 61480 0 5855
5857 0 486856 122139 61400 0 5856
5858 0 486826 122176 61280 0 5857
5859 0 486747 122190 61160 0 5858
5860 0 486801 122192 61040 0 5859
5861 0 486724 122213 60920 0 5860
5862 0 486695 122263 60800 0 5861
5863 0 486629 122310 60680 0 5862
5864 0 486554 122332 60560 0 5863
5865 0 486498 122378 60440 0 5864
5866 0 486474 122346 60280 0 5865
5867 0 486494 122447 60160 0 5866
5868 0 486372 122466 60080 0 5867
5869 0 486264 122363 59960 0 5868
5870 0 486157 122371 59800 0 5869
5871 0 486168 122364 59680 0 5870
5872 0 486151 122397 59520 0 5871
5873 0 486120 122393 59360 0 5872
5874 0 486046 122327 59200 0 5873
5875 0 486041 122267 59040 0 5874
5876 0 486011 122238 58880 0 5875
5877 0 485988 122273 58760 0 5876
5878 0 486038 122336 58560 0 5877
5879 0 486131 122402 58440 0 5878
5880 0 486162 122424 58400 0 5879
5881 0 486393 122552 58200 0 5880
5882 6 486556 122559 58040 0 5881
5883 0 426516 253305 148160 107 3079
5884 0 425758 254005 148280 120 5883
5885 0 425482 254909 148400 124 5884
5886 0 425346 255277 148560 120 5885
5887 0 425322 256397 148760 164 5886
5888 0 425246 257029 148920 241 5887
5889 0 425206 257813 149040 101 5888
5890 0 425334 258365 149160 104 5889
5891 0 425170 258989 149280 124 5890
5892 0 424794 259661 149400 122 5891
5893 0 424482 260373 149560 98 5892
5894 0 424574 260997 149720 102 5893
5895 0 424734 261477 149760 108 5894
5896 0 424726 261869 149920 124 5895
5897 0 424638 262805 150040 172 5896
5898 5 424530 263429 150200 262 5897
5899 0 424444 263509 150280 224 5898
5900 0 424358 263589 150360 186 5899
5901 0 424068 263640 150520 219 5900
5902 0 423911 263634 150680 262 5901
5903 0 423872 263632 150720 273 5902
5904 0 423640 263760 150960 362 5903
5905 0 423656 263832 151120 362 5904
5906 0 423464 264040 151280 282 5905
5907 0 423408 264280 151360 209 5906
5908 0 423164 264592 151480 163 5907
5909 0 422868 264824 151680 120 5908
5910 0 422380 265112 151880 107 5909
5911 0 421992 265456 152000 102 5910
5912 0 421448 265808 152080 102 5911
5913 0 421152 266112 152280 86 5912
5914 0 420760 266360 152480 102 5913
5915 0 420288 266656 152760 128 5914
5916 0 420136 266808 152920 115 5915
5917 0 420104 266776 153040 115 5916
5918 0 420098 266742 153080 115 5917
5919 0 419990 266914 153160 102 5918
5920 0 419750 266946 153240 98 5919
5921 0 419642 267082 153320 108 5920
5922 0 419562 267246 153440 108 5921
5923 0 419458 267522 153520 86 5922
5924 0 419172 267996 153560 202 5923
5925 0 419098 268078 153640 202 5924
5926 0 418990 268114 153720 300 5925
5927 0 418902 268194 153800 297 5926
5928 0 418858 268230 153880 297 5927
5929 0 418738 268326 153960 331 5928
5930 0 418674 268382 154040 331 5929
5931 5 418554 268342 154080 331 5930
5932 0 418650 268350 154160 331 5931
5933 0 418722 268390 154240 273 5932
5934 0 418706 268470 154320 273 5933
5935 0 418682 268742 154400 275 5934
5936 0 418830 268762 154440 275 5935
5937 0 418818 268862 154520 258 5936
5938 0 418706 269086 154600 318 5937
5939 0 418546 269334 154680 277 5938
5940 0 418546 269742 154760 258 5939
5941 0 418306 270166 154800 150 5940
5942 5 418142 270530 154840 107 5941
5943 0 418038 270954 154880 86 5942
5944 0 418022 271114 154960 86 5943
5945 0 417998 271306 155040 120 5944
5946 0 417906 271614 155120 104 5945
5947 0 417782 271794 155200 115 5946
5948 0 417656 271904 155240 175 5947
5949 0 417492 272036 155320 175 5948
5950 0 417452 272132 155400 237 5949
5951 0 417424 272176 155480 237 5950
5952 0 417404 272248 155560 237 5951
5953 0 417358 272306 155640 219 5952
5954 0 417354 272398 155720 219 5953
5955 0 417318 272482 155800 219 5954
5956 0 417302 272514 155920 219 5955
5957 0 417242 272558 156000 160 5956
5958 0 417232 272564 156040 160 5957
5959 0 417222 272570 156080 160 5958
5960 0 417148 272628 156160 160 5959
5961 0 417028 272656 156280 60 5960
5962 0 417012 272652 156360 60 5961
5963 0 416988 272740 156440 131 5962
5964 0 417004 272848 156520 230 5963
5965 0 417004 272944 156640 230 5964
5966 0 416936 272992 156680 230 5965
5967 0 416926 272990 156760 230 5966
5968 0 416914 273058 156840 157 5967
5969 0 416898 273158 156920 157 5968
5970 0 416814 273314 157000 154 5969
5971 0 416786 273430 157080 154 5970
5972 0 416710 273602 157160 102 5971
5973 0 416684 273820 157240 75 5972
5974 0 416664 274008 157320 80 5973
5975 0 416696 274148 157360 80 5974
5976 0 416646 274430 157400 86 5975
5977 0 416396 275376 157440 197 5976
5978 0 416182 276178 157480 107 5977
5979 0 416166 276278 157560 198 5978
5980 0 416134 276338 157640 198 5979
5981 0 416082 276350 157720 198 5980
5982 5 416134 276418 157800 258 5981
5983 0 416694 277306 157800 60 5982
5984 0 416886 277546 157840 71 5983
5985 0 416978 277694 157920 81 5984
5986 0 416914 277894 158000 139 5985
5987 0 416834 277982 158080 139 5986
5988 0 416812 278160 158200 128 5987
5989 0 416818 278326 158320 102 5988
5990 0 416752 278460 158400 102 5989
5991 0 416720 278528 158480 91 5990
5992 0 416636 278644 158600 91 5991
5993 0 416624 278728 158680 81 5992
5994 0 416578 278926 158760 75 5993
5995 0 416502 279334 158800 86 5994
5996 0 416460 279632 158880 80 5995
5997 0 416400 279824 159000 75 5996
5998 0 416412 279972 159160 197 5997
5999 0 416468 280100 159360 160 5998
6000 0 416390 280186 159440 160 5999
6001 0 416342 280270 159560 164 6000
6002 0 416270 280358 159600 164 6001
6003 0 416222 280378 159680 200 6002
6004 0 416086 280614 159760 200 6003
6005 0 415994 280706 159840 200 6004
6006 0 415908 280796 159920 163 6005
6007 0 415848 280840 160040 163 6006
6008 0 415732 280928 160160 139 6007
6009 0 415726 281010 160240 139 6008
6010 0 415626 281122 160320 81 6009
6011 0 415670 281270 160400 81 6010
6012 0 415742 281414 160480 104 6011
6013 0 415770 281498 160560 104 6012
6014 0 415790 281690 160640 160 6013
6015 0 415834 281922 160720 240 6014
6016 0 415716 282044 160800 240 6015
6017 0 415680 282100 160840 240 6016
6018 0 415742 282190 160920 230 6017
6019 0 415826 282330 161000 230 6018
6020 0 415810 282398 161120 256 6019
6021 0 415820 282436 161200 313 6020
6022 0 415796 282484 161280 313 6021
6023 0 415780 282484 161400 435 6022
6024 0 415734 282570 161480 435 6023
6025 0 415822 282772 161600 342 6024
6026 0 415736 282698 161680 342 6025
6027 0 415704 282714 161800 342 6026
6028 0 415688 282754 161880 342 6027
6029 0 415672 282814 161960 240 6028
6030 0 415652 282922 162000 240 6029
6031 0 415644 283074 162040 176 6030
6032 0 415688 283130 162120 176 6031
6033 0 415688 283130 162200 176 6032
6034 0 415648 283154 162280 197 6033
6035 0 415666 283180 162320 197 6034
6036 0 415686 283208 162400 197 6035
6037 0 415714 283260 162480 139 6036
6038 0 415754 283284 162560 139 6037
6039 0 415780 283302 162640 139 6038
6040 0 415788 283358 162720 140 6039
6041 0 415843 283361 162840 140 6040
6042 0 415932 283416 162920 128 6041
6043 0 416020 283490 163000 128 6042
6044 0 416065 283575 163080 157 6043
6045 0 416223 283683 163120 157 6044
6046 0 416251 283713 163200 157 6045
6047 0 416310 283768 163280 284 6046
6048 0 416352 283768 163360 284 6047
6049 0 416470 283698 163440 284 6048
6050 0 416454 283666 163520 122 6049
6051 0 416466 283630 163600 122 6050
6052 0 416546 283642 163680 122 6051
6053 0 416574 283614 163800 186 6052
6054 0 416666 283594 163880 186 6053
6055 0 416676 283536 163960 284 6054
6056 0 416624 283568 164080 284 6055
6057 0 416624 283636 164160 284 6056
6058 0 416588 283684 164280 284 6057
6059 0 416622 283786 164360 302 6058
6060 0 416622 283798 164440 302 6059
6061 0 416626 283806 164520 302 6060
6062 0 416696 283864 164600 218 6061
6063 0 416724 283848 164680 218 6062
6064 0 416832 283924 164760 217 6063
6065 0 416832 283916 164880 217 6064
6066 0 416928 283888 164920 217 6065
6067 0 416954 283878 165000 217 6066
6068 0 416942 283886 165080 71 6067
6069 0 416986 283922 165160 71 6068
6070 0 417018 283910 165240 71 6069
6071 6 417070 283894 165320 71 6070
6072 0 493090 247974 72120 98 2074
6073 0 493042 248134 71960 71 6072
6074 0 492914 248238 71800 115 6073
6075 0 492682 248582 71680 164 6074
6076 0 492658 248618 71600 164 6075
6077 0 492674 248666 71400 124 6076
6078 0 492618 248994 71240 124 6077
6079 0 492554 249082 71080 96 6078
6080 0 492514 249346 70880 175 6079
6081 0 492514 249370 70680 175 6080
6082 0 492482 249410 70520 134 6081
6083 0 492466 249410 70360 134 6082
6084 0 492458 249610 70160 178 6083
6085 0 492242 249810 70000 200 6084
6086 0 492058 250090 69800 134 6085
6087 0 492042 250154 69640 134 6086
6088 0 491850 250266 69400 75 6087
6089 5 491810 250242 69360 75 6088
6090 5 491626 250666 69280 200 6089
6091 0 491146 250946 68760 156 6090
6092 0 490794 251042 68480 186 6091
6093 0 490410 251074 68240 128 6092
6094 0 490130 251290 68080 102 6093
6095 0 489778 251474 67880 120 6094
6096 0 489698 251618 67600 104 6095
6097 0 489714 251666 67360 98 6096
6098 0 489778 251730 67160 81 6097
6099 0 489706 251842 67040 81 6098
6100 0 489490 251954 66840 128 6099
6101 0 489282 252186 66640 150 6100
6102 0 489202 252314 66480 153 6101
6103 0 489218 252554 66280 202 6102
6104 0 489250 252714 66080 202 6103
6105 0 489378 252922 65840 120 6104
6106 0 489330 253010 65640 120 6105
6107 0 489610 253138 65440 108 6106
6108 0 489994 253346 65200 86 6107
6109 0 490210 253506 64960 81 6108
6110 0 490610 253418 64800 166 6109
6111 5 490694 252862 64720 128 6110
6112 0 490778 252306 64640 178 6111
6113 5 490962 252530 64480 196 6112
6114 0 491138 253602 64440 86 6113
6115 0 491282 253626 64320 96 6114
6116 0 491290 253658 64280 96 6115
6117 0 491322 253638 64240 96 6116
6118 0 491450 253846 64080 75 6117
6119 5 491642 253982 64000 96 6118
6120 0 491402 254254 63840 107 6119
6121 0 491042 254454 63640 134 6120
6122 0 491290 254582 63480 134 6121
6123 0 491322 254630 63360 156 6122
6124 0 491394 254774 63240 150 6123
6125 0 491274 254878 63080 150 6124
6126 0 491314 255318 62880 139 6125
6127 0 491394 255502 62760 164 6126
6128 5 491282 255790 62560 104 6127
6129 0 491186 256110 62280 81 6128
6130 0 491130 256398 62120 120 6129
6131 0 490898 256542 61960 160 6130
6132 0 490722 256790 61720 160 6131
6133 0 490514 256798 61680 124 6132
6134 0 490258 256926 61600 102 6133
6135 0 489754 257278 61520 86 6134
6136 0 489394 257798 61320 86 6135
6137 0 489098 258102 61160 75 6136
6138 5 489128 258258 61040 40 6137
6139 0 489138 258310 61000 40 6138
6140 0 489178 258598 60960 80 6139
6141 0 489362 259158 60800 86 6140
6142 0 489410 259326 60720 86 6141
6143 0 489570 259854 60680 0 6142
6144 0 489498 259310 60640 86 6143
6145 0 489410 259174 60600 86 6144
6146 0 489274 259230 60520 86 6145
6147 0 489418 259006 60400 91 6146
6148 0 489546 258846 60240 91 6147
6149 0 489394 258686 60200 0 6148
6150 0 489514 258582 60160 0 6149
6151 5 489362 258694 60120 0 6150
6152 0 490530 258630 60080 0 6151
6153 5 491186 258262 60040 0 6152
6154 0 491298 258406 59840 0 6153
6155 0 491426 258534 59640 0 6154
6156 0 491490 258734 59440 0 6155
6157 0 491538 258950 59240 32 6156
6158 0 491578 259110 59080 148 6157
6159 0 491882 259302 58960 101 6158
6160 0 491962 259486 58760 101 6159
6161 0 492258 259762 58480 98 6160
6162 0 492490 260226 58160 108 6161
6163 0 492621 260495 57960 107 6162
6164 0 492674 260602 57880 107 6163
6165 0 493098 260746 57680 102 6164
6166 0 493458 260970 57480 60 6165
6167 0 493578 261346 57240 60 6166
6168 0 493978 261722 57000 86 6167
6169 5 494570 262021 56920 122 6168
6170 0 494938 261746 56680 120 6169
6171 0 495706 261634 56600 51 6170
6172 0 496050 261586 56440 45 6171
6173 0 496466 261634 56200 64 6172
6174 5 496709 261620 56080 96 6173
6175 0 497034 261602 55920 64 6174
6176 0 497394 261658 55760 86 6175
6177 5 497802 261666 55640 80 6176
6178 0 498186 261954 55560 80 6177
6179 0 498970 262138 55480 86 6178
6180 0 499426 262306 55400 107 6179
6181 0 499930 262586 55240 75 6180
6182 0 500170 262602 55080 81 6181
6183 0 500850 262970 54880 86 6182
6184 0 501298 263026 55000 86 6183
6185 0 501538 263106 55120 0 6184
6186 0 502274 263162 55160 0 6185
6187 0 502538 263082 55200 0 6186
6188 0 503218 263250 55280 0 6187
6189 0 503970 263506 55400 0 6188
6190 0 504386 263514 55640 0 6189
6191 0 504770 263594 55800 0 6190
6192 0 505042 263562 56280 0 6191
6193 0 505402 263498 56480 0 6192
6194 0 505722 263418 56640 0 6193
6195 0 505738 263454 56760 0 6194
6196 5 505898 263622 56920 0 6195
6197 0 506470 263632 57040 0 6196
6198 0 506802 263576 57280 0 6197
6199 0 507186 263544 57440 0 6198
6200 0 508410 263116 57480 0 6199
6201 0 508742 262972 57720 0 6200
6202 0 509122 262752 57920 0 6201
6203 0 509238 262520 58200 0 6202
6204 0 509178 262324 58400 0 6203
6205 0 509126 262016 58640 0 6204
6206 0 509218 261932 58840 0 6205
6207 0 509226 261872 58920 0 6206
6208 0 509338 261840 59040 0 6207
6209 0 509486 261772 59200 0 6208
6210 0 509698 261688 59400 0 6209
6211 0 509874 261500 59680 0 6210
6212 0 509986 261204 59880 0 6211
6213 0 510278 261152 60120 0 6212
6214 0 510418 261256 60280 0 6213
6215 0 510430 261424 60400 0 6214
6216 0 510582 261736 60560 0 6215
6217 0 510586 261732 60600 0 6216
6218 0 510634 261980 60640 0 6217
6219 0 510538 262396 60680 0 6218
6220 0 510658 261972 60720 0 6219
6221 0 510714 261812 60800 0 6220
6222 0 510794 261768 60880 0 6221
6223 0 510818 261652 61040 0 6222
6224 0 510962 261476 61080 0 6223
6225 0 510870 261384 61120 0 6224
6226 0 510858 261348 61160 0 6225
6227 0 510898 261276 61280 0 6226
6228 0 511082 261092 61480 0 6227
6229 0 511270 260892 61720 0 6228
6230 0 511386 260732 61960 0 6229
6231 0 511434 260448 62200 0 6230
6232 0 511610 260272 62320 0 6231
6233 0 511710 260064 62560 0 6232
6234 0 511762 259828 62640 0 6233
6235 0 511666 259628 62840 0 6234
6236 0 512106 259112 63000 0 6235
6237 0 512262 258728 62960 0 6236
6238 0 512258 258664 62840 0 6237
6239 0 512430 258312 62640 0 6238
6240 0 512758 258096 62480 0 6239
6241 5 512970 257652 62280 0 6240
6242 0 513102 256812 62320 0 6241
6243 0 513162 256556 62440 0 6242
6244 0 513146 256336 62560 0 6243
6245 0 513022 255856 62640 0 6244
6246 0 513162 255684 63000 0 6245
6247 0 513310 255336 63240 0 6246
6248 0 513290 255036 63480 0 6247
6249 0 513238 254824 63680 0 6248
6250 5 513294 254652 63760 0 6249
6251 0 513434 254616 63880 0 6250
6252 6 513534 254576 63920 0 6251
6253 0 589056 242304 59560 153 1819
6254 0 589280 242432 59480 160 6253
6255 0 589536 242528 59480 150 6254
6256 0 589792 242656 59440 122 6255
6257 0 590048 242784 59400 122 6256
6258 0 590272 242912 59320 143 6257
6259 5 590400 243040 59280 115 6258
6260 0 590656 242976 59280 102 6259
6261 0 590912 243072 59280 131 6260
6262 0 591168 243168 59320 122 6261
6263 0 591392 243296 59360 128 6262
6264 0 591648 243392 59360 139 6263
6265 0 591840 243584 59320 160 6264
6266 0 592064 243712 59240 153 6265
6267 0 592288 243712 59120 137 6266
6268 0 592544 243744 59040 136 6267
6269 5 592768 243840 59000 150 6268
6270 0 593024 243872 58920 108 6269
6271 0 593248 244000 58920 128 6270
6272 0 593472 244160 58880 185 6271
6273 0 593600 244384 58880 221 6272
6274 0 593664 244608 58760 168 6273
6275 0 593792 244768 58600 136 6274
6276 0 593888 244960 58440 163 6275
6277 0 594048 245152 58400 200 6276
6278 0 594208 245344 58320 163 6277
6279 0 594400 245536 58280 141 6278
6280 0 594592 245728 58240 137 6279
6281 0 594784 245888 58200 141 6280
6282 0 595008 246080 58200 128 6281
6283 0 595200 246272 58200 141 6282
6284 0 595424 246432 58240 122 6283
6285 0 595648 246560 58200 128 6284
6286 0 595872 246688 58120 91 6285
6287 0 596096 246848 58040 107 6286
6288 0 596320 247008 58000 101 6287
6289 0 596544 247168 57960 98 6288
6290 0 596736 247328 57840 98 6289
6291 0 596928 247520 57720 120 6290
6292 0 597152 247680 57720 107 6291
6293 0 597344 247872 57720 104 6292
6294 0 597568 248064 57720 115 6293
6295 0 597792 248192 57720 122 6294
6296 0 598016 248320 57760 98 6295
6297 0 598272 248448 57800 120 6296
6298 0 598496 248608 57840 120 6297
6299 0 598720 248768 57840 131 6298
6300 0 598944 248928 57800 122 6299
6301 0 599136 249120 57760 81 6300
6302 0 599328 249312 57760 107 6301
6303 0 599488 249536 57760 148 6302
6304 0 599648 249728 57800 181 6303
6305 0 599808 249920 57920 200 6304
6306 0 599904 250176 57960 139 6305
6307 0 600096 250368 58040 181 6306
6308 0 600224 250624 58040 172 6307
6309 0 600384 250816 58120 128 6308
6310 0 600576 250976 58080 131 6309
6311 0 600800 251104 58040 164 6310
6312 0 601056 251200 58080 256 6311
6313 0 601280 251360 58040 186 6312
6314 0 601504 251520 58080 128 6313
6315 0 601696 251712 58080 124 6314
6316 0 601888 251904 58120 120 6315
6317 0 602080 252096 58160 90 6316
6318 0 602304 252224 58200 104 6317
6319 0 602528 252320 58280 139 6318
6320 0 602784 252448 58280 64 6319
6321 0 602976 252640 58320 32 6320
6322 0 603104 252864 58320 60 6321
6323 0 603296 253088 58360 148 6322
6324 0 603264 253344 58400 221 6323
6325 0 603264 253600 58320 189 6324
6326 0 603392 253824 58240 214 6325
6327 0 603456 254048 58080 134 6326
6328 0 603488 254272 57960 107 6327
6329 0 603584 254528 57920 102 6328
6330 0 603648 254784 57880 120 6329
6331 0 603680 255040 57800 137 6330
6332 0 603744 255264 57680 101 6331
6333 0 603872 255456 57520 101 6332
6334 0 603936 255680 57360 101 6333
6335 0 604032 255904 57240 120 6334
6336 0 604128 256064 57040 75 6335
6337 0 604224 256224 56840 71 6336
6338 0 604224 256384 56640 81 6337
6339 0 604224 256448 56360 90 6338
6340 0 604224 256544 56120 81 6339
6341 0 604256 256640 55880 96 6340
6342 0 604224 256800 55640 75 6341
6343 0 604224 256992 55440 60 6342
6344 0 604288 257152 55240 60 6343
6345 0 604448 257248 55040 104 6344
6346 0 604608 257344 54840 128 6345
6347 0 604704 257504 54600 75 6346
6348 0 604864 257664 54440 107 6347
6349 0 605088 257664 54320 81 6348
6350 0 605280 257632 54160 32 6349
6351 0 605472 257664 54000 90 6350
6352 5 605568 257760 53960 75 6351
6353 0 605440 257952 54080 51 6352
6354 0 605312 258176 54040 32 6353
6355 5 605248 258240 53960 32 6354
6356 0 605216 258432 53760 64 6355
6357 0 605280 258592 53560 98 6356
6358 0 605248 258752 53360 80 6357
6359 0 605216 258912 53160 32 6358
6360 0 605376 258968 53000 0 6359
6361 0 605440 259072 52840 90 6360
6362 0 605408 259168 52640 115 6361
6363 0 605472 259328 52440 107 6362
6364 0 605536 259488 52240 101 6363
6365 0 605664 259648 52040 107 6364
6366 0 605632 259712 51800 101 6365
6367 0 605664 259744 51520 108 6366
6368 0 605664 259744 51240 91 6367
6369 0 605692 259705 51040 0 6368
6370 0 605836 259910 50800 0 6369
6371 0 605767 260177 50560 0 6370
6372 0 605608 260344 50320 0 6371
6373 5 605504 260288 50280 45 6372
6374 0 605696 260448 50240 104 6373
6375 0 605760 260544 50000 137 6374
6376 0 605856 260672 49800 163 6375
6377 5 605824 260896 49640 181 6376
6378 0 605888 261088 49480 148 6377
6379 0 606016 261248 49280 81 6378
6380 0 606112 261408 49080 81 6379
6381 0 606240 261536 48880 45 6380
6382 0 606368 261536 48640 96 6381
6383 0 606592 261632 48480 45 6382
6384 0 606688 261664 48440 60 6383
6385 0 606850 261744 48200 0 6384
6386 0 606663 261343 47960 0 6385
6387 0 607314 261628 47840 0 6386
6388 0 607516 261593 47640 0 6387
6389 0 607360 261504 47600 75 6388
6390 0 607296 261440 47520 51 6389
6391 0 607136 261248 47440 71 6390
6392 0 606976 261056 47400 81 6391
6393 0 606752 260928 47360 108 6392
6394 0 606528 260800 47360 141 6393
6395 0 606304 260672 47360 71 6394
6396 0 606112 260480 47440 60 6395
6397 5 606048 260224 47440 122 6396
6398 0 606016 260000 47560 75 6397
6399 0 605952 259744 47600 80 6398
6400 0 605952 259488 47640 75 6399
6401 0 606016 259232 47720 75 6400
6402 0 606016 258976 47840 86 6401
6403 0 606176 258848 47880 51 6402
6404 5 606616 258448 47880 66 6403
6405 5 606592 258400 47920 71 6404
6406 0 606752 258208 47920 40 6405
6407 0 606944 258016 47880 96 6406
6408 0 606944 257760 47880 120 6407
6409 0 606784 257568 47760 137 6408
6410 0 606560 257408 47720 122 6409
6411 5 606304 257408 47680 122 6410
6412 0 606208 257312 47680 108 6411
6413 0 606144 257056 47680 102 6412
6414 0 606144 256800 47640 128 6413
6415 5 606016 256576 47640 115 6414
6416 0 606016 256576 47920 160 6415
6417 0 605792 256576 48040 80 6416
6418 0 605600 256768 48040 32 6417
6419 0 605504 257024 48040 60 6418
6420 0 605376 257248 48000 40 6419
6421 6 605568 257440 48000 40 6420
6422 0 459590 127929 82440 160 1061
6423 0 461349 124561 82440 333 6422
6424 0 461683 124056 82200 322 6423
6425 0 462128 123382 81880 102 6424
6426 0 465090 120649 81200 217 6425
6427 5 465265 120489 81160 32 6426
6428 0 467796 119312 81160 270 6427
6429 5 468170 119232 81200 264 6428
6430 0 470420 118752 81440 284 6429
6431 0 471060 118679 81600 277 6430
6432 0 471562 118759 81760 200 6431
6433 5 472554 118977 83000 267 6432
6434 0 473737 118854 83120 139 6433
6435 0 474861 118544 83400 219 6434
6436 0 475504 118367 83560 266 6435
6437 0 476793 118437 83800 204 6436
6438 0 477438 118472 83920 173 6437
6439 5 477653 118483 83960 163 6438
6440 0 478084 118503 84040 194 6439
6441 0 479195 118731 84720 190 6440
6442 0 479720 118839 85040 189 6441
6443 0 480700 118807 85360 178 6442
6444 0 481840 118920 85480 32 6443
6445 5 483216 118687 85480 101 6444
6446 0 484896 118558 85480 240 6445
6447 0 485290 118630 85600 209 6446
6448 5 486209 118797 85880 137 6447
6449 0 487308 119217 85880 86 6448
6450 0 487700 119481 85880 98 6449
6451 0 487941 119592 85960 122 6450
6452 0 488358 120017 86160 81 6451
6453 0 488460 120091 86200 81 6452
6454 0 488610 120205 86280 104 6453
6455 0 488630 120269 86360 104 6454
6456 0 488714 120313 86440 104 6455
6457 0 488974 120441 86520 91 6456
6458 0 489316 120583 86560 107 6457
6459 0 489608 120923 86600 64 6458
6460 0 489734 121033 86680 64 6459
6461 0 489998 121129 86720 91 6460
6462 0 490090 121153 86800 91 6461
6463 0 490262 121345 86880 91 6462
6464 0 490396 121459 86920 91 6463
6465 0 490916 121875 86960 0 6464
6466 5 491174 122373 87000 0 6465
6467 0 491386 122557 86960 0 6466
6468 0 491478 122757 86880 0 6467
6469 0 491988 123443 86840 81 6468
6470 0 492278 123621 86760 81 6469
6471 0 492630 123993 86720 115 6470
6472 0 493148 124367 86680 189 6471
6473 0 493422 124397 86600 196 6472
6474 0 493602 124369 86520 186 6473
6475 0 493700 124395 86480 186 6474
6476 0 493750 124369 86400 186 6475
6477 0 493898 124445 86320 136 6476
6478 0 493913 124417 86280 145 6477
6479 0 493942 124361 86200 164 6478
6480 0 494034 124377 86120 164 6479
6481 0 494258 124529 86040 186 6480
6482 0 494392 124571 85960 98 6481
6483 0 494520 124643 85840 96 6482
6484 0 494628 124655 85760 96 6483
6485 0 494858 124837 85680 101 6484
6486 0 494906 124841 85560 101 6485
6487 0 494942 124869 85480 122 6486
6488 0 494966 124929 85400 122 6487
6489 0 495030 124989 85320 122 6488
6490 0 495102 125033 85240 128 6489
6491 0 495118 125097 85160 128 6490
6492 0 495186 125225 85080 120 6491
6493 0 495140 125203 85040 120 6492
6494 0 495084 125215 84960 120 6493
6495 0 495072 125239 84880 120 6494
6496 0 495080 125267 84800 141 6495
6497 0 495116 125275 84720 141 6496
6498 0 495228 125327 84640 141 6497
6499 0 495448 125459 84560 135 6498
6500 0 495586 125513 84480 115 6499
6501 0 495698 125557 84400 115 6500
6502 0 495852 125583 84320 175 6501
6503 0 495980 125655 84240 202 6502
6504 0 496012 125643 84160 202 6503
6505 0 496246 125693 84080 194 6504
6506 0 496266 125693 84000 194 6505
6507 0 496282 125705 83880 134 6506
6508 0 496346 125713 83800 134 6507
6509 0 496406 125713 83720 134 6508
6510 0 496490 125753 83640 166 6509
6511 0 496600 125815 83560 166 6510
6512 0 496736 125879 83480 172 6511
6513 0 496764 125915 83440 172 6512
6514 0 496772 125959 83360 172 6513
6515 0 496890 126081 83320 120 6514
6516 0 497058 126221 83280 71 6515
6517 0 497230 126341 83240 86 6516
6518 0 497430 126445 83200 86 6517
6519 0 497580 126543 83160 86 6518
6520 0 497776 126623 83120 120 6519
6521 0 497862 126653 83080 120 6520
6522 0 497964 126759 83000 115 6521
6523 0 498012 126863 82920 115 6522
6524 0 498116 126967 82840 98 6523
6525 0 498252 127075 82800 60 6524
6526 0 498434 127189 82720 60 6525
6527 0 498544 127311 82680 80 6526
6528 0 498686 127433 82600 75 6527
6529 0 498700 127459 82560 75 6528
6530 0 498784 127591 82480 81 6529
6531 0 498826 127717 82400 81 6530
6532 0 498856 127795 82360 81 6531
6533 0 498922 127877 82320 96 6532
6534 0 498958 127933 82200 96 6533
6535 0 499032 128099 82160 120 6534
6536 0 499136 128303 82120 207 6535
6537 0 499262 128473 82040 202 6536
6538 0 499278 128501 81960 202 6537
6539 0 499228 128467 81840 202 6538
6540 0 499136 128527 81720 102 6539
6541 0 499270 128537 81640 102 6540
6542 0 499262 128561 81560 107 6541
6543 0 499278 128585 81440 107 6542
6544 0 499274 128637 81360 32 6543
6545 0 499302 128665 81280 32 6544
6546 0 499386 128729 81200 32 6545
6547 0 499482 128829 81120 64 6546
6548 0 499588 128931 81040 64 6547
6549 0 499642 129053 81000 86 6548
6550 0 499690 129133 80920 86 6549
6551 0 499768 129259 80880 86 6550
6552 0 499876 129331 80800 98 6551
6553 0 499974 129445 80720 128 6552
6554 0 500006 129449 80680 128 6553
6555 0 500046 129481 80600 128 6554
6556 0 500102 129545 80520 128 6555
6557 0 500114 129565 80440 189 6556
6558 0 500146 129681 80320 189 6557
6559 0 500194 129737 80240 190 6558
6560 0 500210 129737 80160 190 6559
6561 0 500232 129739 80080 190 6560
6562 0 500284 129783 80000 194 6561
6563 0 500350 129805 79920 194 6562
6564 0 500382 129777 79800 194 6563
6565 0 500430 129773 79720 181 6564
6566 0 500490 129729 79640 181 6565
6567 0 500498 129733 79560 137 6566
6568 0 500558 129705 79480 137 6567
6569 0 500574 129721 79400 137 6568
6570 0 500642 129737 79320 128 6569
6571 0 500658 129709 79240 128 6570
6572 0 500698 129773 79160 128 6571
6573 0 500722 129725 79080 128 6572
6574 0 500774 129721 79000 98 6573
6575 0 500782 129737 78920 98 6574
6576 0 500888 129743 78840 60 6575
6577 0 500908 129759 78760 60 6576
6578 0 500928 129767 78680 60 6577
6579 0 500956 129787 78600 60 6578
6580 0 501408 129856 77840 81 6579
6581 0 501408 129984 77600 115 6580
6582 0 501440 130112 77360 148 6581
6583 0 501536 130368 77320 186 6582
6584 0 501581 130351 77280 123 6583
6585 0 501671 130318 77200 0 6584
6586 0 501600 130325 77120 0 6585
6587 6 501457 130339 76960 0 6586
6588 0 442711 131627 105680 176 1046
6589 0 442455 131372 105440 128 6588
6590 0 441897 130954 105320 172 6589
6591 0 441170 130505 105280 80 6590
6592 5 441175 130391 105240 96 6591
6593 0 441150 130347 105120 96 6592
6594 0 441078 130344 105000 96 6593
6595 0 440869 130268 104880 200 6594
6596 0 440867 130143 104600 183 6595
6597 0 440679 129849 104360 134 6596
6598 0 440233 129420 104160 128 6597
6599 0 440128 129308 104000 128 6598
6600 0 439873 128929 103960 107 6599
6601 0 439552 128596 103840 143 6600
6602 0 439099 128195 103640 200 6601
6603 5 438880 127904 103600 148 6602
6604 0 438893 127904 103480 150 6603
6605 0 438590 127662 103240 163 6604
6606 0 438348 127571 103080 160 6605
6607 0 438237 127344 102880 104 6606
6608 0 438175 127308 102720 104 6607
6609 0 437905 127136 102480 140 6608
6610 0 437622 127071 102240 150 6609
6611 0 437326 126964 102040 172 6610
6612 0 437062 126893 101800 226 6611
6613 0 436934 126913 101640 226 6612
6614 0 436739 126856 101440 200 6613
6615 0 436507 126830 101240 172 6614
6616 0 436401 126769 100960 237 6615
6617 0 436356 126732 100840 313 6616
6618 0 436344 126717 100800 313 6617
6619 0 436058 126560 100680 286 6618
6620 0 435826 126470 100440 186 6619
6621 0 435888 126487 100280 115 6620
6622 0 435736 126402 100120 75 6621
6623 0 435462 126316 99880 96 6622
6624 0 435187 126250 99720 214 6623
6625 0 434961 126278 99560 140 6624
6626 0 434775 126222 99400 101 6625
6627 0 434606 126181 99200 90 6626
6628 0 434482 126190 99000 172 6627
6629 0 434358 126226 98800 172 6628
6630 0 434358 126218 98680 221 6629
6631 0 434341 126211 98520 221 6630
6632 0 434228 126222 98320 176 6631
6633 0 434180 126319 98120 128 6632
6634 0 434060 126374 97880 176 6633
6635 0 433986 126378 97680 175 6634
6636 0 433935 126344 97560 175 6635
6637 0 433886 126347 97360 107 6636
6638 0 433816 126318 97280 160 6637
6639 0 433640 126354 97040 198 6638
6640 0 433574 126352 96840 172 6639
6641 5 433509 126240 96800 172 6640
6642 0 433664 126080 96640 128 6641
6643 0 433747 125943 96520 125 6642
6644 0 433802 125852 96440 124 6643
6645 0 433858 125504 96160 98 6644
6646 0 433954 125302 96000 91 6645
6647 0 434035 125139 95720 134 6646
6648 0 434111 124945 95480 136 6647
6649 0 434035 124525 95240 86 6648
6650 0 434105 124301 95160 110 6649
6651 0 434140 124189 95120 122 6650
6652 0 434413 123944 95080 160 6651
6653 0 434458 123965 94960 160 6652
6654 0 434376 123824 94920 160 6653
6655 0 434283 123881 94800 160 6654
6656 0 434327 123897 94600 160 6655
6657 0 434484 123924 94360 186 6656
6658 0 434496 123930 94280 162 6657
6659 0 434514 123939 94160 128 6658
6660 0 434504 123826 94000 128 6659
6661 0 434443 123712 93840 163 6660
6662 0 434256 123688 93680 163 6661
6663 0 434147 123687 93520 137 6662
6664 0 433950 123600 93480 102 6663
6665 0 433803 123488 93320 102 6664
6666 0 433793 123380 93120 122 6665
6667 0 433767 123362 92960 131 6666
6668 0 433756 123332 92800 131 6667
6669 0 433662 123291 92640 178 6668
6670 0 433636 123086 92520 275 6669
6671 0 433485 123009 92360 341 6670
6672 0 433364 122915 92200 341 6671
6673 0 433254 122848 92000 385 6672
6674 0 433267 122844 91760 277 6673
6675 0 433358 122881 91560 277 6674
6676 0 433480 122970 91400 178 6675
6677 0 433525 122946 91360 178 6676
6678 0 433100 122846 91320 178 6677
6679 0 432919 122864 91080 253 6678
6680 0 432864 122859 91040 242 6679
6681 0 432698 122844 90920 210 6680
6682 0 432533 122829 90800 178 6681
6683 0 432301 122731 90560 208 6682
6684 0 431995 122685 90400 176 6683
6685 0 432053 122614 90280 176 6684
6686 0 432072 122590 90240 176 6685
6687 0 431982 122591 90000 194 6686
6688 0 431892 122554 89920 132 6687
6689 0 431802 122516 89840 71 6688
6690 0 431792 122509 89800 114 6689
6691 0 431771 122496 89720 202 6690
6692 0 431581 122465 89400 340 6691
6693 0 431509 122486 89280 340 6692
6694 0 431450 122488 89200 327 6693
6695 0 431392 122489 89120 315 6694
6696 0 431275 122565 88920 202 6695
6697 0 431184 122537 88680 160 6696
6698 0 431020 122401 88480 160 6697
6699 0 430944 122360 88360 150 6698
6700 0 430854 122248 88120 128 6699
6701 0 430754 122138 87880 81 6700
6702 0 430719 121846 87640 75 6701
6703 0 430644 121731 87400 71 6702
6704 0 430638 121670 87280 71 6703
6705 0 430536 121536 87160 71 6704
6706 0 430539 121353 87000 81 6705
6707 0 430469 121255 86840 81 6706
6708 0 430348 121004 86640 75 6707
6709 0 430347 121051 86600 75 6708
6710 0 430270 120978 86520 71 6709
6711 0 430206 120885 86400 71 6710
6712 0 430071 120821 86240 96 6711
6713 0 429991 120761 86000 60 6712
6714 0 429862 120869 85920 90 6713
6715 0 429680 120971 85840 90 6714
6716 0 429579 120921 85680 108 6715
6717 0 429239 120871 85400 128 6716
6718 0 428921 120861 85160 120 6717
6719 0 428620 120955 85040 71 6718
6720 0 428285 121072 84840 32 6719
6721 0 427938 121051 84640 134 6720
6722 0 427639 121076 84400 207 6721
6723 0 427489 121089 84280 244 6722
6724 0 427492 121166 84120 270 6723
6725 0 427465 121232 83840 212 6724
6726 0 427493 121175 83680 212 6725
6727 0 427507 121146 83600 212 6726
6728 0 427570 121084 83360 122 6727
6729 0 427526 121185 83240 115 6728
6730 0 427628 121197 83000 115 6729
6731 0 427792 121120 82680 98 6730
6732 0 427956 121133 82560 98 6731
6733 0 427908 121135 82280 122 6732
6734 0 427913 121206 82040 71 6733
6735 0 427950 121324 81800 75 6734
6736 0 428105 121587 81640 101 6735
6737 0 428144 121857 81560 32 6736
6738 0 428135 121991 81480 75 6737
6739 0 428022 122244 81360 115 6738
6740 0 427955 122452 81240 104 6739
6741 0 427884 122595 81080 86 6740
6742 0 427955 123078 80920 91 6741
6743 0 428037 123416 80840 104 6742
6744 0 428294 124154 80800 150 6743
6745 0 428186 124416 80720 150 6744
6746 0 428185 124416 80640 150 6745
6747 0 428185 124417 80600 240 6746
6748 0 428183 124421 80560 240 6747
6749 0 428133 124400 80320 292 6748
6750 0 428101 124361 80080 292 6749
6751 0 428121 124280 80000 292 6750
6752 0 428161 124119 79840 292 6751
6753 6 428165 124129 79800 292 6752
6754 0 450123 248911 72720 128 4402
6755 0 449840 247321 72640 245 6754
6756 0 449883 247150 72320 256 6755
6757 0 450152 246793 72080 371 6756
6758 5 450556 246030 71960 429 6757
6759 5 454108 242011 71960 296 6758
6760 0 459517 238140 71960 160 6759
6761 5 460205 237530 71880 373 6760
6762 0 463110 234665 71800 0 6761
6763 5 463554 234288 71560 452 6762
6764 0 463838 233206 71440 200 6763
6765 0 464214 232960 71280 200 6764
6766 0 464391 232881 71000 228 6765
6767 5 464465 232878 70880 256 6766
6768 0 464539 232880 70760 256 6767
6769 0 464824 232565 70640 273 6768
6770 0 465110 232279 70280 380 6769
6771 0 465130 232260 70040 381 6770
6772 0 465292 232114 69800 363 6771
6773 0 465512 231862 69600 300 6772
6774 0 465712 231594 69360 324 6773
6775 0 465944 231390 69120 245 6774
6776 5 465960 231334 69000 245 6775
6777 0 466464 231040 68560 271 6776
6778 0 466592 230880 68360 277 6777
6779 0 466656 230656 68240 256 6778
6780 0 466816 230464 68160 284 6779
6781 0 466976 230304 68000 258 6780
6782 0 467200 230176 67880 304 6781
6783 0 467392 230112 67680 288 6782
6784 0 467584 230016 67480 288 6783
6785 0 467744 229792 67400 346 6784
6786 0 467840 229600 67240 328 6785
6787 5 467936 229440 67000 307 6786
6788 0 468096 229312 66800 335 6787
6789 5 468192 229248 66720 365 6788
6790 0 468288 229120 66520 333 6789
6791 0 468512 229024 66440 309 6790
6792 0 468768 228928 66400 322 6791
6793 0 468992 228800 66360 337 6792
6794 0 469216 228672 66240 341 6793
6795 0 469408 228640 66040 261 6794
6796 0 469600 228576 65880 245 6795
6797 0 469856 228544 65800 186 6796
6798 0 470112 228448 65800 166 6797
6799 0 470336 228288 65800 163 6798
6800 0 470496 228128 65680 214 6799
6801 0 470624 227936 65480 181 6800
6802 0 470784 227776 65280 208 6801
6803 0 470912 227616 65080 256 6802
6804 5 470944 227552 65000 295 6803
6805 0 471072 227456 64760 284 6804
6806 0 471296 227392 64640 219 6805
6807 0 471552 227296 64600 228 6806
6808 0 471776 227136 64520 295 6807
6809 0 471968 226944 64440 307 6808
6810 0 472160 226784 64320 286 6809
6811 0 472256 226592 64160 202 6810
6812 0 472256 226368 64000 150 6811
6813 0 472256 226144 63840 107 6812
6814 0 472320 225952 63680 154 6813
6815 0 472480 225824 63480 157 6814
6816 0 472704 225632 63480 202 6815
6817 0 472928 225504 63480 257 6816
6818 0 473152 225344 63480 288 6817
6819 0 473312 225120 63440 202 6818
6820 0 473472 224896 63440 98 6819
6821 0 473664 224704 63480 181 6820
6822 0 473888 224608 63560 226 6821
6823 5 474112 224448 63640 228 6822
6824 0 474304 224320 63480 300 6823
6825 0 474400 224096 63400 257 6824
6826 0 474592 223904 63400 189 6825
6827 0 474784 223744 63520 230 6826
6828 0 475008 223616 63520 226 6827
6829 0 475232 223488 63480 219 6828
6830 0 475424 223296 63440 244 6829
6831 0 475616 223104 63440 273 6830
6832 0 475840 222976 63360 301 6831
6833 0 476032 222816 63320 280 6832
6834 5 476384 222368 63240 300 6833
6835 0 476576 222336 63080 262 6834
6836 0 476768 222208 62960 237 6835
6837 5 476864 222112 62960 202 6836
6838 0 476768 221888 62880 202 6837
6839 0 476768 221632 62760 200 6838
6840 0 476768 221376 62640 194 6839
6841 0 476704 221152 62520 136 6840
6842 0 476672 220896 62440 150 6841
6843 0 476672 220640 62360 124 6842
6844 0 476640 220416 62240 122 6843
6845 0 476640 220192 62080 150 6844
6846 0 476640 219936 62000 136 6845
6847 0 476640 219712 61840 157 6846
6848 0 476640 219488 61680 207 6847
6849 0 476640 219232 61600 120 6848
6850 0 476640 218976 61640 64 6849
6851 0 476640 218752 61760 45 6850
6852 0 476640 218496 61760 71 6851
6853 0 476608 218240 61760 122 6852
6854 0 476448 218048 61720 131 6853
6855 0 476256 217824 61720 60 6854
6856 0 476064 217632 61600 202 6855
6857 0 475904 217440 61560 240 6856
6858 0 475808 217184 61480 186 6857
6859 5 475776 217152 61480 200 6858
6860 0 475552 216992 61480 137 6859
6861 5 475328 216896 61400 71 6860
6862 0 475488 216736 61280 32 6861
6863 0 475424 216480 61240 32 6862
6864 5 475328 216352 61240 122 6863
6865 0 475168 216160 61360 32 6864
6866 0 475104 215904 61480 75 6865
6867 0 475136 215648 61520 143 6866
6868 0 475136 215424 61680 32 6867
6869 0 475072 215168 61760 51 6868
6870 0 474816 215264 61800 80 6869
6871 0 474688 215360 62000 71 6870
6872 0 474720 215520 62200 81 6871
6873 0 474688 215616 62440 101 6872
6874 0 474592 215584 62680 128 6873
6875 5 474464 215552 62800 115 6874
6876 5 474496 215552 63000 124 6875
6877 0 474336 215392 63200 81 6876
6878 0 474176 215360 63400 124 6877
6879 0 473952 215360 63520 80 6878
6880 0 473696 215296 63560 80 6879
6881 5 473536 215296 63640 91 6880
6882 0 473600 215136 63840 101 6881
6883 0 473600 215168 64120 86 6882
6884 0 473536 215072 64360 108 6883
6885 5 473312 215008 64480 136 6884
6886 0 473344 214752 64560 81 6885
6887 0 473344 214528 64760 75 6886
6888 0 473344 214400 65000 45 6887
6889 0 473344 214240 65240 32 6888
6890 0 473504 214080 65400 75 6889
6891 0 473568 213888 65600 124 6890
6892 0 473696 213664 65760 81 6891
6893 0 473824 213632 66000 60 6892
6894 0 473984 213536 66200 32 6893
6895 5 474048 213472 66280 71 6894
6896 0 474112 213216 66280 128 6895
6897 0 474304 213056 66360 115 6896
6898 0 474528 212992 66480 71 6897
6899 0 474720 212928 66640 71 6898
6900 0 474944 212832 66720 64 6899
6901 0 475200 212832 66720 60 6900
6902 0 475456 212832 66800 51 6901
6903 0 475680 212832 66920 40 6902
6904 0 475936 212832 67000 51 6903
6905 0 476192 212864 67120 60 6904
6906 0 476448 212896 67160 86 6905
6907 0 476704 212896 67160 64 6906
6908 0 476960 212864 67080 96 6907
6909 0 477216 212864 67040 64 6908
6910 0 477472 212896 67000 51 6909
6911 0 477728 212992 67040 81 6910
6912 0 477984 213056 67120 75 6911
6913 0 478208 213120 67240 75 6912
6914 0 478464 213088 67320 81 6913
6915 0 478720 213024 67320 122 6914
6916 0 478944 212896 67440 71 6915
6917 0 479168 212768 67480 40 6916
6918 6 479328 212672 67440 91 6917
6919 5 456896 257700 61280 150 3607
6920 0 455792 257220 61160 80 6919
6921 0 454856 257244 60920 120 6920
6922 0 454432 257348 60720 139 6921
6923 0 453688 256708 60480 136 6922
6924 0 452648 256132 60360 166 6923
6925 0 452016 255564 60120 202 6924
6926 0 451344 255012 59960 163 6925
6927 0 451024 254636 59640 301 6926
6928 0 450896 254676 59480 301 6927
6929 0 450648 254252 59160 315 6928
6930 0 450768 253884 58480 315 6929
6931 5 450760 254036 58440 315 6930
6932 0 449952 254524 58320 256 6931
6933 0 449472 254740 58080 160 6932
6934 0 449432 254796 57880 160 6933
6935 0 449000 254892 57640 256 6934
6936 0 448336 255068 57120 200 6935
6937 0 448056 255132 56920 226 6936
6938 0 447576 255196 56680 200 6937
6939 0 446840 255308 56320 217 6938
6940 0 446160 255548 56160 209 6939
6941 5 445416 255588 55920 153 6940
6942 0 444176 255388 56080 192 6941
6943 0 443552 255380 56320 128 6942
6944 0 442360 254756 56520 202 6943
6945 0 441224 254372 56400 128 6944
6946 0 440920 254508 56320 175 6945
6947 0 440128 254804 55920 207 6946
6948 0 440048 254828 55760 207 6947
6949 0 439636 254988 55560 183 6948
6950 0 439148 255172 55320 124 6949
6951 0 438772 255420 55120 124 6950
6952 0 438156 255420 54960 156 6951
6953 0 437796 255436 54800 202 6952
6954 5 437924 255492 54760 209 6953
6955 5 437036 255196 54680 289 6954
6956 0 436900 255044 54480 363 6955
6957 0 436860 254921 54400 338 6956
6958 0 436780 254676 54240 288 6957
6959 0 436204 254316 53520 198 6958
6960 5 436092 254244 53520 198 6959
6961 5 435572 254156 53320 181 6960
6962 0 434548 253220 53280 135 6961
6963 0 434132 252572 53040 141 6962
6964 0 433188 251804 52840 176 6963
6965 0 432860 251508 52600 141 6964
6966 0 432316 251136 52280 163 6965
6967 0 432076 250864 52080 156 6966
6968 0 431900 250664 52040 75 6967
6969 0 431644 250288 52000 163 6968
6970 0 431228 250096 51640 234 6969
6971 0 431076 249912 51440 243 6970
6972 0 430764 249792 51360 197 6971
6973 0 430468 249568 51120 128 6972
6974 0 430196 249392 50920 120 6973
6975 0 429564 249112 50760 128 6974
6976 0 428908 248888 50600 96 6975
6977 0 428708 248768 50400 120 6976
6978 0 428420 248720 50160 32 6977
6979 0 428468 248864 49960 120 6978
6980 0 428348 249256 49800 175 6979
6981 0 428132 249208 49600 163 6980
6982 0 428036 249320 49440 128 6981
6983 0 427780 249472 49280 75 6982
6984 0 427620 249544 49240 40 6983
6985 0 427420 249568 49200 40 6984
6986 0 427361 249654 49080 80 6985
6987 0 427368 249695 48880 80 6986
6988 0 427260 249807 48680 80 6987
6989 0 427025 249889 48520 0 6988
6990 5 426953 249895 48360 0 6989
6991 0 426954 249897 48320 0 6990
6992 0 426558 249803 48080 0 6991
6993 0 426129 249874 47880 0 6992
6994 0 425853 249863 47720 0 6993
6995 0 425931 249863 47520 0 6994
6996 0 425991 249774 47280 0 6995
6997 5 425834 249803 47120 0 6996
6998 0 425588 249781 46960 0 6997
6999 0 425263 250061 46680 0 6998
7000 0 425032 250143 46480 0 6999
7001 0 424860 250225 46280 0 7000
7002 0 424450 250524 46120 0 7001
7003 0 424278 250598 45960 0 7002
7004 5 424259 250636 45920 0 7003
7005 0 424020 250270 45880 0 7004
7006 0 423879 250192 45800 0 7005
7007 0 423774 250057 45720 0 7006
7008 0 423763 249788 45640 0 7007
7009 0 423819 249538 45520 0 7008
7010 5 423804 249380 45440 0 7009
7011 0 423785 249221 45360 0 7010
7012 0 423692 248986 45040 0 7011
7013 0 423561 248743 44840 0 7012
7014 0 423412 248538 44600 0 7013
7015 0 423255 248288 44240 0 7014
7016 0 422953 247893 44160 0 7015
7017 0 422710 247318 44240 0 7016
7018 5 422393 247150 44360 0 7017
7019 0 421886 246814 44240 0 7018
7020 5 421577 246596 44160 0 7019
7021 0 421327 245894 44200 0 7020
7022 0 421226 245778 44360 0 7021
7023 0 421170 245581 44640 0 7022
7024 0 421245 245383 44920 0 7023
7025 0 421327 245151 45080 0 7024
7026 0 421338 245069 45120 0 7025
7027 0 421364 244745 45160 0 7026
7028 0 421305 245177 45200 0 7027
7029 0 421275 245088 45400 0 7028
7030 0 421178 244972 45560 0 7029
7031 0 420868 245144 45720 0 7030
7032 0 420547 245282 45840 0 7031
7033 0 420986 244873 45880 0 7032
7034 0 420810 245094 45920 0 7033
7035 0 420791 244825 46080 0 7034
7036 0 420963 244754 46120 0 7035
7037 0 421101 244623 46240 0 7036
7038 5 421344 244679 46280 0 7037
7039 0 420937 243474 46320 0 7038
7040 0 421000 243257 46400 0 7039
7041 0 421009 243151 46440 0 7040
7042 0 421076 243020 46520 0 7041
7043 0 421207 242684 47040 0 7042
7044 0 421181 242393 47320 0 7043
7045 0 420909 242098 47560 0 7044
7046 0 420576 241968 47720 0 7045
7047 0 420554 241691 48000 0 7046
7048 0 420670 241684 48120 0 7047
7049 0 420614 241703 48280 0 7048
7050 0 420491 241617 48520 0 7049
7051 0 420418 241524 48680 0 7050
7052 0 420342 241496 48880 0 7051
7053 0 420266 241418 49040 0 7052
7054 0 420132 241356 49200 0 7053
7055 0 420372 241136 49240 0 7054
7056 0 420384 241106 49280 0 7055
7057 0 420416 241008 49400 0 7056
7058 0 420548 240772 49600 0 7057
7059 0 420496 240648 49760 0 7058
7060 0 420442 240562 49920 0 7059
7061 0 419938 241004 49960 0 7060
7062 0 420166 240718 50000 0 7061
7063 0 420308 240524 50080 0 7062
7064 0 420320 240356 50160 0 7063
7065 0 420294 240190 50200 0 7064
7066 0 420270 240080 50240 0 7065
7067 0 420298 240034 50320 0 7066
7068 0 420360 240044 50480 0 7067
7069 5 420372 240092 50520 0 7068
7070 0 420374 240144 50600 0 7069
7071 5 420378 240152 50640 0 7070
7072 0 420362 240290 50760 0 7071
7073 0 420358 240396 50800 0 7072
7074 0 420338 240442 50840 0 7073
7075 0 420650 240392 50880 0 7074
7076 0 420688 240392 50920 0 7075
7077 0 420712 240354 51000 0 7076
7078 0 420754 240320 51120 0 7077
7079 0 420830 240268 51240 0 7078
7080 0 421078 240062 51600 0 7079
7081 6 421138 239802 51760 0 7080
7082 0 556761 230226 64120 341 1691
7083 0 556736 229664 63400 355 7082
7084 5 556768 229568 63400 362 7083
7085 0 556768 229408 63200 320 7084
7086 0 556896 229216 63040 357 7085
7087 0 556960 228960 63080 363 7086
7088 0 556864 228736 63160 240 7087
7089 0 556864 228512 63280 154 7088
7090 0 556864 228256 63360 98 7089
7091 0 556864 228000 63440 32 7090
7092 0 557024 227776 63440 40 7091
7093 5 557184 227648 63440 51 7092
7094 0 557312 227872 62560 32 7093
7095 0 557344 228352 62040 160 7094
7096 0 557344 228192 61800 150 7095
7097 0 557440 227968 61720 221 7096
7098 0 557664 227840 61640 262 7097
7099 0 557888 227712 61680 229 7098
7100 5 557984 227648 61680 232 7099
7101 0 558176 227616 61520 284 7100
7102 0 558400 227488 61440 273 7101
7103 5 558464 227456 61360 245 7102
7104 0 558528 227488 61120 219 7103
7105 0 558528 227488 60840 101 7104
7106 0 558528 227360 60600 102 7105
7107 0 558592 227200 60400 190 7106
7108 0 558624 227040 60200 164 7107
7109 0 558496 226880 60000 90 7108
7110 0 558336 226816 59800 266 7109
7111 0 558272 226656 59600 301 7110
7112 0 558272 226560 59360 329 7111
7113 0 558240 226400 59120 295 7112
7114 0 558368 226304 58880 257 7113
7115 0 558464 226272 58640 128 7114
7116 0 558496 226144 58400 209 7115
7117 0 558656 226016 58240 256 7116
7118 0 558880 225920 58080 282 7117
7119 0 559072 225888 57880 357 7118
7120 0 559168 225760 57640 331 7119
7121 0 559264 225696 57400 260 7120
7122 5 559360 225696 57120 200 7121
7123 0 559520 225536 56920 160 7122
7124 0 559616 225344 56760 163 7123
7125 0 559712 225120 56640 250 7124
7126 5 559840 224992 56520 257 7125
7127 0 559904 224768 56400 266 7126
7128 0 559968 224544 56280 286 7127
7129 0 559936 224320 56080 250 7128
7130 0 559904 224096 55960 140 7129
7131 0 559936 223904 55800 160 7130
7132 0 560064 223744 55600 256 7131
7133 0 560160 223520 55480 280 7132
7134 0 560192 223264 55360 226 7133
7135 5 560224 223104 55200 256 7134
7136 0 560320 223136 54960 192 7135
7137 0 560416 223040 54720 200 7136
7138 0 560512 222880 54520 321 7137
7139 5 560640 222784 54440 328 7138
7140 0 560768 222912 54240 266 7139
7141 0 560928 222912 54040 226 7140
7142 0 561088 222880 53840 148 7141
7143 0 561248 222784 53640 175 7142
7144 0 561408 222784 53440 219 7143
7145 0 561632 222784 53320 198 7144
7146 0 561824 222624 53160 160 7145
7147 0 562080 222624 53160 102 7146
7148 0 562304 222496 53080 86 7147
7149 0 562560 222464 53080 81 7148
7150 5 562752 222336 53080 80 7149
7151 5 562816 222432 52720 32 7150
7152 0 563072 222368 52680 86 7151
7153 0 563296 222240 52640 107 7152
7154 0 563488 222080 52600 120 7153
7155 0 563616 221856 52480 150 7154
7156 0 563776 221696 52320 128 7155
7157 0 563968 221504 52280 156 7156
7158 0 564128 221280 52280 150 7157
7159 0 564352 221152 52280 163 7158
7160 0 564576 221024 52240 150 7159
7161 0 564768 220864 52280 185 7160
7162 0 564992 220736 52280 176 7161
7163 0 565248 220608 52240 143 7162
7164 0 565440 220480 52120 148 7163
7165 0 565664 220352 52040 135 7164
7166 0 565856 220256 51880 80 7165
7167 0 566048 220256 51680 115 7166
7168 0 566272 220160 51520 104 7167
7169 0 566432 220096 51320 128 7168
7170 5 566528 220064 51200 160 7169
7171 0 566656 219968 50960 128 7170
7172 0 566816 219808 50760 120 7171
7173 0 566912 219648 50560 104 7172
7174 0 567040 219616 50320 150 7173
7175 0 567072 219712 50080 107 7174
7176 0 567104 219648 49800 104 7175
7177 0 567200 219616 49560 135 7176
7178 0 567360 219616 49360 96 7177
7179 0 567520 219552 49160 175 7178
7180 5 567712 219392 49080 197 7179
7181 0 567520 219072 48720 40 7180
7182 0 567712 218976 48520 160 7181
7183 0 567648 218944 48240 136 7182
7184 0 567616 218848 48000 140 7183
7185 0 567648 218944 47760 178 7184
7186 0 567712 219040 47520 101 7185
7187 0 567744 219040 47240 98 7186
7188 0 567648 219104 47000 160 7187
7189 0 567648 219200 46760 124 7188
7190 5 567648 219328 46600 104 7189
7191 0 567680 219456 46360 81 7190
7192 0 567904 219456 46160 86 7191
7193 5 568032 219456 46120 86 7192
7194 0 568256 219424 46000 40 7193
7195 0 568288 219520 45760 32 7194
7196 0 568288 219616 45520 32 7195
7197 0 568448 219648 45320 60 7196
7198 0 568704 219648 45200 75 7197
7199 0 568864 219680 45000 64 7198
7200 0 569024 219680 44800 71 7199
7201 0 569216 219680 44600 32 7200
7202 0 569376 219648 44400 81 7201
7203 0 569504 219648 44160 120 7202
7204 0 569664 219648 43920 148 7203
7205 0 569792 219712 43680 154 7204
7206 0 569888 219872 43480 157 7205
7207 0 569984 220064 43280 150 7206
7208 0 570144 220256 43160 175 7207
7209 0 570240 220448 43000 229 7208
7210 0 570400 220640 42880 257 7209
7211 0 570464 220864 42720 241 7210
7212 0 570528 221088 42600 221 7211
7213 0 570496 221344 42600 101 7212
7214 5 570496 221536 42600 102 7213
7215 0 570656 221728 42760 71 7214
7216 0 570816 221792 42960 98 7215
7217 0 571072 221728 43000 131 7216
7218 0 571328 221664 43040 163 7217
7219 0 571584 221760 43040 241 7218
7220 0 571840 221760 43040 148 7219
7221 0 572096 221824 43120 120 7220
7222 5 572160 221888 43160 122 7221
7223 0 572288 222144 43160 71 7222
7224 0 572480 222336 43200 60 7223
7225 0 572608 222560 43200 71 7224
7226 0 572768 222752 43160 90 7225
7227 0 572928 222976 43160 80 7226
7228 5 573024 223072 43280 75 7227
7229 0 573184 223040 43520 32 7228
7230 0 573248 223040 43800 32 7229
7231 0 573248 223008 44080 64 7230
7232 0 573376 223104 44320 32 7231
7233 0 573568 223264 44360 51 7232
7234 0 573824 223264 44360 51 7233
7235 0 574048 223392 44440 71 7234
7236 0 574208 223552 44640 51 7235
7237 0 574368 223616 44880 51 7236
7238 0 574560 223616 45080 60 7237
7239 0 574816 223552 45200 51 7238
7240 0 575040 223680 45360 40 7239
7241 0 575296 223712 45400 75 7240
7242 0 575520 223872 45400 60 7241
7243 6 575776 223936 45360 64 7242
7244 0 458289 137885 61000 108 1197
7245 0 458137 138165 61080 101 7244
7246 0 458113 138157 61200 98 7245
7247 0 458099 138147 61280 98 7246
7248 0 458127 138211 61360 98 7247
7249 0 458151 138263 61440 75 7248
7250 0 458159 138371 61520 75 7249
7251 0 458111 138427 61600 75 7250
7252 0 458141 138521 61680 104 7251
7253 0 458153 138597 61760 104 7252
7254 0 458177 138661 61840 32 7253
7255 0 458165 138713 61920 32 7254
7256 0 458125 138777 62000 32 7255
7257 0 458143 138831 62080 98 7256
7258 0 458139 138863 62160 98 7257
7259 0 458203 138875 62240 98 7258
7260 0 458243 138967 62320 86 7259
7261 0 458275 139003 62400 75 7260
7262 0 458289 139085 62480 75 7261
7263 0 458297 139133 62560 75 7262
7264 0 458383 139111 62640 75 7263
7265 0 458395 139143 62720 75 7264
7266 0 458403 139143 62800 75 7265
7267 0 458451 139199 62880 75 7266
7268 0 458407 139219 62960 75 7267
7269 0 458439 139255 63040 75 7268
7270 0 458483 139263 63120 115 7269
7271 0 458473 139281 63200 115 7270
7272 0 458465 139305 63280 115 7271
7273 0 458405 139285 63360 131 7272
7274 0 458451 139283 63440 131 7273
7275 0 458483 139307 63520 131 7274
7276 0 458451 139375 63600 32 7275
7277 0 458355 139295 63680 32 7276
7278 0 458383 139527 63760 32 7277
7279 0 458419 139647 63840 40 7278
7280 0 458417 139913 63880 40 7279
7281 0 458407 139999 63920 40 7280
7282 0 458487 140047 63960 51 7281
7283 0 458483 140223 64040 51 7282
7284 0 458499 140391 64120 32 7283
7285 0 458475 140487 64200 32 7284
7286 0 458419 140475 64280 32 7285
7287 0 458317 140297 64360 51 7286
7288 0 458277 140197 64440 51 7287
7289 0 458193 139969 64520 40 7288
7290 0 458131 139787 64600 40 7289
7291 0 458039 139583 64680 40 7290
7292 0 457999 139511 64760 166 7291
7293 0 458015 139699 64840 166 7292
7294 0 458107 139707 64920 166 7293
7295 0 458243 139803 65000 226 7294
7296 0 458311 139859 65080 226 7295
7297 0 458343 139887 65200 154 7296
7298 0 458471 139955 65320 154 7297
7299 0 458531 140003 65400 98 7298
7300 0 458473 140021 65480 98 7299
7301 0 458497 140037 65560 98 7300
7302 0 458459 140119 65640 134 7301
7303 0 458531 140039 65720 134 7302
7304 0 458539 140227 65920 286 7303
7305 0 458499 140207 66000 286 7304
7306 0 458439 140315 66040 301 7305
7307 0 458365 140465 66080 301 7306
7308 0 458241 140761 66120 251 7307
7309 0 458211 140675 66160 251 7308
7310 0 458197 140621 66240 251 7309
7311 0 458197 140613 66320 251 7310
7312 0 458141 140573 66400 251 7311
7313 0 458169 140473 66480 276 7312
7314 5 458101 140509 66560 276 7313
7315 0 458621 140381 66600 276 7314
7316 0 458845 140365 66680 249 7315
7317 0 459117 140333 66760 204 7316
7318 0 459465 140521 66800 236 7317
7319 0 459825 140697 66880 124 7318
7320 0 460061 140701 66920 124 7319
7321 0 460213 140893 67000 163 7320
7322 0 460349 141069 67040 163 7321
7323 0 460425 141209 67120 163 7322
7324 0 460377 141257 67200 163 7323
7325 0 460401 141361 67280 163 7324
7326 0 460401 141385 67360 163 7325
7327 0 460407 141243 67480 150 7326
7328 0 460379 140975 67600 150 7327
7329 0 460309 140837 67680 150 7328
7330 0 460259 140711 67720 150 7329
7331 0 460209 140585 67760 150 7330
7332 0 460225 140621 67840 181 7331
7333 0 460269 140685 67920 181 7332
7334 0 460349 140781 68000 181 7333
7335 0 460389 140897 68080 181 7334
7336 0 460349 140909 68160 128 7335
7337 0 460293 140925 68240 128 7336
7338 0 460335 140947 68280 128 7337
7339 0 460341 141013 68360 96 7338
7340 0 460325 141029 68440 96 7339
7341 0 460277 141049 68520 96 7340
7342 0 460229 141101 68600 81 7341
7343 0 460205 141153 68680 81 7342
7344 0 460155 141175 68760 81 7343
7345 0 460127 141235 68840 71 7344
7346 0 460079 141287 68920 71 7345
7347 0 460023 141291 69000 71 7346
7348 0 459995 141307 69080 90 7347
7349 0 459979 141359 69160 90 7348
7350 0 459963 141347 69240 90 7349
7351 0 459931 141399 69320 90 7350
7352 0 459959 141423 69440 115 7351
7353 0 459919 141423 69560 115 7352
7354 0 459903 141455 69640 128 7353
7355 0 459907 141455 69720 128 7354
7356 0 459859 141499 69840 128 7355
7357 0 459835 141499 69960 137 7356
7358 0 459819 141511 70080 137 7357
7359 0 459767 141531 70200 108 7358
7360 0 459719 141555 70360 108 7359
7361 0 459727 141563 70480 96 7360
7362 0 459735 141591 70600 96 7361
7363 0 459779 141643 70760 98 7362
7364 0 459775 141675 70880 98 7363
7365 0 459699 141715 71000 98 7364
7366 0 459601 141761 71080 98 7365
7367 0 459596 141750 71160 96 7366
7368 0 459596 141750 71240 96 7367
7369 0 459582 141766 71320 96 7368
7370 0 459542 141754 71360 96 7369
7371 0 459446 141792 71440 101 7370
7372 0 459430 141774 71560 101 7371
7373 0 459402 141720 71680 120 7372
7374 0 459356 141670 71800 120 7373
7375 0 459335 141615 71880 96 7374
7376 0 459355 141515 72000 96 7375
7377 0 459381 141475 72080 96 7376
7378 0 459379 141437 72160 90 7377
7379 0 459389 141419 72280 90 7378
7380 0 459482 141418 72360 96 7379
7381 0 459494 141388 72440 96 7380
7382 0 459567 141343 72520 96 7381
7383 0 459599 141299 72600 128 7382
7384 0 459633 141227 72720 128 7383
7385 0 459663 141181 72800 128 7384
7386 0 459680 141142 72880 214 7385
7387 0 459728 141106 72960 214 7386
7388 0 459836 141170 73080 282 7387
7389 0 459829 141143 73160 282 7388
7390 0 459847 141113 73240 305 7389
7391 0 459883 141109 73320 305 7390
7392 0 459879 141109 73400 305 7391
7393 0 459891 141057 73480 305 7392
7394 0 459911 141029 73560 305 7393
7395 0 459959 140993 73640 305 7394
7396 0 459919 141009 73720 305 7395
7397 6 459939 141025 73800 305 7396
7398 0 452283 139401 85960 181 5281
7399 0 452323 139400 85720 120 7398
7400 0 452395 139378 85520 96 7399
7401 0 452496 139406 85280 32 7400
7402 0 452541 139438 85160 64 7401
7403 0 452444 139570 85000 64 7402
7404 0 452264 139637 84840 98 7403
7405 0 452108 139653 84680 98 7404
7406 0 451998 139720 84520 120 7405
7407 0 451950 139782 84360 120 7406
7408 0 451942 139848 84160 104 7407
7409 0 451872 139989 84040 128 7408
7410 0 451899 140220 83840 150 7409
7411 0 451901 140416 83640 160 7410
7412 0 451980 140595 83480 137 7411
7413 0 451895 140810 83360 75 7412
7414 0 451711 141030 83200 71 7413
7415 0 451711 141134 83000 81 7414
7416 0 451671 141271 82720 32 7415
7417 0 451643 141337 82480 32 7416
7418 0 451574 141499 82280 160 7417
7419 0 451518 141655 82080 156 7418
7420 0 451486 141792 81880 148 7419
7421 0 451507 141874 81640 148 7420
7422 0 451514 141942 81440 128 7421
7423 0 451580 142080 81240 101 7422
7424 0 451617 142172 81040 120 7423
7425 0 451626 142257 80840 107 7424
7426 0 451641 142344 80640 120 7425
7427 0 451694 142440 80440 120 7426
7428 0 451784 142524 80280 90 7427
7429 0 451872 142497 80120 160 7428
7430 0 451892 142459 79920 160 7429
7431 0 452024 142376 79760 154 7430
7432 0 452099 142327 79640 163 7431
7433 0 452223 142224 79360 186 7432
7434 0 452311 142175 79200 200 7433
7435 0 452418 142073 79000 202 7434
7436 0 452542 142039 78840 202 7435
7437 0 452538 142106 78640 197 7436
7438 0 452487 142163 78440 137 7437
7439 0 452546 142149 78160 157 7438
7440 0 452510 142393 77920 234 7439
7441 5 452529 142495 77720 315 7440
7442 0 454112 142821 77720 272 7441
7443 0 454906 143000 77960 124 7442
7444 0 455088 143186 78000 120 7443
7445 0 455324 143234 78040 141 7444
7446 0 455638 143252 78080 194 7445
7447 0 455830 143172 78160 194 7446
7448 0 455896 143110 78240 226 7447
7449 0 455896 143050 78320 226 7448
7450 0 455908 143074 78400 226 7449
7451 0 455964 143098 78480 226 7450
7452 0 456036 143098 78560 200 7451
7453 0 456092 143134 78640 200 7452
7454 0 456184 143158 78720 128 7453
7455 0 456256 143182 78800 128 7454
7456 0 456352 143258 78880 120 7455
7457 0 456408 143342 78960 120 7456
7458 0 456456 143530 79040 140 7457
7459 0 456508 143638 79120 140 7458
7460 0 456562 143732 79200 136 7459
7461 0 456618 143820 79280 136 7460
7462 0 456594 143880 79360 107 7461
7463 0 456588 143926 79440 107 7462
7464 0 456644 144038 79520 107 7463
7465 0 456688 144138 79600 122 7464
7466 0 456724 144154 79720 122 7465
7467 0 456744 144250 79800 81 7466
7468 0 456888 144406 79920 81 7467
7469 0 457108 144538 79960 81 7468
7470 0 457174 144680 80080 104 7469
7471 0 457310 144724 80160 124 7470
7472 0 457366 144780 80280 124 7471
7473 0 457618 144868 80400 137 7472
7474 0 457768 144938 80480 137 7473
7475 0 458072 145142 80560 140 7474
7476 0 458208 145178 80600 140 7475
7477 0 458270 145272 80680 200 7476
7478 0 458318 145252 80760 200 7477
7479 0 458342 145288 80840 200 7478
7480 0 458300 145210 80920 200 7479
7481 0 458300 145214 81040 245 7480
7482 0 458324 145234 81080 245 7481
7483 0 458426 145296 81160 259 7482
7484 0 458384 145262 81280 259 7483
7485 0 458436 145358 81360 259 7484
7486 0 458452 145382 81440 258 7485
7487 0 458460 145386 81480 258 7486
7488 0 458468 145390 81520 258 7487
7489 0 458488 145410 81600 258 7488
7490 0 458572 145450 81680 258 7489
7491 0 458812 145450 81720 168 7490
7492 0 458910 145492 81800 204 7491
7493 0 459058 145536 81840 204 7492
7494 0 459170 145540 81920 204 7493
7495 0 459340 145570 81960 245 7494
7496 0 459382 145572 82040 245 7495
7497 0 459598 145552 82080 325 7496
7498 0 459776 145570 82120 313 7497
7499 0 459882 145608 82200 313 7498
7500 0 459990 145660 82280 313 7499
7501 0 459994 145632 82320 313 7500
7502 0 460114 145704 82400 221 7501
7503 0 460354 145768 82480 242 7502
7504 0 460586 145832 82520 166 7503
7505 0 460642 145840 82600 166 7504
7506 0 460902 145836 82680 178 7505
7507 0 461062 145916 82760 202 7506
7508 0 461238 145972 82840 194 7507
7509 0 461330 146040 82920 194 7508
7510 0 461550 146044 83000 235 7509
7511 0 461758 146124 83080 237 7510
7512 0 462198 146148 83120 186 7511
7513 0 462442 146144 83160 172 7512
7514 0 462638 146196 83240 172 7513
7515 0 462862 146220 83320 150 7514
7516 0 463166 146276 83360 108 7515
7517 0 463614 146372 83440 81 7516
7518 0 464378 146608 83480 181 7517
7519 0 464790 146668 83520 228 7518
7520 0 465086 146844 83600 228 7519
7521 0 465254 146940 83640 163 7520
7522 0 465226 146984 83720 163 7521
7523 0 465306 146992 83800 202 7522
7524 0 465338 146976 83880 202 7523
7525 0 465274 146880 83920 202 7524
7526 0 465318 146900 84000 202 7525
7527 0 465378 146940 84040 202 7526
7528 0 465438 146980 84080 202 7527
7529 0 465558 147004 84120 202 7528
7530 0 465646 146980 84160 202 7529
7531 0 465902 147036 84240 140 7530
7532 0 465974 147068 84320 140 7531
7533 0 466118 147116 84400 153 7532
7534 0 466338 147104 84480 164 7533
7535 0 466690 146976 84520 80 7534
7536 0 466982 146972 84560 96 7535
7537 0 467986 147128 84600 102 7536
7538 0 469230 147580 84640 91 7537
7539 5 470242 148144 84600 71 7538
7540 0 470950 148212 84640 176 7539
7541 5 472186 148368 84680 120 7540
7542 0 472766 148540 84640 178 7541
7543 0 473010 148472 84600 178 7542
7544 0 473042 148472 84520 178 7543
7545 0 473018 148480 84400 178 7544
7546 0 472882 148424 84360 178 7545
7547 0 472906 148520 84280 178 7546
7548 0 472960 148547 84240 0 7547
7549 6 472956 148551 84160 0 7548
7550 0 502315 238920 78160 140 1417
7551 0 502427 238856 78080 140 7550
7552 0 502539 238712 77960 175 7551
7553 0 502715 238824 77880 175 7552
7554 0 503206 238912 77440 185 7553
7555 0 503381 238736 77080 168 7554
7556 0 503479 238606 76880 227 7555
7557 0 503420 238665 76720 227 7556
7558 0 503550 238626 76520 261 7557
7559 0 503492 238554 76360 261 7558
7560 0 503492 238424 76200 258 7559
7561 0 503504 238502 76040 258 7560
7562 0 503682 238532 75840 196 7561
7563 0 503462 238448 75520 181 7562
7564 0 503526 238448 75400 181 7563
7565 0 503766 238660 75200 218 7564
7566 5 503990 238800 74960 218 7565
7567 0 503558 238624 74720 90 7566
7568 0 503262 238516 74440 108 7567
7569 0 503222 238408 73920 104 7568
7570 0 503270 238344 73680 104 7569
7571 0 502994 238304 73520 60 7570
7572 5 502786 238188 73360 115 7571
7573 0 503162 238404 73240 115 7572
7574 0 503106 238188 72880 120 7573
7575 0 502878 237940 72640 120 7574
7576 0 502812 237830 72600 120 7575
7577 0 502760 237818 72440 148 7576
7578 0 502812 237770 71840 137 7577
7579 5 502864 237834 71720 137 7578
7580 0 502884 237858 71680 137 7579
7581 0 502876 237822 71520 185 7580
7582 0 503004 237766 71240 203 7581
7583 0 503168 237782 71080 292 7582
7584 0 503268 237766 70800 282 7583
7585 0 503092 237706 70600 202 7584
7586 0 503084 237590 70320 206 7585
7587 0 502904 237434 70120 178 7586
7588 0 502880 237426 69960 178 7587
7589 0 502932 237450 69760 234 7588
7590 0 503016 237386 69520 226 7589
7591 5 503164 237338 69440 226 7590
7592 0 503040 237582 69200 229 7591
7593 0 502632 237642 68840 319 7592
7594 5 502392 237694 68640 186 7593
7595 0 502880 237774 68560 402 7594
7596 0 502860 237638 68200 418 7595
7597 0 502672 237626 68120 429 7596
7598 5 502636 237570 67960 362 7597
7599 0 502540 237510 67920 362 7598
7600 0 502632 237450 67720 343 7599
7601 0 502628 237446 67560 254 7600
7602 0 502736 237298 67360 254 7601
7603 0 502808 237342 67120 266 7602
7604 0 502832 237342 66960 264 7603
7605 0 503016 237374 66920 234 7604
7606 0 503224 237482 66880 234 7605
7607 0 503188 237458 66720 176 7606
7608 0 503324 237218 66600 176 7607
7609 0 503284 237234 66480 176 7608
7610 0 503388 237298 66440 75 7609
7611 0 503472 237338 66320 75 7610
7612 0 503572 237182 65800 186 7611
7613 0 503652 237082 65520 64 7612
7614 0 503772 237166 65440 107 7613
7615 0 503976 237182 65000 120 7614
7616 0 503960 237142 64720 137 7615
7617 0 503944 237002 64480 137 7616
7618 0 504328 236934 64320 136 7617
7619 0 504332 236850 64120 241 7618
7620 0 504316 236858 63880 241 7619
7621 0 504308 236874 63720 284 7620
7622 0 504212 236890 63520 284 7621
7623 0 504496 236582 63400 317 7622
7624 0 504612 236282 63280 310 7623
7625 0 504636 236178 63120 310 7624
7626 0 505036 235974 62880 212 7625
7627 0 505232 235590 62680 249 7626
7628 5 505580 235050 62480 202 7627
7629 0 505960 234622 62320 186 7628
7630 0 506272 234166 62120 197 7629
7631 0 506376 233814 61920 181 7630
7632 0 506428 233314 61760 172 7631
7633 0 506436 233102 61560 245 7632
7634 5 506956 232690 61520 202 7633
7635 0 507124 231622 61560 136 7634
7636 0 507196 231522 61680 160 7635
7637 0 507032 231386 61760 160 7636
7638 0 507002 231276 61800 71 7637
7639 5 506862 230988 61920 91 7638
7640 0 506942 230296 61840 124 7639
7641 0 507310 229748 61760 131 7640
7642 5 507338 229646 61720 131 7641
7643 0 507366 229544 61680 131 7642
7644 0 507386 229312 61480 98 7643
7645 0 507300 229090 61320 104 7644
7646 0 507228 228822 61160 86 7645
7647 0 507040 227794 61160 75 7646
7648 0 507008 227678 61360 124 7647
7649 0 507020 227342 61520 128 7648
7650 0 507112 227378 61560 124 7649
7651 0 507072 227406 61600 124 7650
7652 0 506808 226510 61680 108 7651
7653 0 506624 226234 61840 136 7652
7654 0 506596 226262 61960 136 7653
7655 5 506696 226214 62000 136 7654
7656 0 506712 225746 62040 96 7655
7657 0 506660 225422 62080 75 7656
7658 0 506652 225106 62200 120 7657
7659 0 506660 224678 62240 124 7658
7660 0 506672 224614 62280 124 7659
7661 5 506704 224278 62360 80 7660
7662 0 506628 223926 62200 98 7661
7663 0 506700 223730 62120 98 7662
7664 0 506644 223646 62000 90 7663
7665 0 506692 223550 61920 90 7664
7666 0 506684 223482 61760 98 7665
7667 0 506660 223346 61640 107 7666
7668 0 506712 223106 61600 107 7667
7669 5 506694 222872 61320 98 7668
7670 0 506692 222838 61280 98 7669
7671 0 506824 222754 61080 81 7670
7672 0 506960 222686 60960 81 7671
7673 5 506980 222654 60800 71 7672
7674 0 507156 222454 60680 98 7673
7675 0 507200 222230 60600 96 7674
7676 0 507300 221798 60440 107 7675
7677 0 507408 221498 60320 102 7676
7678 5 507584 221242 60160 75 7677
7679 0 507604 221178 60040 75 7678
7680 0 507544 221082 60000 75 7679
7681 0 507584 220954 59920 75 7680
7682 0 507640 220938 59800 75 7681
7683 0 507692 220862 59640 75 7682
7684 0 507760 220726 59440 64 7683
7685 0 507836 220690 59320 81 7684
7686 0 507812 220642 59120 81 7685
7687 0 507844 220558 58920 71 7686
7688 0 507996 220626 58680 81 7687
7689 0 508144 220742 58520 40 7688
7690 0 508236 220782 58320 75 7689
7691 0 508392 220906 58160 32 7690
7692 0 508320 221568 57720 71 7691
7693 0 508256 221760 57560 81 7692
7694 0 508288 221952 57360 71 7693
7695 0 508288 222112 57120 75 7694
7696 0 508256 222272 56920 71 7695
7697 0 508352 222432 56720 71 7696
7698 0 508416 222592 56520 81 7697
7699 0 508448 222752 56320 64 7698
7700 0 508448 222848 56080 64 7699
7701 6 508448 222880 56000 64 7700
7702 0 424466 264349 150200 178 5898
7703 0 424488 264408 150160 178 7702
7704 0 424514 264501 150080 178 7703
7705 0 424466 264629 149920 108 7704
7706 0 424450 264701 149800 51 7705
7707 0 424532 264759 149720 51 7706
7708 0 424512 264771 149640 51 7707
7709 0 424432 264795 149560 75 7708
7710 0 424432 264823 149480 75 7709
7711 0 424446 264849 149400 75 7710
7712 0 424458 264861 149320 71 7711
7713 0 424486 264861 149240 71 7712
7714 0 424554 264873 149160 71 7713
7715 0 424566 264901 149080 71 7714
7716 0 424598 264921 149000 71 7715
7717 0 424662 264929 148880 71 7716
7718 0 424720 264975 148800 86 7717
7719 0 424760 265023 148720 86 7718
7720 0 424872 265059 148640 91 7719
7721 0 424980 265139 148520 91 7720
7722 0 425008 265163 148440 104 7721
7723 0 425064 265215 148360 104 7722
7724 0 425118 265225 148320 104 7723
7725 0 425129 265252 148240 81 7724
7726 0 425291 265350 148080 81 7725
7727 0 425362 265427 148000 101 7726
7728 0 425404 265441 147920 101 7727
7729 0 425434 265491 147840 101 7728
7730 0 425530 265543 147760 128 7729
7731 0 425537 265524 147680 128 7730
7732 0 425569 265530 147600 154 7731
7733 0 425608 265561 147560 154 7732
7734 0 425630 265583 147480 154 7733
7735 0 425710 265641 147320 178 7734
7736 0 425782 265669 147240 178 7735
7737 0 425851 265702 147160 166 7736
7738 0 425925 265736 147080 166 7737
7739 0 425975 265740 147000 166 7738
7740 0 426005 265768 146920 190 7739
7741 0 426025 265798 146840 190 7740
7742 0 426011 265780 146760 190 7741
7743 0 426091 265804 146680 295 7742
7744 0 426083 265808 146560 295 7743
7745 0 426073 265834 146480 295 7744
7746 0 426065 265838 146360 240 7745
7747 0 426033 265838 146280 240 7746
7748 0 426041 265850 146200 240 7747
7749 0 426041 265862 146120 60 7748
7750 0 426089 265786 146040 60 7749
7751 0 426113 265702 145960 60 7750
7752 0 426109 265726 145880 96 7751
7753 0 426121 265750 145800 96 7752
7754 0 426181 265742 145720 96 7753
7755 0 426233 265754 145640 64 7754
7756 0 426361 265774 145560 64 7755
7757 0 426411 265772 145480 64 7756
7758 0 426460 265791 145440 71 7757
7759 0 426536 265825 145360 71 7758
7760 0 426585 265848 145320 71 7759
7761 0 426606 265847 145280 71 7760
7762 0 426686 265891 145200 90 7761
7763 0 426715 265878 145120 90 7762
7764 0 426767 265888 145040 90 7763
7765 0 426849 265872 144960 96 7764
7766 0 426893 265872 144880 96 7765
7767 0 426953 265876 144800 96 7766
7768 0 427024 265887 144720 96 7767
7769 0 427096 265909 144640 96 7768
7770 0 427148 265925 144560 148 7769
7771 0 427224 265941 144440 148 7770
7772 0 427380 266013 144360 140 7771
7773 0 427444 266085 144280 122 7772
7774 0 427472 266139 144200 122 7773
7775 0 427532 266203 144080 122 7774
7776 0 427584 266261 144000 120 7775
7777 0 427656 266257 143760 230 7776
7778 0 427704 266313 143680 230 7777
7779 0 427668 266359 143600 230 7778
7780 0 427716 266407 143480 230 7779
7781 0 427728 266487 143360 257 7780
7782 0 427716 266521 143280 257 7781
7783 0 427716 266529 143160 257 7782
7784 0 427736 266525 143000 200 7783
7785 0 427712 266521 142880 200 7784
7786 0 427728 266437 142760 200 7785
7787 0 427752 266473 142640 200 7786
7788 0 427832 266581 142560 150 7787
7789 0 427944 266705 142480 150 7788
7790 0 427924 266757 142440 104 7789
7791 0 427896 266807 142400 104 7790
7792 0 427908 266781 142360 104 7791
7793 0 427868 266789 142280 104 7792
7794 0 427900 266807 142240 104 7793
7795 0 427912 266811 142200 122 7794
7796 0 427972 266793 142160 122 7795
7797 0 427988 266767 142120 122 7796
7798 0 427976 266795 142080 122 7797
7799 0 427984 266835 142040 122 7798
7800 0 428000 266817 142000 122 7799
7801 0 428044 266809 141920 160 7800
7802 0 428048 266801 141840 160 7801
7803 0 428072 266793 141800 160 7802
7804 0 428100 266747 141720 160 7803
7805 0 428104 266793 141640 175 7804
7806 0 428100 266809 141560 175 7805
7807 0 428104 266837 141480 175 7806
7808 0 428140 266901 141360 141 7807
7809 0 428136 266897 141240 141 7808
7810 0 428232 266809 141160 141 7809
7811 0 428208 266875 141080 153 7810
7812 0 428248 266883 141000 153 7811
7813 0 428240 266919 140920 153 7812
7814 0 428296 266927 140840 153 7813
7815 0 428312 266987 140760 200 7814
7816 0 428304 267003 140640 200 7815
7817 0 428292 267051 140560 200 7816
7818 0 428228 267039 140440 75 7817
7819 0 428144 267019 140360 32 7818
7820 0 428140 267011 140240 32 7819
7821 0 428124 267011 140160 32 7820
7822 0 428092 266967 140120 32 7821
7823 0 428088 266989 140040 32 7822
7824 0 428136 266985 139960 32 7823
7825 0 428160 266953 139880 32 7824
7826 0 428148 266861 139800 0 7825
7827 0 428152 266845 139720 0 7826
7828 0 428160 266837 139640 0 7827
7829 0 428164 266809 139560 0 7828
7830 0 428164 266793 139480 0 7829
7831 0 428144 266725 139400 0 7830
7832 0 428156 266705 139320 0 7831
7833 0 428156 266689 139240 0 7832
7834 0 428160 266705 139160 0 7833
7835 0 428180 266745 139080 0 7834
7836 0 428292 266763 139040 0 7835
7837 0 428344 266811 138960 0 7836
7838 6 428360 266787 138880 0 7837
7839 0 450080 250976 72600 181 4402
7840 0 449920 250976 72400 81 7839
7841 0 449664 250944 72320 209 7840
7842 0 449184 250912 72120 153 7841
7843 0 448928 250944 72040 140 7842
7844 0 448672 250976 72000 175 7843
7845 0 448448 251072 71920 163 7844
7846 0 448224 251168 71800 124 7845
7847 0 447968 251200 71720 122 7846
7848 0 447744 251200 71600 96 7847
7849 0 447584 251200 71400 32 7848
7850 0 447328 251200 71280 102 7849
7851 0 447168 251200 71080 122 7850
7852 0 447008 251168 70880 104 7851
7853 0 446848 251168 70680 96 7852
7854 0 446688 251072 70480 86 7853
7855 0 446656 250976 70240 64 7854
7856 0 446656 250976 69960 115 7855
7857 0 446656 250976 69680 160 7856
7858 0 446688 250976 69400 143 7857
7859 0 446688 251008 69120 51 7858
7860 0 446752 251168 68920 128 7859
7861 0 446752 251232 68640 128 7860
7862 0 446752 251296 68360 104 7861
7863 0 446752 251456 68160 124 7862
7864 0 446752 251584 67920 80 7863
7865 5 446752 251616 67880 101 7864
7866 0 446848 251776 67680 102 7865
7867 0 446848 251936 67480 45 7866
7868 0 446784 252096 67280 32 7867
7869 0 446624 252256 67080 108 7868
7870 0 446432 252416 66920 136 7869
7871 0 446240 252544 66760 107 7870
7872 0 446080 252704 66560 153 7871
7873 0 445920 252864 66400 226 7872
7874 0 445696 252960 66240 163 7873
7875 0 445536 253024 66040 181 7874
7876 0 445312 253088 65880 150 7875
7877 0 445088 253120 65760 115 7876
7878 0 444864 253216 65640 120 7877
7879 0 444640 253248 65520 137 7878
7880 0 444448 253312 65360 140 7879
7881 0 444288 253344 65160 148 7880
7882 0 444128 253408 64960 175 7881
7883 0 443968 253504 64760 175 7882
7884 0 443808 253504 64560 226 7883
7885 0 443616 253440 64400 221 7884
7886 0 443360 253440 64400 181 7885
7887 5 443200 253440 64400 150 7886
7888 0 443072 253600 64600 107 7887
7889 0 442880 253792 64600 107 7888
7890 0 442720 254016 64680 128 7889
7891 0 442624 254240 64800 237 7890
7892 0 442496 254496 64800 251 7891
7893 0 442240 254624 64760 189 7892
7894 0 442048 254784 64640 139 7893
7895 0 441856 254976 64640 140 7894
7896 0 441632 255136 64640 166 7895
7897 0 441408 255328 64640 137 7896
7898 0 441248 255552 64640 120 7897
7899 0 441088 255776 64640 136 7898
7900 0 440864 255968 64640 120 7899
7901 0 440608 256096 64680 98 7900
7902 0 440384 256256 64680 120 7901
7903 0 440160 256384 64720 154 7902
7904 0 439904 256512 64760 135 7903
7905 0 439680 256672 64760 102 7904
7906 0 439424 256768 64800 107 7905
7907 0 439200 256928 64800 91 7906
7908 0 438944 257056 64840 98 7907
7909 0 438720 257216 64920 80 7908
7910 0 438496 257408 64920 80 7909
7911 0 438240 257536 65000 81 7910
7912 0 438048 257696 65080 102 7911
7913 0 437856 257792 65240 122 7912
7914 0 437600 257888 65360 178 7913
7915 0 437376 257984 65520 203 7914
7916 0 437152 257984 65680 131 7915
7917 0 436928 258048 65800 107 7916
7918 0 436736 258208 65920 131 7917
7919 0 436512 258336 66080 96 7918
7920 0 436288 258432 66160 104 7919
7921 0 436096 258624 66280 32 7920
7922 0 435936 258688 66480 60 7921
7923 0 435776 258720 66720 134 7922
7924 5 435680 258656 66840 139 7923
7925 0 435456 258784 66840 136 7924
7926 0 435296 258976 66800 237 7925
7927 0 435200 259232 66840 128 7926
7928 0 435072 259392 67000 143 7927
7929 0 434880 259520 67160 178 7928
7930 0 434656 259648 67240 206 7929
7931 0 434432 259776 67320 241 7930
7932 0 434176 259808 67440 166 7931
7933 0 433920 259808 67520 120 7932
7934 0 433664 259872 67560 96 7933
7935 0 433408 259872 67600 104 7934
7936 0 433152 259904 67640 86 7935
7937 0 432896 259936 67680 75 7936
7938 0 432640 259936 67720 51 7937
7939 0 432384 259936 67800 98 7938
7940 0 432128 260000 67840 102 7939
7941 0 431872 260064 67880 98 7940
7942 0 431648 260160 67960 108 7941
7943 0 431392 260192 68040 98 7942
7944 0 431168 260288 68160 107 7943
7945 0 430912 260384 68200 101 7944
7946 0 430720 260416 68360 101 7945
7947 0 430496 260448 68480 96 7946
7948 0 430240 260512 68520 90 7947
7949 0 430048 260576 68720 104 7948
7950 0 429792 260576 68720 104 7949
7951 0 429600 260576 68920 197 7950
7952 0 429376 260576 69080 256 7951
7953 0 429152 260448 68920 197 7952
7954 0 428896 260448 68920 196 7953
7955 5 428704 260448 69080 275 7954
7956 0 428480 260544 68960 235 7955
7957 0 428288 260704 68920 156 7956
7958 0 428160 260928 68840 166 7957
7959 0 428064 261120 68640 150 7958
7960 0 427904 261280 68480 124 7959
7961 0 427680 261312 68360 128 7960
7962 0 427424 261344 68280 134 7961
7963 0 427232 261408 68120 98 7962
7964 0 427072 261408 67920 51 7963
7965 0 426944 261408 67680 75 7964
7966 0 427008 261408 67400 45 7965
7967 0 426976 261312 67160 45 7966
7968 0 426816 261376 66920 32 7967
7969 0 426656 261376 66720 64 7968
7970 5 426624 261344 66680 75 7969
7971 0 426784 261120 66680 40 7970
7972 0 427008 260960 66720 71 7971
7973 0 427264 260864 66720 71 7972
7974 0 427520 260736 66680 81 7973
7975 6 427584 260704 66720 102 7974
7976 0 493784 211119 59320 128 2820
7977 0 493846 211066 59240 128 7976
7978 0 493852 210959 59160 128 7977
7979 0 493825 210946 59080 128 7978
7980 0 493796 210964 59040 128 7979
7981 0 493741 210947 58960 124 7980
7982 5 493707 211062 58880 124 7981
7983 0 493712 211219 58800 124 7982
7984 0 493688 211287 58680 160 7983
7985 5 493703 211326 58640 160 7984
7986 0 493782 211524 58600 122 7985
7987 0 493919 211714 58520 40 7986
7988 0 493900 211803 58440 40 7987
7989 0 493956 211856 58360 91 7988
7990 0 493967 211893 58320 91 7989
7991 0 494024 212021 58240 91 7990
7992 0 494081 212173 58160 108 7991
7993 5 494149 212308 58080 157 7992
7994 0 494123 212369 58000 157 7993
7995 0 494136 212504 57920 157 7994
7996 0 494095 212522 57880 157 7995
7997 0 494137 212612 57800 101 7996
7998 0 494163 212650 57720 101 7997
7999 0 494170 212633 57640 101 7998
8000 0 494231 212640 57560 135 7999
8001 0 494334 212673 57480 135 8000
8002 0 494347 212690 57400 143 8001
8003 0 494367 212705 57320 143 8002
8004 0 494366 212687 57240 143 8003
8005 0 494367 212723 57160 143 8004
8006 0 494377 212746 57080 143 8005
8007 0 494381 212758 57000 143 8006
8008 0 494381 212756 56920 143 8007
8009 0 494360 212756 56840 160 8008
8010 0 494348 212723 56760 160 8009
8011 0 494319 212727 56720 160 8010
8012 0 494321 212708 56640 160 8011
8013 0 494307 212772 56560 148 8012
8014 0 494377 212800 56480 148 8013
8015 0 494413 212830 56400 148 8014
8016 0 494354 212769 56320 148 8015
8017 5 494327 212792 56200 91 8016
8018 0 494332 212644 56120 120 8017
8019 0 494399 212523 56040 120 8018
8020 5 494432 212471 56000 108 8019
8021 0 494464 212419 55960 108 8020
8022 0 494476 212228 55920 60 8021
8023 0 494446 212272 55840 60 8022
8024 0 494369 212528 55760 134 8023
8025 0 494388 212557 55680 134 8024
8026 0 494346 212629 55600 51 8025
8027 0 494410 212675 55520 51 8026
8028 5 494379 212706 55440 51 8027
8029 0 494326 212714 55360 51 8028
8030 0 494217 212655 55280 51 8029
8031 0 494228 212622 55240 51 8030
8032 0 494223 212560 55160 60 8031
8033 0 494184 212514 55080 60 8032
8034 0 494162 212420 55000 60 8033
8035 0 494194 212373 54960 60 8034
8036 0 494174 212339 54920 60 8035
8037 0 494175 212329 54880 60 8036
8038 0 494109 212330 54800 60 8037
8039 0 494096 212308 54720 60 8038
8040 0 494127 212267 54640 60 8039
8041 0 494206 212240 54560 60 8040
8042 0 494237 212223 54480 60 8041
8043 0 494315 212258 54400 90 8042
8044 0 494385 212267 54320 90 8043
8045 0 494395 212248 54240 90 8044
8046 0 494436 212244 54160 64 8045
8047 0 494495 212221 54000 64 8046
8048 0 494525 212214 53920 90 8047
8049 0 494613 212185 53840 90 8048
8050 0 494645 212204 53760 90 8049
8051 0 494653 212170 53680 71 8050
8052 0 494789 212136 53560 71 8051
8053 0 494823 212142 53480 71 8052
8054 0 494855 212108 53400 60 8053
8055 0 494990 212118 53280 60 8054
8056 0 495069 212113 53200 81 8055
8057 0 495167 212118 53080 81 8056
8058 0 495187 212117 53040 60 8057
8059 0 495276 212169 52960 60 8058
8060 0 495279 212157 52880 60 8059
8061 0 495342 212158 52800 128 8060
8062 5 495412 212151 52720 128 8061
8063 0 495603 212121 52680 128 8062
8064 0 495563 212141 52600 124 8063
8065 0 495580 212157 52520 124 8064
8066 0 495564 212178 52400 164 8065
8067 0 495535 212156 52360 164 8066
8068 0 495566 212168 52320 164 8067
8069 0 495596 212181 52280 164 8068
8070 0 495533 212179 52240 164 8069
8071 0 495393 212170 52160 164 8070
8072 0 495386 212172 52040 154 8071
8073 0 495381 212199 51920 154 8072
8074 0 495337 212219 51800 154 8073
8075 0 495445 212227 51680 157 8074
8076 0 495468 212266 51600 157 8075
8077 0 495452 212294 51520 157 8076
8078 0 495478 212333 51440 108 8077
8079 0 495479 212282 51360 108 8078
8080 0 495474 212259 51280 104 8079
8081 0 495513 212275 51200 104 8080
8082 0 495563 212274 51120 104 8081
8083 0 495569 212204 51040 104 8082
8084 0 495584 212284 50960 104 8083
8085 0 495594 212445 50920 104 8084
8086 0 495342 212316 50840 104 8085
8087 0 495352 212296 50760 104 8086
8088 0 495349 212324 50680 104 8087
8089 0 495403 212272 50600 0 8088
8090 0 495393 212255 50560 0 8089
8091 0 495435 212346 50480 0 8090
8092 0 495533 212322 50400 0 8091
8093 0 495450 212312 50320 0 8092
8094 0 495447 212310 50200 0 8093
8095 0 495412 212385 50120 0 8094
8096 0 495380 212426 50080 0 8095
8097 0 495378 212460 50000 0 8096
8098 0 495376 212454 49920 0 8097
8099 0 495380 212436 49880 0 8098
8100 0 495384 212410 49800 0 8099
8101 0 495417 212435 49760 0 8100
8102 0 495525 212376 49680 0 8101
8103 0 495602 212333 49600 0 8102
8104 0 495694 212277 49520 0 8103
8105 0 495803 212263 49440 0 8104
8106 0 495859 212270 49400 0 8105
8107 0 495898 212285 49360 0 8106
8108 6 495911 212291 49320 0 8107
8109 0 492442 245918 64680 120 2123
8110 0 492570 245878 64600 51 8109
8111 0 492802 245822 64520 75 8110
8112 0 493170 245722 64360 75 8111
8113 0 493650 245850 64120 71 8112
8114 0 493762 245882 63840 71 8113
8115 0 493834 245810 63520 120 8114
8116 0 493906 245690 63240 120 8115
8117 0 494058 245538 62960 86 8116
8118 0 494002 245234 62800 90 8117
8119 0 494234 245114 62680 212 8118
8120 5 494722 244810 62640 202 8119
8121 0 494682 244826 62480 202 8120
8122 0 494418 244922 62320 186 8121
8123 0 494410 244882 62200 186 8122
8124 0 494850 244834 62120 198 8123
8125 0 494578 244514 61880 60 8124
8126 0 494422 244465 61640 140 8125
8127 0 494578 244330 61560 140 8126
8128 5 494542 244258 61520 140 8127
8129 0 495266 244418 61480 60 8128
8130 5 495274 244458 61440 60 8129
8131 0 495298 244026 61400 71 8130
8132 0 495282 243930 61360 71 8131
8133 0 494914 243874 61280 96 8132
8134 0 495098 243922 61120 96 8133
8135 0 495194 243962 61000 96 8134
8136 0 495242 244146 60760 98 8135
8137 0 495170 244130 60560 96 8136
8138 0 495163 244125 60520 96 8137
8139 0 495135 244063 60480 51 8138
8140 0 495157 244017 60440 51 8139
8141 0 495057 243921 60360 51 8140
8142 0 495025 243795 60240 64 8141
8143 0 494903 243769 60080 40 8142
8144 0 494725 243653 59920 64 8143
8145 0 494445 243579 59800 64 8144
8146 0 494417 243503 59680 32 8145
8147 0 494611 243675 59560 32 8146
8148 0 494497 243823 59440 60 8147
8149 0 494367 243891 59320 60 8148
8150 0 494271 244103 59240 60 8149
8151 0 494293 244271 59120 60 8150
8152 0 494407 244533 59000 96 8151
8153 0 494397 244657 58880 51 8152
8154 0 494413 244735 58720 51 8153
8155 0 494543 244839 58560 71 8154
8156 0 494651 244939 58360 71 8155
8157 0 494899 245091 58200 75 8156
8158 0 494937 245113 58080 86 8157
8159 0 495067 245255 57960 86 8158
8160 0 495199 245355 57800 86 8159
8161 0 495277 245461 57680 71 8160
8162 0 495329 245601 57560 71 8161
8163 0 495403 245693 57440 51 8162
8164 0 495619 245791 57240 96 8163
8165 0 495699 245901 57040 81 8164
8166 0 495821 245983 56840 51 8165
8167 0 496029 246247 56640 75 8166
8168 0 496157 246475 56520 81 8167
8169 0 496209 246597 56440 98 8168
8170 0 496153 246701 56280 98 8169
8171 0 496213 246847 55960 122 8170
8172 0 496159 247009 55760 157 8171
8173 0 496153 247131 55560 157 8172
8174 0 496175 247175 55400 102 8173
8175 0 496077 247213 55200 80 8174
8176 0 496075 247263 55120 80 8175
8177 0 496065 247749 55040 96 8176
8178 0 496083 247867 54880 60 8177
8179 0 496085 248027 54720 90 8178
8180 0 496223 248235 54560 120 8179
8181 5 496301 248377 54440 120 8180
8182 0 496623 248509 54280 108 8181
8183 0 497035 248689 54160 90 8182
8184 0 497305 248695 54040 75 8183
8185 0 497653 248825 53880 75 8184
8186 0 497945 248943 53760 75 8185
8187 0 498079 248905 53680 75 8186
8188 0 498275 248971 53560 75 8187
8189 0 498411 248907 53480 75 8188
8190 0 498357 248909 53440 75 8189
8191 0 498613 248563 53400 0 8190
8192 0 498611 248833 53360 0 8191
8193 0 498661 248843 53320 0 8192
8194 0 498775 248805 53200 0 8193
8195 0 499033 248779 53080 0 8194
8196 0 499263 248867 52920 0 8195
8197 0 499437 248821 52760 0 8196
8198 0 499601 248889 52600 0 8197
8199 0 499611 248911 52560 0 8198
8200 0 499821 248949 52520 0 8199
8201 0 500101 248945 52440 0 8200
8202 0 500277 248971 52320 0 8201
8203 0 500505 248983 52200 0 8202
8204 0 500751 248985 51920 0 8203
8205 0 500967 248963 51760 0 8204
8206 5 501161 248815 51680 0 8205
8207 0 501279 248911 51520 0 8206
8208 0 501475 248967 51360 0 8207
8209 0 501705 249023 51240 0 8208
8210 0 502099 249025 51160 0 8209
8211 0 502339 249105 50960 0 8210
8212 0 502270 248994 50880 0 8211
8213 0 502246 248938 50760 0 8212
8214 0 502506 248858 50720 0 8213
8215 0 502586 248802 50600 0 8214
8216 0 502766 248370 50360 0 8215
8217 0 502781 248159 50160 0 8216
8218 0 502863 248063 50040 0 8217
8219 0 503177 248023 49840 0 8218
8220 0 503323 247999 49640 0 8219
8221 0 503449 247745 49480 0 8220
8222 0 503683 247469 49320 0 8221
8223 0 503829 247417 49280 0 8222
8224 0 504121 247313 49200 0 8223
8225 0 504065 247225 49000 0 8224
8226 0 503955 247011 48840 0 8225
8227 0 503845 246901 48680 0 8226
8228 0 503797 246839 48520 0 8227
8229 0 503731 246695 48480 0 8228
8230 0 503725 246601 48360 0 8229
8231 5 503753 246549 48320 0 8230
8232 0 503815 246855 48280 0 8231
8233 0 503599 246723 48160 0 8232
8234 0 503471 246537 48080 0 8233
8235 0 503317 246413 47960 0 8234
8236 0 503403 246513 47840 0 8235
8237 0 503321 246507 47800 0 8236
8238 0 503231 246577 47760 0 8237
8239 0 503137 246609 47720 0 8238
8240 6 503099 246645 47680 0 8239
8241 0 440014 133986 114240 104 1037
8242 0 440344 134154 114400 122 8241
8243 0 440764 134335 114640 91 8242
8244 0 441085 134431 114760 102 8243
8245 0 441543 134574 114960 108 8244
8246 0 442075 134578 115160 120 8245
8247 0 442783 134712 115280 120 8246
8248 0 443107 134899 115320 98 8247
8249 0 443708 135368 115400 163 8248
8250 0 444429 135583 115480 124 8249
8251 0 445612 135818 115520 175 8250
8252 0 446654 135868 115600 128 8251
8253 0 447650 135944 115640 120 8252
8254 0 448635 135911 115760 160 8253
8255 5 449244 135705 115840 91 8254
8256 0 449239 135675 115880 91 8255
8257 0 450863 135395 115960 183 8256
8258 0 451075 135310 116120 107 8257
8259 0 451116 135330 116160 107 8258
8260 0 451696 135268 116360 202 8259
8261 0 451799 135251 116400 241 8260
8262 0 452211 135184 116560 399 8261
8263 0 452389 135148 116640 351 8262
8264 0 452657 135094 116760 281 8263
8265 0 453335 135060 116920 122 8264
8266 0 453433 135082 116960 122 8265
8267 0 453713 135068 117160 134 8266
8268 0 453936 135109 117320 143 8267
8269 0 454422 135014 117560 100 8268
8270 0 454584 134982 117640 86 8269
8271 0 455084 134978 117800 270 8270
8272 0 455324 135104 118000 163 8271
8273 0 455407 135152 118080 124 8272
8274 0 455365 135160 118320 163 8273
8275 5 455322 135287 118400 163 8274
8276 0 455919 135415 118440 128 8275
8277 0 456611 135659 118640 75 8276
8278 0 456865 135738 118760 80 8277
8279 0 457107 135791 118800 124 8278
8280 0 457355 135806 118920 137 8279
8281 0 457698 135853 119160 137 8280
8282 0 458014 135990 119360 150 8281
8283 0 458430 136173 119520 139 8282
8284 0 458722 136170 119600 120 8283
8285 0 459245 136386 119840 108 8284
8286 0 459616 136536 120000 80 8285
8287 0 459874 136791 120160 60 8286
8288 0 460276 137033 120320 80 8287
8289 0 460848 137184 120400 124 8288
8290 0 461358 137233 120440 214 8289
8291 0 461819 137240 120560 277 8290
8292 0 461990 137327 120680 268 8291
8293 0 462047 137356 120720 266 8292
8294 0 462091 137378 120760 266 8293
8295 0 462206 137451 120840 163 8294
8296 0 462287 137527 121040 163 8295
8297 0 462432 137728 121320 208 8296
8298 0 462592 137695 121480 224 8297
8299 5 464596 137959 121480 51 8298
8300 0 464219 137917 121520 75 8299
8301 0 463937 137873 121680 143 8300
8302 0 464023 137786 121880 101 8301
8303 0 464242 137629 122160 45 8302
8304 0 464466 137475 122360 75 8303
8305 0 464703 137366 122520 60 8304
8306 0 464838 137314 122680 120 8305
8307 0 465035 137116 122840 98 8306
8308 0 465295 137020 123040 60 8307
8309 0 465449 136926 123240 90 8308
8310 0 465622 136940 123360 75 8309
8311 0 465755 136842 123480 71 8310
8312 0 465725 136892 123560 71 8311
8313 0 465811 136923 123680 71 8312
8314 0 465967 136955 123800 75 8313
8315 0 466154 137014 123920 81 8314
8316 0 466230 136988 124000 81 8315
8317 0 466355 136938 124120 81 8316
8318 0 466565 136934 124240 91 8317
8319 0 466732 136908 124400 86 8318
8320 0 466891 136959 124600 86 8319
8321 0 467055 137013 124760 96 8320
8322 0 467212 137023 124880 96 8321
8323 0 467450 137048 125120 101 8322
8324 0 467683 137030 125320 102 8323
8325 5 468103 136912 125480 295 8324
8326 0 468202 136901 125600 295 8325
8327 0 468268 136927 125760 256 8326
8328 0 468268 136961 126000 256 8327
8329 0 468207 136887 126080 256 8328
8330 0 468142 136758 126200 200 8329
8331 0 468150 136763 126360 200 8330
8332 0 468263 136872 126520 194 8331
8333 0 468308 136866 126560 194 8332
8334 0 468442 136849 126680 194 8333
8335 0 468484 136971 126880 209 8334
8336 0 468698 137157 127080 200 8335
8337 0 468783 137231 127160 197 8336
8338 0 469234 137552 127240 115 8337
8339 0 469564 137626 127320 124 8338
8340 0 470419 137809 127360 128 8339
8341 0 471195 137905 127440 120 8340
8342 0 471917 138080 127600 71 8341
8343 0 472471 138234 127720 75 8342
8344 5 473104 138279 127760 150 8343
8345 0 473534 138248 127800 175 8344
8346 0 474385 138272 127960 64 8345
8347 0 474672 138347 128120 186 8346
8348 0 474772 138337 128200 186 8347
8349 5 475069 138485 128280 157 8348
8350 0 475366 138633 128360 128 8349
8351 0 475540 138871 128440 128 8350
8352 0 475604 138896 128480 51 8351
8353 0 475774 139090 128600 75 8352
8354 0 476032 139383 128720 71 8353
8355 0 476030 139520 128840 120 8354
8356 0 476005 139564 128960 120 8355
8357 0 476072 139710 129160 107 8356
8358 0 476065 139751 129240 107 8357
8359 0 476042 139815 129280 51 8358
8360 0 476097 139960 129320 51 8359
8361 0 476203 140010 129400 51 8360
8362 0 476213 140078 129520 51 8361
8363 0 476119 140078 129680 64 8362
8364 0 476095 140058 129800 168 8363
8365 0 476077 140059 129840 170 8364
8366 0 476004 140063 130000 181 8365
8367 0 476100 140127 130280 153 8366
8368 0 476042 139959 130640 75 8367
8369 0 476054 139937 130760 75 8368
8370 6 475916 139935 130840 75 8369
8371 0 392297 169071 163560 160 773
8372 0 391581 168903 165520 140 8371
8373 5 391576 168906 165640 140 8372
8374 0 390540 168872 166560 168 8373
8375 0 390580 168822 166720 124 8374
8376 0 389958 168894 169400 101 8375
8377 5 390045 168742 169480 101 8376
8378 0 390260 167990 169480 163 8377
8379 0 390422 167930 169560 160 8378
8380 0 390423 167917 169680 160 8379
8381 0 390577 167851 169920 150 8380
8382 0 390612 167826 170200 143 8381
8383 0 390640 167846 170440 143 8382
8384 0 390664 167794 170680 131 8383
8385 0 390672 167721 170880 115 8384
8386 0 390628 167660 171120 135 8385
8387 0 390647 167589 171320 131 8386
8388 0 390572 167614 171600 148 8387
8389 5 390460 167656 171640 148 8388
8390 0 390460 167665 171680 148 8389
8391 0 390532 167581 171840 190 8390
8392 0 390568 167441 172040 150 8391
8393 0 390563 167225 172200 178 8392
8394 0 390556 167204 172240 178 8393
8395 0 390425 167164 172480 226 8394
8396 0 390293 167137 172600 166 8395
8397 0 390192 167090 172800 204 8396
8398 0 390055 167029 172960 210 8397
8399 0 389948 166958 173200 186 8398
8400 0 389884 166840 173640 197 8399
8401 0 389952 166829 173960 115 8400
8402 0 389992 166760 174240 115 8401
8403 0 390060 166705 174400 131 8402
8404 0 389944 166676 174680 122 8403
8405 0 389896 166633 174920 148 8404
8406 0 389881 166556 175080 148 8405
8407 0 389768 166433 175160 164 8406
8408 0 389715 166375 175320 164 8407
8409 0 389518 166274 175600 71 8408
8410 0 389427 166129 175840 202 8409
8411 0 389293 165908 176000 277 8410
8412 0 389292 165908 176080 277 8411
8413 0 389123 165867 176320 273 8412
8414 0 388970 165862 176440 239 8413
8415 0 388972 165850 176480 239 8414
8416 0 388914 165839 176520 239 8415
8417 0 388687 165764 176640 163 8416
8418 0 388388 165701 176840 157 8417
8419 0 388240 165682 177080 140 8418
8420 0 388172 165629 177320 154 8419
8421 0 387917 165525 177560 124 8420
8422 0 387803 165429 177720 160 8421
8423 0 387643 165358 177920 107 8422
8424 0 387431 165354 178040 107 8423
8425 0 387327 165332 178160 148 8424
8426 0 387305 165249 178440 172 8425
8427 0 387123 165132 178680 136 8426
8428 0 386900 164977 178840 150 8427
8429 0 386518 164854 179120 122 8428
8430 0 386415 164758 179360 122 8429
8431 0 386140 164628 179560 124 8430
8432 0 386016 164507 179760 128 8431
8433 0 385883 164428 179920 101 8432
8434 0 385749 164403 180080 104 8433
8435 0 385587 164454 180160 104 8434
8436 5 385379 164440 180280 104 8435
8437 0 385312 164406 180320 157 8436
8438 0 385322 164453 180360 157 8437
8439 0 385092 164275 180440 157 8438
8440 0 385035 164264 180480 157 8439
8441 0 384978 164253 180520 196 8440
8442 0 384864 164232 180600 196 8441
8443 0 384882 164290 180720 196 8442
8444 0 384883 164269 180760 196 8443
8445 0 384884 164269 180960 196 8444
8446 0 384883 164274 181200 178 8445
8447 0 384878 164278 181320 178 8446
8448 0 384879 164279 181480 128 8447
8449 0 384887 164259 181680 124 8448
8450 5 384767 164298 181760 124 8449
8451 0 384631 164274 181840 102 8450
8452 5 384259 164123 181880 120 8451
8453 0 383851 164237 181920 134 8452
8454 0 383566 164286 181960 124 8453
8455 0 383137 164936 182040 80 8454
8456 0 382227 164316 182240 104 8455
8457 0 381931 164363 182320 140 8456
8458 5 380947 164432 182360 81 8457
8459 0 380515 164387 182320 163 8458
8460 0 380059 164425 182240 120 8459
8461 0 379067 164545 182200 120 8460
8462 0 378383 164672 182160 102 8461
8463 0 377884 164810 182080 86 8462
8464 5 376023 165897 182080 166 8463
8465 0 375884 165916 182120 166 8464
8466 0 375864 165903 182240 166 8465
8467 0 375644 165856 182360 228 8466
8468 0 375187 165943 182440 245 8467
8469 0 375043 165927 182560 245 8468
8470 5 375074 165855 182600 245 8469
8471 0 374332 165756 182600 128 8470
8472 0 373572 166108 182640 156 8471
8473 0 373374 166271 182680 120 8472
8474 0 372972 166403 182800 75 8473
8475 0 372676 166427 182880 91 8474
8476 0 372264 166575 183000 80 8475
8477 5 371720 166759 182960 139 8476
8478 5 371712 166755 183000 139 8477
8479 0 371448 166807 183040 157 8478
8480 0 370828 166807 183040 102 8479
8481 0 370620 166891 183120 98 8480
8482 0 370388 166987 183200 102 8481
8483 0 370132 167251 183240 45 8482
8484 5 369988 167975 183280 153 8483
8485 0 369961 168126 183320 153 8484
8486 5 369944 168711 183400 197 8485
8487 0 369881 168853 183480 197 8486
8488 5 369844 168931 183520 204 8487
8489 0 369796 169083 183600 204 8488
8490 0 369847 169096 183640 204 8489
8491 0 369786 169214 183720 246 8490
8492 0 369848 169403 183840 80 8491
8493 0 369904 169527 183960 80 8492
8494 0 369928 169580 184000 120 8493
8495 0 369976 169687 184080 120 8494
8496 0 370112 169671 184200 120 8495
8497 0 370232 169675 184280 40 8496
8498 6 370278 169777 184360 40 8497
8499 0 454016 265076 48040 91 3665
8500 0 454176 265316 47880 32 8499
8501 0 454136 265172 47760 104 8500
8502 0 452096 266296 47720 0 8501
8503 0 454408 265128 47680 104 8502
8504 0 454512 264960 47480 86 8503
8505 0 454720 264528 47280 186 8504
8506 0 454704 264352 47040 135 8505
8507 0 454680 264328 46880 135 8506
8508 0 454608 264760 46680 176 8507
8509 0 454632 264648 46520 176 8508
8510 0 454584 264536 46360 204 8509
8511 0 454504 264320 46160 204 8510
8512 0 454488 264472 45960 249 8511
8513 0 454560 264336 45720 290 8512
8514 0 454832 264032 45600 257 8513
8515 0 454880 263912 45400 208 8514
8516 0 455048 263688 45200 160 8515
8517 0 455040 263472 45040 160 8516
8518 0 454800 263600 44880 221 8517
8519 0 454744 263200 44680 122 8518
8520 0 454672 262392 44520 194 8519
8521 5 454671 262287 44480 194 8520
8522 0 455008 263776 44400 219 8521
8523 0 455184 263888 44120 226 8522
8524 0 455120 263976 43840 124 8523
8525 0 455112 264040 43720 124 8524
8526 0 455136 264122 43520 196 8525
8527 0 455244 264242 43360 176 8526
8528 0 455400 264198 43160 178 8527
8529 0 455324 264218 43000 178 8528
8530 0 455380 264354 42840 157 8529
8531 5 455196 264842 42680 175 8530
8532 0 455588 264218 42640 134 8531
8533 0 455644 264318 42400 98 8532
8534 0 455740 264352 42200 98 8533
8535 0 455868 264452 42040 185 8534
8536 0 455964 264472 41880 185 8535
8537 0 456032 264536 41760 260 8536
8538 0 455980 264608 41600 260 8537
8539 0 455792 264744 41440 260 8538
8540 0 455716 264888 41240 204 8539
8541 5 455640 264980 41200 204 8540
8542 0 455956 264732 41040 204 8541
8543 0 455872 264852 40800 204 8542
8544 0 455864 264820 40640 172 8543
8545 0 455864 264820 40480 172 8544
8546 0 455684 264808 40320 210 8545
8547 0 455676 264700 40120 237 8546
8548 0 455708 264736 39920 218 8547
8549 0 455744 264860 39760 176 8548
8550 5 455500 265424 39640 148 8549
8551 0 455640 264640 39280 246 8550
8552 0 455556 264720 39000 226 8551
8553 0 455476 264788 38760 204 8552
8554 0 455360 264912 38520 197 8553
8555 0 455356 265058 38360 90 8554
8556 5 455204 265046 38200 75 8555
8557 0 455196 264882 38040 75 8556
8558 0 455228 264862 37800 40 8557
8559 0 455112 264890 37480 51 8558
8560 0 455508 264866 37320 40 8559
8561 0 455768 264846 37280 51 8560
8562 0 456296 264758 37080 32 8561
8563 0 456380 264746 36880 40 8562
8564 0 455280 265022 36440 32 8563
8565 5 455372 265062 36160 71 8564
8566 0 455288 265122 35960 115 8565
8567 5 455180 265186 35920 115 8566
8568 0 455328 265078 35760 154 8567
8569 0 455428 265050 35600 154 8568
8570 0 455284 265018 35400 131 8569
8571 0 455244 265038 35160 107 8570
8572 0 455348 264890 34960 90 8571
8573 0 455264 264818 34680 122 8572
8574 0 455440 264766 34480 122 8573
8575 0 455484 264726 34280 96 8574
8576 0 455552 264730 34080 108 8575
8577 0 455432 264726 33960 108 8576
8578 5 455356 264690 33880 108 8577
8579 0 455776 264738 33840 104 8578
8580 0 455920 264682 33640 137 8579
8581 0 456048 264770 33520 137 8580
8582 0 456120 264842 33360 154 8581
8583 0 456212 264866 33200 154 8582
8584 0 456304 264858 33000 172 8583
8585 0 456340 265010 32840 134 8584
8586 0 456388 265034 32640 104 8585
8587 0 456476 265198 32400 128 8586
8588 0 456428 265130 32240 128 8587
8589 0 456392 265126 32160 217 8588
8590 0 456728 265342 32000 206 8589
8591 0 456756 265366 31800 206 8590
8592 0 456800 265350 31560 128 8591
8593 0 456868 265366 31400 122 8592
8594 0 456892 265454 31160 115 8593
8595 0 457004 265562 30960 108 8594
8596 0 457064 265622 30800 108 8595
8597 0 457132 265698 30600 128 8596
8598 0 457400 265826 30360 102 8597
8599 0 457504 265866 30200 178 8598
8600 0 457676 265914 30040 137 8599
8601 0 457716 265934 29880 101 8600
8602 0 457896 265882 29680 163 8601
8603 0 458032 265898 29520 140 8602
8604 5 458400 265978 29320 140 8603
8605 0 458564 266074 29280 102 8604
8606 0 458676 266262 29240 0 8605
8607 0 458660 266666 29160 0 8606
8608 0 459104 267058 29240 0 8607
8609 0 459312 267250 29400 0 8608
8610 0 459364 267366 29440 0 8609
8611 0 459452 267496 29480 0 8610
8612 0 459680 267708 29600 0 8611
8613 0 460168 268072 29680 0 8612
8614 0 460252 268092 29960 0 8613
8615 5 460244 268092 30000 0 8614
8616 0 460592 268100 30080 0 8615
8617 5 460996 268264 30120 0 8616
8618 0 461248 268344 30040 0 8617
8619 0 461424 268432 29960 0 8618
8620 0 461544 268472 29840 0 8619
8621 0 461600 268448 29720 0 8620
8622 0 461694 268458 29640 0 8621
8623 6 461714 268526 29520 0 8622
8624 0 467996 266047 70360 120 4846
8625 0 467932 266071 70440 120 8624
8626 0 467796 266071 70520 128 8625
8627 0 467676 266063 70600 128 8626
8628 0 467660 266071 70680 128 8627
8629 0 467540 266103 70760 178 8628
8630 0 467436 266215 70840 178 8629
8631 0 467404 266279 70920 148 8630
8632 0 467380 266303 71000 148 8631
8633 0 467236 266383 71080 124 8632
8634 0 467140 266463 71160 124 8633
8635 0 467052 266543 71240 154 8634
8636 0 467004 266599 71320 154 8635
8637 0 466964 266615 71400 154 8636
8638 0 467028 266615 71440 154 8637
8639 0 466920 266611 71480 98 8638
8640 0 466680 266731 71520 108 8639
8641 0 466528 266707 71560 108 8640
8642 0 466428 266727 71640 104 8641
8643 0 466332 266727 71720 104 8642
8644 0 466164 266759 71800 108 8643
8645 0 465948 266791 71880 128 8644
8646 0 465812 266823 71960 128 8645
8647 0 465708 266863 72040 134 8646
8648 0 465564 266911 72120 134 8647
8649 0 465420 266959 72200 131 8648
8650 0 465356 266983 72280 131 8649
8651 0 465308 267007 72360 131 8650
8652 0 465228 267079 72440 176 8651
8653 0 465228 267119 72520 176 8652
8654 0 465204 267191 72560 176 8653
8655 0 465064 267211 72640 124 8654
8656 0 465040 267291 72720 124 8655
8657 0 464888 267451 72800 102 8656
8658 5 464792 267523 72880 81 8657
8659 5 464800 268315 72840 153 8658
8660 0 464560 268795 72840 81 8659
8661 0 464288 269467 72840 107 8660
8662 0 464208 269563 72920 107 8661
8663 0 464322 269685 73000 107 8662
8664 0 464358 269821 73080 128 8663
8665 0 464382 269861 73160 128 8664
8666 5 464420 269803 73240 86 8665
8667 0 464036 270067 73240 90 8666
8668 0 463926 270149 73280 90 8667
8669 0 463890 270185 73360 90 8668
8670 0 463846 270253 73440 81 8669
8671 0 463742 270357 73520 81 8670
8672 0 463556 270467 73560 81 8671
8673 0 463394 270629 73600 101 8672
8674 0 463382 270709 73640 101 8673
8675 0 463262 270797 73720 107 8674
8676 0 463240 270839 73760 107 8675
8677 0 463076 270955 73840 81 8676
8678 0 463020 271031 73880 81 8677
8679 0 462874 271041 73920 86 8678
8680 0 462790 271065 74040 86 8679
8681 0 462694 271089 74080 175 8680
8682 0 462662 271109 74160 175 8681
8683 0 462596 271075 74240 175 8682
8684 0 462576 271147 74360 128 8683
8685 0 462572 271351 74440 128 8684
8686 0 462528 271555 74480 136 8685
8687 0 462548 271587 74600 45 8686
8688 0 462464 271795 74680 45 8687
8689 0 462466 271817 74760 71 8688
8690 0 462482 271909 74800 71 8689
8691 0 462432 271955 74880 71 8690
8692 0 462420 272091 74960 32 8691
8693 0 462432 272139 75040 32 8692
8694 0 462478 272241 75120 60 8693
8695 0 462474 272245 75200 60 8694
8696 0 462498 272457 75280 51 8695
8697 5 462474 272625 75320 81 8696
8698 0 462670 272841 75280 98 8697
8699 0 462750 272949 75200 98 8698
8700 0 462812 273039 75160 75 8699
8701 0 462860 273119 75080 75 8700
8702 0 462906 273133 75000 75 8701
8703 0 462918 273177 74920 75 8702
8704 0 462950 273217 74840 75 8703
8705 0 463006 273229 74760 75 8704
8706 0 463094 273249 74680 134 8705
8707 0 463154 273241 74600 134 8706
8708 0 463194 273257 74520 98 8707
8709 0 463290 273273 74440 98 8708
8710 0 463354 273321 74360 98 8709
8711 0 463452 273399 74280 64 8710
8712 0 463640 273423 74240 107 8711
8713 0 463744 273491 74200 107 8712
8714 0 463898 273561 74120 102 8713
8715 5 464002 273633 74040 102 8714
8716 5 464054 273997 74000 101 8715
8717 5 463868 274515 74040 51 8716
8718 5 463540 274627 74040 75 8717
8719 0 463458 274709 74000 75 8718
8720 0 463374 274757 73960 60 8719
8721 0 463250 274829 73920 60 8720
8722 5 463098 274973 73880 60 8721
8723 5 462966 275245 73920 40 8722
8724 0 462912 275392 73160 51 8723
8725 0 462976 275488 72920 75 8724
8726 0 463008 275680 72720 60 8725
8727 5 462976 275872 72560 115 8726
8728 0 462880 275904 72320 64 8727
8729 0 462752 275936 72080 64 8728
8730 0 461923 275963 71760 51 8729
8731 0 461280 276000 71480 60 8730
8732 0 461120 276128 71320 51 8731
8733 0 460896 276192 71160 45 8732
8734 0 460672 276192 71040 60 8733
8735 0 460480 276224 70880 45 8734
8736 0 460288 276224 70680 71 8735
8737 0 460256 276288 70400 51 8736
8738 0 460128 276224 70160 51 8737
8739 0 460000 276032 70040 51 8738
8740 0 459936 275840 69880 81 8739
8741 0 459776 275648 69760 51 8740
8742 0 459552 275552 69680 75 8741
8743 0 459296 275456 69680 64 8742
8744 0 459040 275360 69720 45 8743
8745 0 458848 275200 69760 45 8744
8746 0 458720 274976 69800 60 8745
8747 0 458688 274720 69840 60 8746
8748 6 458752 274656 70040 32 8747
8749 0 469155 238240 27480 128 2443
8750 5 468968 237957 27560 160 8749
8751 0 468872 237900 27680 140 8750
8752 0 468508 237564 27800 107 8751
8753 0 468324 237276 27880 115 8752
8754 0 468056 236964 27960 115 8753
8755 0 467948 236860 28040 115 8754
8756 0 467888 236752 28120 0 8755
8757 0 467808 236700 28160 0 8756
8758 5 467564 236532 28240 0 8757
8759 0 467508 236456 28320 0 8758
8760 0 467472 236420 28360 0 8759
8761 0 467456 236368 28440 0 8760
8762 0 467300 235812 28560 0 8761
8763 0 467420 235680 28640 0 8762
8764 5 467508 235275 28720 0 8763
8765 0 467552 235072 28760 64 8764
8766 0 467692 235016 28880 64 8765
8767 0 467940 234592 29000 32 8766
8768 0 468088 234456 29120 40 8767
8769 0 468124 234168 29440 168 8768
8770 5 468282 233794 29520 90 8769
8771 5 468374 233714 29560 90 8770
8772 0 468280 234088 29760 160 8771
8773 0 468398 234114 29880 160 8772
8774 0 468454 234118 29960 128 8773
8775 0 468462 234106 30040 128 8774
8776 0 468490 234070 30120 128 8775
8777 0 468558 233990 30280 134 8776
8778 0 468494 233738 30680 120 8777
8779 0 468390 233718 30800 120 8778
8780 0 468198 233674 30880 102 8779
8781 0 468138 233658 30920 102 8780
8782 0 468090 233630 31000 102 8781
8783 0 468062 233566 31080 124 8782
8784 0 468002 233590 31200 124 8783
8785 0 467786 233570 31320 128 8784
8786 0 467702 233466 31480 124 8785
8787 0 467670 233554 31680 124 8786
8788 0 467586 233562 31800 60 8787
8789 0 467498 233598 31920 60 8788
8790 0 467406 233586 32000 60 8789
8791 0 467422 233654 32080 60 8790
8792 0 467182 233590 32160 96 8791
8793 0 467194 233634 32240 96 8792
8794 5 467122 233594 32360 71 8793
8795 0 466698 233370 32400 108 8794
8796 0 466638 233294 32600 181 8795
8797 0 466498 233194 32720 102 8796
8798 0 466338 232878 32840 115 8797
8799 5 466010 232422 33000 86 8798
8800 0 465606 231858 33080 124 8799
8801 5 465466 231514 33160 183 8800
8802 0 465110 231094 33200 60 8801
8803 0 464998 230902 33240 86 8802
8804 0 464946 230714 33320 91 8803
8805 0 464910 230462 33400 75 8804
8806 0 464890 230198 33480 75 8805
8807 0 464938 229634 33560 75 8806
8808 0 465014 229386 33680 0 8807
8809 5 465006 229034 33760 0 8808
8810 0 465066 228946 33880 0 8809
8811 0 465054 228890 33960 0 8810
8812 0 465070 228870 34040 0 8811
8813 5 465100 228802 34080 0 8812
8814 0 465130 228734 34120 0 8813
8815 0 465206 228666 34200 0 8814
8816 0 465214 228646 34240 0 8815
8817 0 465250 228594 34320 0 8816
8818 0 465254 228550 34400 0 8817
8819 0 465334 228498 34480 0 8818
8820 0 465410 228466 34560 0 8819
8821 0 465842 228366 34640 0 8820
8822 0 466118 228406 34760 0 8821
8823 0 466346 228438 34880 0 8822
8824 0 466982 228474 34920 0 8823
8825 0 467166 228458 35040 0 8824
8826 0 467262 228450 35120 0 8825
8827 0 467258 228462 35200 0 8826
8828 0 467542 228354 35240 0 8827
8829 0 467654 228294 35320 0 8828
8830 0 467754 228326 35400 0 8829
8831 0 467886 228330 35480 0 8830
8832 0 467978 228378 35560 0 8831
8833 0 468046 228554 35600 0 8832
8834 0 468050 228358 35640 0 8833
8835 0 468106 228354 35720 0 8834
8836 0 468208 228326 35800 0 8835
8837 0 468244 228350 35840 0 8836
8838 0 468328 228370 35920 0 8837
8839 0 468424 228382 36000 0 8838
8840 0 468456 228382 36120 0 8839
8841 0 468492 228394 36200 0 8840
8842 0 468540 228386 36280 0 8841
8843 0 468648 228370 36360 0 8842
8844 0 468724 228362 36440 0 8843
8845 0 469036 228358 36520 0 8844
8846 0 469180 228414 36600 0 8845
8847 0 469514 228438 36680 0 8846
8848 0 469682 228534 36760 0 8847
8849 0 469836 228534 36840 0 8848
8850 0 470006 228442 36920 0 8849
8851 0 469454 227878 36960 0 8850
8852 0 469726 228258 37000 0 8851
8853 0 469738 228206 37040 0 8852
8854 0 469750 228130 37080 0 8853
8855 0 469710 228002 37160 0 8854
8856 0 469666 227882 37200 0 8855
8857 0 469454 227798 37280 0 8856
8858 0 469370 227638 37360 0 8857
8859 0 469166 227414 37440 0 8858
8860 0 469306 227306 37560 0 8859
8861 5 469402 227230 37640 0 8860
8862 0 469498 227154 37720 0 8861
8863 0 469502 227150 37840 0 8862
8864 0 469430 227058 37880 0 8863
8865 0 469438 227046 37920 0 8864
8866 0 469458 226906 37960 0 8865
8867 0 469462 226842 38040 0 8866
8868 0 469438 226770 38120 0 8867
8869 0 469446 226738 38200 0 8868
8870 0 469478 226654 38360 0 8869
8871 0 469478 226594 38400 0 8870
8872 6 469486 226542 38480 0 8871
8873 5 503572 233897 78240 346 1419
8874 0 502740 233473 78200 124 8873
8875 0 502396 233393 78120 139 8874
8876 0 501988 233217 78000 166 8875
8877 0 501588 233129 77920 175 8876
8878 0 499740 232458 77720 284 8877
8879 0 499328 232248 77480 251 8878
8880 0 499055 232245 77200 246 8879
8881 0 498707 232000 77000 232 8880
8882 0 498009 231678 76760 249 8881
8883 0 497197 231321 76240 237 8882
8884 0 496730 231142 76200 218 8883
8885 0 496166 231206 76120 270 8884
8886 0 495733 230851 75840 259 8885
8887 0 495499 230702 75560 289 8886
8888 0 494963 230469 75440 262 8887
8889 5 494164 229946 75280 128 8888
8890 0 493765 229684 75200 81 8889
8891 5 492991 229458 74920 172 8890
8892 0 492804 229428 74880 209 8891
8893 5 491119 229162 74520 409 8892
8894 5 491034 229202 74360 412 8893
8895 0 490999 229198 74320 412 8894
8896 5 490979 229206 74280 412 8895
8897 0 490895 229262 74120 328 8896
8898 0 490287 229402 73960 228 8897
8899 0 489843 229350 73800 224 8898
8900 5 489726 229380 73760 224 8899
8901 5 489609 229410 73720 148 8900
8902 0 489259 229498 73600 172 8901
8903 0 488855 229566 72800 382 8902
8904 0 488809 229512 72360 297 8903
8905 0 488613 229556 72120 196 8904
8906 0 488473 229760 71720 214 8905
8907 0 488329 229868 71320 200 8906
8908 0 487905 229720 70680 189 8907
8909 5 487453 229520 70280 298 8908
8910 0 487541 229744 70120 298 8909
8911 5 487537 229712 70040 60 8910
8912 0 488257 229144 70040 128 8911
8913 0 488417 228804 69880 197 8912
8914 0 488391 227938 69840 235 8913
8915 0 488167 227370 69880 256 8914
8916 0 487803 226762 70040 276 8915
8917 5 487227 225002 70040 181 8916
8918 5 486743 224258 70120 230 8917
8919 5 486781 224332 70320 256 8918
8920 0 486879 224526 70840 122 8919
8921 0 486795 224450 71120 115 8920
8922 0 486705 224468 71200 115 8921
8923 0 486609 224452 71320 120 8922
8924 0 486665 224316 71440 120 8923
8925 0 486569 224300 71640 108 8924
8926 0 486569 224136 71880 98 8925
8927 0 486533 224148 72080 108 8926
8928 0 486461 224080 72240 108 8927
8929 0 486495 224057 72440 135 8928
8930 0 486201 224040 72600 134 8929
8931 5 486009 224032 72720 136 8930
8932 0 485881 223884 72880 154 8931
8933 5 485769 223856 73000 154 8932
8934 0 485449 223724 73320 108 8933
8935 0 485181 223640 73480 101 8934
8936 5 485013 223620 73720 128 8935
8937 0 484899 223626 73760 128 8936
8938 5 484849 223592 73880 98 8937
8939 0 484815 223570 73960 98 8938
8940 0 484551 223414 74120 90 8939
8941 0 484479 223342 74280 122 8940
8942 0 484343 223306 74480 122 8941
8943 0 484219 223222 74560 122 8942
8944 0 484191 223170 74720 148 8943
8945 0 484091 223110 75000 160 8944
8946 0 484101 223100 75040 160 8945
8947 0 484029 222972 75200 160 8946
8948 0 483913 222772 75520 160 8947
8949 0 483885 222800 75640 160 8948
8950 0 483969 222820 75680 81 8949
8951 5 483929 222820 75720 81 8950
8952 0 483493 222724 75760 81 8951
8953 0 483389 222568 75880 98 8952
8954 0 483349 222400 76000 108 8953
8955 0 483213 222288 76120 140 8954
8956 0 483237 222360 76360 140 8955
8957 0 483189 222076 76400 120 8956
8958 5 483121 221888 76440 176 8957
8959 0 483037 221720 76480 176 8958
8960 5 482627 221598 76680 249 8959
8961 0 481667 221418 76560 190 8960
8962 5 481555 221422 76240 128 8961
8963 0 481131 221398 76080 71 8962
8964 0 480915 221390 75960 107 8963
8965 0 480919 221250 75800 107 8964
8966 0 480937 221248 75760 107 8965
8967 0 480925 221244 75640 90 8966
8968 0 480801 221116 75520 90 8967
8969 0 480637 221052 75400 81 8968
8970 0 480553 221068 75280 90 8969
8971 0 480481 221052 75160 90 8970
8972 5 480328 221165 74960 115 8971
8973 0 480297 221188 74920 115 8972
8974 0 480293 221124 74760 75 8973
8975 0 480149 221056 74640 75 8974
8976 0 480089 221072 74600 98 8975
8977 0 480129 221080 74480 98 8976
8978 5 480093 221004 74400 98 8977
8979 0 480089 220904 74240 60 8978
8980 0 480169 220824 74160 60 8979
8981 0 480352 220576 73520 75 8980
8982 0 480512 220544 73320 60 8981
8983 0 480512 220704 73080 51 8982
8984 0 480416 220960 73040 71 8983
8985 0 480256 221152 72880 45 8984
8986 0 480064 221312 72760 51 8985
8987 0 479936 221472 72600 60 8986
8988 0 479872 221568 72360 81 8987
8989 0 479712 221664 72120 75 8988
8990 0 479488 221728 72000 51 8989
8991 0 479232 221760 71960 32 8990
8992 0 479040 221824 71760 71 8991
8993 6 478976 221824 71720 71 8992
8994 0 389719 170775 170680 229 8377
8995 0 388859 171867 171520 202 8994
8996 0 388365 172254 172080 243 8995
8997 0 388330 172282 172120 243 8996
8998 0 388188 172392 172280 200 8997
8999 0 388153 172420 172320 200 8998
9000 0 388029 172543 172440 186 8999
9001 0 387969 172649 172600 160 9000
9002 0 387929 172723 172680 160 9001
9003 5 387849 172870 172840 229 9002
9004 0 387769 173017 173000 178 9003
9005 0 387749 173054 173040 178 9004
9006 0 387689 173164 173160 208 9005
9007 0 387549 173421 173440 250 9006
9008 0 387529 173458 173480 250 9007
9009 0 387469 173568 173600 250 9008
9010 0 387409 173678 173720 226 9009
9011 0 387229 174009 174080 172 9010
9012 0 386168 174983 174720 202 9011
9013 0 385588 175219 175200 219 9012
9014 0 385596 175235 175280 219 9013
9015 0 384926 175155 175840 277 9014
9016 5 384638 175121 176080 244 9015
9017 0 384934 175935 176080 160 9016
9018 0 384994 176239 176160 178 9017
9019 0 385050 176323 176280 150 9018
9020 0 385122 176355 176440 150 9019
9021 0 385134 176691 176560 137 9020
9022 0 385154 176819 176720 134 9021
9023 0 385166 177159 176880 172 9022
9024 0 385146 177271 177000 120 9023
9025 0 385086 177459 177160 120 9024
9026 0 384974 177839 177280 160 9025
9027 0 384854 178187 177400 134 9026
9028 0 384810 178463 177560 200 9027
9029 0 384754 178571 177680 115 9028
9030 0 384710 178703 177800 115 9029
9031 5 384534 178996 177880 60 9030
9032 0 384446 179143 177920 139 9031
9033 0 384162 179799 178000 115 9032
9034 0 383942 180915 177960 189 9033
9035 0 383966 181103 178040 86 9034
9036 0 384186 181535 178120 217 9035
9037 0 384198 181595 178280 217 9036
9038 0 384194 181591 178400 217 9037
9039 5 384186 181639 178520 326 9038
9040 0 384178 182127 178560 309 9039
9041 0 384298 182295 178720 309 9040
9042 0 384322 182327 178800 253 9041
9043 0 384562 182871 178840 148 9042
9044 0 384698 183327 178920 120 9043
9045 0 385234 184255 179040 75 9044
9046 0 386026 185271 179000 135 9045
9047 5 386266 185975 179160 32 9046
9048 0 386562 186967 179240 136 9047
9049 0 386754 187447 179200 124 9048
9050 0 386722 187943 179120 0 9049
9051 0 387050 188479 179200 0 9050
9052 0 387018 188943 179280 0 9051
9053 0 387034 189175 179360 0 9052
9054 0 387074 189415 179480 0 9053
9055 0 387138 189703 179600 0 9054
9056 0 387126 190135 179680 0 9055
9057 0 387130 190199 179800 0 9056
9058 0 387078 190743 179920 0 9057
9059 0 387102 191279 180040 0 9058
9060 0 386974 191531 180160 0 9059
9061 0 387046 191755 180320 0 9060
9062 0 387170 191907 180440 0 9061
9063 0 387246 191991 180600 0 9062
9064 0 387254 192091 180720 0 9063
9065 0 387278 192227 180920 0 9064
9066 0 387362 192427 181040 0 9065
9067 0 387474 192659 181200 0 9066
9068 0 387466 193243 181320 64 9067
9069 0 387442 193595 181480 64 9068
9070 0 387442 193711 181640 64 9069
9071 0 387330 193951 181800 160 9070
9072 0 387258 194019 181920 160 9071
9073 0 387170 194127 182000 98 9072
9074 0 387454 194787 182040 122 9073
9075 0 387170 194155 182080 98 9074
9076 0 387190 194219 182120 122 9075
9077 0 387350 194267 182240 122 9076
9078 0 387494 194315 182360 122 9077
9079 0 387474 194191 182520 134 9078
9080 0 387538 194243 182680 101 9079
9081 0 387510 194191 182840 101 9080
9082 0 387606 194131 183000 81 9081
9083 0 387638 194091 183120 75 9082
9084 0 387734 194011 183280 75 9083
9085 0 387950 194035 183400 96 9084
9086 0 388162 194075 183520 75 9085
9087 0 388362 194191 183640 64 9086
9088 0 388558 194251 183760 120 9087
9089 0 388738 194291 183880 86 9088
9090 0 388966 194395 184000 107 9089
9091 0 389262 194543 184120 115 9090
9092 0 389306 194563 184160 115 9091
9093 0 389466 194515 184280 181 9092
9094 5 389674 194719 184400 189 9093
9095 0 389846 194627 184520 120 9094
9096 0 390134 194615 184640 86 9095
9097 0 390506 194551 184760 102 9096
9098 0 390642 194647 184880 108 9097
9099 0 390762 194847 185040 101 9098
9100 0 390866 194951 185200 102 9099
9101 0 391014 195075 185360 102 9100
9102 0 391370 195227 185440 81 9101
9103 0 392302 195447 185480 175 9102
9104 0 392482 195623 185600 208 9103
9105 0 392562 195783 185680 208 9104
9106 0 392670 195959 185880 212 9105
9107 0 392745 195966 185920 163 9106
9108 0 392894 195979 186000 163 9107
9109 0 393078 196143 186160 122 9108
9110 0 393242 196231 186320 120 9109
9111 0 393258 196183 186400 120 9110
9112 0 393274 196135 186480 120 9111
9113 6 393335 196198 186520 120 9112
9114 0 439798 241910 68200 256 4424
9115 0 439497 241539 68000 244 9114
9116 0 439147 241112 67840 178 9115
9117 0 438973 240793 67680 128 9116
9118 5 438708 240350 67640 226 9117
9119 0 438760 240198 67520 262 9118
9120 0 438226 239517 67200 153 9119
9121 5 437522 238970 67080 271 9120
9122 0 436810 238143 67120 120 9121
9123 5 436727 237954 67160 120 9122
9124 0 437919 237096 67200 160 9123
9125 5 438511 236200 67320 136 9124
9126 0 437823 234512 67240 206 9125
9127 0 437863 234432 67160 206 9126
9128 5 437511 234054 67000 120 9127
9129 0 437143 233670 66840 176 9128
9130 5 436899 233678 66800 120 9129
9131 0 436867 233186 66640 140 9130
9132 0 436951 232642 66480 186 9131
9133 0 436915 231286 66400 131 9132
9134 5 436675 231586 66320 237 9133
9135 0 436975 231186 66280 102 9134
9136 0 437319 230902 65880 160 9135
9137 0 437483 230566 65720 307 9136
9138 5 438767 228958 65480 166 9137
9139 0 439475 228358 65080 249 9138
9140 0 439635 227786 64840 205 9139
9141 5 439723 227638 64800 205 9140
9142 0 439815 227478 64760 153 9141
9143 0 440371 227454 64440 60 9142
9144 0 440611 227294 64280 75 9143
9145 0 440671 227196 64240 75 9144
9146 0 440751 227000 64120 120 9145
9147 0 440575 226756 63960 120 9146
9148 5 440567 226804 63920 120 9147
9149 0 440787 226544 63880 124 9148
9150 0 440795 226192 63680 139 9149
9151 0 441031 225924 63520 140 9150
9152 0 441255 225632 63400 175 9151
9153 0 441403 225448 63240 139 9152
9154 0 441831 225012 63120 45 9153
9155 0 442059 224616 63000 45 9154
9156 0 442379 224320 62880 0 9155
9157 5 442683 224028 62760 0 9156
9158 0 442895 223720 62680 0 9157
9159 0 443043 223586 62560 0 9158
9160 0 442995 223118 62440 0 9159
9161 0 442967 222958 62240 0 9160
9162 5 443247 222334 62080 0 9161
9163 0 443559 221830 62040 0 9162
9164 0 443635 221178 61920 0 9163
9165 5 443819 220546 61840 0 9164
9166 0 443903 220310 61680 0 9165
9167 0 443907 219822 61440 0 9166
9168 0 443795 219734 61320 0 9167
9169 0 443519 219526 61280 0 9168
9170 0 443455 219398 61200 0 9169
9171 0 443687 219174 61120 0 9170
9172 0 443907 218578 61040 80 9171
9173 0 444067 217698 61000 0 9172
9174 0 444095 218470 60960 80 9173
9175 0 444175 218814 60880 80 9174
9176 0 444323 218982 60760 157 9175
9177 5 444315 219054 60680 157 9176
9178 0 444587 218926 60520 137 9177
9179 0 444787 218790 60280 122 9178
9180 5 445287 218792 60200 124 9179
9181 0 445771 218798 60120 0 9180
9182 0 446639 218630 60080 0 9181
9183 0 446671 218718 60000 0 9182
9184 5 446619 218714 59960 0 9183
9185 0 444727 218774 59920 135 9184
9186 0 444679 218770 59800 135 9185
9187 0 444723 218718 59640 120 9186
9188 0 444667 218606 59440 108 9187
9189 0 444435 218312 59040 71 9188
9190 0 444151 217908 58840 81 9189
9191 0 444191 217728 58640 64 9190
9192 0 444279 217588 58400 128 9191
9193 0 444387 217652 58200 128 9192
9194 0 444123 217092 58160 75 9193
9195 0 443875 216856 58040 86 9194
9196 0 443291 216248 58000 120 9195
9197 0 442739 215756 58040 45 9196
9198 0 442571 215736 58160 45 9197
9199 0 442375 215608 58320 75 9198
9200 0 442151 215448 58760 104 9199
9201 0 442075 215284 58960 115 9200
9202 0 442023 215180 59200 32 9201
9203 0 442191 215072 59440 75 9202
9204 0 442215 214976 59520 86 9203
9205 0 442331 214848 59600 107 9204
9206 5 442647 214568 59800 120 9205
9207 0 442155 213596 59800 86 9206
9208 0 441891 212788 59760 71 9207
9209 0 441479 212528 59680 51 9208
9210 0 441299 212440 59560 51 9209
9211 0 441023 212268 59360 86 9210
9212 0 440663 211998 59160 120 9211
9213 5 440687 211978 59120 120 9212
9214 0 440335 211890 59000 102 9213
9215 0 440035 211806 58800 108 9214
9216 0 439955 211606 58680 90 9215
9217 0 439755 211486 58400 108 9216
9218 0 439747 211378 58160 108 9217
9219 0 439699 211034 57920 141 9218
9220 0 439723 210926 57680 141 9219
9221 0 439823 210822 57520 140 9220
9222 0 439875 210850 57360 90 9221
9223 0 439951 210850 57320 90 9222
9224 0 439939 210906 57280 90 9223
9225 0 440215 211210 57240 120 9224
9226 5 440195 211122 57200 120 9225
9227 0 440371 210762 56960 120 9226
9228 6 440547 210426 56760 0 9227
9229 0 463954 232716 71560 210 6763
9230 0 464490 232380 71800 175 9229
9231 0 464354 232084 71920 86 9230
9232 5 464162 231840 71960 86 9231
9233 0 464026 231824 72120 226 9232
9234 5 463954 231680 72160 267 9233
9235 0 464018 231352 72520 302 9234
9236 0 463914 231144 72680 259 9235
9237 5 463850 230960 72840 259 9236
9238 0 463690 230784 72960 256 9237
9239 0 463482 230408 73200 256 9238
9240 0 463458 230040 73360 172 9239
9241 0 463402 229664 73560 172 9240
9242 0 463322 229408 73720 160 9241
9243 0 463250 229256 73920 256 9242
9244 0 463314 229000 74040 245 9243
9245 0 463394 228768 74240 226 9244
9246 0 463362 228704 74400 226 9245
9247 0 463346 228568 74600 186 9246
9248 5 463442 228024 74760 340 9247
9249 5 462594 223552 74760 343 9248
9250 0 462765 222752 74600 313 9249
9251 0 462850 222352 74520 284 9250
9252 0 463034 222028 74280 189 9251
9253 0 463618 221316 74120 283 9252
9254 5 463759 220983 74040 256 9253
9255 0 464042 220316 73880 194 9254
9256 0 464930 220100 73560 124 9255
9257 0 464858 220244 73520 101 9256
9258 0 466778 219188 73520 160 9257
9259 5 466682 219260 73480 235 9258
9260 0 464778 220156 73280 32 9259
9261 5 464778 220199 73200 32 9260
9262 5 466314 219212 73200 209 9261
9263 0 466834 219236 72800 45 9262
9264 0 467426 219220 72600 160 9263
9265 5 467690 219252 72440 175 9264
9266 0 467258 219268 72320 175 9265
9267 0 467274 219412 72000 120 9266
9268 0 467338 219540 71760 135 9267
9269 5 467362 219692 71560 154 9268
9270 0 467506 219844 71200 157 9269
9271 0 467626 219940 70920 135 9270
9272 5 467730 220084 70600 166 9271
9273 0 467746 220100 70560 166 9272
9274 0 468130 220356 70080 176 9273
9275 0 468266 220588 69800 163 9274
9276 0 468410 220708 69640 164 9275
9277 0 468482 220852 69480 124 9276
9278 0 468594 220980 69280 108 9277
9279 0 468554 221148 69120 122 9278
9280 0 468682 221332 68920 136 9279
9281 0 468978 221812 68760 140 9280
9282 0 468986 221924 68560 176 9281
9283 0 468778 221972 68400 140 9282
9284 0 468746 222116 68240 140 9283
9285 0 468562 222044 68080 90 9284
9286 0 468442 222124 67880 75 9285
9287 0 468330 222060 67720 75 9286
9288 0 468290 222260 67520 122 9287
9289 0 468354 222420 67320 154 9288
9290 0 468338 222476 67160 131 9289
9291 0 468106 222532 67040 124 9290
9292 0 467730 222452 66880 124 9291
9293 0 467434 222412 66640 128 9292
9294 0 467194 222366 66400 124 9293
9295 5 467113 222351 66280 124 9294
9296 0 467086 222346 66240 136 9295
9297 0 466802 222338 66040 128 9296
9298 0 466382 222294 65960 134 9297
9299 0 466338 222150 65760 143 9298
9300 0 466242 222038 65560 160 9299
9301 0 466046 222042 65440 137 9300
9302 0 466006 222014 65360 137 9301
9303 5 465942 221978 65320 104 9302
9304 0 465558 221970 65200 128 9303
9305 0 465454 221906 65000 102 9304
9306 0 465030 221842 64800 137 9305
9307 0 464910 221838 64600 143 9306
9308 0 464750 221842 64480 143 9307
9309 0 464542 221790 64360 148 9308
9310 0 464018 221386 64320 86 9309
9311 5 463218 221138 64280 153 9310
9312 0 462478 220038 64280 120 9311
9313 0 462222 219010 64280 124 9312
9314 0 462110 218766 64400 124 9313
9315 0 461600 218144 64760 163 9314
9316 0 461568 217888 64840 128 9315
9317 5 461472 217664 64880 124 9316
9318 0 461408 217408 64880 75 9317
9319 0 461216 217184 64880 104 9318
9320 0 461024 216992 64880 81 9319
9321 0 460896 216768 64920 102 9320
9322 0 460736 216544 64920 91 9321
9323 0 460544 216352 64960 115 9322
9324 0 460384 216192 65080 86 9323
9325 0 460224 216032 65200 75 9324
9326 0 460032 215840 65280 71 9325
9327 0 459808 215712 65400 120 9326
9328 0 459584 215584 65560 102 9327
9329 0 459392 215424 65720 86 9328
9330 0 459232 215296 65880 60 9329
9331 0 458976 215264 65960 96 9330
9332 0 458720 215264 66000 75 9331
9333 0 458464 215232 66040 75 9332
9334 0 458208 215168 66120 40 9333
9335 0 457952 215104 66200 51 9334
9336 0 457792 215040 66400 75 9335
9337 0 457600 214912 66560 107 9336
9338 0 457344 214912 66680 91 9337
9339 0 457152 215072 66800 32 9338
9340 6 457024 215072 66840 32 9339
9341 0 485010 256114 78760 200 1408
9342 5 484978 256242 78640 200 9341
9343 0 484512 256480 78080 245 9342
9344 0 484352 256640 77960 244 9343
9345 0 484352 256896 77920 175 9344
9346 0 484352 257152 77920 135 9345
9347 0 484224 257376 77800 81 9346
9348 0 484224 257600 77640 45 9347
9349 0 484224 257856 77560 71 9348
9350 0 484352 258112 77520 107 9349
9351 0 484416 258368 77440 150 9350
9352 0 484576 258592 77360 122 9351
9353 0 484736 258752 77200 81 9352
9354 0 484896 258912 77000 64 9353
9355 0 485056 259008 76800 154 9354
9356 5 485152 259104 76680 163 9355
9357 0 485312 259232 76480 136 9356
9358 0 485472 259360 76280 71 9357
9359 0 485600 259456 76080 120 9358
9360 0 485632 259616 75880 196 9359
9361 5 485664 259648 75840 160 9360
9362 0 485824 259744 75640 153 9361
9363 0 485984 259872 75480 135 9362
9364 0 486208 260000 75320 98 9363
9365 0 486400 260064 75120 120 9364
9366 0 486560 260192 74920 128 9365
9367 0 486720 260352 74720 102 9366
9368 0 486880 260512 74560 91 9367
9369 0 487072 260672 74520 120 9368
9370 0 487264 260864 74400 137 9369
9371 0 487456 261056 74320 115 9370
9372 0 487648 261248 74200 163 9371
9373 0 487840 261408 74160 124 9372
9374 0 488096 261536 74120 175 9373
9375 0 488352 261600 74120 226 9374
9376 0 488608 261632 74040 239 9375
9377 0 488864 261728 73920 226 9376
9378 0 489120 261728 73880 200 9377
9379 5 489312 261792 73800 227 9378
9380 0 489568 261792 73720 128 9379
9381 0 489792 261632 73640 128 9380
9382 0 489984 261440 73560 176 9381
9383 0 490112 261216 73560 115 9382
9384 5 490176 261024 73400 120 9383
9385 0 490336 260864 73280 156 9384
9386 0 490496 260704 73160 101 9385
9387 0 490656 260544 73000 90 9386
9388 0 490848 260352 73000 107 9387
9389 0 491104 260352 73000 40 9388
9390 5 491200 260320 73000 75 9389
9391 0 490976 260288 72880 107 9390
9392 5 490912 260192 72640 136 9391
9393 0 491072 260352 72480 102 9392
9394 0 491264 260384 72280 98 9393
9395 0 491456 260480 72120 139 9394
9396 5 491552 260544 72000 136 9395
9397 0 491584 260704 71800 81 9396
9398 0 491648 260864 71560 81 9397
9399 0 491744 261024 71360 104 9398
9400 0 491776 261152 71120 104 9399
9401 0 491744 261216 70880 75 9400
9402 0 491744 261248 70600 122 9401
9403 0 491744 261248 70320 122 9402
9404 0 491744 261312 70040 96 9403
9405 0 491744 261344 69760 108 9404
9406 5 491744 261344 69640 120 9405
9407 0 491776 261344 69360 90 9406
9408 0 491840 261408 69080 96 9407
9409 0 492000 261504 68880 90 9408
9410 0 492160 261600 68680 71 9409
9411 0 492320 261696 68480 71 9410
9412 0 492480 261856 68280 51 9411
9413 0 492640 261952 68080 81 9412
9414 0 492832 262048 67920 75 9413
9415 0 493024 262112 67760 75 9414
9416 0 493248 262112 67600 71 9415
9417 0 493472 262112 67480 71 9416
9418 0 493696 262144 67360 75 9417
9419 0 493920 262240 67200 101 9418
9420 0 494176 262272 67160 75 9419
9421 0 494368 262400 67000 86 9420
9422 0 494624 262464 66960 80 9421
9423 0 494880 262496 66960 75 9422
9424 0 495136 262528 66960 75 9423
9425 0 495360 262656 66960 75 9424
9426 0 495616 262688 67000 81 9425
9427 0 495872 262752 67000 91 9426
9428 0 496128 262848 67000 120 9427
9429 0 496352 262976 66960 139 9428
9430 0 496544 263136 66840 150 9429
9431 0 496736 263328 66720 150 9430
9432 0 496992 263424 66680 154 9431
9433 0 497088 263648 66600 164 9432
9434 0 497056 263872 66480 120 9433
9435 0 497056 264096 66360 163 9434
9436 0 497184 264320 66280 124 9435
9437 0 497216 264448 66040 128 9436
9438 0 497120 264576 65840 64 9437
9439 0 497184 264800 65720 124 9438
9440 0 497216 264960 65520 143 9439
9441 0 497216 265056 65280 163 9440
9442 0 497408 265184 65080 178 9441
9443 0 497600 265248 64920 150 9442
9444 0 497792 265344 64760 164 9443
9445 0 498048 265344 64680 202 9444
9446 0 498304 265248 64640 81 9445
9447 0 498496 265088 64600 75 9446
9448 6 498688 265216 64520 40 9447
9449 0 478348 276848 81880 90 4944
9450 0 478117 276837 82360 115 9449
9451 0 478090 276838 82480 115 9450
9452 5 478110 276830 82600 71 9451
9453 0 478188 276782 82720 71 9452
9454 0 478211 276749 82840 98 9453
9455 0 478219 276731 82960 98 9454
9456 0 478263 276659 83080 81 9455
9457 0 478378 276476 83240 98 9456
9458 0 478403 276372 83400 98 9457
9459 0 478366 276178 83640 178 9458
9460 0 478562 276099 83880 90 9459
9461 0 478770 275952 84080 90 9460
9462 0 479000 275814 84200 0 9461
9463 0 479248 275642 84360 0 9462
9464 0 479396 275582 84520 0 9463
9465 0 479575 275415 84640 0 9464
9466 0 479951 275290 84960 0 9465
9467 0 480084 275224 85120 0 9466
9468 0 480192 275201 85240 0 9467
9469 0 480381 275160 85360 0 9468
9470 0 480622 275114 85520 0 9469
9471 0 480707 275114 85640 0 9470
9472 0 480861 275139 85760 0 9471
9473 0 481017 275013 85880 0 9472
9474 0 481319 274914 86040 0 9473
9475 0 481173 274665 86440 0 9474
9476 0 480957 274134 87040 0 9475
9477 0 480849 274112 87480 0 9476
9478 0 480825 273962 87760 0 9477
9479 0 480708 273435 88440 0 9478
9480 0 480521 273377 88640 0 9479
9481 0 480429 273411 88720 0 9480
9482 0 480280 273361 88840 0 9481
9483 0 480078 273342 89000 0 9482
9484 0 479962 273296 89160 0 9483
9485 0 479843 273286 89320 0 9484
9486 0 479733 273279 89480 0 9485
9487 0 479664 273293 89600 0 9486
9488 0 479461 273319 89720 0 9487
9489 0 479084 273341 89760 0 9488
9490 0 478425 273448 89800 0 9489
9491 0 478262 273507 89920 0 9490
9492 0 477924 273578 90040 0 9491
9493 0 477583 273566 90120 0 9492
9494 0 477438 273550 90200 0 9493
9495 0 477234 273432 90280 0 9494
9496 0 476959 273369 90320 0 9495
9497 5 475175 272973 90320 0 9496
9498 0 474772 272943 90360 0 9497
9499 0 474287 272850 90480 0 9498
9500 0 474119 272876 90560 0 9499
9501 0 475500 272868 90640 0 9500
9502 0 475291 272932 90680 0 9501
9503 0 474974 272835 90720 0 9502
9504 0 474791 272827 90800 0 9503
9505 0 474589 272622 90960 0 9504
9506 0 474361 272458 91320 0 9505
9507 0 474361 272282 91480 0 9506
9508 0 474175 272148 91680 0 9507
9509 0 474074 272073 91760 0 9508
9510 0 474212 271823 91880 0 9509
9511 0 474660 271398 92080 0 9510
9512 0 474533 271144 92240 0 9511
9513 0 474641 270872 92440 0 9512
9514 0 474399 270674 92640 0 9513
9515 0 474287 270401 92840 0 9514
9516 0 474246 270219 93040 0 9515
9517 0 474320 270032 93160 0 9516
9518 0 474354 269961 93440 0 9517
9519 0 474447 269987 93600 0 9518
9520 5 474470 269987 93760 0 9519
9521 0 474067 270013 93800 0 9520
9522 0 474003 270039 93840 0 9521
9523 0 473984 270069 93920 0 9522
9524 5 473970 270013 94040 0 9523
9525 0 473846 269980 94160 0 9524
9526 0 473540 269860 94280 0 9525
9527 0 473481 269816 94400 0 9526
9528 0 473473 269834 94560 0 9527
9529 0 473600 269812 94640 0 9528
9530 0 473667 269819 94680 0 9529
9531 0 473906 269830 94760 0 9530
9532 0 474063 269804 94880 0 9531
9533 0 474332 269760 95000 0 9532
9534 0 474802 269513 95080 0 9533
9535 0 474903 269342 95240 0 9534
9536 0 475141 269177 95320 0 9535
9537 0 475403 269207 95480 0 9536
9538 0 475727 268868 95600 0 9537
9539 0 475940 268565 95840 0 9538
9540 0 475992 268472 96240 0 9539
9541 5 476003 268443 96360 0 9540
9542 0 476664 267778 96360 0 9541
9543 0 476713 267677 96480 0 9542
9544 0 476713 267599 96600 0 9543
9545 0 476892 267546 96880 0 9544
9546 0 476884 267356 97000 0 9545
9547 0 476910 267222 97080 0 9546
9548 0 477317 267106 97120 0 9547
9549 0 477661 266931 97040 0 9548
9550 0 477937 266628 97000 0 9549
9551 0 478777 266490 97000 0 9550
9552 0 478952 266397 97080 0 9551
9553 0 479053 266374 97160 0 9552
9554 0 479116 266337 97240 0 9553
9555 6 479292 266255 97320 0 9554
9556 0 447345 244694 72920 229 4404
9557 0 447293 244501 73080 286 9556
9558 5 448786 242219 73120 267 9557
9559 0 448459 241002 73080 107 9558
9560 5 447919 240754 72880 122 9559
9561 0 445844 240402 72920 204 9560
9562 0 444935 240240 73160 160 9561
9563 0 444361 240196 73480 175 9562
9564 0 444251 240202 73520 168 9563
9565 5 443827 240114 73720 196 9564
9566 0 443571 240126 74040 107 9565
9567 0 443299 240142 74160 40 9566
9568 0 443127 240154 74280 104 9567
9569 0 443019 240118 74360 104 9568
9570 5 443195 240114 74400 104 9569
9571 0 442431 239986 74480 137 9570
9572 0 441511 239946 74960 163 9571
9573 5 440947 239814 75080 163 9572
9574 5 440955 239666 75240 157 9573
9575 5 441107 239906 75480 157 9574
9576 5 440811 239678 75760 178 9575
9577 0 440535 239602 75960 168 9576
9578 0 440459 239650 76160 148 9577
9579 0 440347 239686 76360 181 9578
9580 0 440227 239662 76520 181 9579
9581 0 440175 239680 76720 197 9580
9582 0 440095 239704 77000 235 9581
9583 0 439979 239656 77160 203 9582
9584 0 439859 239648 77320 203 9583
9585 0 439755 239528 77480 217 9584
9586 0 439471 239420 77640 136 9585
9587 0 438547 239140 78200 64 9586
9588 0 438503 239008 78600 107 9587
9589 5 438251 238744 78760 91 9588
9590 5 436015 237160 78760 189 9589
9591 5 435827 237320 79240 115 9590
9592 0 435707 236878 79440 189 9591
9593 5 435803 236890 79560 189 9592
9594 0 435619 236678 79680 135 9593
9595 0 435471 236658 79840 90 9594
9596 0 435351 236666 80000 98 9595
9597 5 435335 236418 80200 81 9596
9598 0 435223 236298 80360 140 9597
9599 5 435159 236262 80440 140 9598
9600 0 435283 236006 80520 91 9599
9601 0 435255 235778 80640 86 9600
9602 5 435187 235056 80680 172 9601
9603 0 433775 233392 80680 181 9602
9604 0 433595 233176 80520 71 9603
9605 5 433483 233180 80480 71 9604
9606 0 433331 232288 80480 148 9605
9607 5 433063 231312 80360 189 9606
9608 0 431743 230996 80320 0 9607
9609 0 431251 230848 80160 0 9608
9610 0 431335 230578 79960 0 9609
9611 0 431131 230302 79720 0 9610
9612 0 431019 229886 79520 0 9611
9613 0 430903 229450 79120 163 9612
9614 0 430867 229350 78600 163 9613
9615 0 430867 229346 78440 32 9614
9616 0 430627 229334 78240 32 9615
9617 0 430731 229002 78200 131 9616
9618 0 430971 228586 78000 108 9617
9619 0 431143 228486 77720 131 9618
9620 0 431535 228206 77160 128 9619
9621 0 431647 228186 77040 128 9620
9622 0 431723 228150 76920 104 9621
9623 0 431767 228070 76800 104 9622
9624 0 431919 228046 76640 101 9623
9625 0 432187 227990 76480 122 9624
9626 0 432295 227986 76360 60 9625
9627 5 432415 227986 76240 60 9626
9628 0 432487 227946 76040 98 9627
9629 0 432471 227678 75840 107 9628
9630 0 432607 227594 75640 107 9629
9631 0 432727 227534 75400 122 9630
9632 0 432911 227294 75240 81 9631
9633 0 433131 227206 75120 75 9632
9634 5 433191 227098 74920 90 9633
9635 0 433551 226786 74720 157 9634
9636 5 433511 226694 74560 157 9635
9637 0 433583 226666 74520 157 9636
9638 0 433643 226842 74280 90 9637
9639 0 433627 226826 74120 71 9638
9640 0 433723 226902 73960 98 9639
9641 0 433791 226918 73800 98 9640
9642 0 433755 226990 73600 102 9641
9643 0 433719 227052 73440 71 9642
9644 0 433587 227148 73320 71 9643
9645 0 433479 227184 73120 64 9644
9646 0 433439 227200 73040 64 9645
9647 0 433491 227312 72840 75 9646
9648 0 433475 227460 72640 96 9647
9649 0 433487 227520 72440 108 9648
9650 0 432875 227772 72240 104 9649
9651 0 432215 228260 72000 51 9650
9652 5 432035 228323 71800 51 9651
9653 5 431963 228348 71720 98 9652
9654 5 431823 228248 71520 98 9653
9655 0 431855 228300 71400 98 9654
9656 0 432019 228236 71320 71 9655
9657 0 432179 228124 71160 71 9656
9658 0 432235 228092 71000 75 9657
9659 0 432255 227948 70840 60 9658
9660 0 432087 227724 70640 45 9659
9661 0 432103 227552 70600 75 9660
9662 6 432067 227444 70440 75 9661
9663 0 437503 238963 67040 271 9121
9664 0 436739 238604 66800 32 9663
9665 5 436196 238045 66640 32 9664
9666 0 435949 237768 66560 221 9665
9667 0 435276 236964 66440 139 9666
9668 0 435062 236755 66320 150 9667
9669 0 434828 236528 66240 122 9668
9670 0 434771 236482 66160 120 9669
9671 5 434580 236240 66120 150 9670
9672 0 434353 236007 65960 175 9671
9673 0 433850 235578 65880 150 9672
9674 0 433447 235215 65760 120 9673
9675 5 432486 234367 65760 183 9674
9676 5 429997 233739 65760 166 9675
9677 0 429740 233586 65600 200 9676
9678 0 429120 233296 65400 108 9677
9679 0 429042 233340 65160 122 9678
9680 0 428893 233318 64880 101 9679
9681 0 428535 233327 64680 75 9680
9682 0 428567 233345 64560 75 9681
9683 0 428768 233607 64400 160 9682
9684 0 428803 233729 64240 160 9683
9685 0 428609 233801 64040 128 9684
9686 0 428286 233718 63800 175 9685
9687 0 428146 233610 63560 157 9686
9688 5 428164 233612 63480 157 9687
9689 0 427655 233511 63480 108 9688
9690 0 427288 233603 63400 71 9689
9691 0 426969 233616 63280 75 9690
9692 0 426691 233592 63160 122 9691
9693 0 426509 233555 62960 124 9692
9694 0 426143 233444 62680 122 9693
9695 0 425943 233543 62560 122 9694
9696 0 425664 233491 62320 0 9695
9697 0 425232 233487 62080 0 9696
9698 0 424879 233281 61760 0 9697
9699 0 424693 233065 61560 0 9698
9700 0 424589 232854 61320 0 9699
9701 0 424561 232784 61120 0 9700
9702 0 424514 232796 60960 0 9701
9703 0 424515 232820 60720 0 9702
9704 0 424512 233113 60400 0 9703
9705 0 424556 233402 60160 0 9704
9706 0 424311 233534 59880 0 9705
9707 0 424266 233609 59680 0 9706
9708 0 424249 233667 59400 0 9707
9709 0 424228 233656 59080 0 9708
9710 0 424256 233668 58880 0 9709
9711 0 424311 233745 58640 0 9710
9712 0 424407 233776 58480 0 9711
9713 0 424523 233813 58400 0 9712
9714 0 424626 233838 58200 0 9713
9715 0 424669 233968 57960 0 9714
9716 5 424824 234061 57720 0 9715
9717 0 424765 234046 57520 0 9716
9718 0 424793 234050 57320 0 9717
9719 0 424885 234339 57240 0 9718
9720 0 425020 234196 57080 0 9719
9721 0 425035 234355 56840 0 9720
9722 0 424859 234515 56600 0 9721
9723 0 424843 234568 56400 0 9722
9724 0 424918 234632 56200 0 9723
9725 0 425096 234746 55920 0 9724
9726 0 425209 234878 55720 0 9725
9727 0 425252 234917 55560 0 9726
9728 0 425217 234976 55240 0 9727
9729 0 425282 235233 55080 0 9728
9730 0 425461 235317 54920 0 9729
9731 0 425482 235474 54800 0 9730
9732 0 425578 235495 54600 0 9731
9733 0 425587 235558 54360 0 9732
9734 0 425711 235720 54320 0 9733
9735 0 425795 235814 54120 0 9734
9736 0 425915 235981 53880 0 9735
9737 0 426031 236133 53600 0 9736
9738 0 425885 236259 53360 0 9737
9739 0 425958 236218 53320 0 9738
9740 0 425968 236333 53160 0 9739
9741 0 426016 236467 53080 0 9740
9742 0 425997 236512 53040 0 9741
9743 0 426029 236619 52960 0 9742
9744 0 426017 236728 52720 0 9743
9745 0 426039 236889 52520 0 9744
9746 0 426122 237148 52280 0 9745
9747 0 426267 237315 52120 0 9746
9748 0 426500 237543 51920 0 9747
9749 0 426592 237559 51840 0 9748
9750 0 426732 237770 51720 0 9749
9751 0 427016 238048 51520 0 9750
9752 0 427355 238543 51400 0 9751
9753 5 427616 239034 51360 0 9752
9754 5 427650 239121 51320 0 9753
9755 0 427305 239215 51320 0 9754
9756 0 427177 239334 51280 0 9755
9757 0 427094 239379 51200 0 9756
9758 0 427020 239468 51080 0 9757
9759 0 426934 239650 50960 0 9758
9760 0 426770 239702 50880 0 9759
9761 0 426362 239758 50840 0 9760
9762 0 426338 239598 50760 0 9761
9763 0 426302 239422 50640 0 9762
9764 0 426210 239450 50520 0 9763
9765 0 425854 239502 50400 0 9764
9766 0 425750 239618 50280 0 9765
9767 0 425626 239642 50200 0 9766
9768 6 425538 239846 50160 0 9767
9769 0 588288 241024 59880 64 1814
9770 0 588352 240800 59760 160 9769
9771 5 588352 240544 59680 178 9770
9772 0 588288 240448 59560 102 9771
9773 0 588192 240320 59320 96 9772
9774 0 588032 240224 59080 120 9773
9775 0 587872 240128 58880 124 9774
9776 0 587712 240032 58680 90 9775
9777 0 587680 239936 58440 101 9776
9778 0 587680 239936 58160 108 9777
9779 0 587648 239904 57880 122 9778
9780 0 587776 239968 57640 108 9779
9781 0 587808 239936 57360 101 9780
9782 0 587936 239904 57120 101 9781
9783 0 588096 239904 56920 51 9782
9784 0 588256 239840 56680 124 9783
9785 5 588416 239776 56480 150 9784
9786 5 588576 239616 56360 164 9785
9787 0 588672 239360 56320 128 9786
9788 0 588800 239200 56160 107 9787
9789 0 588960 239040 56000 150 9788
9790 0 589120 238880 55840 102 9789
9791 0 589280 238720 55680 102 9790
9792 0 589440 238560 55480 128 9791
9793 0 589568 238400 55280 104 9792
9794 5 589632 238304 55120 107 9793
9795 0 589632 238176 54880 115 9794
9796 0 589664 238048 54640 102 9795
9797 0 589792 237920 54400 122 9796
9798 0 589888 237760 54200 71 9797
9799 0 589888 237536 54080 64 9798
9800 5 589824 237408 54040 64 9799
9801 0 589792 237408 53760 90 9800
9802 0 589792 237344 53480 81 9801
9803 0 589792 237216 53240 86 9802
9804 0 589824 237056 53040 98 9803
9805 0 589856 236960 52800 135 9804
9806 5 589856 236928 52720 148 9805
9807 0 589856 236832 52480 75 9806
9808 0 589760 236736 52240 96 9807
9809 0 589696 236704 52000 104 9808
9810 0 589536 236640 51800 96 9809
9811 0 589408 236576 51560 120 9810
9812 0 589248 236416 51360 104 9811
9813 0 589088 236288 51160 150 9812
9814 0 588864 236192 51040 120 9813
9815 0 588672 236128 50880 120 9814
9816 0 588480 235936 50840 45 9815
9817 0 588256 235776 50920 139 9816
9818 0 588032 235648 50920 148 9817
9819 5 587968 235520 50920 181 9818
9820 0 588160 235328 50800 122 9819
9821 0 588320 235264 50600 75 9820
9822 0 588576 235168 50560 60 9821
9823 0 588800 235008 50600 128 9822
9824 0 588992 234816 50600 102 9823
9825 0 589152 234624 50640 124 9824
9826 0 589344 234432 50680 86 9825
9827 0 589536 234240 50720 107 9826
9828 5 589664 234112 50800 91 9827
9829 0 589760 233856 50880 81 9828
9830 0 589888 233664 51000 98 9829
9831 0 590048 233472 51080 124 9830
9832 0 590240 233312 51120 86 9831
9833 0 590464 233152 51040 86 9832
9834 0 590688 233056 50960 86 9833
9835 0 590880 232864 50880 64 9834
9836 0 591072 232704 50800 75 9835
9837 0 591264 232576 50680 98 9836
9838 0 591488 232480 50520 64 9837
9839 0 591744 232384 50400 96 9838
9840 5 591776 232288 50360 86 9839
9841 0 592032 232256 50360 120 9840
9842 0 592224 232128 50240 120 9841
9843 0 592384 231904 50240 120 9842
9844 0 592576 231712 50240 91 9843
9845 0 592800 231584 50240 120 9844
9846 0 593056 231456 50240 107 9845
9847 0 593280 231360 50160 96 9846
9848 0 593536 231328 50040 131 9847
9849 0 593728 231136 50040 98 9848
9850 0 593984 231040 49960 120 9849
9851 0 594240 231008 50000 137 9850
9852 0 594496 231008 50040 160 9851
9853 0 594688 230880 50160 101 9852
9854 0 594912 230720 50120 143 9853
9855 0 595136 230624 50200 124 9854
9856 0 595360 230528 50280 80 9855
9857 0 595584 230432 50360 101 9856
9858 0 595808 230304 50400 107 9857
9859 0 596064 230304 50480 101 9858
9860 0 596320 230240 50520 131 9859
9861 5 596416 230208 50560 120 9860
9862 0 596608 230016 50560 91 9861
9863 0 596800 229856 50520 98 9862
9864 0 596928 229632 50480 91 9863
9865 0 597088 229440 50400 64 9864
9866 0 597280 229248 50320 75 9865
9867 0 597376 229056 50120 75 9866
9868 0 597504 228928 49880 134 9867
9869 0 597504 228768 49680 143 9868
9870 0 597568 228576 49520 124 9869
9871 0 597792 228544 49400 91 9870
9872 0 597984 228384 49320 40 9871
9873 6 598048 228352 49320 40 9872
9874 0 434959 237856 67200 221 9123
9875 0 434575 237792 67320 202 9874
9876 0 434443 237734 67360 189 9875
9877 0 433971 237606 67600 176 9876
9878 0 433579 237502 67840 131 9877
9879 0 433219 237514 68120 150 9878
9880 5 433155 237550 68160 150 9879
9881 0 432907 237538 68200 172 9880
9882 0 432339 237542 68400 160 9881
9883 5 431747 237406 68560 71 9882
9884 5 431755 237446 68600 71 9883
9885 0 428931 236514 68600 163 9884
9886 5 428627 236274 68720 148 9885
9887 0 427319 235482 68960 391 9886
9888 5 425855 235542 68960 200 9887
9889 0 424707 235310 68920 64 9888
9890 0 423975 236154 68760 203 9889
9891 5 423711 236372 68440 206 9890
9892 0 423235 236732 68280 104 9891
9893 0 423007 237076 68080 122 9892
9894 0 422751 237352 67880 115 9893
9895 0 422551 237484 67640 163 9894
9896 0 422675 237460 67560 163 9895
9897 5 423419 237544 67520 0 9896
9898 0 422599 237456 67480 140 9897
9899 5 422257 237648 67240 81 9898
9900 0 422143 237712 67160 81 9899
9901 0 421911 237772 67000 60 9900
9902 0 420851 238236 66360 154 9901
9903 0 420587 238400 66000 60 9902
9904 0 420387 238440 65840 166 9903
9905 0 420039 238580 65600 140 9904
9906 0 419819 238980 65480 131 9905
9907 5 419315 240300 65400 51 9906
9908 0 419915 238556 65360 153 9907
9909 0 419603 238484 65000 134 9908
9910 0 419531 238374 64640 81 9909
9911 0 419715 238258 64280 51 9910
9912 0 419503 238162 63840 32 9911
9913 0 419315 238022 63680 32 9912
9914 0 419675 237870 63360 0 9913
9915 5 420014 237924 63000 0 9914
9916 0 420127 237942 62880 0 9915
9917 0 420007 237994 62520 0 9916
9918 0 420031 237686 62160 0 9917
9919 0 420015 237474 61840 0 9918
9920 0 419995 237442 61680 0 9919
9921 0 420119 237154 61520 0 9920
9922 5 420267 237054 61480 0 9921
9923 0 419981 236902 61240 0 9922
9924 5 419991 236916 61080 0 9923
9925 0 419795 236796 60920 0 9924
9926 0 419591 236792 60760 0 9925
9927 0 419471 236966 60520 0 9926
9928 0 419313 237080 60360 0 9927
9929 0 418997 237268 60080 0 9928
9930 0 418811 237296 60000 0 9929
9931 0 418659 237340 59760 0 9930
9932 0 418337 237396 59560 0 9931
9933 0 418077 237570 59360 0 9932
9934 0 417865 237652 59160 0 9933
9935 0 417597 237892 59000 0 9934
9936 0 417493 238025 58840 0 9935
9937 0 417369 238169 58720 0 9936
9938 0 417201 238605 58560 0 9937
9939 0 417201 238757 58360 0 9938
9940 0 417265 238891 58200 0 9939
9941 0 417270 239175 57960 0 9940
9942 0 417225 239246 57560 101 9941
9943 0 417310 239376 57360 101 9942
9944 0 417086 239373 57240 101 9943
9945 0 417202 239515 57200 101 9944
9946 0 417431 239727 57160 101 9945
9947 0 417445 239851 57120 148 9946
9948 0 417375 239945 56960 140 9947
9949 0 417409 239998 56800 140 9948
9950 0 417533 240360 56400 163 9949
9951 5 417727 240436 56240 143 9950
9952 0 417824 240474 56160 143 9951
9953 0 417882 240708 55800 120 9952
9954 0 417878 240836 55640 183 9953
9955 0 417894 241056 55560 183 9954
9956 5 418230 241840 55600 139 9955
9957 0 418806 242640 55680 186 9956
9958 5 419174 243024 55840 71 9957
9959 0 419266 243120 55880 71 9958
9960 0 419410 243140 56000 64 9959
9961 0 419462 243080 56160 81 9960
9962 0 419610 243108 56400 90 9961
9963 0 419788 243190 56600 135 9962
9964 0 420032 243238 56800 175 9963
9965 0 420400 243422 56840 134 9964
9966 5 420664 243522 57000 96 9965
9967 0 420516 243570 57120 96 9966
9968 0 420524 243410 57200 96 9967
9969 0 420376 243258 57280 96 9968
9970 0 421280 243434 57400 64 9969
9971 0 421440 243430 57480 64 9970
9972 0 421588 243370 57600 0 9971
9973 0 421700 243370 57760 0 9972
9974 6 421840 243246 57960 0 9973
9975 0 445368 255772 55560 128 6941
9976 0 445184 255820 55320 90 9975
9977 0 445072 255932 55120 71 9976
9978 0 444824 256076 54920 32 9977
9979 0 444708 256138 54760 139 9978
9980 0 444656 256214 54600 32 9979
9981 0 444660 256270 54480 32 9980
9982 0 444608 256458 54360 128 9981
9983 0 444672 256534 54160 150 9982
9984 0 444628 256602 54040 150 9983
9985 0 444632 256694 53880 143 9984
9986 0 444796 256690 53720 143 9985
9987 0 444852 256722 53560 143 9986
9988 0 444592 256830 53400 134 9987
9989 0 444848 256862 53200 153 9988
9990 0 444804 256810 53040 153 9989
9991 0 444980 256738 52880 200 9990
9992 0 445380 256614 52520 217 9991
9993 0 445480 256534 52120 210 9992
9994 0 445680 256706 52040 236 9993
9995 5 446536 256474 51960 45 9994
9996 0 445748 256690 51920 217 9995
9997 0 446120 256634 51640 124 9996
9998 0 446276 256754 51440 227 9997
9999 0 446384 256698 51280 227 9998
10000 0 446492 256646 51080 98 9999
10001 0 446856 256526 50960 86 10000
10002 0 446572 256522 50760 86 10001
10003 0 446436 256518 50520 86 10002
10004 0 446388 256370 50360 0 10003
10005 0 446288 256294 50120 0 10004
10006 0 446324 256150 49960 0 10005
10007 0 446116 256382 49920 0 10006
10008 0 446132 256422 49880 0 10007
10009 0 446260 256414 49720 0 10008
10010 0 446248 256326 49520 0 10009
10011 0 446388 256286 49280 0 10010
10012 0 446596 256242 49040 0 10011
10013 0 446712 256282 48800 0 10012
10014 0 446900 256246 48200 0 10013
10015 0 446808 256114 48080 0 10014
10016 0 446676 256062 47960 0 10015
10017 0 446728 256330 47840 0 10016
10018 0 446704 256292 47760 0 10017
10019 0 446184 256616 47720 0 10018
10020 0 446860 256408 47680 0 10019
10021 0 447056 256312 47600 0 10020
10022 5 447220 256216 47560 0 10021
10023 0 446816 256504 47560 0 10022
10024 0 446912 256516 47520 0 10023
10025 0 447056 256736 47480 0 10024
10026 0 446560 257860 47400 0 10025
10027 0 446316 258084 47280 0 10026
10028 0 446116 258256 47160 0 10027
10029 0 446048 257926 47120 0 10028
10030 0 446056 258438 47080 0 10029
10031 0 445872 258766 47040 0 10030
10032 0 445780 258970 46960 0 10031
10033 0 445464 259370 46760 0 10032
10034 0 444968 259838 46600 0 10033
10035 0 444624 260170 46560 0 10034
10036 5 444636 260158 46520 0 10035
10037 0 444956 259842 46360 0 10036
10038 0 444696 260006 46040 0 10037
10039 0 444576 260142 45800 0 10038
10040 0 444748 260046 45720 0 10039
10041 0 444896 260026 45560 0 10040
10042 0 445084 259858 45360 0 10041
10043 0 445308 259790 45200 0 10042
10044 0 445044 258818 45160 0 10043
10045 0 445292 259818 45120 0 10044
10046 0 445360 259750 45000 0 10045
10047 0 445412 259698 44840 0 10046
10048 0 445412 259674 44720 0 10047
10049 0 445460 259686 44480 0 10048
10050 0 445336 259706 44280 0 10049
10051 0 445156 259610 43920 0 10050
10052 0 445020 259566 43760 0 10051
10053 0 444924 259562 43480 0 10052
10054 0 444776 259586 43280 0 10053
10055 0 444468 259626 43120 0 10054
10056 0 444232 259578 42920 0 10055
10057 0 444128 259662 42720 0 10056
10058 0 444000 259734 42520 0 10057
10059 0 444136 259758 42360 0 10058
10060 0 444164 259926 42160 0 10059
10061 0 444188 260118 41880 0 10060
10062 5 444208 260134 41680 0 10061
10063 0 444220 260126 41640 0 10062
10064 0 444376 260086 41480 0 10063
10065 5 444648 259946 41240 0 10064
10066 0 444464 259958 41080 0 10065
10067 0 444408 260070 40920 0 10066
10068 0 444532 259674 40760 0 10067
10069 0 444624 259450 40680 0 10068
10070 5 444640 259378 40640 0 10069
10071 0 444484 259614 40560 0 10070
10072 0 444432 259466 40400 0 10071
10073 0 444276 259350 40320 0 10072
10074 6 444184 259238 40200 0 10073
10075 0 463357 234869 70880 176 6767
10076 0 462757 234890 70680 150 10075
10077 0 462521 234860 70480 32 10076
10078 0 462371 234734 70320 124 10077
10079 0 462284 234339 70080 203 10078
10080 0 462274 234143 69840 298 10079
10081 0 462421 233955 69600 297 10080
10082 0 462421 233807 69400 385 10081
10083 0 462421 233759 68760 275 10082
10084 0 462047 233707 68480 163 10083
10085 0 461624 233531 68320 197 10084
10086 0 461249 233029 68240 245 10085
10087 5 460914 232960 68160 212 10086
10088 0 459811 232339 68160 200 10087
10089 0 459130 232201 68200 134 10088
10090 0 458797 231995 68360 156 10089
10091 0 458176 231620 68640 168 10090
10092 0 458175 231661 68720 168 10091
10093 0 457857 231186 68880 153 10092
10094 5 457808 231104 68920 120 10093
10095 5 457710 230940 69000 120 10094
10096 0 457562 230693 69120 150 10095
10097 0 457402 230349 69200 178 10096
10098 0 457342 230334 69240 178 10097
10099 0 456456 229347 69240 160 10098
10100 5 456494 229380 69280 160 10099
10101 0 456569 229445 69360 160 10100
10102 0 455993 229002 69360 197 10101
10103 0 455614 228783 69360 186 10102
10104 0 455698 228802 69440 186 10103
10105 0 455693 228738 69560 219 10104
10106 0 455496 228546 69720 190 10105
10107 0 455478 228519 69800 190 10106
10108 0 455373 228384 69960 185 10107
10109 0 455257 228317 70160 197 10108
10110 0 455052 228088 70400 178 10109
10111 0 454816 227926 70640 163 10110
10112 0 454799 227911 70760 163 10111
10113 0 454570 227749 70920 186 10112
10114 5 454348 227288 70920 240 10113
10115 0 454395 227409 71080 240 10114
10116 0 454402 227293 71280 229 10115
10117 0 454402 227293 71440 190 10116
10118 0 454452 227525 71520 229 10117
10119 5 454196 226948 71520 140 10118
10120 5 454146 226852 71560 140 10119
10121 0 453297 226210 71560 139 10120
10122 0 453031 226151 71520 150 10121
10123 0 452859 226136 71440 160 10122
10124 0 452724 226115 71320 178 10123
10125 0 452389 225985 71120 164 10124
10126 0 452283 225957 71040 143 10125
10127 0 452076 225793 70880 139 10126
10128 0 451687 225433 70880 197 10127
10129 0 451628 225411 70760 197 10128
10130 0 451416 225256 70640 232 10129
10131 0 451286 225206 70400 218 10130
10132 5 451182 225204 70280 218 10131
10133 0 451975 224603 70280 122 10132
10134 0 451953 224574 70200 122 10133
10135 0 452367 223968 70080 135 10134
10136 0 452600 223734 69880 102 10135
10137 0 452820 223517 69800 86 10136
10138 0 452788 223266 69760 140 10137
10139 0 452990 223185 69680 137 10138
10140 0 453088 223042 69520 163 10139
10141 0 453588 222710 69400 190 10140
10142 5 453526 222753 69360 124 10141
10143 0 453740 222518 69600 160 10142
10144 0 453871 222230 69800 128 10143
10145 5 454029 221676 70000 135 10144
10146 0 454078 221158 70080 160 10145
10147 5 454130 220760 70360 154 10146
10148 5 454332 220306 70320 194 10147
10149 0 454910 220038 70280 164 10148
10150 5 456290 219890 70200 160 10149
10151 0 457464 220004 70200 120 10150
10152 0 458248 220116 70120 210 10151
10153 0 458512 220184 69920 210 10152
10154 5 458360 220312 69800 51 10153
10155 0 458712 220092 69760 208 10154
10156 5 458472 220144 69720 210 10155
10157 0 459096 220060 69680 163 10156
10158 0 459280 220036 69560 122 10157
10159 5 459664 220048 69320 51 10158
10160 0 459976 220172 69480 60 10159
10161 5 460368 220312 69520 81 10160
10162 0 460700 221036 69480 32 10161
10163 0 460936 221092 69600 60 10162
10164 0 461048 221184 69720 60 10163
10165 0 461192 221252 69760 71 10164
10166 0 461228 221328 69880 71 10165
10167 0 461168 221396 70040 60 10166
10168 0 461404 221404 70160 60 10167
10169 0 461520 221416 70280 60 10168
10170 0 461608 221520 70440 108 10169
10171 5 461604 221580 70600 81 10170
10172 0 461616 221668 70720 81 10171
10173 6 461612 221648 70760 81 10172
10174 0 560000 225088 56720 80 7126
10175 0 560160 225120 56920 51 10174
10176 0 560320 225184 57120 40 10175
10177 0 560512 225152 57320 71 10176
10178 0 560768 225088 57360 120 10177
10179 0 560992 224928 57360 90 10178
10180 0 561216 224800 57360 128 10179
10181 0 561408 224640 57320 120 10180
10182 0 561632 224512 57280 108 10181
10183 0 561824 224352 57240 115 10182
10184 0 562016 224160 57200 120 10183
10185 0 562208 223968 57120 139 10184
10186 0 562400 223776 57120 120 10185
10187 0 562624 223616 57120 120 10186
10188 0 562880 223520 57120 81 10187
10189 0 563104 223392 57040 124 10188
10190 0 563360 223296 57000 172 10189
10191 0 563616 223296 56960 202 10190
10192 0 563872 223392 56920 202 10191
10193 5 563968 223392 56920 208 10192
10194 0 564224 223424 56920 160 10193
10195 0 564480 223488 56920 172 10194
10196 0 564736 223616 56840 115 10195
10197 0 564992 223616 56800 96 10196
10198 0 565248 223616 56800 128 10197
10199 0 565504 223616 56800 153 10198
10200 0 565760 223616 56760 163 10199
10201 0 566016 223616 56760 154 10200
10202 0 566272 223616 56760 150 10201
10203 0 566528 223584 56760 91 10202
10204 0 566784 223552 56760 148 10203
10205 5 566912 223552 56760 156 10204
10206 0 567168 223488 56640 134 10205
10207 0 567424 223488 56560 104 10206
10208 0 567648 223424 56440 102 10207
10209 5 567872 223360 56280 131 10208
10210 0 568128 223328 56280 128 10209
10211 0 568384 223232 56200 96 10210
10212 0 568576 223104 56080 98 10211
10213 0 568736 222944 55920 107 10212
10214 0 568928 222752 55880 120 10213
10215 0 569120 222528 55840 143 10214
10216 0 569280 222368 55680 178 10215
10217 0 569472 222208 55600 178 10216
10218 0 569728 222144 55560 134 10217
10219 0 569952 222048 55400 128 10218
10220 0 570208 222016 55400 150 10219
10221 0 570432 221824 55360 120 10220
10222 0 570624 221664 55240 160 10221
10223 5 570720 221568 55160 86 10222
10224 0 570944 221472 55080 160 10223
10225 0 571136 221344 54920 172 10224
10226 0 571392 221344 54880 71 10225
10227 0 571616 221216 54880 120 10226
10228 0 571872 221120 54880 102 10227
10229 0 572128 221056 54880 60 10228
10230 5 572768 220448 54880 124 10229
10231 0 572608 220224 54840 71 10230
10232 0 572448 220000 54840 91 10231
10233 0 572320 219744 54880 98 10232
10234 0 572128 219584 54920 150 10233
10235 0 571968 219488 55120 75 10234
10236 0 571808 219360 55320 51 10235
10237 0 571648 219264 55520 71 10236
10238 0 571488 219104 55720 75 10237
10239 0 571296 218944 55800 81 10238
10240 0 571040 218944 55840 75 10239
10241 0 570784 218944 55880 80 10240
10242 0 570528 218912 55960 64 10241
10243 0 570304 218880 56080 64 10242
10244 0 570048 218880 56160 60 10243
10245 0 569792 218816 56240 81 10244
10246 0 569536 218784 56240 71 10245
10247 0 569280 218720 56280 80 10246
10248 0 569024 218720 56320 80 10247
10249 0 568768 218720 56320 80 10248
10250 0 568512 218784 56320 101 10249
10251 0 568256 218816 56320 122 10250
10252 0 568000 218848 56280 178 10251
10253 0 567744 218944 56400 166 10252
10254 0 567552 218912 56200 160 10253
10255 0 567296 218944 56160 150 10254
10256 0 567040 218944 56160 143 10255
10257 0 566784 218944 56080 124 10256
10258 0 566528 219008 56080 51 10257
10259 0 566272 219040 56160 51 10258
10260 0 566016 219136 56280 75 10259
10261 0 565792 219168 56400 51 10260
10262 0 565568 219104 56520 71 10261
10263 0 565376 219072 56680 75 10262
10264 0 565184 219072 56880 71 10263
10265 0 565024 219040 57080 98 10264
10266 0 564864 219168 57280 32 10265
10267 0 564704 219296 57440 64 10266
10268 6 564672 219296 57480 75 10267
10269 0 560608 222528 54440 280 7139
10270 0 560480 222304 54440 293 10269
10271 0 560416 222048 54440 221 10270
10272 0 560416 221792 54400 256 10271
10273 0 560448 221568 54280 316 10272
10274 0 560384 221312 54240 304 10273
10275 0 560320 221056 54280 300 10274
10276 0 560224 220800 54280 287 10275
10277 0 560096 220576 54200 264 10276
10278 0 560096 220352 54040 206 10277
10279 0 559936 220128 54000 185 10278
10280 0 559744 219936 53920 172 10279
10281 0 559616 219744 53800 163 10280
10282 0 559424 219552 53760 202 10281
10283 0 559296 219360 53880 164 10282
10284 0 559200 219104 53960 160 10283
10285 0 559168 218848 53960 263 10284
10286 5 559168 218752 54000 289 10285
10287 0 559008 218560 53920 286 10286
10288 0 558912 218400 53720 246 10287
10289 0 558720 218336 53520 150 10288
10290 0 558528 218144 53520 64 10289
10291 0 558336 217952 53440 104 10290
10292 0 558176 217792 53240 186 10291
10293 0 558048 217568 53200 197 10292
10294 0 557856 217344 53200 178 10293
10295 0 557696 217152 53120 160 10294
10296 0 557440 217056 53080 98 10295
10297 0 557312 217056 52720 160 10296
10298 0 557120 217088 52520 257 10297
10299 0 556896 217120 52400 282 10298
10300 0 556736 217184 52200 254 10299
10301 0 556512 217152 52080 243 10300
10302 0 556256 217056 52040 226 10301
10303 0 556032 216896 52000 176 10302
10304 0 555776 216864 52000 153 10303
10305 0 555520 216864 52000 160 10304
10306 5 555392 216864 52000 163 10305
10307 5 555328 216864 51920 208 10306
10308 0 555136 216704 51880 280 10307
10309 0 554976 216512 51960 282 10308
10310 0 554784 216512 52160 257 10309
10311 0 554592 216320 52200 240 10310
10312 0 554400 216192 52400 104 10311
10313 0 554240 216064 52560 32 10312
10314 0 554048 215872 52560 163 10313
10315 0 553888 215712 52440 206 10314
10316 0 553632 215648 52440 218 10315
10317 0 553472 215488 52320 153 10316
10318 0 553248 215360 52240 128 10317
10319 0 553024 215296 52080 178 10318
10320 5 552960 215296 52080 166 10319
10321 0 552704 215328 52080 120 10320
10322 0 552448 215360 52120 104 10321
10323 0 552192 215424 52120 96 10322
10324 0 551936 215424 52080 140 10323
10325 5 551904 215424 52080 157 10324
10326 0 551712 215616 52040 135 10325
10327 0 551552 215648 51840 98 10326
10328 0 551392 215744 51640 131 10327
10329 0 551200 215712 51480 175 10328
10330 0 550976 215712 51360 163 10329
10331 0 550752 215776 51240 189 10330
10332 0 550528 215776 51080 148 10331
10333 0 550336 215712 50920 96 10332
10334 0 550080 215680 50840 120 10333
10335 0 549824 215648 50760 124 10334
10336 0 549600 215584 50640 137 10335
10337 0 549376 215488 50560 156 10336
10338 0 549184 215328 50480 172 10337
10339 0 549024 215200 50320 154 10338
10340 0 548768 215104 50280 200 10339
10341 0 548512 215008 50200 148 10340
10342 0 548288 214880 50080 135 10341
10343 0 548064 214816 49960 128 10342
10344 0 547840 214784 49840 135 10343
10345 0 547680 214720 49640 134 10344
10346 0 547520 214624 49440 148 10345
10347 0 547328 214432 49360 217 10346
10348 0 547168 214272 49240 245 10347
10349 0 547136 214112 49040 196 10348
10350 0 547328 213824 48440 256 10349
10351 0 547168 213824 48240 164 10350
10352 0 547040 213792 48000 115 10351
10353 0 547040 213856 47720 115 10352
10354 0 546912 213888 47480 164 10353
10355 0 546816 214048 47280 122 10354
10356 0 546752 214112 47040 101 10355
10357 0 546784 214144 46760 75 10356
10358 0 546848 214176 46480 45 10357
10359 5 546944 214176 46360 51 10358
10360 0 547104 214400 46440 32 10359
10361 0 547328 214528 46440 71 10360
10362 6 547456 214624 46440 60 10361
10363 0 472590 118968 83040 267 6433
10364 0 472221 119104 83160 207 10363
10365 0 471982 119226 83240 175 10364
10366 0 471624 119407 83360 150 10365
10367 0 471349 119731 83640 102 10366
10368 0 471426 120038 84000 102 10367
10369 0 471435 120212 84320 75 10368
10370 0 471408 120340 84560 101 10369
10371 0 471324 120407 84800 128 10370
10372 0 471332 120409 85000 128 10371
10373 0 471217 120464 85240 101 10372
10374 0 471044 120604 85480 96 10373
10375 0 471088 120656 85560 124 10374
10376 0 471000 120672 85640 124 10375
10377 0 470952 120696 85720 102 10376
10378 0 470928 120744 85800 102 10377
10379 0 470798 120778 85880 102 10378
10380 0 470686 120874 85960 86 10379
10381 0 470578 120950 86040 86 10380
10382 0 470550 121010 86120 75 10381
10383 0 470478 121130 86240 75 10382
10384 0 470434 121142 86320 75 10383
10385 0 470306 121294 86400 75 10384
10386 0 470160 121360 86520 104 10385
10387 0 470128 121432 86600 104 10386
10388 0 470038 121502 86680 75 10387
10389 0 470006 121526 86760 75 10388
10390 0 469910 121562 86840 96 10389
10391 0 469922 121590 86920 96 10390
10392 0 469802 121614 87000 96 10391
10393 0 469766 121870 87200 96 10392
10394 0 469708 121900 87280 96 10393
10395 0 469576 121920 87360 96 10394
10396 0 469514 121898 87440 96 10395
10397 0 469458 121898 87520 0 10396
10398 0 469382 121894 87640 0 10397
10399 0 469356 121908 87720 0 10398
10400 0 469304 121916 87800 0 10399
10401 0 469260 121912 87880 0 10400
10402 0 469270 122010 87920 0 10401
10403 0 469286 122302 87960 0 10402
10404 0 469300 122268 88000 0 10403
10405 0 469272 122196 88080 0 10404
10406 0 469156 122224 88160 0 10405
10407 0 469088 122256 88240 0 10406
10408 0 469000 122320 88320 0 10407
10409 0 468896 122456 88400 0 10408
10410 0 468808 122584 88480 0 10409
10411 0 468868 122680 88520 0 10410
10412 0 468904 122888 88560 0 10411
10413 0 468816 122764 88600 0 10412
10414 0 468822 122758 88640 0 10413
10415 0 468678 122606 88720 0 10414
10416 0 468582 122534 88840 0 10415
10417 0 468430 122454 88920 0 10416
10418 0 468254 122334 89080 0 10417
10419 0 468038 122222 89200 0 10418
10420 0 468022 122214 89320 0 10419
10421 0 467934 122222 89440 0 10420
10422 0 467846 122218 89600 0 10421
10423 0 467618 122194 89800 0 10422
10424 0 467366 122178 89880 0 10423
10425 0 467070 122106 90000 0 10424
10426 0 466938 122098 90160 0 10425
10427 0 466726 122122 90280 0 10426
10428 0 466578 122078 90440 0 10427
10429 0 466454 122050 90560 0 10428
10430 0 466266 122014 90680 0 10429
10431 0 466130 121918 90840 0 10430
10432 0 465866 121802 90960 0 10431
10433 0 465674 121606 91120 0 10432
10434 0 465494 121218 91320 0 10433
10435 0 465374 120978 91360 0 10434
10436 0 465614 121142 91400 0 10435
10437 0 465574 121114 91440 0 10436
10438 0 465466 120978 91560 0 10437
10439 0 465406 120918 91600 0 10438
10440 0 465418 120854 91640 0 10439
10441 0 465426 120898 91680 0 10440
10442 0 465174 120730 91800 0 10441
10443 0 465022 120666 91920 0 10442
10444 0 464810 120558 92040 0 10443
10445 0 464522 120434 92200 0 10444
10446 0 464370 120370 92320 0 10445
10447 0 464330 120350 92360 0 10446
10448 0 464390 120406 92520 0 10447
10449 0 464365 120420 92640 0 10448
10450 0 464281 120432 92800 0 10449
10451 0 464277 120436 92960 0 10450
10452 0 464125 120312 93120 0 10451
10453 6 464033 120232 93280 0 10452
10454 0 474106 122106 65520 259 5736
10455 0 474270 122018 65400 229 10454
10456 0 474594 122102 65320 139 10455
10457 0 474946 122082 65280 60 10456
10458 0 475378 121978 65240 75 10457
10459 0 475628 121960 65200 86 10458
10460 0 475806 121986 65120 102 10459
10461 0 475942 121954 65000 81 10460
10462 0 476158 121938 64880 81 10461
10463 0 476280 121956 64760 80 10462
10464 0 476366 122006 64720 80 10463
10465 0 476554 122134 64640 40 10464
10466 0 476750 122310 64600 40 10465
10467 0 476910 122478 64520 40 10466
10468 0 477062 122630 64480 40 10467
10469 0 477128 122728 64440 40 10468
10470 0 477258 122894 64360 51 10469
10471 0 477480 123072 64280 40 10470
10472 0 477708 123220 64200 75 10471
10473 0 477506 123358 64160 75 10472
10474 0 477718 123242 64120 75 10473
10475 0 477856 123184 64080 80 10474
10476 0 478018 123046 64040 75 10475
10477 0 478112 122972 63960 75 10476
10478 0 478242 122862 63880 51 10477
10479 0 478412 122660 63800 51 10478
10480 0 478476 122468 63720 60 10479
10481 0 478624 122260 63640 102 10480
10482 0 478750 122386 63560 102 10481
10483 0 478902 122434 63480 102 10482
10484 0 479022 122418 63400 102 10483
10485 0 479084 122484 63360 101 10484
10486 0 479272 122468 63280 101 10485
10487 0 479636 122600 63200 244 10486
10488 0 480394 122886 63120 256 10487
10489 0 480500 122960 63040 237 10488
10490 0 480584 122972 62960 237 10489
10491 0 480632 123044 62880 237 10490
10492 0 480680 123100 62800 280 10491
10493 0 480748 123120 62720 290 10492
10494 0 480788 123208 62640 280 10493
10495 0 480556 123400 62520 264 10494
10496 0 480804 123296 62440 340 10495
10497 0 480884 123368 62360 207 10496
10498 0 480924 123384 62280 207 10497
10499 0 480964 123408 62200 207 10498
10500 0 481140 123672 62160 51 10499
10501 0 481236 123704 62080 203 10500
10502 0 481264 123836 62000 51 10501
10503 0 481408 124180 61920 91 10502
10504 0 481392 124436 61840 81 10503
10505 0 481304 124612 61760 189 10504
10506 5 481136 124916 61680 189 10505
10507 0 481124 124928 61600 189 10506
10508 0 481108 124936 61520 200 10507
10509 0 481140 125040 61440 102 10508
10510 0 481092 125136 61400 102 10509
10511 0 481000 125052 61360 102 10510
10512 0 480896 125060 61320 102 10511
10513 0 481136 125316 61240 124 10512
10514 0 481192 125380 61200 124 10513
10515 0 481172 125456 61120 75 10514
10516 0 481140 125448 61040 75 10515
10517 0 481186 125478 61000 75 10516
10518 0 481110 125434 60920 75 10517
10519 0 481064 125436 60880 75 10518
10520 0 481024 125440 60840 45 10519
10521 0 480994 125450 60800 45 10520
10522 0 480938 125470 60720 45 10521
10523 0 480914 125494 60640 45 10522
10524 0 480886 125514 60560 51 10523
10525 0 480870 125506 60480 51 10524
10526 0 480914 125534 60400 51 10525
10527 0 480922 125458 60320 81 10526
10528 0 480906 125406 60240 81 10527
10529 0 480890 125278 60160 81 10528
10530 0 480894 125222 60080 32 10529
10531 0 480684 125076 60000 51 10530
10532 0 480630 125018 59960 51 10531
10533 0 480538 124938 59880 101 10532
10534 0 480434 124882 59800 101 10533
10535 0 480354 124822 59680 64 10534
10536 0 480308 124744 59640 64 10535
10537 6 480292 124688 59600 64 10536
10538 0 568544 268064 60560 163 3968
10539 0 568416 268320 60560 102 10538
10540 0 568288 268576 60600 80 10539
10541 0 568192 268832 60600 75 10540
10542 0 568064 269056 60600 86 10541
10543 0 568000 269312 60520 137 10542
10544 0 568000 269568 60480 197 10543
10545 0 568000 269824 60520 120 10544
10546 0 568000 270080 60600 86 10545
10547 0 568000 270336 60640 75 10546
10548 0 568000 270592 60640 86 10547
10549 0 568000 270848 60640 107 10548
10550 0 568064 271104 60600 128 10549
10551 0 568096 271360 60600 45 10550
10552 0 568096 271616 60600 90 10551
10553 0 568096 271872 60560 164 10552
10554 0 568032 272128 60480 98 10553
10555 0 568000 272384 60400 64 10554
10556 0 568032 272640 60320 80 10555
10557 0 568096 272896 60240 128 10556
10558 0 568192 273152 60200 120 10557
10559 0 568352 273312 60160 75 10558
10560 0 567552 273664 59920 128 10559
10561 0 567712 273824 59760 102 10560
10562 0 567840 274016 59600 102 10561
10563 0 568000 274208 59480 81 10562
10564 0 568192 274432 59480 120 10563
10565 0 568352 274624 59440 104 10564
10566 0 568480 274816 59320 150 10565
10567 0 568576 275040 59200 131 10566
10568 0 568640 275296 59120 80 10567
10569 0 568672 275520 59000 108 10568
10570 0 568704 275744 58880 96 10569
10571 0 568704 275968 58720 81 10570
10572 0 568768 276192 58560 107 10571
10573 0 568928 276384 58480 91 10572
10574 0 569024 276640 58360 91 10573
10575 0 569184 276864 58360 86 10574
10576 0 569344 277088 58360 80 10575
10577 0 569536 277280 58280 86 10576
10578 0 569696 277472 58120 86 10577
10579 0 569856 277664 58000 102 10578
10580 0 570016 277856 57840 51 10579
10581 0 570176 278016 57640 64 10580
10582 0 570336 278144 57440 60 10581
10583 0 570496 278272 57280 51 10582
10584 0 570720 278400 57120 80 10583
10585 0 570976 278464 57040 81 10584
10586 0 571168 278528 56840 96 10585
10587 0 571392 278528 56720 122 10586
10588 0 571616 278656 56560 107 10587
10589 0 571776 278688 56360 134 10588
10590 0 572000 278688 56240 156 10589
10591 0 572192 278624 56040 139 10590
10592 0 572384 278464 55960 102 10591
10593 0 572544 278304 55760 60 10592
10594 0 572704 278240 55560 96 10593
10595 0 572896 278208 55400 81 10594
10596 0 573088 278176 55200 71 10595
10597 0 573248 278176 55000 75 10596
10598 0 573312 278208 54720 32 10597
10599 0 573408 278208 54480 60 10598
10600 0 573440 278336 54240 71 10599
10601 0 573504 278400 54000 64 10600
10602 0 573568 278464 53760 96 10601
10603 0 573632 278496 53480 64 10602
10604 0 573792 278656 53320 75 10603
10605 0 573920 278816 53120 71 10604
10606 0 574080 278976 52920 91 10605
10607 0 574240 279008 52680 154 10606
10608 0 574496 279104 52560 160 10607
10609 0 574624 279232 52360 176 10608
10610 0 574752 279360 52120 160 10609
10611 5 574944 279424 52040 107 10610
10612 0 575200 279424 52040 108 10611
10613 0 575424 279360 51920 98 10612
10614 0 575648 279264 51800 140 10613
10615 0 575808 279168 51600 160 10614
10616 0 576032 279040 51520 153 10615
10617 0 576256 278912 51440 172 10616
10618 0 576512 278880 51480 166 10617
10619 0 576768 278912 51480 204 10618
10620 0 576992 278816 51560 128 10619
10621 6 577184 278688 51720 45 10620
10622 0 431008 237184 69080 90 9884
10623 0 430752 237184 69080 190 10622
10624 5 430592 237184 69160 236 10623
10625 0 430432 237184 69360 163 10624
10626 0 430240 237184 69560 32 10625
10627 0 430080 237216 69760 115 10626
10628 0 429920 237280 70000 90 10627
10629 0 429824 237408 70240 75 10628
10630 0 429760 237504 70480 124 10629
10631 0 429696 237600 70720 150 10630
10632 0 429632 237664 70960 185 10631
10633 0 429632 237696 71240 194 10632
10634 5 429632 237728 71400 197 10633
10635 0 429504 237856 71600 128 10634
10636 0 429408 237888 71840 96 10635
10637 0 429312 237856 72080 107 10636
10638 0 429248 237856 72360 64 10637
10639 5 429248 237888 72480 51 10638
10640 0 429184 238080 72640 40 10639
10641 0 429088 238336 72600 86 10640
10642 0 429088 238592 72520 81 10641
10643 0 429184 238816 72400 186 10642
10644 0 429280 239040 72280 209 10643
10645 0 429408 239264 72280 136 10644
10646 0 429408 239520 72280 96 10645
10647 0 429408 239776 72280 91 10646
10648 0 429408 240032 72200 175 10647
10649 0 429344 240256 72080 258 10648
10650 0 429280 240416 71880 279 10649
10651 0 429120 240480 71680 214 10650
10652 0 428960 240576 71480 246 10651
10653 0 428928 240608 71200 300 10652
10654 5 428928 240608 71160 286 10653
10655 0 428864 240768 70960 236 10654
10656 0 428960 240928 70760 204 10655
10657 0 428928 241088 70560 164 10656
10658 0 428800 241152 70320 135 10657
10659 0 428704 241312 70120 128 10658
10660 0 428544 241312 69920 176 10659
10661 0 428384 241440 69720 32 10660
10662 0 428192 241568 69520 40 10661
10663 0 428032 241728 69320 91 10662
10664 0 427968 241888 69080 104 10663
10665 0 427968 242016 68840 124 10664
10666 0 427936 242176 68600 148 10665
10667 0 427872 242336 68360 115 10666
10668 0 427776 242368 68120 98 10667
10669 0 427712 242464 67880 96 10668
10670 0 427744 242592 67640 120 10669
10671 0 427776 242720 67400 96 10670
10672 0 427680 242816 67160 91 10671
10673 0 427584 242976 66960 148 10672
10674 0 427488 243104 66760 157 10673
10675 0 427456 243264 66560 154 10674
10676 0 427424 243360 66320 104 10675
10677 0 427424 243520 66120 136 10676
10678 0 427552 243680 65920 140 10677
10679 5 427616 243744 65840 150 10678
10680 0 427456 243680 65640 141 10679
10681 0 427328 243680 65400 128 10680
10682 0 427328 243776 65160 107 10681
10683 0 427264 243904 64920 128 10682
10684 0 427232 243968 64680 96 10683
10685 0 427136 244128 64480 120 10684
10686 0 427008 244256 64280 101 10685
10687 0 426976 244384 64040 135 10686
10688 0 426880 244384 63760 134 10687
10689 0 426784 244448 63520 101 10688
10690 0 426752 244512 63240 115 10689
10691 0 426624 244640 63040 139 10690
10692 0 426560 244832 62880 101 10691
10693 5 426464 245120 62200 175 10692
10694 0 426496 244960 62000 75 10693
10695 0 426496 244768 61800 75 10694
10696 0 426528 244544 61680 75 10695
10697 0 426592 244288 61600 75 10696
10698 0 426784 244064 61600 40 10697
10699 0 426944 243904 61720 51 10698
10700 0 427136 243744 61840 86 10699
10701 0 427328 243552 61840 75 10700
10702 0 427488 243360 61720 60 10701
10703 0 427648 243232 61520 60 10702
10704 0 427957 242786 61040 32 10703
10705 6 428016 242663 60960 40 10704
10706 0 432618 126661 96800 154 6641
10707 0 432229 126793 96560 154 10706
10708 0 431953 126937 96440 128 10707
10709 0 431709 127036 96200 124 10708
10710 0 431717 126944 96040 124 10709
10711 0 431501 127080 95840 98 10710
10712 0 431385 127060 95680 120 10711
10713 0 431217 127096 95560 104 10712
10714 0 431101 127176 95360 104 10713
10715 0 431049 127116 95160 160 10714
10716 0 431057 127168 95040 154 10715
10717 0 431053 127260 94920 154 10716
10718 0 431005 127268 94800 131 10717
10719 0 430973 127288 94680 131 10718
10720 0 430969 127344 94560 135 10719
10721 0 430933 127388 94400 135 10720
10722 0 430861 127452 94280 148 10721
10723 0 430445 127400 94120 226 10722
10724 0 430257 127440 93960 160 10723
10725 0 430065 127468 93880 217 10724
10726 5 429757 127392 93760 150 10725
10727 0 428897 127632 93800 137 10726
10728 0 428541 127928 93880 122 10727
10729 0 428417 128016 94000 108 10728
10730 0 428141 128052 94120 143 10729
10731 0 427885 128144 94200 150 10730
10732 0 427605 128268 94280 148 10731
10733 0 427373 128340 94440 131 10732
10734 0 427025 128604 94560 163 10733
10735 0 426641 128724 94640 160 10734
10736 0 426277 128836 94760 164 10735
10737 0 425533 129124 94840 273 10736
10738 5 425237 129096 94920 241 10737
10739 0 424869 128536 94920 98 10738
10740 0 424201 128148 94840 189 10739
10741 0 424205 128060 94720 168 10740
10742 0 423712 127872 94240 98 10741
10743 0 423520 127712 94120 102 10742
10744 0 423296 127552 94080 120 10743
10745 0 423072 127424 94080 120 10744
10746 0 422880 127232 94080 90 10745
10747 0 422656 127072 94040 102 10746
10748 0 422432 126912 94040 108 10747
10749 0 422208 126784 94000 98 10748
10750 0 421952 126720 94000 102 10749
10751 0 421696 126656 94000 98 10750
10752 0 421440 126656 94040 120 10751
10753 5 421216 126752 94080 178 10752
10754 0 421088 126912 94280 104 10753
10755 0 420992 127040 94480 137 10754
10756 0 420832 127136 94680 108 10755
10757 0 420640 127072 94880 226 10756
10758 0 420448 127104 95040 186 10757
10759 0 420288 127168 95240 175 10758
10760 0 420128 127232 95480 101 10759
10761 0 419968 127296 95720 81 10760
10762 0 419808 127392 95920 51 10761
10763 0 419648 127520 96120 40 10762
10764 0 419488 127680 96320 51 10763
10765 0 419296 127808 96520 98 10764
10766 0 419104 127936 96720 71 10765
10767 0 418912 128064 96920 64 10766
10768 0 418752 128160 97120 81 10767
10769 0 418592 128224 97320 102 10768
10770 0 418528 128256 97560 120 10769
10771 0 418368 128320 97800 160 10770
10772 0 418176 128448 98000 168 10771
10773 0 418016 128544 98200 217 10772
10774 0 417856 128512 98400 166 10773
10775 0 417792 128544 98680 209 10774
10776 0 417696 128672 98920 343 10775
10777 0 417536 128832 99040 260 10776
10778 0 417536 129088 99080 200 10777
10779 0 417536 129248 99280 200 10778
10780 0 417456 129328 99360 198 10779
10781 0 417376 129408 99440 197 10780
10782 0 417376 129664 99480 175 10781
10783 0 417376 129888 99680 178 10782
10784 0 417376 130112 99840 101 10783
10785 0 417408 130240 99840 90 10784
10786 0 417528 130217 99960 21 10785
10787 6 417568 130209 100000 0 10786
10788 0 454664 261760 44280 150 8521
10789 0 454632 261432 44120 154 10788
10790 0 454712 261296 43880 98 10789
10791 0 454592 261024 43680 156 10790
10792 0 454640 260928 43480 150 10791
10793 0 454528 260776 43320 148 10792
10794 0 454632 260400 43160 209 10793
10795 5 454648 260352 43040 209 10794
10796 0 454504 260120 42760 128 10795
10797 0 454368 259016 42520 102 10796
10798 0 453976 258288 42240 134 10797
10799 5 453368 257304 41880 150 10798
10800 0 453352 256864 41600 154 10799
10801 0 453392 256376 41360 140 10800
10802 0 453400 255832 41200 217 10801
10803 0 453400 255600 40920 135 10802
10804 0 453232 255328 40720 239 10803
10805 0 453240 254960 40480 181 10804
10806 0 453152 254768 40400 140 10805
10807 0 453000 254100 40160 75 10806
10808 0 452816 253396 40000 102 10807
10809 0 452848 253164 39760 181 10808
10810 0 452832 252828 39600 157 10809
10811 0 452824 252668 39400 157 10810
10812 5 452832 251916 39360 0 10811
10813 0 452576 251748 38520 0 10812
10814 0 452680 251500 38360 0 10813
10815 0 452544 251372 38000 0 10814
10816 0 452568 251356 37840 0 10815
10817 0 452568 251340 37720 0 10816
10818 0 452504 251084 37480 0 10817
10819 0 452784 250292 37280 0 10818
10820 0 453064 249932 37160 0 10819
10821 0 453368 249548 37000 0 10820
10822 0 453792 249148 36800 0 10821
10823 0 453264 248972 36560 0 10822
10824 0 452856 248748 36360 0 10823
10825 0 453096 248524 36120 0 10824
10826 0 453184 248452 35920 0 10825
10827 0 453024 248380 35760 0 10826
10828 0 453056 248244 35560 0 10827
10829 0 452688 247676 35400 0 10828
10830 5 452336 246868 35400 0 10829
10831 0 452688 245652 35120 0 10830
10832 0 452640 245380 35000 0 10831
10833 5 452016 244374 34880 0 10832
10834 0 451600 243704 34800 0 10833
10835 0 451472 243264 34600 0 10834
10836 0 451464 243016 34440 0 10835
10837 0 451488 242672 34280 0 10836
10838 0 451408 242192 34120 0 10837
10839 0 451408 241736 33920 0 10838
10840 0 451008 241224 33680 0 10839
10841 0 450912 241128 33520 0 10840
10842 0 450576 241088 33360 0 10841
10843 0 450416 241080 33200 0 10842
10844 0 449840 240944 33120 0 10843
10845 0 449200 240848 33280 0 10844
10846 0 448576 241280 33480 0 10845
10847 0 448280 241234 33680 0 10846
10848 0 448072 241310 33960 0 10847
10849 0 447860 241318 34160 0 10848
10850 0 447428 241466 34320 0 10849
10851 0 447308 241466 34520 0 10850
10852 0 447276 241430 34680 0 10851
10853 0 447068 241518 34960 0 10852
10854 0 446232 241622 35040 0 10853
10855 0 445440 241478 35080 0 10854
10856 0 445160 241438 35040 0 10855
10857 0 445000 241482 34920 0 10856
10858 0 444488 241470 34800 0 10857
10859 0 444060 241402 34680 0 10858
10860 0 443324 241210 34760 0 10859
10861 5 442620 241210 34800 0 10860
10862 0 442168 241122 34840 0 10861
10863 0 442092 241130 35080 0 10862
10864 0 441816 241098 35240 0 10863
10865 0 441624 241070 35480 0 10864
10866 6 441328 241094 35600 0 10865
10867 0 504431 214209 71040 148 2687
10868 0 504470 214108 71120 115 10867
10869 0 504565 214061 71200 115 10868
10870 0 504695 213743 71440 81 10869
10871 5 506145 213429 71480 115 10870
10872 0 506229 213337 71360 185 10871
10873 0 506252 213104 71160 236 10872
10874 0 506397 213165 70920 241 10873
10875 0 506417 213061 70800 241 10874
10876 5 506349 212957 70760 241 10875
10877 0 506544 212756 70640 107 10876
10878 0 506913 212529 70480 197 10877
10879 0 507173 212357 70320 218 10878
10880 0 507573 212265 69600 148 10879
10881 0 507641 212245 69480 148 10880
10882 0 507993 212181 69320 96 10881
10883 0 508417 212185 69160 104 10882
10884 0 508625 212249 68960 115 10883
10885 0 508685 212325 68760 148 10884
10886 0 509137 212449 68600 71 10885
10887 0 509255 212595 68560 71 10886
10888 5 509263 212567 68440 71 10887
10889 0 509271 212471 68400 71 10888
10890 0 509227 212331 68320 107 10889
10891 5 509393 212423 68280 40 10890
10892 0 509179 212251 68200 107 10891
10893 0 509251 212119 68000 71 10892
10894 0 509315 212107 67840 71 10893
10895 0 509379 212059 67640 81 10894
10896 0 509671 212059 67440 96 10895
10897 0 509723 211971 67200 128 10896
10898 0 509803 211935 66960 102 10897
10899 0 509815 211763 66800 75 10898
10900 0 509895 211659 66600 101 10899
10901 0 509983 211607 66400 98 10900
10902 5 509987 211571 66200 98 10901
10903 0 510107 211535 66120 98 10902
10904 0 510311 211515 65880 102 10903
10905 0 510499 211431 65800 122 10904
10906 0 510755 211367 65360 128 10905
10907 0 510951 211387 64800 122 10906
10908 0 511167 211339 64480 140 10907
10909 0 511263 211447 64240 163 10908
10910 0 511183 211363 63960 137 10909
10911 5 510903 211399 63800 137 10910
10912 0 511031 211343 63640 137 10911
10913 0 511047 211319 63400 60 10912
10914 5 511147 211287 63320 60 10913
10915 0 510971 211147 63280 134 10914
10916 0 510839 211043 63160 90 10915
10917 5 510776 211046 62960 90 10916
10918 0 510739 211051 62880 90 10917
10919 0 510619 211007 62720 90 10918
10920 0 510535 210955 62640 90 10919
10921 0 509911 210483 62560 0 10920
10922 0 510267 210651 62520 0 10921
10923 0 510207 210619 62480 0 10922
10924 0 510111 210591 62360 0 10923
10925 5 509331 210295 62240 0 10924
10926 0 508531 209567 62200 0 10925
10927 0 508387 209507 62080 0 10926
10928 0 508377 209497 62000 0 10927
10929 0 508305 209405 61880 0 10928
10930 0 508149 209289 61720 0 10929
10931 0 508093 209101 61480 0 10930
10932 0 507933 208945 61320 0 10931
10933 5 507555 208575 61240 0 10932
10934 0 507251 208155 61280 0 10933
10935 0 507311 208183 61360 0 10934
10936 0 507499 208075 61400 0 10935
10937 0 507199 208063 61440 0 10936
10938 0 507283 208107 61480 0 10937
10939 5 507291 208099 61520 0 10938
10940 0 506983 208091 61560 0 10939
10941 0 506999 208135 61640 0 10940
10942 0 506967 208135 61680 0 10941
10943 0 506815 208059 61800 0 10942
10944 0 506763 208051 61920 0 10943
10945 6 506747 208047 61960 0 10944
10946 0 450703 245834 71920 336 6758
10947 0 451096 245312 71680 189 10946
10948 0 451392 244848 71520 107 10947
10949 0 451578 244700 71280 209 10948
10950 5 451717 244631 71000 209 10949
10951 0 451115 244749 70720 242 10950
10952 0 450634 244337 70440 259 10951
10953 0 450541 244195 70240 259 10952
10954 0 450485 244110 70120 325 10953
10955 0 450190 244003 69840 236 10954
10956 0 450022 244012 69600 186 10955
10957 0 450190 243973 69480 164 10956
10958 0 450170 244049 69240 122 10957
10959 0 450098 243957 69040 128 10958
10960 0 450212 244218 68840 128 10959
10961 0 450140 244007 68600 137 10960
10962 0 450092 243913 68400 71 10961
10963 0 449987 243731 68160 32 10962
10964 5 450054 243747 68040 32 10963
10965 0 450065 243643 68000 108 10964
10966 0 449973 243244 67920 80 10965
10967 0 449894 243081 67800 32 10966
10968 0 450090 242981 67640 45 10967
10969 0 450322 242917 67440 45 10968
10970 0 450228 242797 67240 45 10969
10971 0 449945 242722 67080 101 10970
10972 0 449948 242643 66840 98 10971
10973 0 449764 242634 66720 98 10972
10974 0 449778 242383 66520 107 10973
10975 0 449781 242303 66360 107 10974
10976 0 449631 241998 66200 98 10975
10977 0 449549 241814 66080 98 10976
10978 0 449583 241545 65880 108 10977
10979 0 449631 241062 65680 81 10978
10980 0 450024 240646 65480 136 10979
10981 0 450494 240205 65360 157 10980
10982 0 450681 239970 65160 90 10981
10983 0 450808 239707 65000 32 10982
10984 0 451374 239450 64760 45 10983
10985 0 451498 239203 64560 0 10984
10986 0 451789 239203 64360 0 10985
10987 0 452160 238734 64240 0 10986
10988 0 452250 238208 64040 0 10987
10989 5 452160 237853 63880 0 10988
10990 0 452137 237764 63840 0 10989
10991 0 452457 237161 63600 0 10990
10992 0 452607 236910 63400 0 10991
10993 0 452677 236794 63160 0 10992
10994 0 452556 236644 62960 0 10993
10995 5 452089 236242 62920 0 10994
10996 0 452273 235394 62760 0 10995
10997 0 452363 235099 62640 0 10996
10998 0 452245 234992 62560 0 10997
10999 0 452327 234839 62400 0 10998
11000 0 452248 234678 62280 0 10999
11001 0 451914 234457 62160 0 11000
11002 0 451874 234279 62000 0 11001
11003 0 451696 233974 61800 0 11002
11004 0 451637 233770 61600 0 11003
11005 0 451597 233516 61400 0 11004
11006 0 451560 233216 61280 0 11005
11007 0 451659 232806 61120 0 11006
11008 0 451987 232178 61000 0 11007
11009 5 452194 231923 60920 0 11008
11010 0 452298 231796 60880 0 11009
11011 0 452491 231768 60720 0 11010
11012 0 452603 231694 60520 0 11011
11013 0 452739 231370 60320 0 11012
11014 5 452745 231167 60240 0 11013
11015 0 452755 230862 60120 0 11014
11016 0 452867 230570 60080 0 11015
11017 0 452843 230482 60000 0 11016
11018 5 452807 230346 59920 0 11017
11019 0 452675 230030 59680 0 11018
11020 0 452503 229850 59520 0 11019
11021 0 452427 229746 59360 0 11020
11022 0 452135 229674 59360 0 11021
11023 0 451711 229514 59360 0 11022
11024 6 451735 229414 59320 0 11023
11025 0 413277 266676 164760 249 4159
11026 0 413117 266896 164800 226 11025
11027 0 413091 266910 164880 226 11026
11028 0 413083 266990 164920 226 11027
11029 0 413063 267134 165000 237 11028
11030 0 413131 267358 165080 246 11029
11031 0 413203 267470 165120 246 11030
11032 0 413171 267470 165200 246 11031
11033 0 413159 267526 165240 246 11032
11034 0 413085 267628 165320 150 11033
11035 0 413005 267752 165400 150 11034
11036 0 412986 267818 165480 115 11035
11037 0 412828 267860 165560 140 11036
11038 0 412848 267916 165640 140 11037
11039 0 412916 267904 165720 140 11038
11040 0 412928 267956 165800 140 11039
11041 0 412796 268040 165880 194 11040
11042 0 412684 268220 165920 202 11041
11043 0 412366 269370 165960 86 11042
11044 0 412172 269964 165920 178 11043
11045 5 411978 270742 165880 135 11044
11046 0 411792 271048 165960 86 11045
11047 0 411624 271084 166080 150 11046
11048 0 411616 271072 166200 150 11047
11049 0 411610 271170 166320 150 11048
11050 0 411606 271254 166360 256 11049
11051 0 411548 271308 166480 256 11050
11052 0 411490 271438 166560 210 11051
11053 0 411342 271666 166600 131 11052
11054 0 411134 271886 166640 102 11053
11055 0 411076 271976 166680 102 11054
11056 0 411038 272010 166720 102 11055
11057 0 410662 272306 166760 202 11056
11058 0 410480 272288 166840 229 11057
11059 0 410208 272232 166920 296 11058
11060 0 410186 272210 167000 296 11059
11061 0 410176 272296 167080 296 11060
11062 0 410072 272344 167160 296 11061
11063 0 410028 272364 167280 296 11062
11064 0 410024 272372 167400 270 11063
11065 0 409944 272384 167480 275 11064
11066 5 409904 272380 167560 275 11065
11067 0 410298 272598 167600 256 11066
11068 0 410434 272874 167720 0 11067
11069 0 410530 273110 167760 0 11068
11070 0 410540 273264 167840 0 11069
11071 0 410464 273288 167920 0 11070
11072 0 410466 273434 167960 0 11071
11073 0 410478 273598 168040 0 11072
11074 0 410482 273850 168080 0 11073
11075 0 410456 274284 168160 0 11074
11076 0 410384 274596 168240 0 11075
11077 0 410294 274882 168320 0 11076
11078 0 410222 275166 168400 0 11077
11079 0 410222 275230 168480 0 11078
11080 0 410136 275340 168560 0 11079
11081 0 410032 275404 168640 0 11080
11082 0 409988 275440 168720 0 11081
11083 0 409948 275456 168800 0 11082
11084 0 409772 275520 168880 0 11083
11085 0 409746 275522 168960 0 11084
11086 0 409662 275538 169040 0 11085
11087 0 409628 275580 169080 0 11086
11088 0 409580 275624 169160 0 11087
11089 0 409426 275650 169240 0 11088
11090 0 409414 275662 169360 0 11089
11091 0 409322 275726 169520 0 11090
11092 0 409286 275778 169600 0 11091
11093 0 409234 275822 169680 0 11092
11094 0 409232 275828 169760 0 11093
11095 0 409232 275820 169840 0 11094
11096 0 409158 275882 169880 0 11095
11097 0 409082 275906 169960 0 11096
11098 0 409062 275942 170040 0 11097
11099 0 409062 275958 170120 0 11098
11100 0 409062 275954 170200 0 11099
11101 0 409154 275986 170240 0 11100
11102 6 409126 275954 170320 0 11101
11103 0 476544 222368 63480 176 6834
11104 0 476736 222272 63640 136 11103
11105 0 476928 222080 63760 156 11104
11106 0 477088 221984 63960 124 11105
11107 5 477216 221888 64120 137 11106
11108 0 477184 221728 64320 81 11107
11109 0 477152 221536 64520 81 11108
11110 0 477120 221344 64680 81 11109
11111 5 477152 221216 64840 98 11110
11112 0 477312 221056 65000 80 11111
11113 0 477472 220896 65160 115 11112
11114 0 477536 220736 65400 122 11113
11115 0 477536 220704 65680 160 11114
11116 0 477440 220640 65920 96 11115
11117 0 477344 220576 66160 134 11116
11118 0 477280 220544 66400 108 11117
11119 0 477184 220416 66600 135 11118
11120 0 477184 220288 66840 107 11119
11121 0 477184 220256 67120 91 11120
11122 0 477312 220128 67320 108 11121
11123 0 477312 219968 67560 108 11122
11124 0 477248 219808 67800 128 11123
11125 5 477248 219744 68040 163 11124
11126 0 477184 219680 68280 90 11125
11127 0 477184 219680 68560 81 11126
11128 0 477120 219680 68840 51 11127
11129 5 477056 219648 69040 108 11128
11130 0 477056 219648 69320 90 11129
11131 0 477056 219648 69600 71 11130
11132 0 476960 219584 69840 81 11131
11133 0 476928 219552 70120 90 11132
11134 0 476928 219552 70400 131 11133
11135 5 476928 219552 70600 189 11134
11136 0 477088 219584 70840 240 11135
11137 5 477120 219584 70880 230 11136
11138 5 477152 219456 71040 139 11137
11139 0 477152 219392 71320 104 11138
11140 0 477056 219264 71520 137 11139
11141 0 476992 219104 71720 90 11140
11142 0 476960 218944 71920 96 11141
11143 0 476928 218784 72120 134 11142
11144 0 476928 218688 72360 108 11143
11145 0 476992 218528 72600 60 11144
11146 0 477120 218368 72800 91 11145
11147 0 477152 218112 72880 115 11146
11148 0 477344 217920 72920 134 11147
11149 0 477568 217824 73040 124 11148
11150 0 477824 217792 73080 80 11149
11151 0 478048 217664 73240 96 11150
11152 0 478240 217696 73440 122 11151
11153 0 478400 217632 73680 192 11152
11154 0 478656 217600 73760 224 11153
11155 0 478880 217568 73600 189 11154
11156 5 478944 217568 73600 166 11155
11157 0 478784 217440 73400 91 11156
11158 0 478592 217248 73320 120 11157
11159 0 478400 217088 73280 40 11158
11160 0 478208 216960 73120 96 11159
11161 0 477984 216832 73040 60 11160
11162 0 477792 216736 72880 60 11161
11163 0 477632 216672 72680 75 11162
11164 0 477600 216544 72440 64 11163
11165 0 477440 216544 72200 71 11164
11166 0 477312 216576 71960 45 11165
11167 0 477248 216672 71720 60 11166
11168 0 477152 216704 71480 60 11167
11169 0 477184 216704 71200 45 11168
11170 0 477344 216704 71000 32 11169
11171 0 477568 216608 70880 101 11170
11172 0 477824 216608 70800 51 11171
11173 0 478048 216608 70680 45 11172
11174 0 478240 216608 70480 32 11173
11175 0 478400 216608 70280 45 11174
11176 0 478560 216672 70040 71 11175
11177 0 478720 216768 69840 90 11176
11178 0 478752 216768 69560 60 11177
11179 6 478720 216736 69400 40 11178
11180 0 456416 262208 76040 32 4385
11181 0 456608 262048 76160 81 11180
11182 0 456832 262048 76280 60 11181
11183 0 457056 262048 76440 91 11182
11184 0 457280 262048 76560 120 11183
11185 0 457536 262080 76640 124 11184
11186 0 457792 262112 76720 120 11185
11187 0 458016 262112 76840 107 11186
11188 0 458272 262112 76880 86 11187
11189 0 458496 262112 77040 102 11188
11190 0 458688 262112 77240 91 11189
11191 0 458912 262080 77360 91 11190
11192 0 459136 262048 77480 81 11191
11193 0 459392 262048 77520 75 11192
11194 5 459648 262048 77520 32 11193
11195 0 459808 261888 77720 101 11194
11196 0 460000 261792 77920 96 11195
11197 0 460192 261696 78080 104 11196
11198 0 460416 261600 78200 120 11197
11199 0 460640 261536 78360 128 11198
11200 0 460864 261440 78480 122 11199
11201 0 461024 261344 78720 75 11200
11202 0 461152 261216 78920 101 11201
11203 0 461216 261056 79120 81 11202
11204 5 461344 260928 79280 163 11203
11205 0 461408 260800 79520 160 11204
11206 0 461472 260736 79800 101 11205
11207 0 461600 260672 80040 96 11206
11208 0 461760 260576 80240 96 11207
11209 0 461952 260512 80440 96 11208
11210 0 462176 260480 80560 86 11209
11211 0 462304 260448 80800 189 11210
11212 5 462272 260448 81000 154 11211
11213 0 462464 260320 81120 163 11212
11214 0 462720 260192 81200 140 11213
11215 0 462848 260000 81360 137 11214
11216 0 462976 259840 81520 128 11215
11217 0 463104 259648 81680 128 11216
11218 0 463296 259456 81760 115 11217
11219 0 463488 259296 81920 98 11218
11220 0 463712 259168 82040 115 11219
11221 0 463904 259104 82200 81 11220
11222 0 464128 258944 82240 102 11221
11223 0 464288 258784 82360 80 11222
11224 0 464448 258624 82480 107 11223
11225 0 464672 258464 82560 107 11224
11226 0 464896 258336 82680 71 11225
11227 0 465088 258208 82840 98 11226
11228 0 465312 258080 82960 107 11227
11229 0 465536 258016 83080 90 11228
11230 5 465696 257952 83280 104 11229
11231 0 465920 257792 83360 75 11230
11232 0 466112 257600 83480 45 11231
11233 0 466304 257408 83560 102 11232
11234 0 466496 257216 83680 128 11233
11235 0 466624 257024 83800 124 11234
11236 0 466688 256800 83920 102 11235
11237 0 466848 256608 84000 107 11236
11238 0 466976 256416 84160 124 11237
11239 0 467136 256192 84240 120 11238
11240 0 467232 255968 84360 139 11239
11241 0 467392 255776 84400 178 11240
11242 5 467424 255712 84400 175 11241
11243 0 467520 255456 84440 102 11242
11244 0 467584 255200 84480 91 11243
11245 0 467776 254976 84480 135 11244
11246 0 468032 254880 84440 185 11245
11247 0 468288 254816 84440 122 11246
11248 0 468384 254560 84480 101 11247
11249 0 468480 254304 84480 81 11248
11250 0 468544 254048 84520 86 11249
11251 0 468608 253792 84560 91 11250
11252 0 468736 253536 84560 81 11251
11253 0 468800 253280 84560 107 11252
11254 0 468960 253056 84560 104 11253
11255 0 469056 252800 84520 80 11254
11256 6 469120 252736 84520 80 11255
11257 0 475728 273120 38480 120 3720
11258 0 476136 272920 38280 71 11257
11259 5 476536 272760 38040 60 11258
11260 0 476480 272712 37760 60 11259
11261 0 476528 272744 37360 0 11260
11262 0 477032 272736 37200 0 11261
11263 0 477288 272734 36840 0 11262
11264 0 476988 272858 36680 0 11263
11265 5 476716 273054 36680 0 11264
11266 0 476532 273094 36520 0 11265
11267 0 476208 273218 36360 0 11266
11268 0 476256 273250 36200 0 11267
11269 0 476248 273222 35720 0 11268
11270 0 476136 273198 35560 0 11269
11271 0 476088 273126 35320 0 11270
11272 0 475996 273054 35080 0 11271
11273 0 476004 272894 34880 0 11272
11274 0 475852 272674 34600 0 11273
11275 0 475720 272746 34360 0 11274
11276 0 475584 272870 34320 0 11275
11277 0 475892 272422 34120 0 11276
11278 0 475924 272326 33880 0 11277
11279 5 475840 272138 33800 0 11278
11280 0 476092 272242 33560 0 11279
11281 0 477108 272250 33360 0 11280
11282 0 477700 272018 33040 0 11281
11283 5 477748 272056 32920 0 11282
11284 0 477780 272082 32840 0 11283
11285 0 477742 272268 32360 0 11284
11286 0 477814 272124 32160 0 11285
11287 0 477834 272142 32080 0 11286
11288 0 477834 272162 32040 0 11287
11289 0 477842 272196 31960 0 11288
11290 0 477854 272288 31840 0 11289
11291 0 477830 272272 31560 0 11290
11292 0 477842 272236 31400 0 11291
11293 0 477846 272228 31240 0 11292
11294 0 477862 272240 31000 0 11293
11295 0 477842 272276 30600 0 11294
11296 0 478010 272160 30320 0 11295
11297 0 478082 272068 30120 0 11296
11298 0 478146 271860 29920 0 11297
11299 0 478546 271516 29640 0 11298
11300 0 478630 271484 29480 0 11299
11301 0 478650 271252 29240 0 11300
11302 0 478614 271032 29040 0 11301
11303 0 478650 270928 28840 0 11302
11304 0 478606 270808 28640 0 11303
11305 0 478586 270754 28560 0 11304
11306 0 478518 270648 28400 0 11305
11307 0 478766 270640 28240 0 11306
11308 0 478914 270632 28040 0 11307
11309 0 479007 270619 27920 0 11308
11310 0 479105 270603 27720 0 11309
11311 0 479147 270567 27520 0 11310
11312 0 479223 270579 27360 0 11311
11313 0 479031 270717 27240 0 11312
11314 0 479007 270763 27040 0 11313
11315 0 479289 270741 26840 0 11314
11316 5 480107 270015 26840 0 11315
11317 0 480553 270227 26840 0 11316
11318 0 481139 269849 26920 0 11317
11319 0 481205 269679 27000 0 11318
11320 0 481714 269838 27040 0 11319
11321 0 482118 269758 27000 0 11320
11322 0 482402 269970 26960 0 11321
11323 0 482618 270026 26920 0 11322
11324 0 482710 270102 26880 0 11323
11325 0 482770 270234 26840 0 11324
11326 0 482806 270286 26800 0 11325
11327 0 482894 270346 26760 0 11326
11328 0 482878 270426 26720 0 11327
11329 0 483342 270530 26680 0 11328
11330 6 483554 270574 26640 0 11329
11331 0 502688 217696 73800 153 2663
11332 0 502560 217536 73960 166 11331
11333 0 502432 217376 74120 154 11332
11334 0 502272 217216 74240 135 11333
11335 0 502112 217056 74400 166 11334
11336 0 501920 216864 74400 122 11335
11337 5 501824 216768 74400 102 11336
11338 0 501568 216736 74440 115 11337
11339 0 501344 216672 74560 101 11338
11340 0 501184 216672 74760 96 11339
11341 0 500960 216672 74880 124 11340
11342 0 500736 216672 75000 120 11341
11343 0 500480 216640 75040 124 11342
11344 0 500224 216544 75040 115 11343
11345 0 499968 216416 75040 128 11344
11346 0 499712 216352 75040 189 11345
11347 0 499520 216160 75040 143 11346
11348 5 499424 216064 75040 98 11347
11349 0 499232 215872 75040 115 11348
11350 0 499040 215680 75000 124 11349
11351 0 498880 215456 74960 45 11350
11352 0 498688 215264 74960 45 11351
11353 0 498496 215072 74920 71 11352
11354 0 498272 214912 74920 96 11353
11355 0 498016 214880 74920 122 11354
11356 5 497952 214880 74920 153 11355
11357 0 497760 214784 74760 124 11356
11358 0 497600 214752 74560 75 11357
11359 0 497376 214752 74400 120 11358
11360 0 497152 214752 74200 32 11359
11361 0 496992 214752 74000 115 11360
11362 0 496832 214720 73800 120 11361
11363 0 496672 214560 73640 98 11362
11364 0 496480 214368 73600 91 11363
11365 0 496320 214208 73480 32 11364
11366 0 496160 214048 73280 98 11365
11367 0 496000 213888 73120 104 11366
11368 0 495776 213792 72960 178 11367
11369 0 495520 213696 72960 189 11368
11370 0 495328 213504 72960 124 11369
11371 0 495136 213312 72960 96 11370
11372 5 495072 213312 72960 71 11371
11373 0 494880 213120 72960 90 11372
11374 5 494848 213088 72960 98 11373
11375 0 494592 213024 72960 60 11374
11376 0 494432 212896 72800 98 11375
11377 0 494208 212736 72800 163 11376
11378 0 493984 212640 72680 200 11377
11379 0 493728 212544 72720 164 11378
11380 0 493472 212608 72720 104 11379
11381 0 493216 212640 72720 81 11380
11382 0 492960 212640 72800 91 11381
11383 0 492704 212736 72800 102 11382
11384 0 492480 212864 72760 115 11383
11385 0 492288 213024 72720 141 11384
11386 0 492032 213152 72760 104 11385
11387 0 491776 213216 72680 104 11386
11388 0 491552 213312 72600 108 11387
11389 0 491296 213376 72600 64 11388
11390 0 491040 213408 72560 96 11389
11391 0 490784 213408 72480 96 11390
11392 0 490560 213440 72360 91 11391
11393 0 490336 213472 72240 120 11392
11394 0 490144 213440 72080 115 11393
11395 5 489952 213504 71880 51 11394
11396 5 489760 213504 71880 96 11395
11397 0 489600 213408 72080 75 11396
11398 0 489408 213280 72200 40 11397
11399 0 489152 213248 72280 32 11398
11400 0 488896 213248 72360 45 11399
11401 0 488704 213120 72480 71 11400
11402 0 488480 213088 72600 60 11401
11403 0 488224 213120 72640 81 11402
11404 6 488128 213120 72640 102 11403
11405 0 452538 142522 77680 315 7441
11406 0 452542 142584 77400 324 11405
11407 0 452219 142626 76840 226 11406
11408 0 452156 142636 76720 233 11407
11409 0 452114 142642 76640 239 11408
11410 0 452072 142679 76440 239 11409
11411 0 451961 142778 76280 60 11410
11412 0 451751 142926 75960 108 11411
11413 0 451713 142928 75720 108 11412
11414 0 451519 142963 75520 108 11413
11415 0 451365 142920 75280 104 11414
11416 0 451226 142920 75040 71 11415
11417 0 451041 142963 74880 71 11416
11418 0 450894 143128 74720 124 11417
11419 0 450762 143169 74520 163 11418
11420 0 450598 143176 74320 163 11419
11421 0 450579 143264 74000 312 11420
11422 0 450579 143258 73760 312 11421
11423 0 450578 143260 73480 229 11422
11424 0 450579 143260 73280 267 11423
11425 0 450578 143258 73080 267 11424
11426 0 450579 143259 73000 262 11425
11427 0 450738 143275 72800 262 11426
11428 0 450721 143374 72640 262 11427
11429 0 450726 143396 72560 263 11428
11430 0 450739 143772 72360 224 11429
11431 0 450742 143847 72320 217 11430
11432 0 450830 143960 72240 214 11431
11433 0 451006 144187 72080 208 11432
11434 0 451261 144434 71880 189 11433
11435 0 451339 144596 71680 189 11434
11436 0 451355 144628 71640 189 11435
11437 0 451435 144750 71440 189 11436
11438 0 451385 144680 71200 214 11437
11439 0 451390 144572 71000 214 11438
11440 0 451365 144478 70720 256 11439
11441 0 451374 144188 70200 163 11440
11442 0 451375 144166 70160 156 11441
11443 0 451460 143977 69840 120 11442
11444 0 451517 143830 69600 124 11443
11445 0 451654 143650 69360 137 11444
11446 0 451829 143449 69040 176 11445
11447 0 451993 143190 68760 124 11446
11448 0 452125 143116 68600 122 11447
11449 0 452273 143006 68320 186 11448
11450 0 452420 142916 68080 237 11449
11451 0 452462 142870 67920 237 11450
11452 0 452473 142858 67880 237 11451
11453 0 452608 143078 67640 77 11452
11454 0 452631 143115 67600 51 11453
11455 0 452723 143352 67480 51 11454
11456 0 452676 143470 67280 32 11455
11457 0 452610 143467 67160 32 11456
11458 5 452500 143176 67000 60 11457
11459 0 453428 143183 67000 40 11458
11460 0 453435 142888 66880 40 11459
11461 0 453429 142722 66800 40 11460
11462 0 453509 142602 66760 0 11461
11463 0 453579 142576 66720 0 11462
11464 0 453630 142569 66640 0 11463
11465 0 453795 142599 66520 0 11464
11466 0 453922 142705 66400 0 11465
11467 0 454022 142736 66320 0 11466
11468 0 454158 142859 66200 0 11467
11469 0 454201 142941 66080 0 11468
11470 0 454496 143026 66000 0 11469
11471 0 454543 143038 65960 0 11470
11472 0 454590 143049 65920 0 11471
11473 0 454658 143091 65800 0 11472
11474 0 454680 143132 65760 0 11473
11475 0 454829 143224 65680 0 11474
11476 0 454975 143290 65440 0 11475
11477 6 455190 143293 65320 0 11476
11478 0 463400 262640 59680 104 3615
11479 0 464072 262808 59600 75 11478
11480 0 465992 263424 59680 102 11479
11481 0 466360 264528 59640 91 11480
11482 0 466480 264816 59560 98 11481
11483 0 466488 265008 59440 86 11482
11484 0 466504 265024 59280 86 11483
11485 0 466488 265156 59080 81 11484
11486 0 466472 265324 58840 51 11485
11487 0 466752 265540 58720 102 11486
11488 0 466896 265660 58520 75 11487
11489 0 467016 265756 58320 81 11488
11490 0 467432 265996 58080 102 11489
11491 0 467672 266012 57880 107 11490
11492 0 467896 266148 57640 197 11491
11493 0 468334 266059 57480 186 11492
11494 0 468502 266255 56800 197 11493
11495 0 468864 266220 56600 210 11494
11496 0 468992 266300 56320 131 11495
11497 0 469136 266060 56080 96 11496
11498 0 469120 265796 55960 60 11497
11499 0 469080 265532 55880 98 11498
11500 0 468928 265340 55680 64 11499
11501 0 468816 265164 55600 86 11500
11502 0 468600 265052 55480 75 11501
11503 0 468272 264532 55160 75 11502
11504 0 467768 264012 54800 80 11503
11505 0 467528 263100 54360 96 11504
11506 5 467552 263196 54200 96 11505
11507 0 467704 262676 54080 120 11506
11508 0 467632 262508 53960 102 11507
11509 0 467416 262148 53920 107 11508
11510 0 467208 261748 53880 80 11509
11511 5 467176 261276 53920 98 11510
11512 0 467144 261012 53840 86 11511
11513 0 466904 260748 53720 91 11512
11514 0 466842 260574 53560 51 11513
11515 0 466694 260418 53400 51 11514
11516 0 466546 260222 53280 81 11515
11517 0 466466 260186 53120 81 11516
11518 0 466402 260142 53040 40 11517
11519 0 466410 259934 52960 40 11518
11520 0 466298 259758 52920 40 11519
11521 0 466126 259626 52840 40 11520
11522 0 466183 259593 52440 22 11521
11523 0 466262 259546 51880 0 11522
11524 0 466206 259490 51720 0 11523
11525 0 465898 259410 51520 0 11524
11526 0 465966 259374 51360 0 11525
11527 0 465802 259302 51200 0 11526
11528 0 465666 259226 51000 0 11527
11529 0 465606 259162 50880 0 11528
11530 0 465250 259218 50760 0 11529
11531 0 465198 259210 50640 0 11530
11532 5 465274 259174 50480 0 11531
11533 0 465026 259054 50440 0 11532
11534 0 464994 258934 50400 0 11533
11535 0 465162 258754 50280 0 11534
11536 0 465050 258706 50160 0 11535
11537 0 465166 258534 50000 0 11536
11538 0 465222 258430 49960 0 11537
11539 0 465109 258613 49920 0 11538
11540 0 465133 258594 49880 0 11539
11541 0 465215 258468 49760 0 11540
11542 0 465352 258451 49520 0 11541
11543 0 465431 258372 49280 0 11542
11544 0 465623 258308 49200 0 11543
11545 0 465709 258284 48960 0 11544
11546 0 465722 258174 48760 0 11545
11547 0 465599 258162 48600 0 11546
11548 0 465616 258204 48360 0 11547
11549 0 465849 258045 48280 0 11548
11550 6 465805 257867 48120 0 11549
11551 0 499967 220916 74680 51 2649
11552 0 499538 221022 74680 75 11551
11553 0 499432 221056 74640 75 11552
11554 0 499232 221040 74520 115 11553
11555 0 499088 221088 74320 134 11554
11556 0 499000 221088 74120 122 11555
11557 0 498812 221124 74000 122 11556
11558 5 498748 221140 73920 124 11557
11559 0 498428 221032 73800 124 11558
11560 0 498212 221092 73680 178 11559
11561 5 498196 221024 73600 178 11560
11562 0 497816 221136 73400 124 11561
11563 0 497464 221232 73360 90 11562
11564 0 497092 221524 73160 81 11563
11565 5 497054 221608 73120 81 11564
11566 0 496904 221944 72960 122 11565
11567 0 496460 222312 72920 163 11566
11568 0 496280 222508 72840 197 11567
11569 0 496056 222584 72640 214 11568
11570 5 495891 222777 72600 120 11569
11571 0 495560 223164 72520 178 11570
11572 5 495504 223228 72480 178 11571
11573 0 495232 223504 72320 176 11572
11574 0 495160 223908 72080 164 11573
11575 0 495184 224424 71920 107 11574
11576 5 495408 224652 71840 80 11575
11577 0 495364 224596 71800 80 11576
11578 5 495236 224408 71760 107 11577
11579 0 495108 224220 71720 181 11578
11580 5 494900 224400 71560 45 11579
11581 0 495216 224248 71400 101 11580
11582 0 495296 224032 71360 108 11581
11583 0 495316 224040 71280 108 11582
11584 0 495214 224090 71200 108 11583
11585 0 495238 224218 70960 60 11584
11586 0 495234 224250 70920 60 11585
11587 0 495214 224234 70880 60 11586
11588 0 495198 224266 70840 60 11587
11589 0 495158 224262 70720 115 11588
11590 0 495110 224186 70520 81 11589
11591 0 494942 224154 70280 101 11590
11592 0 494842 224134 70080 101 11591
11593 0 494686 224042 69840 134 11592
11594 0 494182 224278 69880 51 11593
11595 5 493866 224490 69960 80 11594
11596 0 493578 224694 70160 60 11595
11597 0 493506 224662 70240 60 11596
11598 0 493478 224666 70320 60 11597
11599 5 493450 224638 70360 60 11598
11600 0 493570 224758 70400 60 11599
11601 0 493634 224854 70440 60 11600
11602 0 493626 224866 70480 60 11601
11603 5 494658 224098 69800 134 11602
11604 0 494638 223998 69640 135 11603
11605 0 494642 223890 69480 135 11604
11606 0 494486 223906 69200 98 11605
11607 0 494490 223854 69000 81 11606
11608 0 494478 223814 68840 81 11607
11609 0 494566 223738 68640 60 11608
11610 0 494802 223674 68360 60 11609
11611 0 495026 223546 68280 86 11610
11612 0 495122 223358 68160 86 11611
11613 0 495102 223470 68040 71 11612
11614 0 495114 223514 67920 71 11613
11615 0 495096 223486 67840 0 11614
11616 0 495078 223483 67720 0 11615
11617 5 495207 223563 67600 0 11616
11618 0 495236 223863 67520 0 11617
11619 0 495331 224147 67640 0 11618
11620 0 495456 224192 67760 91 11619
11621 0 495680 224096 67840 64 11620
11622 6 495712 224064 67880 90 11621
11623 0 486677 229896 69760 163 8911
11624 0 486385 229952 69400 168 11623
11625 5 485762 229875 69200 163 11624
11626 0 484051 229374 69240 186 11625
11627 0 483855 229278 69400 186 11626
11628 0 483787 229322 69800 156 11627
11629 0 483753 229400 69840 156 11628
11630 0 483741 229316 70080 178 11629
11631 0 483721 229284 70200 157 11630
11632 0 483641 229240 70400 51 11631
11633 0 483481 229152 70560 51 11632
11634 0 483325 229072 70720 101 11633
11635 0 483137 229004 70880 135 11634
11636 0 482745 228908 71040 96 11635
11637 0 482121 229028 71120 219 11636
11638 0 481741 229072 71240 208 11637
11639 5 481781 229016 71320 208 11638
11640 0 483729 229056 71360 64 11639
11641 0 483801 229068 71400 64 11640
11642 0 483853 229052 71480 64 11641
11643 0 483895 229042 71520 75 11642
11644 0 483999 229014 71720 75 11643
11645 0 484183 228798 71760 98 11644
11646 0 484099 228970 72000 98 11645
11647 5 484049 228890 72200 131 11646
11648 0 484039 228874 72240 128 11647
11649 0 484051 228938 72480 115 11648
11650 0 484063 228970 72640 115 11649
11651 0 484155 228950 72760 120 11650
11652 0 484247 228874 73080 128 11651
11653 5 484347 228898 73480 160 11652
11654 0 484000 228992 74240 98 11653
11655 0 484000 229024 74520 108 11654
11656 0 484032 229056 74800 120 11655
11657 0 484096 228992 75080 128 11656
11658 0 484192 228896 75320 98 11657
11659 5 484224 228864 75480 122 11658
11660 0 484288 228832 75760 98 11659
11661 0 484256 228768 76040 124 11660
11662 0 484224 228704 76320 75 11661
11663 0 484096 228544 76520 163 11662
11664 0 484160 228416 76760 163 11663
11665 0 484128 228384 77040 101 11664
11666 0 484032 228256 77240 75 11665
11667 0 483872 228128 77400 102 11666
11668 0 483712 228000 77560 98 11667
11669 0 483552 227840 77720 107 11668
11670 0 483328 227744 77880 102 11669
11671 0 483104 227712 78000 102 11670
11672 0 482976 227520 78120 80 11671
11673 0 483136 227328 78200 51 11672
11674 0 483328 227200 78360 71 11673
11675 0 483424 227008 78520 102 11674
11676 0 483456 226848 78720 96 11675
11677 0 483488 226688 78920 98 11676
11678 0 483424 226560 79160 122 11677
11679 0 483552 226432 79400 115 11678
11680 5 483584 226400 79480 141 11679
11681 0 483680 226144 79440 108 11680
11682 0 483808 225920 79440 139 11681
11683 0 483904 225664 79480 98 11682
11684 0 484064 225440 79480 91 11683
11685 0 484128 225184 79560 81 11684
11686 0 484096 224992 79760 91 11685
11687 0 484000 224736 79760 108 11686
11688 0 483936 224480 79720 80 11687
11689 0 483936 224224 79720 120 11688
11690 0 484128 224032 79600 80 11689
11691 0 484288 223840 79560 64 11690
11692 0 484320 223584 79560 71 11691
11693 0 484288 223360 79720 45 11692
11694 6 484384 223136 79640 51 11693
11695 0 463584 227168 75040 229 9248
11696 0 463648 226912 75120 228 11695
11697 5 463680 226720 75320 244 11696
11698 0 463840 226784 75520 143 11697
11699 0 464032 226880 75720 81 11698
11700 0 464256 226912 75840 60 11699
11701 0 464448 226944 76040 98 11700
11702 0 464608 226976 76240 98 11701
11703 0 464800 226976 76440 81 11702
11704 0 464992 226912 76600 124 11703
11705 0 465184 226880 76760 120 11704
11706 0 465440 226880 76880 128 11705
11707 0 465664 226752 77040 124 11706
11708 0 465888 226592 77040 122 11707
11709 0 466080 226400 77080 148 11708
11710 0 466304 226272 77240 154 11709
11711 0 466496 226144 77360 153 11710
11712 0 466656 225984 77520 120 11711
11713 0 466848 225824 77640 137 11712
11714 0 467104 225760 77640 148 11713
11715 0 467328 225600 77640 32 11714
11716 0 467584 225568 77680 51 11715
11717 5 467808 225568 77680 196 11716
11718 0 468064 225568 77680 91 11717
11719 0 468320 225472 77680 197 11718
11720 0 468576 225408 77680 156 11719
11721 0 468832 225408 77760 150 11720
11722 0 469088 225408 77760 178 11721
11723 0 469344 225344 77760 166 11722
11724 5 469376 225344 77760 175 11723
11725 0 469632 225312 77840 86 11724
11726 0 469888 225280 77840 75 11725
11727 0 470144 225216 77800 80 11726
11728 0 470400 225152 77800 128 11727
11729 0 470656 225152 77680 101 11728
11730 0 470912 225152 77680 101 11729
11731 0 471168 225184 77680 86 11730
11732 0 471424 225280 77680 91 11731
11733 0 471680 225280 77680 128 11732
11734 0 471936 225248 77680 108 11733
11735 0 472192 225248 77720 124 11734
11736 0 472448 225216 77800 128 11735
11737 0 472704 225152 77880 137 11736
11738 0 472960 225152 77960 156 11737
11739 0 473152 224992 78040 150 11738
11740 0 473408 224928 78040 102 11739
11741 0 473664 224928 78040 96 11740
11742 0 473920 224928 78040 40 11741
11743 0 474176 224928 78040 40 11742
11744 0 474432 224928 78040 75 11743
11745 5 474496 224960 78000 64 11744
11746 0 474688 224768 78040 32 11745
11747 0 474944 224672 78000 75 11746
11748 0 475200 224576 77880 81 11747
11749 0 475424 224512 77760 86 11748
11750 0 475648 224416 77640 60 11749
11751 0 475904 224384 77600 81 11750
11752 0 476096 224224 77520 98 11751
11753 0 476288 224032 77440 178 11752
11754 0 476544 223936 77360 156 11753
11755 0 476800 223968 77280 120 11754
11756 0 477024 223904 77160 75 11755
11757 0 477280 223872 77120 60 11756
11758 0 477536 223936 77120 51 11757
11759 0 477792 223936 77120 60 11758
11760 0 478016 223840 77240 45 11759
11761 0 478240 223744 77320 75 11760
11762 0 478464 223808 77440 64 11761
11763 0 478528 223840 77680 71 11762
11764 6 478496 223840 77800 51 11763
11765 0 456103 128511 72440 267 1095
11766 0 455812 128006 72360 202 11765
11767 0 455469 127251 72400 120 11766
11768 0 455317 126907 72600 102 11767
11769 0 455249 126755 72680 102 11768
11770 0 455275 126585 72720 107 11769
11771 0 455215 126309 72800 120 11770
11772 0 455179 126173 72880 108 11771
11773 0 455143 125901 72960 91 11772
11774 0 455217 125499 73040 75 11773
11775 0 455265 125275 73160 86 11774
11776 0 455329 125091 73280 86 11775
11777 0 455363 125049 73360 91 11776
11778 0 455259 124885 73480 90 11777
11779 0 455203 124761 73560 90 11778
11780 0 455199 124629 73640 86 11779
11781 0 455099 124449 73720 86 11780
11782 0 454961 124207 73800 91 11781
11783 0 454889 123907 73880 102 11782
11784 0 454845 123643 73920 80 11783
11785 0 454815 123557 74000 80 11784
11786 0 454783 123281 74080 40 11785
11787 0 454747 122933 74160 102 11786
11788 0 454577 122499 74240 104 11787
11789 0 454427 122125 74320 115 11788
11790 0 454387 122005 74400 122 11789
11791 0 454319 121845 74480 122 11790
11792 0 454271 121593 74560 128 11791
11793 0 454265 121375 74640 108 11792
11794 0 454225 120951 74680 102 11793
11795 0 454183 120341 74720 96 11794
11796 0 454085 119935 74760 86 11795
11797 0 453929 119723 74840 51 11796
11798 0 453875 119425 74880 81 11797
11799 0 453867 119293 74960 81 11798
11800 0 453851 119193 75040 81 11799
11801 0 453847 119161 75120 81 11800
11802 0 453859 119093 75200 120 11801
11803 0 453931 118893 75280 60 11802
11804 0 454181 118643 75320 90 11803
11805 0 454545 118507 75360 64 11804
11806 0 454651 118289 75440 64 11805
11807 0 454729 118227 75480 32 11806
11808 0 454817 118155 75560 32 11807
11809 0 454881 118139 75640 135 11808
11810 0 455019 117913 75680 135 11809
11811 0 455211 117733 75720 172 11810
11812 0 455269 117655 75800 172 11811
11813 0 455353 117519 75880 172 11812
11814 0 455455 117473 75960 160 11813
11815 0 455543 117361 76040 296 11814
11816 0 455623 117273 76120 297 11815
11817 0 455661 117263 76200 297 11816
11818 0 455689 117239 76240 297 11817
11819 0 455709 117223 76320 297 11818
11820 0 455753 117175 76400 272 11819
11821 0 455909 117067 76480 272 11820
11822 0 455931 117109 76560 272 11821
11823 0 455957 117023 76640 259 11822
11824 0 455953 116907 76720 259 11823
11825 0 455961 116859 76800 259 11824
11826 0 456121 116739 76880 301 11825
11827 0 456177 116691 76960 209 11826
11828 0 456209 116651 77040 209 11827
11829 0 456249 116627 77120 209 11828
11830 0 456305 116635 77200 81 11829
11831 0 456305 116755 77240 81 11830
11832 6 456321 116747 77320 81 11831
11833 0 428694 234088 63440 139 9688
11834 0 429344 234231 63200 160 11833
11835 0 429848 234561 62960 131 11834
11836 0 430296 234842 62920 131 11835
11837 0 430493 234910 62720 0 11836
11838 0 430341 235105 62560 0 11837
11839 0 430442 235161 62480 0 11838
11840 0 430563 234962 62280 0 11839
11841 0 430610 234696 62040 0 11840
11842 0 430678 234555 61760 0 11841
11843 0 431045 234476 61560 0 11842
11844 0 431073 234137 61240 0 11843
11845 0 431192 234151 61120 0 11844
11846 5 431463 234182 61040 0 11845
11847 0 431505 234042 61000 0 11846
11848 0 431210 234132 60960 0 11847
11849 0 431144 234122 60760 0 11848
11850 0 431160 234271 60520 0 11849
11851 0 431358 234302 60400 0 11850
11852 0 431465 234286 60360 0 11851
11853 5 432000 234039 60280 0 11852
11854 0 432078 233989 60240 0 11853
11855 0 432286 233866 60200 0 11854
11856 0 432295 233919 60160 0 11855
11857 5 432309 233933 60120 0 11856
11858 0 432831 233333 60080 0 11857
11859 0 432791 233210 60000 0 11858
11860 0 432726 233092 59920 0 11859
11861 0 432717 233056 59720 0 11860
11862 0 432692 233215 59560 0 11861
11863 0 432883 233244 59320 60 11862
11864 0 433037 233220 59120 60 11863
11865 0 433180 233165 58960 98 11864
11866 5 433335 233132 58800 98 11865
11867 0 433528 233092 58760 80 11866
11868 0 433736 233097 58680 64 11867
11869 0 433918 233093 58600 75 11868
11870 0 434131 233061 58560 75 11869
11871 0 434200 233057 58480 60 11870
11872 0 434273 233061 58400 60 11871
11873 0 434312 233022 58320 60 11872
11874 0 434490 233020 58240 45 11873
11875 0 434598 232992 58120 51 11874
11876 0 434666 233040 57960 51 11875
11877 0 434746 233040 57800 75 11876
11878 0 434938 233100 57600 32 11877
11879 0 434810 233544 57480 98 11878
11880 5 434726 234016 57600 51 11879
11881 0 434922 234116 57720 91 11880
11882 0 435206 233972 57800 75 11881
11883 0 434914 234080 57920 75 11882
11884 0 434874 234076 58040 75 11883
11885 0 434794 234084 58120 81 11884
11886 0 435338 234408 58280 91 11885
11887 0 435450 234512 58200 81 11886
11888 0 435570 234748 58160 60 11887
11889 0 435622 234860 58000 80 11888
11890 0 435858 235080 57840 75 11889
11891 0 436082 235304 57640 71 11890
11892 0 436166 235424 57480 81 11891
11893 0 436422 235512 57440 40 11892
11894 0 436638 235564 57400 51 11893
11895 0 436786 235632 57440 51 11894
11896 0 437022 235672 57480 75 11895
11897 0 437310 235928 57440 51 11896
11898 0 437566 235956 57480 51 11897
11899 0 437786 235948 57600 40 11898
11900 6 438138 235948 57680 51 11899
11901 0 486816 223328 69920 245 8918
11902 0 486880 223072 69880 237 11901
11903 0 486976 222816 69880 229 11902
11904 0 487008 222624 69720 227 11903
11905 0 487072 222368 69680 198 11904
11906 0 487072 222144 69560 235 11905
11907 5 487104 221888 69480 237 11906
11908 0 487328 221824 69360 186 11907
11909 0 487584 221760 69400 190 11908
11910 0 487776 221568 69480 250 11909
11911 0 487968 221440 69640 236 11910
11912 0 488224 221408 69760 190 11911
11913 0 488480 221344 69840 139 11912
11914 0 488736 221280 69960 153 11913
11915 0 488864 221120 70160 140 11914
11916 0 488928 220960 70360 160 11915
11917 0 489024 220736 70480 185 11916
11918 0 489184 220544 70520 166 11917
11919 5 489248 220480 70520 153 11918
11920 0 489216 220320 70760 90 11919
11921 0 489152 220128 70920 91 11920
11922 0 489088 219904 71080 135 11921
11923 0 489024 219712 71280 163 11922
11924 5 488928 219584 71280 202 11923
11925 0 488768 219392 71240 60 11924
11926 0 488768 219136 71240 160 11925
11927 0 488672 218880 71240 172 11926
11928 0 488672 218624 71240 115 11927
11929 0 488704 218368 71240 96 11928
11930 0 488704 218176 71440 122 11929
11931 0 488704 218016 71640 137 11930
11932 0 488736 217824 71800 107 11931
11933 0 488832 217600 71920 75 11932
11934 0 488928 217440 72120 75 11933
11935 0 489088 217280 72320 122 11934
11936 0 489088 217184 72600 96 11935
11937 0 489216 217088 72840 96 11936
11938 0 489312 217056 73080 71 11937
11939 0 489408 216992 73320 64 11938
11940 0 489440 216928 73560 51 11939
11941 0 489600 216800 73760 32 11940
11942 0 489664 216640 73960 32 11941
11943 5 489632 216480 74200 104 11942
11944 0 489728 216320 74400 131 11943
11945 5 489824 216192 74640 224 11944
11946 0 489888 216320 74880 219 11945
11947 0 490016 216352 75120 90 11946
11948 0 490112 216224 75360 120 11947
11949 0 490112 216064 75560 120 11948
11950 0 490144 216000 75800 90 11949
11951 0 490208 216000 76080 101 11950
11952 5 490208 216000 76120 101 11951
11953 0 490368 215968 76360 107 11952
11954 0 490592 215936 76520 75 11953
11955 0 490816 215936 76680 60 11954
11956 0 491040 215968 76800 91 11955
11957 0 491264 216032 76920 71 11956
11958 0 491488 216032 77040 75 11957
11959 0 491712 216032 77160 60 11958
11960 0 491968 215968 77200 32 11959
11961 0 492224 215936 77200 71 11960
11962 0 492480 215904 77080 64 11961
11963 0 492640 215840 76880 64 11962
11964 0 492800 215744 76640 101 11963
11965 0 492992 215680 76480 75 11964
11966 0 493216 215584 76400 75 11965
11967 0 493440 215520 76520 91 11966
11968 6 493536 215552 76520 81 11967
11969 0 384351 175087 176320 244 9016
11970 0 383444 174598 176480 234 11969
11971 5 383217 174476 176520 234 11970
11972 0 377857 173599 176800 150 11971
11973 5 374652 174692 176800 275 11972
11974 5 375495 175353 176880 128 11973
11975 0 375916 175683 176920 244 11974
11976 0 376893 177746 176920 160 11975
11977 5 376196 179588 176920 208 11976
11978 0 376329 179752 177000 208 11977
11979 0 376727 180246 177240 172 11978
11980 0 376992 180575 177400 137 11979
11981 0 377125 180740 177480 148 11980
11982 0 377737 181703 177960 115 11981
11983 0 377833 182107 178000 115 11982
11984 0 377957 182267 178080 140 11983
11985 0 378061 182427 178160 98 11984
11986 0 378181 182659 178280 141 11985
11987 0 378289 182899 178440 96 11986
11988 0 378305 183455 178480 192 11987
11989 0 378343 183422 178560 192 11988
11990 0 378366 183486 178640 192 11989
11991 0 378414 183525 178760 249 11990
11992 0 378434 183547 178800 249 11991
11993 0 378558 183700 178880 249 11992
11994 0 378598 183806 179120 164 11993
11995 0 378547 183805 179200 164 11994
11996 0 378647 183933 179320 181 11995
11997 0 378745 183940 179440 202 11996
11998 0 378760 183963 179520 202 11997
11999 0 378671 184101 179640 202 11998
12000 0 378683 184261 179760 153 11999
12001 0 378711 184665 179840 81 12000
12002 0 378695 184965 179920 80 12001
12003 0 378823 185353 179840 98 12002
12004 0 378971 185501 179760 107 12003
12005 0 379035 185877 179720 102 12004
12006 0 379051 186057 179800 80 12005
12007 0 379063 186769 179840 107 12006
12008 0 378923 187521 179880 75 12007
12009 0 379059 188593 179920 80 12008
12010 5 379275 189069 179960 150 12009
12011 0 379335 189337 179840 200 12010
12012 0 379347 189505 179760 160 12011
12013 0 379467 190013 179720 86 12012
12014 0 379515 190297 179640 71 12013
12015 0 379399 190653 179560 60 12014
12016 0 379183 191045 179480 134 12015
12017 0 379027 191165 179360 134 12016
12018 0 379011 191253 179240 101 12017
12019 0 378967 191345 179080 101 12018
12020 0 378903 191625 179000 141 12019
12021 0 378851 191945 178800 176 12020
12022 0 378839 192077 178640 316 12021
12023 0 378903 192193 178480 337 12022
12024 0 378971 192305 178320 337 12023
12025 0 378947 192433 178160 337 12024
12026 0 378819 192649 178040 203 12025
12027 0 378803 192761 177920 175 12026
12028 0 378695 192909 177840 160 12027
12029 0 378672 193302 177720 140 12028
12030 5 378727 193345 177680 140 12029
12031 0 378827 193509 177520 137 12030
12032 0 378867 193601 177400 148 12031
12033 0 378883 193841 177280 186 12032
12034 0 378959 193973 177120 107 12033
12035 6 378995 194025 177040 107 12034
12036 0 559360 225952 57080 102 7122
12037 0 559328 226208 57000 124 12036
12038 0 559328 226432 56840 120 12037
12039 0 559232 226624 56680 104 12038
12040 0 559072 226720 56480 60 12039
12041 0 558912 226816 56280 75 12040
12042 0 558752 226880 56080 120 12041
12043 0 558528 226816 55920 102 12042
12044 0 558368 226752 55720 128 12043
12045 0 558144 226720 55560 148 12044
12046 0 557952 226688 55360 96 12045
12047 0 557760 226624 55160 64 12046
12048 0 557600 226688 54960 86 12047
12049 0 557440 226816 54800 86 12048
12050 0 557248 226848 54600 101 12049
12051 0 557088 226880 54400 96 12050
12052 0 556896 226944 54240 96 12051
12053 0 556736 226880 54040 75 12052
12054 0 556512 226880 53920 131 12053
12055 0 556320 226944 53760 163 12054
12056 0 556192 227008 53520 122 12055
12057 0 556288 227008 53280 104 12056
12058 0 556448 226912 53080 32 12057
12059 0 556480 226976 52840 32 12058
12060 0 556352 226752 52720 135 12059
12061 0 556320 226688 52480 71 12060
12062 0 556256 226624 52240 96 12061
12063 0 556128 226560 52000 98 12062
12064 0 555968 226432 51840 104 12063
12065 0 555776 226272 51800 90 12064
12066 0 555520 226176 51760 98 12065
12067 0 555264 226048 51720 91 12066
12068 0 555008 226048 51640 32 12067
12069 0 554784 225920 51640 98 12068
12070 0 554560 225792 51600 107 12069
12071 5 554400 225728 51560 150 12070
12072 0 554240 225536 51680 108 12071
12073 0 554144 225408 51880 75 12072
12074 0 553984 225216 52040 90 12073
12075 0 553888 225024 52240 102 12074
12076 0 553856 224832 52400 98 12075
12077 0 553728 224672 52600 107 12076
12078 0 553568 224480 52640 107 12077
12079 0 553408 224256 52640 98 12078
12080 0 553152 224160 52680 86 12079
12081 0 552928 224064 52800 81 12080
12082 0 552768 223936 52960 75 12081
12083 0 552544 223808 53000 60 12082
12084 0 552320 223680 53120 81 12083
12085 0 552096 223584 53200 98 12084
12086 0 551968 223392 53320 139 12085
12087 0 551776 223232 53440 86 12086
12088 0 551584 223072 53480 40 12087
12089 0 551328 223008 53480 51 12088
12090 0 551072 223008 53520 51 12089
12091 0 550816 223072 53560 101 12090
12092 0 550560 223072 53560 86 12091
12093 0 550304 223008 53520 81 12092
12094 0 550144 222848 53360 75 12093
12095 0 549984 222656 53200 81 12094
12096 0 549888 222400 53200 64 12095
12097 0 549728 222208 53160 64 12096
12098 0 549632 221952 53200 60 12097
12099 0 549504 221792 53360 60 12098
12100 0 549376 221536 53360 40 12099
12101 0 549376 221280 53360 32 12100
12102 6 549376 221216 53400 32 12101
12103 0 486122 247134 56960 135 2173
12104 0 486026 246990 56880 71 12103
12105 0 485954 246902 56760 71 12104
12106 0 485826 246798 56640 104 12105
12107 0 485586 246766 56480 122 12106
12108 5 485290 246494 56240 115 12107
12109 0 484970 246222 56000 131 12108
12110 5 484858 246062 55960 131 12109
12111 0 484722 246206 55640 120 12110
12112 0 484530 246174 55480 107 12111
12113 0 484186 245966 55360 81 12112
12114 0 484042 245878 55200 81 12113
12115 0 483992 245798 55160 98 12114
12116 0 483856 245712 55000 98 12115
12117 0 483820 245352 54960 75 12116
12118 0 483506 245366 54920 75 12117
12119 0 483392 245312 54840 75 12118
12120 0 482988 244990 54600 0 12119
12121 0 482496 244538 54400 0 12120
12122 5 482244 244092 54480 0 12121
12123 0 481832 243986 54280 0 12122
12124 0 481586 243994 54000 0 12123
12125 0 481750 243832 53680 0 12124
12126 0 481623 243831 53520 0 12125
12127 0 481560 243830 53440 0 12126
12128 0 481804 243738 53400 0 12127
12129 0 481712 243666 53320 0 12128
12130 0 481682 243572 53200 0 12129
12131 0 481628 243422 53000 0 12130
12132 0 481536 243172 52800 0 12131
12133 0 481368 243138 52600 0 12132
12134 0 481292 243058 52400 0 12133
12135 0 481166 243042 52240 0 12134
12136 0 480850 242918 52080 0 12135
12137 0 480588 242846 51880 0 12136
12138 0 480306 242724 51680 0 12137
12139 0 479898 242628 51480 0 12138
12140 0 479606 242598 51240 0 12139
12141 0 479200 242448 51000 0 12140
12142 0 478870 241688 51000 0 12141
12143 0 478884 241364 51040 0 12142
12144 0 478994 240818 50960 0 12143
12145 0 478846 240726 50920 0 12144
12146 0 478694 240342 50960 0 12145
12147 0 478526 240102 51000 0 12146
12148 0 478326 240078 50920 0 12147
12149 0 477902 239762 50760 0 12148
12150 0 477438 239338 50720 0 12149
12151 0 476530 238770 50640 0 12150
12152 0 476438 238266 50600 0 12151
12153 0 476438 237998 50440 0 12152
12154 0 476286 237958 50240 0 12153
12155 0 475898 238070 50040 0 12154
12156 0 475610 237706 50000 0 12155
12157 0 475634 237438 49800 0 12156
12158 0 475422 237110 49640 0 12157
12159 0 475142 236602 49520 0 12158
12160 0 474986 236202 49280 0 12159
12161 5 475142 236134 49120 0 12160
12162 0 475086 236042 49080 0 12161
12163 0 474962 235926 48920 0 12162
12164 5 474878 235918 48800 0 12163
12165 0 474098 235766 48800 0 12164
12166 0 474018 235658 48880 0 12165
12167 0 473878 235618 48960 0 12166
12168 0 473786 235634 49040 0 12167
12169 6 473614 235538 49160 0 12168
12170 0 391600 168234 165640 51 8373
12171 0 391450 167685 165920 51 12170
12172 0 391223 166860 166080 0 12171
12173 0 390821 166286 166200 0 12172
12174 0 390580 166090 166280 0 12173
12175 0 390555 165542 166440 0 12174
12176 0 390393 164950 166680 0 12175
12177 5 389801 164823 166800 0 12176
12178 0 388437 165219 166800 0 12177
12179 0 388132 165351 166800 0 12178
12180 0 387916 165715 166800 0 12179
12181 0 387627 165975 166560 0 12180
12182 0 387282 166263 166520 0 12181
12183 5 386730 166437 166480 0 12182
12184 0 386573 166500 166520 0 12183
12185 5 385491 166598 166640 0 12184
12186 0 384048 166695 166640 0 12185
12187 5 382780 167595 166600 0 12186
12188 0 382744 167759 166640 0 12187
12189 0 382612 167899 166720 0 12188
12190 0 382439 168117 166760 0 12189
12191 0 382301 168308 166800 0 12190
12192 0 382300 168303 166840 0 12191
12193 5 382244 168360 166920 0 12192
12194 0 380998 168528 166920 0 12193
12195 0 379168 169807 166920 0 12194
12196 0 378816 169961 166960 0 12195
12197 0 378698 170012 167000 0 12196
12198 0 378463 170114 167080 0 12197
12199 0 378214 170287 167200 0 12198
12200 0 377900 170578 167320 0 12199
12201 0 377718 170615 167480 0 12200
12202 0 377451 170733 167720 0 12201
12203 0 377292 171011 167760 0 12202
12204 0 377181 171094 167840 0 12203
12205 0 377168 171100 167880 0 12204
12206 0 376889 170927 167960 0 12205
12207 0 376918 170965 168000 0 12206
12208 0 376967 171009 168040 0 12207
12209 0 376982 171086 168080 0 12208
12210 5 376007 171814 168040 0 12209
12211 0 375744 172001 168000 0 12210
12212 0 375690 172115 167840 0 12211
12213 0 375676 172144 167800 0 12212
12214 0 375801 172175 167760 0 12213
12215 0 375833 172194 167720 0 12214
12216 0 375876 172162 167640 0 12215
12217 0 375944 172209 167440 0 12216
12218 0 375989 172284 167200 0 12217
12219 0 376001 172224 167120 0 12218
12220 0 376033 172200 167000 0 12219
12221 0 376073 172164 166840 0 12220
12222 0 376273 172200 166680 0 12221
12223 0 376601 172412 166600 0 12222
12224 5 377229 172428 166640 0 12223
12225 0 377541 172436 166560 0 12224
12226 0 377685 172372 166440 0 12225
12227 0 377793 172304 166280 0 12226
12228 0 377809 172452 166160 0 12227
12229 0 377809 172424 166080 0 12228
12230 0 377793 172412 166000 0 12229
12231 0 377941 172392 165920 0 12230
12232 5 377984 172380 165880 0 12231
12233 0 378069 172356 165800 0 12232
12234 0 378177 172300 165720 0 12233
12235 6 378249 172268 165680 0 12234
12236 0 499365 211497 65600 122 2740
12237 0 499044 211225 65560 120 12236
12238 0 498799 211006 65480 140 12237
12239 0 498469 210816 65440 122 12238
12240 0 498261 210693 65480 107 12239
12241 0 498264 210698 65560 107 12240
12242 0 498186 210647 65640 107 12241
12243 0 498122 210559 65720 108 12242
12244 5 497820 210118 65840 81 12243
12245 0 497241 209945 65800 178 12244
12246 0 496917 209894 65640 124 12245
12247 5 496165 210197 65640 86 12246
12248 0 495680 209827 65680 128 12247
12249 5 495013 209609 65720 245 12248
12250 0 494489 209312 65560 124 12249
12251 0 494455 209315 65360 136 12250
12252 0 494337 209275 65160 81 12251
12253 0 494217 209158 65080 81 12252
12254 0 493799 208976 64920 80 12253
12255 0 493493 208982 64800 40 12254
12256 5 493329 208919 64640 96 12255
12257 0 491859 208788 64640 0 12256
12258 5 491571 208840 64760 0 12257
12259 0 491731 208907 64960 0 12258
12260 0 491641 208989 65120 0 12259
12261 5 491540 208961 65200 0 12260
12262 0 491189 209122 65240 0 12261
12263 0 491040 209286 65360 0 12262
12264 0 491057 209342 65400 0 12263
12265 0 491045 209357 65440 0 12264
12266 0 490911 209403 65560 0 12265
12267 0 490550 209488 65600 0 12266
12268 0 490550 209460 65680 0 12267
12269 5 490259 209682 65840 0 12268
12270 0 490172 209660 66040 0 12269
12271 0 490017 209733 66200 0 12270
12272 5 489968 209751 66280 0 12271
12273 0 489638 209803 66440 0 12272
12274 5 489198 209951 66520 0 12273
12275 0 488710 210158 66600 0 12274
12276 0 488198 210615 66720 0 12275
12277 0 487934 210964 66840 0 12276
12278 0 487980 211131 67000 0 12277
12279 0 487946 211216 67160 0 12278
12280 0 487561 211270 67320 0 12279
12281 0 487435 211396 67360 0 12280
12282 5 487223 211232 67760 0 12281
12283 0 487262 211281 67800 0 12282
12284 5 487105 211529 68040 0 12283
12285 0 486708 211747 68080 0 12284
12286 0 486368 211835 68200 0 12285
12287 0 486257 211958 68240 0 12286
12288 0 486172 211997 68280 0 12287
12289 0 485909 212055 68400 0 12288
12290 0 485715 212070 68520 0 12289
12291 0 485484 211967 68640 0 12290
12292 0 484987 211837 68800 0 12291
12293 0 483975 212285 68800 0 12292
12294 0 483856 212267 68600 0 12293
12295 0 483662 212228 68360 0 12294
12296 5 483599 212228 68280 0 12295
12297 0 483881 212749 68240 0 12296
12298 0 483863 212828 68160 0 12297
12299 0 483866 212904 68080 0 12298
12300 6 483853 212934 68040 0 12299
12301 0 479389 245356 39480 0 2312
12302 0 479423 245463 39360 0 12301
12303 0 479508 245712 39320 0 12302
12304 0 479423 245803 39240 0 12303
12305 0 479349 245865 39160 0 12304
12306 0 479353 245899 39120 0 12305
12307 0 479441 246035 39080 0 12306
12308 0 479421 245967 39040 0 12307
12309 0 479445 245983 39000 0 12308
12310 0 479401 246039 38920 0 12309
12311 0 479389 246111 38760 0 12310
12312 0 479457 246235 38600 0 12311
12313 0 479461 246447 38480 0 12312
12314 0 479509 246575 38280 0 12313
12315 0 479589 246635 38120 0 12314
12316 0 479689 246631 37960 0 12315
12317 0 479985 246699 37800 0 12316
12318 0 480225 246811 37640 0 12317
12319 0 480489 247003 37600 0 12318
12320 0 480713 247143 37480 0 12319
12321 0 481001 247255 37320 0 12320
12322 0 481561 247455 37280 0 12321
12323 0 482305 247645 37240 0 12322
12324 0 482781 247713 37160 0 12323
12325 0 483617 247985 37120 0 12324
12326 0 483961 248145 37080 0 12325
12327 0 484121 248297 37000 0 12326
12328 0 484221 248493 36920 0 12327
12329 0 484661 248581 36760 0 12328
12330 0 485821 248549 36760 0 12329
12331 0 486169 248637 36880 0 12330
12332 0 486385 248577 37000 0 12331
12333 0 487193 248449 37160 0 12332
12334 0 487397 248373 37280 0 12333
12335 0 487517 248313 37320 0 12334
12336 0 487701 248277 37360 0 12335
12337 0 488165 248177 37440 0 12336
12338 5 488437 248237 37600 0 12337
12339 0 489405 248613 37560 0 12338
12340 0 489805 248925 37440 0 12339
12341 0 490349 249353 37320 0 12340
12342 0 490533 249557 37280 0 12341
12343 0 490777 249709 37160 0 12342
12344 0 490921 249969 37040 0 12343
12345 0 490973 250041 37000 0 12344
12346 0 491085 250141 36880 0 12345
12347 0 491105 250365 36720 0 12346
12348 0 491085 250481 36600 0 12347
12349 5 491533 251269 36560 0 12348
12350 0 492385 252241 36560 0 12349
12351 0 492473 252465 36800 0 12350
12352 0 492537 252653 36880 0 12351
12353 0 492441 253507 37000 0 12352
12354 0 492361 253799 37200 0 12353
12355 0 492389 253951 37320 0 12354
12356 0 492549 254143 37400 0 12355
12357 0 492693 254199 37440 0 12356
12358 0 492801 254275 37360 0 12357
12359 0 493153 254911 37320 0 12358
12360 5 493705 255067 37320 0 12359
12361 0 493713 255147 37560 0 12360
12362 0 493785 255159 37680 0 12361
12363 0 493881 255183 37760 0 12362
12364 6 494049 255303 37880 0 12363
12365 5 461056 263448 64120 96 3594
12366 0 460976 263760 64000 124 12365
12367 0 460536 264608 63840 102 12366
12368 0 460112 265196 63720 122 12367
12369 0 459984 266204 63600 96 12368
12370 0 459720 266956 63480 200 12369
12371 5 459080 268940 63280 280 12370
12372 0 458448 269572 63120 166 12371
12373 0 457048 270300 63000 101 12372
12374 0 456640 270564 62840 101 12373
12375 0 456352 270892 62680 0 12374
12376 0 456280 271380 62480 0 12375
12377 0 455904 271692 62280 0 12376
12378 0 455208 271924 62040 0 12377
12379 5 454865 272134 61880 0 12378
12380 0 454608 272292 61760 0 12379
12381 0 454288 272348 61360 0 12380
12382 5 453960 272420 61160 0 12381
12383 0 454704 271860 61120 0 12382
12384 0 454632 271740 61040 0 12383
12385 0 454584 271612 60960 0 12384
12386 0 454486 271358 60720 0 12385
12387 0 454538 271354 60680 0 12386
12388 0 454494 271970 60640 0 12387
12389 0 454566 271926 60600 0 12388
12390 0 454562 271910 60520 0 12389
12391 0 454574 271810 60440 0 12390
12392 0 454634 271718 60240 0 12391
12393 0 454778 271650 60080 0 12392
12394 0 454866 271550 59960 0 12393
12395 0 455034 271414 59800 0 12394
12396 0 455526 271222 59560 0 12395
12397 0 455714 271230 59360 0 12396
12398 0 456326 271282 59120 0 12397
12399 0 456906 271074 58920 0 12398
12400 0 457794 270610 59000 0 12399
12401 0 458226 270442 59120 0 12400
12402 0 458962 270266 59240 0 12401
12403 0 459746 270042 59200 0 12402
12404 0 460358 270026 59160 0 12403
12405 0 461210 270026 59080 0 12404
12406 0 462174 269954 58960 0 12405
12407 0 462886 269958 58880 0 12406
12408 0 463314 270008 58840 0 12407
12409 0 463828 270036 58800 0 12408
12410 0 464624 270232 58760 0 12409
12411 0 465316 270332 58880 0 12410
12412 0 465712 270404 58920 0 12411
12413 0 466028 270424 58960 0 12412
12414 0 466664 270528 59000 0 12413
12415 0 468012 270652 59040 0 12414
12416 0 470004 271016 59040 0 12415
12417 0 470284 271112 59080 0 12416
12418 0 470636 271240 59120 0 12417
12419 0 471716 271844 59160 0 12418
12420 0 472096 272048 59200 0 12419
12421 0 472904 272448 59280 0 12420
12422 0 473064 272528 59320 0 12421
12423 0 473428 272664 59440 0 12422
12424 0 473828 272736 59600 0 12423
12425 0 474432 272784 59760 0 12424
12426 5 475496 272864 59840 0 12425
12427 0 475748 273104 59640 0 12426
12428 6 475812 273276 59480 0 12427
12429 0 448777 242210 73160 267 9558
12430 0 448546 241635 73400 331 12429
12431 0 448673 241301 73680 178 12430
12432 0 448622 241293 74000 178 12431
12433 0 448967 241100 74040 128 12432
12434 0 449265 240685 74080 150 12433
12435 0 449254 240496 74320 156 12434
12436 0 449299 240179 74560 51 12435
12437 0 449326 240092 74720 51 12436
12438 0 449255 239965 74800 75 12437
12439 5 449093 239870 74880 148 12438
12440 0 449206 239834 75120 176 12439
12441 0 449297 239613 75440 122 12440
12442 0 449399 239388 75680 166 12441
12443 5 449496 239286 75920 227 12442
12444 0 449721 239211 76120 163 12443
12445 0 449782 239207 76320 96 12444
12446 0 449760 239111 76600 208 12445
12447 0 449777 239093 76880 208 12446
12448 0 449852 239025 77200 192 12447
12449 0 449700 238766 77480 120 12448
12450 0 449699 238608 77800 163 12449
12451 5 449688 238388 77880 202 12450
12452 0 449686 238307 78120 208 12451
12453 0 450000 237982 78400 136 12452
12454 5 450051 237603 78440 120 12453
12455 0 450039 237646 78520 120 12454
12456 0 450052 237581 78720 137 12455
12457 0 450099 237809 79120 96 12456
12458 0 450354 237662 79320 202 12457
12459 0 450503 237623 79520 150 12458
12460 5 450619 237567 79560 150 12459
12461 0 451073 237374 79600 131 12460
12462 5 451073 237379 79640 131 12461
12463 0 452092 237067 79680 175 12462
12464 0 452676 236886 79760 108 12463
12465 5 453352 236531 79840 120 12464
12466 5 454802 235745 79800 101 12465
12467 5 454856 235818 79720 101 12466
12468 0 454494 235303 79720 120 12467
12469 0 454652 234731 79760 0 12468
12470 0 454660 234637 79800 0 12469
12471 0 454551 234557 79840 0 12470
12472 0 454624 234175 79960 0 12471
12473 0 454548 234235 80040 0 12472
12474 0 454441 234240 80160 0 12473
12475 0 454333 234206 80280 0 12474
12476 0 454156 234160 80440 0 12475
12477 0 454056 234088 80560 0 12476
12478 0 453940 234037 80680 0 12477
12479 0 453652 233963 80800 0 12478
12480 0 453437 233865 80920 0 12479
12481 0 453307 233809 81000 0 12480
12482 0 453153 233676 81040 0 12481
12483 5 452983 233469 81080 0 12482
12484 0 452816 233261 81120 0 12483
12485 0 452934 233143 81000 0 12484
12486 0 452926 233055 80840 0 12485
12487 0 452882 232823 80640 0 12486
12488 5 452774 232223 80560 0 12487
12489 0 453114 231871 80400 0 12488
12490 0 453090 231715 80280 0 12489
12491 0 452834 231643 79920 0 12490
12492 6 452750 231503 79840 0 12491
12493 0 462833 134077 54640 242 1275
12494 0 462897 133789 54560 273 12493
12495 0 463377 133373 54520 249 12494
12496 0 463965 133265 54480 104 12495
12497 0 464405 133169 54440 102 12496
12498 0 464541 133129 54360 81 12497
12499 5 464847 133147 54280 96 12498
12500 0 464951 133095 54240 101 12499
12501 0 465043 133131 54160 101 12500
12502 0 465215 133043 54080 102 12501
12503 5 465547 132915 54000 148 12502
12504 0 465581 132809 53960 148 12503
12505 0 465669 132761 53880 178 12504
12506 0 465747 132755 53800 178 12505
12507 0 465787 132719 53720 178 12506
12508 0 465867 132715 53640 102 12507
12509 0 465983 132787 53520 102 12508
12510 0 465839 132799 53400 102 12509
12511 0 465965 132805 53360 131 12510
12512 0 466045 132789 53280 131 12511
12513 0 466063 132755 53200 131 12512
12514 0 466147 132711 53120 131 12513
12515 0 466173 132709 53040 131 12514
12516 0 466171 132775 53000 71 12515
12517 0 466171 133027 52960 71 12516
12518 0 466207 133071 52920 71 12517
12519 0 466245 133049 52880 124 12518
12520 0 466301 133021 52760 124 12519
12521 0 466337 133001 52680 124 12520
12522 0 466459 132979 52600 91 12521
12523 0 466563 132947 52480 91 12522
12524 0 466763 132863 52400 96 12523
12525 0 466781 132817 52320 96 12524
12526 0 466885 132825 52240 81 12525
12527 0 466897 132845 52160 81 12526
12528 0 466957 132853 52080 64 12527
12529 0 467069 132845 52000 64 12528
12530 0 467141 132877 51880 64 12529
12531 0 467201 132941 51800 64 12530
12532 0 467145 132945 51760 64 12531
12533 0 467325 132917 51720 64 12532
12534 0 467233 133017 51680 75 12533
12535 0 467333 133013 51640 75 12534
12536 0 467407 133083 51520 75 12535
12537 0 467467 133099 51440 128 12536
12538 0 467531 133123 51360 128 12537
12539 0 467543 133155 51280 128 12538
12540 0 467619 133115 51200 60 12539
12541 0 467731 133099 51120 60 12540
12542 0 468401 133009 51080 141 12541
12543 5 468957 132909 51120 178 12542
12544 0 468951 132987 51040 178 12543
12545 0 468967 133075 50960 178 12544
12546 0 468823 133267 50880 141 12545
12547 0 468505 132813 50800 154 12546
12548 0 468483 132839 50720 154 12547
12549 0 468503 132883 50640 154 12548
12550 0 468539 132927 50560 154 12549
12551 0 468511 132955 50480 154 12550
12552 0 468451 132947 50400 154 12551
12553 0 468395 132899 50360 154 12552
12554 0 468527 132987 50320 154 12553
12555 6 468551 133043 50240 154 12554
12556 0 469623 118860 81160 256 6429
12557 0 471099 118634 81000 200 12556
12558 0 471602 118364 80720 96 12557
12559 0 471819 118290 80680 108 12558
12560 0 472007 118252 80440 102 12559
12561 0 472227 118214 80280 98 12560
12562 0 472317 118137 80200 98 12561
12563 0 472446 118058 80160 115 12562
12564 0 472514 118030 80080 115 12563
12565 0 472599 117991 80000 91 12564
12566 0 472699 117889 79920 91 12565
12567 0 472792 117762 79840 86 12566
12568 0 472928 117676 79800 120 12567
12569 0 473053 117573 79720 120 12568
12570 0 473147 117477 79640 86 12569
12571 0 473260 117406 79560 86 12570
12572 0 473354 117340 79480 86 12571
12573 0 473531 117237 79400 75 12572
12574 0 473677 117167 79360 75 12573
12575 0 473738 117114 79320 86 12574
12576 0 473816 117070 79280 86 12575
12577 0 473961 116971 79200 91 12576
12578 0 474109 116873 79160 91 12577
12579 0 474374 116736 79120 71 12578
12580 0 474619 116627 79080 71 12579
12581 0 474768 116574 79000 90 12580
12582 0 474852 116496 78920 90 12581
12583 0 475012 116430 78840 122 12582
12584 0 475225 116363 78800 122 12583
12585 0 475398 116348 78720 81 12584
12586 0 475632 116250 78640 108 12585
12587 0 475922 116212 78560 160 12586
12588 0 476134 116076 78520 212 12587
12589 0 476352 116050 78440 245 12588
12590 0 476692 116034 78400 276 12589
12591 0 476934 115956 78320 200 12590
12592 0 476950 115892 78280 200 12591
12593 5 477370 115872 78240 140 12592
12594 0 478134 115508 78200 64 12593
12595 5 479002 115560 78240 136 12594
12596 0 479218 115448 78160 246 12595
12597 0 479374 115452 78080 246 12596
12598 0 479390 115428 78000 246 12597
12599 0 479558 115476 77920 305 12598
12600 0 479558 115492 77840 270 12599
12601 0 479606 115564 77760 219 12600
12602 0 479654 115508 77680 219 12601
12603 0 479718 115524 77600 219 12602
12604 0 479738 115520 77480 256 12603
12605 0 479626 115472 77400 209 12604
12606 0 479638 115540 77320 209 12605
12607 0 479606 115500 77240 209 12606
12608 0 479614 115572 77160 209 12607
12609 0 479598 115580 77080 210 12608
12610 0 479506 115584 77000 210 12609
12611 0 479506 115568 76960 210 12610
12612 0 479498 115552 76880 210 12611
12613 0 479466 115504 76800 202 12612
12614 0 479426 115448 76720 202 12613
12615 0 479466 115424 76680 202 12614
12616 0 479470 115430 76640 188 12615
12617 0 479490 115440 76600 175 12616
12618 6 479386 115448 76520 175 12617
12619 0 494866 262170 56880 150 6169
12620 0 495298 262442 57120 153 12619
12621 5 495226 262482 57360 153 12620
12622 0 495370 263034 57400 80 12621
12623 0 495898 263898 57440 81 12622
12624 0 496194 264474 57320 71 12623
12625 0 496114 264834 57440 102 12624
12626 0 495990 265060 57600 120 12625
12627 0 495806 265236 57760 98 12626
12628 0 495714 265196 57840 98 12627
12629 0 495618 265236 57880 80 12628
12630 0 495294 265436 58000 75 12629
12631 0 494866 265656 58160 80 12630
12632 0 494322 265948 58320 75 12631
12633 0 494010 266168 58440 102 12632
12634 0 493658 266336 58560 86 12633
12635 0 493462 266540 58720 81 12634
12636 0 493470 266756 58880 107 12635
12637 0 493350 267064 59040 102 12636
12638 0 493302 267456 59200 45 12637
12639 0 493310 267668 59360 80 12638
12640 0 493330 268688 59480 186 12639
12641 0 493270 269224 59280 120 12640
12642 0 493222 269464 59160 91 12641
12643 0 493126 269668 59040 60 12642
12644 0 493234 269776 58880 60 12643
12645 0 493322 269924 58640 51 12644
12646 0 493514 270236 58480 51 12645
12647 0 493602 270488 58360 81 12646
12648 0 493894 270644 58200 91 12647
12649 0 493898 270736 58160 91 12648
12650 0 494194 271004 57960 90 12649
12651 0 494358 271016 57840 60 12650
12652 0 494462 271120 57680 60 12651
12653 0 494490 271244 57520 81 12652
12654 0 494658 271324 57320 75 12653
12655 0 494742 271396 57120 96 12654
12656 0 494958 271420 56960 96 12655
12657 5 495254 271408 56800 75 12656
12658 0 495586 271372 56680 91 12657
12659 0 495718 271336 56520 64 12658
12660 5 495781 271393 56400 64 12659
12661 0 495802 271412 56360 64 12660
12662 0 496006 271484 56160 64 12661
12663 0 496222 271556 56000 0 12662
12664 5 496397 271416 55840 0 12663
12665 0 496562 271596 55760 0 12664
12666 0 496814 271524 55440 0 12665
12667 0 496846 271532 55280 0 12666
12668 0 497050 271544 55040 0 12667
12669 0 497206 271508 54800 0 12668
12670 0 497390 271396 54600 0 12669
12671 0 497586 271380 54440 0 12670
12672 0 497818 271364 54320 0 12671
12673 0 497866 271356 54160 0 12672
12674 0 498098 271352 54000 0 12673
12675 0 498290 271412 53800 0 12674
12676 0 498474 271444 53680 0 12675
12677 0 498758 271456 53560 0 12676
12678 0 498774 271436 53520 0 12677
12679 0 498910 271464 53480 0 12678
12680 0 499362 271508 53440 0 12679
12681 6 499306 271660 53400 0 12680
12682 0 471278 123342 65680 332 5734
12683 0 471294 123306 65560 332 12682
12684 0 471368 123384 65480 332 12683
12685 0 471388 123380 65400 185 12684
12686 0 471408 123408 65320 185 12685
12687 0 471586 123486 65240 221 12686
12688 0 471582 123494 65160 221 12687
12689 0 471534 123566 65040 221 12688
12690 0 471498 123666 64960 221 12689
12691 0 471554 123730 64920 221 12690
12692 0 471686 123782 64840 186 12691
12693 0 471746 123910 64760 186 12692
12694 0 472150 124386 64760 75 12693
12695 0 472618 124514 64720 40 12694
12696 0 472786 124618 64680 32 12695
12697 0 472936 124940 64600 32 12696
12698 0 473260 125208 64520 40 12697
12699 0 473404 125524 64440 40 12698
12700 0 473530 125682 64400 51 12699
12701 0 473670 125862 64320 75 12700
12702 0 473794 126030 64280 75 12701
12703 0 473932 126132 64240 40 12702
12704 0 473948 126268 64160 60 12703
12705 0 473904 126352 64120 60 12704
12706 0 474116 126312 64040 60 12705
12707 0 474252 126316 63960 32 12706
12708 0 474394 126410 63920 32 12707
12709 0 474462 126510 63880 157 12708
12710 0 474686 126622 63840 32 12709
12711 0 474736 126576 63760 107 12710
12712 0 474732 126444 63680 107 12711
12713 0 474844 126612 63640 107 12712
12714 0 474872 126656 63560 32 12713
12715 0 474904 126828 63480 32 12714
12716 0 474904 126884 63400 32 12715
12717 0 474900 126908 63320 98 12716
12718 0 474832 126992 63240 108 12717
12719 0 474860 127024 63160 98 12718
12720 0 474888 127064 63080 98 12719
12721 0 474880 127140 63000 98 12720
12722 0 474824 127276 62920 108 12721
12723 0 474804 127348 62800 32 12722
12724 5 474796 127504 62760 0 12723
12725 0 474618 127910 62800 0 12724
12726 0 474550 128014 62720 0 12725
12727 0 474580 128112 62640 0 12726
12728 0 474442 128398 62520 0 12727
12729 0 474404 128456 62440 0 12728
12730 0 474430 128490 62400 0 12729
12731 0 474426 128526 62320 0 12730
12732 0 474412 128552 62280 0 12731
12733 0 474404 128584 62200 0 12732
12734 0 474372 128812 62120 0 12733
12735 0 474386 128978 62040 0 12734
12736 0 474450 128874 61960 0 12735
12737 0 474398 128918 61880 0 12736
12738 0 474404 128928 61800 0 12737
12739 0 474296 128936 61720 0 12738
12740 0 474328 128976 61640 0 12739
12741 0 474276 128996 61560 0 12740
12742 0 474320 128988 61480 0 12741
12743 6 474376 128996 61400 0 12742
12744 0 605824 257760 53880 60 6352
12745 0 606080 257760 53800 81 12744
12746 0 606336 257696 53760 81 12745
12747 0 606560 257600 53680 91 12746
12748 0 606752 257440 53640 90 12747
12749 0 606976 257344 53520 104 12748
12750 0 607168 257312 53320 107 12749
12751 0 607360 257248 53120 108 12750
12752 0 607552 257152 52960 80 12751
12753 0 607776 257056 52840 45 12752
12754 0 608000 257024 52640 120 12753
12755 0 608160 256960 52440 136 12754
12756 0 608384 256960 52320 143 12755
12757 0 608576 256896 52160 219 12756
12758 0 608800 256832 52040 200 12757
12759 5 608896 256800 51960 160 12758
12760 0 609152 256768 51880 81 12759
12761 0 609312 256608 51760 71 12760
12762 0 609440 256384 51680 150 12761
12763 0 609536 256160 51520 107 12762
12764 0 609696 256000 51360 75 12763
12765 0 609856 255840 51240 75 12764
12766 0 610080 255680 51200 60 12765
12767 0 610304 255552 51120 75 12766
12768 0 610560 255456 51080 51 12767
12769 0 610816 255424 51000 45 12768
12770 0 610976 255648 50840 32 12769
12771 0 611232 255712 50800 71 12770
12772 0 611488 255744 50760 96 12771
12773 0 611744 255712 50680 81 12772
12774 0 612000 255680 50560 102 12773
12775 0 612256 255584 50560 124 12774
12776 0 612512 255584 50480 120 12775
12777 0 612768 255552 50400 60 12776
12778 0 613024 255520 50360 80 12777
12779 0 613280 255552 50280 80 12778
12780 0 613536 255584 50280 124 12779
12781 0 613792 255584 50360 172 12780
12782 0 614048 255552 50280 122 12781
12783 0 614304 255520 50240 98 12782
12784 0 614528 255456 50120 139 12783
12785 0 614784 255424 50080 107 12784
12786 0 615040 255488 50080 86 12785
12787 0 615296 255488 50080 102 12786
12788 5 615552 255520 50080 139 12787
12789 0 615744 255360 50000 86 12788
12790 0 616000 255296 49920 104 12789
12791 0 616224 255168 49760 124 12790
12792 0 616448 255072 49640 122 12791
12793 0 616672 255040 49520 104 12792
12794 0 616928 255072 49400 139 12793
12795 0 617184 255136 49360 120 12794
12796 0 617440 255008 49320 45 12795
12797 0 617600 254816 49240 32 12796
12798 0 617664 254624 49040 60 12797
12799 0 617696 254368 48960 80 12798
12800 0 617760 254112 48880 40 12799
12801 0 617952 253920 48800 60 12800
12802 0 618208 253920 48800 60 12801
12803 0 618400 253824 48640 45 12802
12804 0 618656 253792 48560 40 12803
12805 6 618848 253728 48440 45 12804
12806 0 451440 252556 58400 122 6931
12807 0 451696 252356 58280 102 12806
12808 0 451776 252196 58160 102 12807
12809 0 451760 252008 58040 101 12808
12810 0 451880 251304 57880 256 12809
12811 0 452048 251192 57600 256 12810
12812 0 451888 251176 57360 168 12811
12813 0 452000 250656 57320 101 12812
12814 0 452040 250344 57200 226 12813
12815 0 452120 250160 57040 305 12814
12816 0 452104 250016 56760 212 12815
12817 0 452288 249768 56480 214 12816
12818 0 452360 249648 56320 214 12817
12819 0 452384 249528 56160 185 12818
12820 0 452048 249064 55920 245 12819
12821 0 451888 248888 55520 163 12820
12822 0 451984 248280 55400 128 12821
12823 0 451928 247992 55160 150 12822
12824 0 451912 247848 54960 91 12823
12825 0 452016 247552 54720 102 12824
12826 0 452032 247456 54520 140 12825
12827 0 452088 247272 54240 108 12826
12828 0 452128 246992 54080 120 12827
12829 0 452184 246816 53920 120 12828
12830 0 451920 246720 53720 64 12829
12831 0 451824 246624 53520 60 12830
12832 0 451792 246672 53480 60 12831
12833 0 451616 246680 53440 104 12832
12834 0 451704 246592 53400 104 12833
12835 0 451808 246560 53280 104 12834
12836 0 451976 246536 53080 160 12835
12837 0 452080 246608 52960 157 12836
12838 0 452008 246680 52560 163 12837
12839 0 452000 246632 52280 163 12838
12840 0 452040 246496 52000 115 12839
12841 0 452104 246520 51840 115 12840
12842 0 452024 246608 51600 131 12841
12843 0 452216 246736 51240 108 12842
12844 5 452432 246904 50920 108 12843
12845 0 452040 246800 50800 40 12844
12846 0 451952 246528 50640 86 12845
12847 0 451960 246368 50520 98 12846
12848 0 451936 246256 50320 60 12847
12849 0 451992 246368 50080 60 12848
12850 0 452016 246328 49960 60 12849
12851 0 451816 246592 49880 60 12850
12852 0 451844 246579 49840 90 12851
12853 0 451799 246553 49720 90 12852
12854 0 451881 246471 49520 104 12853
12855 0 451896 246340 49320 115 12854
12856 0 451922 246251 49160 115 12855
12857 0 452094 246139 49080 96 12856
12858 0 452191 246101 48960 96 12857
12859 0 452187 245915 48800 81 12858
12860 0 452165 245866 48640 81 12859
12861 0 452128 245762 48480 81 12860
12862 0 452150 245526 48360 0 12861
12863 0 452210 245146 48320 0 12862
12864 0 452482 243985 48320 0 12863
12865 0 453001 243534 48480 0 12864
12866 0 453893 243142 48600 0 12865
12867 6 454501 242694 48680 0 12866
12868 0 424058 251214 45880 0 7004
12869 0 423948 251291 45800 0 12868
12870 0 423821 251458 45680 0 12869
12871 0 423332 252294 45760 0 12870
12872 0 423276 252317 45800 0 12871
12873 0 423168 252421 45880 0 12872
12874 0 423287 252209 45960 0 12873
12875 0 423205 252216 46080 0 12874
12876 0 423183 252104 46240 0 12875
12877 0 423254 252011 46400 0 12876
12878 0 422985 252071 46600 0 12877
12879 0 422757 252119 46800 0 12878
12880 0 422694 251992 47080 0 12879
12881 0 422582 252089 47280 0 12880
12882 0 422190 252459 47560 0 12881
12883 0 421682 252716 47680 0 12882
12884 0 421470 252668 47880 0 12883
12885 0 421656 252630 48080 0 12884
12886 0 421735 252720 48200 0 12885
12887 5 421556 252839 48440 0 12886
12888 0 422145 253668 48480 0 12887
12889 0 422212 253720 48560 0 12888
12890 0 422254 253750 48600 0 12889
12891 0 422271 254013 48800 0 12890
12892 0 422252 254383 48960 0 12891
12893 0 422405 254666 49120 0 12892
12894 0 422625 254547 49280 0 12893
12895 0 422719 254607 49440 0 12894
12896 0 423055 254565 49640 0 12895
12897 0 423469 254745 49840 0 12896
12898 0 423510 254760 49920 0 12897
12899 0 423872 254412 49960 0 12898
12900 5 423838 254629 50000 0 12899
12901 0 423588 254509 50120 0 12900
12902 0 423398 254565 50280 0 12901
12903 0 423446 254543 50440 0 12902
12904 0 423473 254569 50600 0 12903
12905 0 423536 254633 50800 0 12904
12906 0 423517 254685 50840 0 12905
12907 0 423909 254662 50880 0 12906
12908 0 423924 254659 50920 0 12907
12909 0 423917 254633 51080 0 12908
12910 0 423850 254554 51280 0 12909
12911 0 423786 254420 51480 0 12910
12912 0 423779 254353 51640 0 12911
12913 0 423782 254345 51800 0 12912
12914 0 423767 254304 51960 0 12913
12915 5 423689 254327 52040 0 12914
12916 0 423696 254177 52200 0 12915
12917 0 423715 254177 52400 0 12916
12918 0 423779 254252 52640 0 12917
12919 0 424443 254692 52640 0 12918
12920 0 424659 254774 52560 0 12919
12921 0 424779 254834 52440 0 12920
12922 0 424831 254830 52360 0 12921
12923 0 424921 255230 52160 0 12922
12924 5 424954 255211 52040 0 12923
12925 5 425271 255263 52000 0 12924
12926 0 425301 255401 52040 0 12925
12927 6 425346 255409 52080 0 12926
12928 0 487737 256653 79240 60 1405
12929 5 489599 256716 79240 136 12928
12930 0 490618 256592 79240 108 12929
12931 0 490668 256608 79280 108 12930
12932 0 490703 256625 79360 108 12931
12933 0 490737 256592 79440 75 12932
12934 0 490824 256548 79480 75 12933
12935 0 490857 256487 79520 75 12934
12936 0 490909 256488 79560 75 12935
12937 0 490918 256471 79600 75 12936
12938 0 490987 256412 79680 75 12937
12939 0 491054 256386 79720 75 12938
12940 0 491089 256386 79800 96 12939
12941 5 491277 256261 79880 96 12940
12942 0 491218 256359 80040 96 12941
12943 0 491174 256343 80080 96 12942
12944 0 491176 256300 80160 96 12943
12945 0 491150 256292 80240 96 12944
12946 0 491124 256204 80320 71 12945
12947 0 491150 256138 80400 71 12946
12948 0 491108 256103 80480 71 12947
12949 0 491073 256069 80560 91 12948
12950 0 491063 256043 80600 91 12949
12951 0 491072 256036 80640 91 12950
12952 0 490963 255911 80760 71 12951
12953 0 490880 255914 80880 71 12952
12954 0 490869 255865 81000 81 12953
12955 0 490911 255782 81160 81 12954
12956 0 491024 255727 81280 81 12955
12957 0 491116 255764 81320 81 12956
12958 0 491131 255740 81440 81 12957
12959 0 491171 255723 81560 71 12958
12960 5 491288 255663 81720 71 12959
12961 0 490976 255488 82400 71 12960
12962 0 490848 255424 82640 60 12961
12963 0 490752 255360 82880 81 12962
12964 0 490624 255264 83080 64 12963
12965 0 490560 255232 83320 75 12964
12966 0 490464 255264 83560 134 12965
12967 5 490432 255296 83680 154 12966
12968 0 490368 255392 83920 104 12967
12969 0 490400 255424 84200 81 12968
12970 0 490528 255520 84440 98 12969
12971 0 490656 255552 84680 64 12970
12972 0 490752 255552 84920 64 12971
12973 0 490912 255648 85120 107 12972
12974 0 491040 255776 85320 104 12973
12975 0 491040 255872 85560 75 12974
12976 0 491072 256000 85800 102 12975
12977 0 491136 256128 86040 101 12976
12978 0 491104 256160 86320 108 12977
12979 0 490912 256128 86520 120 12978
12980 0 490752 256064 86760 81 12979
12981 0 490624 256032 87000 96 12980
12982 0 490528 256160 87200 64 12981
12983 0 490528 255936 87400 75 12982
12984 0 490560 255776 87600 134 12983
12985 0 490528 255616 87840 98 12984
12986 0 490528 255424 88040 60 12985
12987 6 490496 255264 88200 75 12986
12988 0 485499 229842 69120 143 11625
12989 5 484891 229834 69080 228 12988
12990 0 485787 229926 69040 163 12989
12991 0 485407 230110 68880 134 12990
12992 5 485331 230106 68840 134 12991
12993 0 484767 229926 68680 236 12992
12994 0 484619 229922 68440 163 12993
12995 0 484275 229886 68000 178 12994
12996 0 484123 229918 67880 124 12995
12997 0 483827 229978 67680 96 12996
12998 0 483823 229966 67520 122 12997
12999 0 483987 229934 67320 122 12998
13000 0 483927 230006 67160 135 12999
13001 0 483747 230050 67040 135 13000
13002 0 483547 230030 66800 120 13001
13003 0 483423 229974 66600 120 13002
13004 0 483199 229886 66400 203 13003
13005 5 483247 229854 66320 203 13004
13006 0 482847 230254 66280 104 13005
13007 0 482787 230406 66240 104 13006
13008 0 482715 230446 66120 91 13007
13009 0 482555 230674 66040 80 13008
13010 0 482321 230864 66000 115 13009
13011 0 481929 230936 65880 115 13010
13012 0 481933 231148 65720 98 13011
13013 0 481801 231380 65520 98 13012
13014 0 481945 231220 65240 32 13013
13015 0 482137 231176 65000 90 13014
13016 0 482125 231176 64720 134 13015
13017 0 482641 231160 64520 80 13016
13018 0 483057 231092 64320 32 13017
13019 0 483357 231176 64320 60 13018
13020 0 483741 230956 64320 90 13019
13021 5 484721 230924 64320 71 13020
13022 0 484953 230932 64280 71 13021
13023 0 485429 230976 64160 81 13022
13024 0 485645 230876 63960 75 13023
13025 0 485897 230820 63800 96 13024
13026 0 486037 230860 63640 96 13025
13027 0 486257 230844 63480 104 13026
13028 0 486885 230796 63440 71 13027
13029 0 487509 230908 63360 81 13028
13030 0 488057 231096 63360 115 13029
13031 0 488369 231196 63240 163 13030
13032 0 488977 231432 63080 120 13031
13033 5 490001 232212 63040 51 13032
13034 0 490217 232572 63000 107 13033
13035 0 490393 233016 62880 71 13034
13036 0 490853 233572 62760 81 13035
13037 0 491061 234616 62680 0 13036
13038 0 491129 234852 62640 0 13037
13039 0 491545 235516 62560 0 13038
13040 0 491653 235692 62440 0 13039
13041 0 491821 236080 62520 0 13040
13042 0 491817 236164 62640 0 13041
13043 0 491813 236184 62680 0 13042
13044 0 491885 236272 62720 0 13043
13045 0 491853 236512 62680 0 13044
13046 6 491833 236536 62640 0 13045
13047 5 434211 235944 78720 185 9590
13048 5 433843 234484 78600 175 13047
13049 0 433965 233703 78720 163 13048
13050 5 433973 233635 78840 163 13049
13051 0 433953 233411 78960 98 13050
13052 5 434353 233159 79200 120 13051
13053 5 435577 232411 79240 157 13052
13054 0 435669 232231 79360 157 13053
13055 0 435857 232071 79520 86 13054
13056 5 436357 231783 79640 102 13055
13057 0 437729 231615 79560 200 13056
13058 0 437937 231619 79440 175 13057
13059 0 438821 231655 79280 115 13058
13060 0 439697 231891 79160 124 13059
13061 0 440013 231987 79320 102 13060
13062 5 440413 231899 79360 102 13061
13063 0 440605 231955 79440 137 13062
13064 0 440925 231931 79640 108 13063
13065 0 441169 231979 79760 128 13064
13066 5 441233 232027 79840 124 13065
13067 0 441437 231915 80000 120 13066
13068 5 441553 231815 80080 120 13067
13069 0 441745 231655 80200 86 13068
13070 0 442005 231639 80400 107 13069
13071 0 442897 231519 80520 148 13070
13072 0 444217 231647 80600 75 13071
13073 0 445373 230963 80600 245 13072
13074 0 445633 230923 80800 128 13073
13075 0 446233 230791 80960 40 13074
13076 0 446769 230267 80920 140 13075
13077 0 446945 230123 80800 154 13076
13078 5 447249 229799 80600 120 13077
13079 0 448261 229919 80640 64 13078
13080 0 449581 229571 80720 104 13079
13081 0 451225 229727 80720 124 13080
13082 0 452453 229355 80600 150 13081
13083 0 453061 228975 80400 86 13082
13084 5 454133 228855 80200 102 13083
13085 0 454841 228903 80040 75 13084
13086 0 455033 228867 79920 64 13085
13087 0 455121 228799 79840 64 13086
13088 0 455245 228771 79720 64 13087
13089 0 455429 228739 79560 64 13088
13090 0 455785 228623 79320 0 13089
13091 0 456273 228523 79160 0 13090
13092 5 456873 228395 79040 0 13091
13093 0 457281 228235 79160 0 13092
13094 0 457401 227971 79280 0 13093
13095 0 457917 227751 79200 0 13094
13096 0 458201 227547 79120 0 13095
13097 0 458377 227471 79040 0 13096
13098 0 458553 227375 78960 0 13097
13099 0 458769 227319 78840 0 13098
13100 5 459685 226927 78800 0 13099
13101 0 458781 227293 78760 0 13100
13102 0 458821 227337 78640 0 13101
13103 0 458825 227357 78520 0 13102
13104 0 458885 227373 78400 0 13103
13105 6 458885 227349 78280 0 13104
13106 0 430976 131584 123160 212 1032
13107 0 430976 131328 123120 277 13106
13108 0 430976 131072 123080 301 13107
13109 0 431008 130848 122920 150 13108
13110 0 431168 130688 122720 32 13109
13111 0 431168 130432 122760 32 13110
13112 0 431232 130208 122640 51 13111
13113 0 431200 129952 122600 107 13112
13114 0 431104 129696 122600 86 13113
13115 0 431072 129440 122600 139 13114
13116 5 431063 129185 122600 154 13115
13117 5 431104 128928 122680 186 13116
13118 0 431104 128704 122840 90 13117
13119 5 431104 128608 122880 137 13118
13120 0 431104 128352 122880 51 13119
13121 0 431104 128096 122880 90 13120
13122 0 431104 127840 123000 96 13121
13123 0 431136 127584 123000 71 13122
13124 0 431168 127328 123000 86 13123
13125 0 431264 127072 123000 96 13124
13126 0 431296 126816 123000 80 13125
13127 0 431360 126560 122880 75 13126
13128 0 431424 126304 122800 75 13127
13129 0 431488 126176 122760 119 13128
13130 0 431552 126048 122720 163 13129
13131 0 431680 125856 122520 91 13130
13132 0 431840 125664 122360 75 13131
13133 0 432000 125504 122160 75 13132
13134 0 432160 125344 122040 86 13133
13135 0 432320 125184 121920 90 13134
13136 0 432480 124992 121760 81 13135
13137 0 432672 124768 121760 71 13136
13138 0 432832 124608 121600 80 13137
13139 0 432992 124448 121440 32 13138
13140 0 433248 124352 121400 75 13139
13141 0 433504 124288 121280 75 13140
13142 0 433760 124224 121200 75 13141
13143 0 433984 124096 121120 81 13142
13144 0 434176 123904 121000 60 13143
13145 0 434810 123384 120800 164 13144
13146 0 435232 122848 120400 102 13145
13147 0 435392 122688 120280 134 13146
13148 5 435520 122528 120080 163 13147
13149 0 435584 122368 119880 200 13148
13150 0 435584 122272 119760 160 13149
13151 0 435584 122118 119600 80 13150
13152 0 435584 122080 119560 60 13151
13153 0 435584 121856 119400 128 13152
13154 0 435680 121600 119360 140 13153
13155 0 435680 121440 119160 86 13154
13156 0 435680 121216 119040 172 13155
13157 0 435791 120767 118560 240 13156
13158 0 435800 120730 118520 246 13157
13159 0 435805 120663 118480 0 13158
13160 0 435747 120490 118240 0 13159
13161 0 435709 120374 118080 0 13160
13162 6 435666 120293 117960 0 13161
13163 0 454980 135209 118440 262 8275
13164 0 454927 135142 118480 241 13163
13165 0 454662 134809 118680 186 13164
13166 0 454573 134614 118920 166 13165
13167 0 454489 134138 119160 75 13166
13168 0 454362 134006 119400 40 13167
13169 0 454315 133912 119560 81 13168
13170 0 454288 133821 119680 81 13169
13171 0 454303 133771 119880 90 13170
13172 0 454343 133797 119920 90 13171
13173 0 454306 133728 120120 45 13172
13174 0 454211 133527 120280 60 13173
13175 0 454298 133525 120560 32 13174
13176 0 454181 133447 120840 32 13175
13177 0 453991 133513 121080 0 13176
13178 0 453891 133492 121280 0 13177
13179 0 453849 133426 121440 0 13178
13180 0 453856 133340 121680 0 13179
13181 0 453830 133309 121800 0 13180
13182 0 453816 133236 122000 0 13181
13183 0 453683 133153 122160 0 13182
13184 0 453569 132981 122320 0 13183
13185 0 453609 132872 122480 0 13184
13186 0 453501 132803 122640 0 13185
13187 0 453514 132773 122680 0 13186
13188 0 453499 132752 122880 0 13187
13189 0 453396 132666 123120 0 13188
13190 0 453184 132594 123280 0 13189
13191 0 453142 132600 123400 0 13190
13192 0 453100 132678 123680 0 13191
13193 0 453068 132718 123840 0 13192
13194 0 453000 132820 124040 0 13193
13195 0 452962 132897 124200 0 13194
13196 0 452856 132874 124360 0 13195
13197 0 452853 132903 124560 0 13196
13198 0 452848 132928 124760 0 13197
13199 0 452768 132872 125000 0 13198
13200 0 452626 132798 125200 0 13199
13201 0 452608 132571 125320 0 13200
13202 0 452425 132426 125520 0 13201
13203 0 452353 132349 125720 0 13202
13204 0 452223 132270 125920 0 13203
13205 0 452082 132134 126200 0 13204
13206 0 452081 132134 126440 0 13205
13207 0 452104 132091 126640 0 13206
13208 0 452151 132004 126760 0 13207
13209 0 451984 131887 126880 0 13208
13210 0 451818 131770 127000 0 13209
13211 0 451724 131691 127200 0 13210
13212 0 451794 131679 127440 0 13211
13213 0 451735 131641 127640 0 13212
13214 0 451756 131596 127840 0 13213
13215 0 451794 131549 127960 0 13214
13216 0 451857 131471 128160 0 13215
13217 0 451892 131505 128320 0 13216
13218 6 451885 131415 128440 0 13217
13219 0 474464 262208 80960 122 1399
13220 0 474656 262400 80960 32 13219
13221 0 474848 262592 81000 86 13220
13222 0 474976 262848 81000 98 13221
13223 0 475104 263072 81000 107 13222
13224 0 475232 263296 81040 102 13223
13225 0 475392 263488 81080 120 13224
13226 0 475520 263648 81240 120 13225
13227 0 475680 263808 81400 122 13226
13228 0 475872 263968 81560 98 13227
13229 0 476032 264128 81680 98 13228
13230 0 476192 264288 81800 120 13229
13231 0 476384 264480 81920 120 13230
13232 0 476544 264640 82080 81 13231
13233 0 476672 264800 82280 75 13232
13234 0 476928 264896 82320 102 13233
13235 0 477152 264992 82400 91 13234
13236 0 477344 265120 82560 75 13235
13237 0 477568 265248 82640 80 13236
13238 0 477760 265440 82720 80 13237
13239 0 477952 265568 82840 108 13238
13240 0 478112 265728 83000 91 13239
13241 0 478272 265792 83240 96 13240
13242 0 478368 265824 83480 101 13241
13243 0 478432 265824 83760 120 13242
13244 0 478432 265664 83960 90 13243
13245 0 478336 265632 84200 81 13244
13246 0 478336 265536 84440 102 13245
13247 5 478336 265408 84600 104 13246
13248 0 478240 265216 84760 81 13247
13249 0 478080 265056 84880 86 13248
13250 0 477952 264864 85080 98 13249
13251 0 477856 264672 85240 86 13250
13252 0 477792 264480 85440 98 13251
13253 0 477728 264288 85640 81 13252
13254 0 477632 264128 85880 102 13253
13255 0 477440 263968 86040 90 13254
13256 0 477280 263776 86200 91 13255
13257 0 477120 263616 86320 107 13256
13258 0 476864 263552 86440 115 13257
13259 0 476672 263360 86520 186 13258
13260 0 476448 263264 86640 115 13259
13261 0 476256 263072 86720 141 13260
13262 5 476032 262944 86800 163 13261
13263 5 475968 262784 86800 137 13262
13264 0 475936 262624 86600 104 13263
13265 0 475968 262432 86440 120 13264
13266 5 475968 262368 86440 107 13265
13267 0 475936 262112 86520 80 13266
13268 0 475744 261888 86560 51 13267
13269 0 475520 261760 86600 75 13268
13270 0 475264 261696 86680 64 13269
13271 0 475008 261696 86680 60 13270
13272 0 474752 261600 86600 64 13271
13273 0 474720 261408 86440 32 13272
13274 6 474624 261248 86600 64 13273
13275 0 480458 269989 69920 101 4858
13276 0 480394 269981 69800 224 13275
13277 0 480306 270013 69680 218 13276
13278 0 480186 269997 69560 178 13277
13279 0 480308 270067 69480 178 13278
13280 0 480412 270139 69400 178 13279
13281 0 480400 270167 69320 137 13280
13282 0 480408 270207 69240 137 13281
13283 0 480456 270215 69160 137 13282
13284 0 480460 270247 69080 75 13283
13285 0 480428 270319 69000 75 13284
13286 0 480438 270365 68960 75 13285
13287 0 480482 270417 68880 64 13286
13288 0 480534 270533 68800 64 13287
13289 0 480562 270509 68720 64 13288
13290 0 480598 270585 68640 81 13289
13291 0 480670 270705 68600 81 13290
13292 0 480802 270869 68560 178 13291
13293 0 480764 270903 68480 178 13292
13294 0 480738 270897 68400 178 13293
13295 0 480718 270885 68320 178 13294
13296 0 480750 270793 68240 178 13295
13297 0 480822 270789 68160 153 13296
13298 0 480902 270809 68080 153 13297
13299 0 480904 270835 68000 153 13298
13300 0 480828 270823 67920 81 13299
13301 0 480764 270799 67840 81 13300
13302 0 480760 270783 67760 81 13301
13303 0 480788 270687 67680 81 13302
13304 0 480976 270547 67600 75 13303
13305 0 481124 270423 67520 81 13304
13306 0 481298 270313 67480 40 13305
13307 0 481410 270169 67440 40 13306
13308 0 481436 270099 67400 60 13307
13309 0 481496 270035 67360 60 13308
13310 0 481508 269967 67280 71 13309
13311 0 481477 269898 67160 71 13310
13312 0 481401 269872 67040 90 13311
13313 0 481217 269880 66880 90 13312
13314 0 480815 269790 66760 60 13313
13315 0 480593 269708 66600 71 13314
13316 0 480409 269674 66480 64 13315
13317 0 480259 269558 66240 75 13316
13318 0 480047 269438 66080 75 13317
13319 0 479737 269302 66000 75 13318
13320 0 479603 269016 65960 75 13319
13321 0 479955 268652 65920 0 13320
13322 0 480253 268336 65800 0 13321
13323 0 480471 268202 65680 0 13322
13324 0 480037 268392 65560 0 13323
13325 0 479971 268452 65440 0 13324
13326 0 479987 268484 65240 0 13325
13327 0 479985 268332 65120 0 13326
13328 0 479781 268038 64800 0 13327
13329 6 479729 268028 64760 0 13328
13330 0 491232 247520 76440 290 2057
13331 0 491072 247680 76600 207 13330
13332 0 490880 247904 76640 257 13331
13333 5 490688 248096 76600 407 13332
13334 0 490592 248192 76600 350 13333
13335 0 490432 248384 76560 343 13334
13336 0 490272 248608 76560 335 13335
13337 0 490144 248832 76680 307 13336
13338 0 490080 249056 76840 301 13337
13339 0 489952 249312 76840 207 13338
13340 0 489920 249568 76840 221 13339
13341 0 489888 249824 76840 202 13340
13342 0 489824 250080 76840 224 13341
13343 0 489760 250336 76840 217 13342
13344 0 489760 250592 76840 228 13343
13345 0 489760 250848 76840 366 13344
13346 0 489600 251040 76880 462 13345
13347 0 489376 251168 76920 409 13346
13348 0 489184 251360 76920 302 13347
13349 0 488992 251552 76920 287 13348
13350 0 488768 251712 76840 248 13349
13351 0 488608 251840 76680 172 13350
13352 5 488384 251936 76560 209 13351
13353 0 488384 251904 76280 98 13352
13354 5 488384 251904 76000 96 13353
13355 0 488224 251840 75800 90 13354
13356 0 488064 251744 75600 91 13355
13357 0 487904 251648 75400 81 13356
13358 0 487680 251552 75280 96 13357
13359 0 487488 251456 75120 98 13358
13360 0 487296 251392 74960 60 13359
13361 0 487040 251328 74920 75 13360
13362 0 486784 251232 74840 98 13361
13363 0 486560 251072 74800 160 13362
13364 0 486400 250944 74640 108 13363
13365 0 486176 250848 74560 120 13364
13366 0 485984 250752 74360 120 13365
13367 0 485792 250752 74160 102 13366
13368 0 485632 250752 73960 128 13367
13369 0 485472 250656 73760 107 13368
13370 0 485312 250496 73560 101 13369
13371 0 485152 250432 73360 90 13370
13372 0 484896 250400 73280 122 13371
13373 0 484640 250368 73200 101 13372
13374 0 484480 250368 73000 90 13373
13375 0 484256 250368 72800 166 13374
13376 0 484000 250400 72720 202 13375
13377 0 483776 250560 72720 115 13376
13378 0 483584 250656 72520 190 13377
13379 0 483392 250496 72480 217 13378
13380 0 483168 250592 72600 200 13379
13381 0 482944 250720 72560 172 13380
13382 0 482720 250848 72560 98 13381
13383 0 482464 250784 72600 81 13382
13384 6 482336 250720 72640 51 13383
13385 0 464912 267523 72960 153 8658
13386 0 464816 267435 73040 81 13385
13387 0 464816 267435 73120 81 13386
13388 0 464752 267475 73200 81 13387
13389 0 464704 267507 73280 60 13388
13390 0 464616 267435 73360 60 13389
13391 0 464592 267387 73440 120 13390
13392 0 464622 267349 73520 120 13391
13393 0 464402 267285 73600 120 13392
13394 5 464310 267333 73680 32 13393
13395 0 464394 267417 73760 32 13394
13396 0 464032 267424 74360 75 13395
13397 0 464000 267488 74600 81 13396
13398 0 463968 267552 74840 122 13397
13399 0 463808 267616 75080 75 13398
13400 0 463648 267744 75280 60 13399
13401 0 463424 267872 75400 81 13400
13402 0 463264 267968 75600 128 13401
13403 0 463232 267968 75880 71 13402
13404 0 463200 268064 76120 45 13403
13405 0 463104 268192 76360 81 13404
13406 0 462912 268384 76440 90 13405
13407 0 462752 268544 76560 71 13406
13408 0 462592 268704 76760 96 13407
13409 0 462560 268800 77000 101 13408
13410 0 462528 268928 77240 81 13409
13411 0 462496 269056 77480 81 13410
13412 0 462432 269120 77720 71 13411
13413 0 462368 269120 78000 96 13412
13414 0 462240 269088 78240 120 13413
13415 0 462112 268992 78440 71 13414
13416 0 462080 268992 78720 96 13415
13417 0 462080 269024 79000 71 13416
13418 0 462016 269088 79240 137 13417
13419 0 461952 269248 79480 128 13418
13420 0 461952 269344 79760 160 13419
13421 0 461952 269536 79960 128 13420
13422 0 462048 269664 80160 134 13421
13423 0 461888 269824 80320 163 13422
13424 0 461632 269824 80360 104 13423
13425 0 461472 269792 80560 122 13424
13426 0 461312 269792 80760 101 13425
13427 5 461216 269792 80880 122 13426
13428 0 461024 269824 81080 96 13427
13429 0 460864 269952 81280 45 13428
13430 0 460672 270080 81480 90 13429
13431 0 460512 270240 81680 71 13430
13432 0 460352 270336 81880 45 13431
13433 0 460160 270432 82040 51 13432
13434 0 459968 270560 82240 32 13433
13435 0 460096 270784 82360 32 13434
13436 0 460320 270944 82360 51 13435
13437 0 460512 271136 82400 32 13436
13438 6 460384 271264 82480 32 13437
13439 0 481349 273984 72480 176 4868
13440 0 481243 274021 72280 176 13439
13441 0 480773 274322 72000 0 13440
13442 0 480412 274676 71440 0 13441
13443 0 480248 274718 70920 0 13442
13444 0 480108 274744 70720 0 13443
13445 0 479195 275066 70320 0 13444
13446 0 478491 275341 69760 0 13445
13447 0 477905 275526 69360 0 13446
13448 5 477511 276064 68920 32 13447
13449 0 476989 276956 68920 86 13448
13450 5 476767 277135 68920 90 13449
13451 0 476445 277077 68680 75 13450
13452 0 476313 277225 68480 51 13451
13453 0 476296 277249 68440 51 13452
13454 0 476257 277271 68400 45 13453
13455 0 476234 277303 68360 45 13454
13456 5 476069 277446 68040 71 13455
13457 0 475914 277587 67760 71 13456
13458 0 475775 277667 67520 71 13457
13459 0 475859 277583 67360 71 13458
13460 0 475886 277556 67200 71 13459
13461 0 475737 277650 67040 71 13460
13462 0 475538 277911 66840 0 13461
13463 0 475566 278106 66680 0 13462
13464 0 475552 278182 66520 0 13463
13465 0 475512 278249 66360 0 13464
13466 0 475571 278297 66200 0 13465
13467 0 475540 278311 66040 0 13466
13468 0 475498 278381 65680 0 13467
13469 0 475303 278454 65280 0 13468
13470 0 475150 278356 64920 0 13469
13471 0 474925 278273 64600 0 13470
13472 5 474819 278214 64520 0 13471
13473 5 474189 278301 64520 0 13472
13474 0 474095 278329 64440 0 13473
13475 0 474074 278242 64240 0 13474
13476 0 474010 278280 64120 0 13475
13477 0 473923 278343 64040 0 13476
13478 0 473856 278447 63920 0 13477
13479 0 473625 278559 63800 0 13478
13480 0 473355 278709 63680 0 13479
13481 0 473266 278663 63520 0 13480
13482 0 473334 278528 63280 0 13481
13483 0 473045 278340 63120 0 13482
13484 0 472712 278346 63000 0 13483
13485 0 472387 278353 62880 0 13484
13486 0 472077 278357 62760 0 13485
13487 0 472006 278350 62680 0 13486
13488 0 471943 278371 62560 0 13487
13489 0 471633 278454 62440 0 13488
13490 0 471212 278653 62440 0 13489
13491 0 470937 278594 62440 0 13490
13492 6 470693 278573 62360 0 13491
13493 0 480761 229140 71360 178 11639
13494 5 480673 229212 71400 178 13493
13495 5 480589 229184 71480 172 13494
13496 0 480449 229064 71560 172 13495
13497 0 480189 229076 71720 128 13496
13498 5 480087 229055 71760 104 13497
13499 0 479677 228972 71920 104 13498
13500 0 479677 228848 72080 104 13499
13501 0 479365 228756 72200 139 13500
13502 5 479297 228704 72360 154 13501
13503 0 479007 228762 72480 91 13502
13504 5 478871 228860 72520 91 13503
13505 0 478831 228602 72800 64 13504
13506 0 478599 228762 72920 137 13505
13507 0 478541 228800 72960 137 13506
13508 0 478277 228748 73120 128 13507
13509 0 478109 228776 73320 134 13508
13510 5 477593 228904 73480 160 13509
13511 0 477473 229024 73760 141 13510
13512 0 477305 229148 74000 140 13511
13513 0 476961 229228 74320 139 13512
13514 0 476861 229376 74520 134 13513
13515 0 476817 229452 74720 137 13514
13516 0 476705 229544 74880 108 13515
13517 5 476625 229704 75040 102 13516
13518 0 476541 229812 75200 102 13517
13519 0 476433 229884 75360 128 13518
13520 0 476423 229934 75520 120 13519
13521 5 476407 230010 75560 120 13520
13522 0 476207 230078 75600 120 13521
13523 0 476191 230202 75720 120 13522
13524 5 476191 230298 75880 104 13523
13525 0 476031 230510 75960 104 13524
13526 5 475943 230662 76120 104 13525
13527 0 475563 230762 76240 156 13526
13528 5 475446 230744 76360 156 13527
13529 5 474475 231066 76360 166 13528
13530 0 475275 230818 76640 202 13529
13531 0 475303 230650 76960 221 13530
13532 0 475375 230646 77120 221 13531
13533 0 475215 230614 77240 221 13532
13534 0 474400 230304 76920 32 13533
13535 0 474176 230144 76920 71 13534
13536 0 474048 229920 76960 102 13535
13537 0 473952 229696 77080 122 13536
13538 0 473888 229504 77280 124 13537
13539 0 473696 229344 77400 108 13538
13540 0 473472 229216 77480 120 13539
13541 0 473216 229152 77600 96 13540
13542 0 473024 229120 77760 64 13541
13543 0 472768 229088 77840 75 13542
13544 6 472640 229056 77880 32 13543
13545 0 429640 233586 65840 277 9676
13546 0 429516 233500 66080 160 13545
13547 0 429313 233368 66360 51 13546
13548 0 429284 233349 66400 51 13547
13549 0 429228 233107 66600 150 13548
13550 0 429263 232960 66880 45 13549
13551 0 429323 232995 66920 120 13550
13552 0 429382 232924 67160 120 13551
13553 5 429313 232679 67400 172 13552
13554 0 429096 232707 67480 163 13553
13555 0 428646 232594 67640 40 13554
13556 0 428567 232398 67880 51 13555
13557 0 428561 232263 68080 172 13556
13558 5 428483 232176 68200 128 13557
13559 5 428330 231929 68280 186 13558
13560 0 428227 231792 68320 164 13559
13561 0 428015 231315 68440 181 13560
13562 0 428004 231299 68480 181 13561
13563 0 428060 231466 68520 164 13562
13564 0 428183 231790 68760 163 13563
13565 0 428290 231924 68920 96 13564
13566 0 428306 231934 69040 96 13565
13567 0 428339 232028 69160 60 13566
13568 0 428354 232125 69280 60 13567
13569 0 428372 232179 69320 51 13568
13570 0 428428 232283 69440 51 13569
13571 0 428416 232672 70160 40 13570
13572 0 428352 232832 70360 32 13571
13573 0 428192 232928 70560 60 13572
13574 0 427968 232992 70680 51 13573
13575 0 427744 233056 70800 51 13574
13576 0 427552 233152 71000 75 13575
13577 0 427392 233280 71200 51 13576
13578 0 427232 233440 71400 60 13577
13579 0 427168 233600 71600 45 13578
13580 0 427072 233632 71840 64 13579
13581 0 427008 233632 72120 64 13580
13582 0 426880 233600 72360 45 13581
13583 0 426752 233600 72600 60 13582
13584 0 426592 233632 72800 60 13583
13585 0 426496 233760 73000 45 13584
13586 0 426368 233888 73240 71 13585
13587 0 426368 234144 73320 91 13586
13588 5 426432 234272 73320 136 13587
13589 0 426304 234400 73560 124 13588
13590 0 426336 234656 73600 128 13589
13591 0 426336 234912 73680 81 13590
13592 0 426272 235136 73800 75 13591
13593 0 426240 235328 74000 45 13592
13594 0 426400 235488 74120 32 13593
13595 6 426592 235680 74120 40 13594
13596 0 466234 218676 73200 91 9262
13597 0 466218 218540 73120 91 13596
13598 0 466002 218356 72960 98 13597
13599 0 466026 218180 72760 128 13598
13600 0 465834 217980 72600 101 13599
13601 0 465822 217990 72560 101 13600
13602 0 465854 217934 72520 148 13601
13603 0 465846 217906 72480 148 13602
13604 5 465818 217922 72440 148 13603
13605 0 465898 217866 72240 160 13604
13606 5 465914 217842 72080 120 13605
13607 0 466042 217646 72000 120 13606
13608 0 466450 217274 71920 115 13607
13609 0 468114 216670 71920 214 13608
13610 5 468554 216632 71600 289 13609
13611 0 468702 216560 71400 301 13610
13612 0 468782 216580 71200 288 13611
13613 0 468862 216496 71080 183 13612
13614 0 469086 216212 70840 178 13613
13615 0 469382 215812 70560 181 13614
13616 0 469430 215448 70320 186 13615
13617 5 469398 215148 70040 163 13616
13618 0 469322 215024 69840 137 13617
13619 5 469202 214740 69240 108 13618
13620 5 468710 214724 69000 81 13619
13621 0 469050 214552 68840 96 13620
13622 0 469402 214416 68680 0 13621
13623 0 469634 214424 68440 0 13622
13624 0 470074 214288 68160 0 13623
13625 5 470394 214196 68040 0 13624
13626 0 471694 214472 68160 0 13625
13627 0 472298 214748 68320 0 13626
13628 5 472854 214804 68360 0 13627
13629 0 473802 215052 68440 0 13628
13630 0 473930 215212 68480 0 13629
13631 0 474262 215184 68520 0 13630
13632 0 474422 215188 68600 0 13631
13633 0 474550 215198 68640 0 13632
13634 0 474766 215234 68800 0 13633
13635 0 474834 215142 68840 0 13634
13636 0 474926 215242 68880 0 13635
13637 0 475110 215166 68920 0 13636
13638 0 475306 215282 69040 0 13637
13639 0 475358 215314 69080 0 13638
13640 0 475390 215382 69200 0 13639
13641 0 475502 215214 69280 0 13640
13642 0 475654 215250 69320 0 13641
13643 0 475702 215294 69400 0 13642
13644 0 475998 215302 69360 0 13643
13645 0 476286 214738 69360 0 13644
13646 6 476330 214670 69280 0 13645
13647 0 439951 226840 63880 51 9148
13648 0 439783 226732 63800 51 13647
13649 0 439595 226672 63720 51 13648
13650 0 439323 226678 63680 40 13649
13651 0 439011 226846 63640 71 13650
13652 0 438579 227038 63600 86 13651
13653 0 438131 227250 63520 120 13652
13654 0 437731 227434 63360 124 13653
13655 0 436975 228138 63200 98 13654
13656 0 436953 228255 63160 71 13655
13657 5 436843 228838 62960 124 13656
13658 0 436243 229270 62920 91 13657
13659 5 435727 229326 62840 0 13658
13660 0 436239 229394 62680 91 13659
13661 0 436087 229694 62520 0 13660
13662 0 436031 229750 62280 0 13661
13663 0 436039 229746 62000 0 13662
13664 0 435855 229534 61560 0 13663
13665 0 435847 229536 61520 0 13664
13666 0 435775 229456 61440 0 13665
13667 0 435703 229452 61280 0 13666
13668 0 435559 229300 61120 0 13667
13669 0 435627 229320 60920 0 13668
13670 0 435595 229460 60760 0 13669
13671 0 435431 229544 60720 0 13670
13672 0 435347 229580 60640 0 13671
13673 0 435235 229728 60560 0 13672
13674 0 435203 229860 60400 0 13673
13675 0 435175 229992 60240 0 13674
13676 0 435027 230292 60120 0 13675
13677 0 434991 230300 60000 0 13676
13678 0 434723 230000 59560 0 13677
13679 0 434651 229948 59400 0 13678
13680 0 434591 229916 59240 0 13679
13681 0 434435 229824 59040 0 13680
13682 0 434287 229760 58840 0 13681
13683 5 433947 229710 58600 0 13682
13684 0 433847 229626 58520 0 13683
13685 0 433447 229718 58480 0 13684
13686 0 432911 229710 58400 0 13685
13687 0 432423 229786 58320 0 13686
13688 0 431771 229902 58400 0 13687
13689 0 431339 230018 58440 0 13688
13690 0 431087 230102 58520 0 13689
13691 5 430787 230098 58560 0 13690
13692 0 430215 229910 58680 0 13691
13693 0 430163 229790 58800 0 13692
13694 0 430391 229898 59000 0 13693
13695 0 430423 229800 59280 0 13694
13696 6 430499 229788 59400 0 13695
13697 5 486912 221696 69400 136 11907
13698 0 486912 221632 69120 160 13697
13699 0 486912 221632 68840 122 13698
13700 0 486880 221504 68600 120 13699
13701 0 486880 221408 68360 148 13700
13702 0 486816 221344 68120 157 13701
13703 0 486752 221280 67880 154 13702
13704 0 486688 221280 67600 128 13703
13705 0 486688 221248 67320 122 13704
13706 0 486528 221184 67120 150 13705
13707 0 486368 221056 66960 128 13706
13708 0 486208 220896 66800 101 13707
13709 5 486144 220832 66720 101 13708
13710 0 486144 220576 66720 120 13709
13711 0 486080 220320 66760 80 13710
13712 0 486080 220064 66800 51 13711
13713 0 486112 219808 66840 64 13712
13714 0 486144 219552 66840 32 13713
13715 0 486080 219296 66840 40 13714
13716 0 485952 219072 66840 60 13715
13717 0 485888 218816 66800 51 13716
13718 0 485856 218560 66800 75 13717
13719 0 485664 218336 66800 71 13718
13720 0 485472 218144 66800 71 13719
13721 0 485248 218016 66800 90 13720
13722 0 485056 217824 66800 102 13721
13723 0 484832 217664 66760 80 13722
13724 0 484640 217472 66680 75 13723
13725 0 484512 217280 66520 75 13724
13726 0 484384 217056 66480 81 13725
13727 0 484224 216896 66280 81 13726
13728 0 484032 216704 66200 102 13727
13729 0 483872 216544 66080 75 13728
13730 0 483776 216320 66000 80 13729
13731 0 483680 216096 65880 102 13730
13732 0 483552 215904 65760 45 13731
13733 0 483328 215904 65640 40 13732
13734 0 483104 215968 65760 60 13733
13735 0 482912 216064 65920 91 13734
13736 0 482720 216064 66120 32 13735
13737 0 482592 215968 66320 45 13736
13738 0 482336 215584 66480 71 13737
13739 0 482528 215488 66640 64 13738
13740 5 482592 215488 66680 64 13739
13741 0 482784 215552 66840 60 13740
13742 0 483040 215616 66920 60 13741
13743 0 483264 215648 67080 71 13742
13744 0 483392 215680 67320 71 13743
13745 0 483616 215712 67480 51 13744
13746 6 483776 215808 67560 32 13745
13747 0 505248 235168 61800 45 7628
13748 0 505376 235040 61600 107 13747
13749 0 505536 234976 61400 160 13748
13750 0 505792 235072 61360 102 13749
13751 0 506016 235168 61280 120 13750
13752 0 506272 235232 61240 128 13751
13753 0 506528 235328 61160 160 13752
13754 0 506752 235424 61040 154 13753
13755 0 506944 235424 60840 134 13754
13756 0 507168 235456 60680 160 13755
13757 0 507424 235456 60600 154 13756
13758 0 507648 235456 60480 196 13757
13759 0 507904 235488 60400 163 13758
13760 0 508160 235488 60320 80 13759
13761 0 508416 235488 60240 120 13760
13762 0 508640 235392 60080 150 13761
13763 0 508896 235328 60000 214 13762
13764 0 509152 235328 59960 175 13763
13765 0 509408 235328 59960 124 13764
13766 0 509664 235392 59840 108 13765
13767 0 509856 235456 59680 150 13766
13768 0 510048 235488 59520 217 13767
13769 0 510176 235456 59280 230 13768
13770 0 510240 235424 59040 137 13769
13771 0 510432 235360 58880 202 13770
13772 0 510592 235456 58680 226 13771
13773 0 510784 235584 58520 200 13772
13774 5 510848 235648 58520 160 13773
13775 0 511040 235456 58600 172 13774
13776 5 511072 235424 58640 163 13775
13777 0 511328 235296 58640 148 13776
13778 0 511584 235264 58600 71 13777
13779 0 511840 235232 58600 80 13778
13780 0 512032 235040 58600 120 13779
13781 0 512160 234816 58600 102 13780
13782 0 512288 234592 58560 80 13781
13783 0 512480 234368 58560 60 13782
13784 0 512672 234176 58560 120 13783
13785 0 512800 233952 58560 75 13784
13786 0 512928 233696 58560 120 13785
13787 0 513088 233472 58560 64 13786
13788 0 513120 233216 58600 90 13787
13789 0 513312 233024 58600 40 13788
13790 0 513472 232864 58480 60 13789
13791 0 513728 232832 58400 60 13790
13792 0 513984 232736 58400 102 13791
13793 0 514240 232608 58440 96 13792
13794 0 514496 232608 58360 32 13793
13795 6 514592 232640 58200 32 13794
13796 0 454496 227320 71560 190 10120
13797 0 454156 227687 71560 124 13796
13798 0 454011 227726 71640 120 13797
13799 0 453878 227687 71800 107 13798
13800 0 453922 227692 71840 107 13799
13801 0 453804 227635 71920 107 13800
13802 0 453762 227621 72000 98 13801
13803 0 453450 227726 72040 81 13802
13804 5 453378 227783 72240 81 13803
13805 5 453132 228253 72240 80 13804
13806 0 453107 228271 72160 102 13805
13807 0 452974 228640 72040 120 13806
13808 5 452923 228858 71960 107 13807
13809 0 452526 230042 71960 124 13808
13810 0 452550 230122 72120 96 13809
13811 5 452494 230366 72240 115 13810
13812 0 452482 230478 72560 131 13811
13813 0 452298 230554 72800 108 13812
13814 5 451806 230760 72960 128 13813
13815 0 451370 231016 73120 139 13814
13816 5 450998 231212 73160 71 13815
13817 0 450066 231936 73040 86 13816
13818 0 449502 232316 72880 75 13817
13819 0 449066 232452 72800 90 13818
13820 0 448594 232604 72680 81 13819
13821 0 448394 232860 72520 75 13820
13822 5 448210 232848 72400 60 13821
13823 0 447726 232924 72320 120 13822
13824 0 447478 233160 72160 120 13823
13825 5 447302 232996 72120 60 13824
13826 0 446742 233032 72000 71 13825
13827 0 446550 232940 71920 108 13826
13828 0 446474 232820 71800 108 13827
13829 0 446410 232784 71680 96 13828
13830 0 446394 232784 71480 96 13829
13831 0 446358 232592 71400 45 13830
13832 5 446346 232560 71360 45 13831
13833 0 446048 232448 70520 32 13832
13834 0 445824 232448 70400 60 13833
13835 0 445600 232384 70280 71 13834
13836 0 445344 232320 70240 64 13835
13837 0 445088 232256 70320 96 13836
13838 0 444896 232224 70120 64 13837
13839 0 444704 232320 69960 71 13838
13840 0 444448 232384 69880 64 13839
13841 0 444224 232416 69760 45 13840
13842 0 444064 232448 69560 51 13841
13843 0 443904 232512 69360 45 13842
13844 6 443904 232608 69160 32 13843
13845 5 501978 225714 79880 276 2594
13846 0 500690 225225 80360 32 13845
13847 0 499882 225036 80360 108 13846
13848 0 499571 224797 80360 90 13847
13849 0 499335 224820 80360 128 13848
13850 0 499351 224747 80480 128 13849
13851 0 499298 224675 80640 128 13850
13852 0 498978 224644 80720 120 13851
13853 0 498565 224437 80680 51 13852
13854 5 497380 223630 80680 219 13853
13855 0 497353 223667 80560 136 13854
13856 0 496985 224108 80440 104 13855
13857 0 496651 224278 80320 75 13856
13858 0 496509 224332 80200 75 13857
13859 5 496245 224426 80040 32 13858
13860 0 496033 224354 80040 104 13859
13861 0 495887 224314 79760 75 13860
13862 0 496054 224263 79320 101 13861
13863 0 495906 224438 78920 86 13862
13864 0 495645 224514 78720 108 13863
13865 0 495269 224651 78520 60 13864
13866 0 494660 224502 78480 40 13865
13867 0 494078 224251 78480 81 13866
13868 0 493859 224120 78560 80 13867
13869 0 493432 223950 78640 96 13868
13870 5 492888 223995 78800 86 13869
13871 0 492454 224186 78880 101 13870
13872 0 492269 224240 79120 75 13871
13873 0 491902 224422 79280 75 13872
13874 0 491517 224525 79440 128 13873
13875 0 491163 224586 79600 135 13874
13876 0 491017 224664 79960 186 13875
13877 5 491144 224661 80000 186 13876
13878 0 490074 224643 80040 0 13877
13879 5 489826 224671 80080 0 13878
13880 0 489701 224734 80040 0 13879
13881 0 489632 224725 79960 0 13880
13882 0 489550 224734 79920 0 13881
13883 0 489356 225074 79880 0 13882
13884 0 489565 224743 79840 0 13883
13885 0 489432 224795 79760 0 13884
13886 5 489438 224755 79680 0 13885
13887 0 489471 225104 79680 0 13886
13888 0 489538 225143 79600 0 13887
13889 5 489507 225116 79560 0 13888
13890 0 489708 225353 79480 0 13889
13891 0 489704 225356 79360 0 13890
13892 0 489768 225453 79240 0 13891
13893 6 489996 225574 79160 0 13892
13894 0 466869 269385 86760 80 140
13895 0 466531 269746 86760 40 13894
13896 0 466544 270065 86760 75 13895
13897 0 466312 270359 86720 32 13896
13898 0 465912 270519 86720 32 13897
13899 0 465340 270364 86720 81 13898
13900 5 464658 269892 86720 45 13899
13901 0 464587 269840 86760 45 13900
13902 0 464518 269759 86840 60 13901
13903 0 464507 269676 86920 60 13902
13904 0 464428 269599 87000 32 13903
13905 0 464385 269562 87040 32 13904
13906 0 464349 269568 87160 32 13905
13907 0 464358 269595 87200 45 13906
13908 0 464311 269560 87280 45 13907
13909 0 464329 269536 87360 45 13908
13910 0 464274 269490 87440 45 13909
13911 0 464249 269465 87520 32 13910
13912 0 464258 269435 87560 32 13911
13913 0 464266 269339 87680 32 13912
13914 0 464285 269267 87760 32 13913
13915 0 464279 269215 87840 32 13914
13916 0 464304 269131 87920 51 13915
13917 0 464349 269089 88000 51 13916
13918 0 464364 268967 88080 75 13917
13919 0 464411 268869 88160 75 13918
13920 0 464385 268808 88200 51 13919
13921 0 464424 268780 88240 51 13920
13922 0 464423 268686 88280 51 13921
13923 0 464391 268498 88360 51 13922
13924 0 464386 268462 88400 51 13923
13925 0 464395 268377 88440 51 13924
13926 0 464398 268212 88520 51 13925
13927 0 464368 268013 88600 0 13926
13928 0 464316 267852 88640 0 13927
13929 0 464118 268345 88720 51 13928
13930 0 464092 268309 88760 0 13929
13931 0 464117 268320 88800 0 13930
13932 0 464052 268300 88840 0 13931
13933 0 464051 268286 88880 0 13932
13934 0 464067 268198 88960 0 13933
13935 0 464051 268173 89040 0 13934
13936 0 464010 268154 89080 0 13935
13937 0 463974 268172 89120 0 13936
13938 0 463939 268137 89160 0 13937
13939 0 463767 268034 89200 0 13938
13940 0 463698 268001 89240 0 13939
13941 0 463681 267932 89280 0 13940
13942 6 463725 267990 89320 0 13941
13943 0 459529 133077 63880 40 1159
13944 0 459481 132901 63840 40 13943
13945 0 459485 132877 63800 40 13944
13946 0 459503 132699 63760 40 13945
13947 0 459479 132563 63680 40 13946
13948 0 459475 132431 63600 45 13947
13949 0 459647 132291 63520 45 13948
13950 0 459793 132177 63160 122 13949
13951 0 459799 132047 63080 122 13950
13952 0 459971 131955 63000 128 13951
13953 0 460067 131907 62880 128 13952
13954 0 460153 131733 62800 128 13953
13955 0 460261 131533 62720 98 13954
13956 0 460393 131333 62680 80 13955
13957 0 460551 131215 62640 40 13956
13958 0 460751 131091 62560 40 13957
13959 0 460697 131089 62480 122 13958
13960 0 460725 131073 62360 122 13959
13961 0 460873 130897 62280 150 13960
13962 0 460953 130817 62160 150 13961
13963 0 461189 130521 62120 154 13962
13964 5 462137 129925 62160 270 13963
13965 0 462381 129777 62120 0 13964
13966 0 462437 129745 62040 301 13965
13967 0 462493 129505 62000 365 13966
13968 5 462461 129521 61960 365 13967
13969 0 462353 129565 61880 365 13968
13970 0 462273 129581 61800 365 13969
13971 0 462377 129613 61720 301 13970
13972 0 462421 129625 61680 301 13971
13973 0 462533 129681 61560 286 13972
13974 0 462829 129809 61480 286 13973
13975 0 462709 129865 61360 190 13974
13976 0 462677 129841 61240 190 13975
13977 0 462645 129825 61120 190 13976
13978 0 462645 129793 61000 71 13977
13979 0 462669 129761 60920 71 13978
13980 0 462629 130009 60880 71 13979
13981 0 463073 130125 60840 202 13980
13982 0 463633 130069 60800 163 13981
13983 0 463809 129997 60720 163 13982
13984 0 463885 129961 60640 124 13983
13985 0 464017 129917 60560 124 13984
13986 0 464113 129885 60480 134 13985
13987 0 464257 129757 60400 139 13986
13988 0 464257 129677 60280 139 13987
13989 0 464173 129689 60240 139 13988
13990 6 464293 129649 60200 139 13989
13991 0 563648 234432 63680 60 1712
13992 5 563648 234400 63680 51 13991
13993 0 563808 234240 63840 40 13992
13994 0 564000 234048 63880 80 13993
13995 0 564224 233920 63920 128 13994
13996 0 564480 233888 63920 124 13995
13997 0 564704 233696 63960 124 13996
13998 0 564928 233504 63960 128 13997
13999 0 565088 233408 64160 256 13998
14000 0 565280 233280 64280 189 13999
14001 0 565504 233088 64280 40 14000
14002 0 565696 232896 64280 81 14001
14003 0 565856 232736 64160 131 14002
14004 0 566016 232544 64120 107 14003
14005 0 566016 232288 64120 51 14004
14006 5 566016 232192 64120 60 14005
14007 0 566016 231968 63960 40 14006
14008 5 566016 231936 63960 40 14007
14009 0 566016 231680 63960 102 14008
14010 0 565888 231456 64120 86 14009
14011 0 565856 231264 64280 98 14010
14012 0 565856 231040 64480 60 14011
14013 0 565856 230784 64560 81 14012
14014 0 565984 230560 64560 51 14013
14015 0 566112 230304 64520 51 14014
14016 0 566304 230112 64440 80 14015
14017 0 566432 229952 64280 124 14016
14018 0 566688 229888 64280 80 14017
14019 0 566944 229792 64320 75 14018
14020 0 567136 229600 64360 91 14019
14021 0 567392 229536 64440 51 14020
14022 0 567648 229408 64480 60 14021
14023 0 567904 229376 64520 32 14022
14024 0 568128 229216 64440 51 14023
14025 0 568384 229152 64360 80 14024
14026 0 568640 229152 64320 71 14025
14027 0 568832 229120 64160 96 14026
14028 0 569024 229152 64000 86 14027
14029 0 569248 229216 63880 71 14028
14030 0 569408 229376 63680 51 14029
14031 0 569536 229536 63520 60 14030
14032 0 569696 229696 63400 90 14031
14033 0 569856 229824 63240 51 14032
14034 0 570112 229888 63240 64 14033
14035 0 570336 230016 63200 51 14034
14036 0 570560 230144 63160 51 14035
14037 0 570784 230272 63200 60 14036
14038 6 570912 230304 63240 51 14037
14039 0 486720 221504 69400 115 13697
14040 0 486528 221344 69480 98 14039
14041 0 486304 221248 69560 115 14040
14042 0 486144 221088 69720 71 14041
14043 0 485984 220960 69880 81 14042
14044 5 485920 220896 69960 81 14043
14045 0 485728 220704 70000 120 14044
14046 0 485664 220448 70000 102 14045
14047 0 485600 220192 70000 181 14046
14048 5 485568 220000 70040 241 14047
14049 0 485408 219808 70080 122 14048
14050 0 485376 219552 70080 148 14049
14051 0 485248 219328 70080 124 14050
14052 0 485248 219072 70040 120 14051
14053 0 485248 218848 69880 131 14052
14054 0 485216 218592 69840 51 14053
14055 0 485088 218368 69680 81 14054
14056 0 485024 218208 69480 102 14055
14057 0 484960 217952 69400 131 14056
14058 0 484800 217792 69280 168 14057
14059 0 484768 217632 69080 98 14058
14060 0 484704 217472 68880 75 14059
14061 0 484576 217280 68760 166 14060
14062 0 484576 217024 68720 122 14061
14063 0 484416 216832 68600 139 14062
14064 0 484256 216704 68400 104 14063
14065 0 484096 216544 68280 71 14064
14066 0 483904 216352 68280 81 14065
14067 0 483712 216128 68280 80 14066
14068 0 483449 215764 68880 81 14067
14069 0 482912 215712 69520 81 14068
14070 0 482880 215712 69800 64 14069
14071 0 482880 215744 70080 60 14070
14072 0 482912 215840 70320 64 14071
14073 0 482912 215904 70600 96 14072
14074 0 482912 215904 70880 75 14073
14075 0 482912 215840 71160 64 14074
14076 0 482880 215776 71400 71 14075
14077 0 482816 215648 71640 60 14076
14078 0 482816 215488 71840 51 14077
14079 0 482816 215328 72040 75 14078
14080 0 482848 215136 72240 71 14079
14081 0 482784 214880 72240 75 14080
14082 0 482656 214624 72240 71 14081
14083 0 482624 214368 72240 32 14082
14084 0 482816 214208 72080 51 14083
14085 0 482944 214176 72320 45 14084
14086 6 483008 214176 72400 60 14085
14087 0 454456 263153 76920 128 4381
14088 0 453083 263090 77040 148 14087
14089 5 453127 263085 77120 148 14088
14090 0 452422 263088 77120 75 14089
14091 0 452208 263034 77160 64 14090
14092 0 452344 263072 77200 75 14091
14093 0 451194 262714 77200 137 14092
14094 5 451233 262448 77200 120 14093
14095 0 451056 262362 77520 91 14094
14096 5 450965 262258 77720 135 14095
14097 0 450075 261660 77720 75 14096
14098 5 449760 261709 77720 32 14097
14099 0 450156 261637 77840 75 14098
14100 0 450156 261524 77880 98 14099
14101 0 450140 261465 77960 98 14100
14102 0 450059 261182 78040 51 14101
14103 0 449955 261069 78080 32 14102
14104 0 449750 260689 78160 80 14103
14105 0 449622 260449 78240 80 14104
14106 0 449562 260020 78320 91 14105
14107 5 449428 259636 78360 75 14106
14108 0 449378 259246 78440 91 14107
14109 0 449173 258717 78600 71 14108
14110 0 449047 258363 78760 81 14109
14111 0 448995 258315 78800 81 14110
14112 0 448987 258103 78960 81 14111
14113 0 448871 257847 79080 75 14112
14114 0 448763 257703 79200 81 14113
14115 0 448503 257451 79400 120 14114
14116 5 448235 257239 79440 91 14115
14117 0 447959 257007 79480 101 14116
14118 0 447639 256527 79600 80 14117
14119 0 447543 256299 79800 80 14118
14120 0 447447 256071 79920 60 14119
14121 0 447427 255967 80040 81 14120
14122 0 447271 255451 80400 60 14121
14123 5 447471 254939 80560 120 14122
14124 0 447979 254147 80520 102 14123
14125 0 448135 253935 80400 60 14124
14126 0 448235 253703 80280 98 14125
14127 0 448619 253279 80120 51 14126
14128 5 448943 252799 79920 40 14127
14129 0 450823 252187 79920 0 14128
14130 0 451091 251511 79960 0 14129
14131 0 451343 251327 80040 0 14130
14132 0 451443 251271 80160 0 14131
14133 0 451543 251079 80280 0 14132
14134 6 451807 250851 80440 0 14133
14135 0 455040 268007 82920 60 123
14136 0 454883 268105 82880 60 14135
14137 0 454741 268351 82800 45 14136
14138 5 454576 268590 82720 40 14137
14139 0 454197 268948 82760 51 14138
14140 0 454033 269053 82800 75 14139
14141 0 453683 269166 83000 98 14140
14142 0 453576 269232 83040 45 14141
14143 0 453368 269358 83120 86 14142
14144 0 453131 269496 83240 75 14143
14145 0 452985 269743 83440 60 14144
14146 0 452543 270041 83760 32 14145
14147 0 452188 270265 84080 45 14146
14148 0 452178 270467 84240 96 14147
14149 0 452170 270619 84360 124 14148
14150 0 452153 270730 84520 124 14149
14151 0 452153 270866 84680 86 14150
14152 0 452090 270970 84760 86 14151
14153 0 451794 271092 84920 75 14152
14154 0 451693 271178 85200 81 14153
14155 0 451693 271348 85480 120 14154
14156 0 451686 271380 85560 120 14155
14157 0 451603 271456 85680 32 14156
14158 0 451529 271561 85920 32 14157
14159 0 451368 271566 86280 32 14158
14160 0 451270 271489 86880 0 14159
14161 0 451431 271402 87320 0 14160
14162 0 451840 271310 87880 0 14161
14163 0 451930 271278 88000 0 14162
14164 0 452219 271303 88200 0 14163
14165 0 452456 271264 88520 0 14164
14166 0 452575 271331 88640 0 14165
14167 0 452618 271332 88760 0 14166
14168 0 452719 271371 88840 0 14167
14169 0 452775 271426 89040 0 14168
14170 0 452827 271429 89120 0 14169
14171 0 452956 271437 89320 0 14170
14172 0 453106 271378 89600 0 14171
14173 0 453422 271896 89640 0 14172
14174 0 453610 271928 89880 0 14173
14175 0 454330 271978 90120 0 14174
14176 0 454688 272006 90280 0 14175
14177 0 454892 272144 90480 0 14176
14178 0 455992 272105 90640 0 14177
14179 0 456426 272111 90800 0 14178
14180 0 456478 272142 91000 0 14179
14181 0 456969 272051 91200 0 14180
14182 6 457380 271950 91320 0 14181
14183 0 562528 222752 52600 32 7151
14184 0 562400 223008 52600 136 14183
14185 0 562432 223072 52360 81 14184
14186 0 562592 223200 52160 164 14185
14187 0 562752 223360 52040 150 14186
14188 0 562912 223520 51880 150 14187
14189 0 563008 223744 51720 181 14188
14190 0 563040 223936 51520 198 14189
14191 0 563168 224128 51320 197 14190
14192 0 563264 224320 51160 197 14191
14193 0 563424 224480 50960 194 14192
14194 0 563584 224512 50720 221 14193
14195 0 563808 224576 50600 245 14194
14196 0 564000 224704 50480 295 14195
14197 5 564032 224736 50440 288 14196
14198 0 564192 224960 50360 257 14197
14199 0 564320 225120 50200 186 14198
14200 0 564352 225280 50000 202 14199
14201 0 564384 225536 50000 240 14200
14202 0 564544 225760 50080 224 14201
14203 0 564736 225952 50080 183 14202
14204 5 564864 225984 49840 208 14203
14205 0 565056 226080 49640 175 14204
14206 0 565280 226208 49480 150 14205
14207 0 565536 226272 49400 137 14206
14208 0 565792 226336 49400 150 14207
14209 0 565984 226400 49240 120 14208
14210 0 566176 226464 49040 102 14209
14211 0 566432 226464 49040 156 14210
14212 0 566688 226496 49040 178 14211
14213 0 566944 226528 49040 178 14212
14214 0 567200 226560 49000 172 14213
14215 0 567456 226624 49000 202 14214
14216 0 567680 226752 49000 217 14215
14217 5 567744 226752 48960 178 14216
14218 0 567904 226976 48960 137 14217
14219 0 567904 227232 48920 51 14218
14220 0 567904 227488 48920 32 14219
14221 0 568672 227520 48800 32 14220
14222 0 568928 227552 48720 40 14221
14223 0 569152 227456 48560 98 14222
14224 0 569408 227456 48520 101 14223
14225 0 569632 227584 48480 128 14224
14226 0 569696 227808 48360 107 14225
14227 0 569696 228064 48440 51 14226
14228 0 569600 228192 48640 40 14227
14229 6 569440 228352 48720 40 14228
14230 0 383404 174542 176600 234 11971
14231 0 383304 174498 176640 234 14230
14232 0 383284 174462 176720 115 14231
14233 0 383336 174454 176880 115 14232
14234 0 383236 174406 177000 148 14233
14235 0 383168 174381 177040 148 14234
14236 0 382964 174306 177160 136 14235
14237 0 382868 174206 177240 136 14236
14238 0 382668 174074 177360 128 14237
14239 0 382564 173942 177480 128 14238
14240 0 382496 173854 177600 101 14239
14241 0 382452 173778 177760 108 14240
14242 0 382380 173738 177920 108 14241
14243 0 382364 173678 178040 81 14242
14244 0 382268 173510 178200 81 14243
14245 0 382172 173430 178320 81 14244
14246 0 382112 173362 178440 81 14245
14247 0 382068 173338 178560 81 14246
14248 0 381980 173214 178640 81 14247
14249 0 381908 173034 178800 81 14248
14250 0 381780 172922 178880 102 14249
14251 0 381660 172826 179080 98 14250
14252 0 381548 172762 179200 115 14251
14253 0 381516 172678 179320 115 14252
14254 0 381464 172614 179440 101 14253
14255 0 381460 172610 179560 101 14254
14256 0 381344 172546 179680 96 14255
14257 0 381264 172594 179800 96 14256
14258 0 381032 172554 179920 75 14257
14259 0 380652 172514 180000 32 14258
14260 0 380568 172718 180120 160 14259
14261 0 380536 172690 180240 160 14260
14262 0 380528 172666 180280 160 14261
14263 0 380512 172654 180440 160 14262
14264 0 380428 172742 180560 176 14263
14265 0 380440 172906 180720 96 14264
14266 0 380396 173026 180880 96 14265
14267 0 380380 173126 181040 96 14266
14268 0 380328 173126 181200 208 14267
14269 0 380276 173318 181320 208 14268
14270 0 380240 173314 181360 208 14269
14271 0 380288 173350 181520 208 14270
14272 0 380308 173358 181680 208 14271
14273 0 380248 173234 181800 208 14272
14274 0 380220 173354 181880 208 14273
14275 6 380200 173370 182040 208 14274
14276 0 580800 231584 62040 108 5082
14277 0 580896 231680 61800 96 14276
14278 0 581056 231712 61600 108 14277
14279 5 581152 231744 61480 124 14278
14280 0 581408 231776 61440 107 14279
14281 0 581632 231744 61280 134 14280
14282 0 581824 231808 61120 181 14281
14283 0 582080 231744 61000 86 14282
14284 0 582240 231712 60800 98 14283
14285 0 582400 231648 60600 124 14284
14286 5 582432 231648 60560 124 14285
14287 0 582528 231520 60360 98 14286
14288 5 582560 231360 60160 64 14287
14289 0 582400 231200 59960 91 14288
14290 0 582240 231040 59840 102 14289
14291 5 582176 230976 59760 86 14290
14292 0 581984 230848 59640 101 14291
14293 0 581760 230720 59600 102 14292
14294 0 581536 230592 59560 102 14293
14295 0 581344 230368 59560 120 14294
14296 0 581216 230144 59560 80 14295
14297 0 581056 229952 59480 51 14296
14298 0 580992 229696 59400 98 14297
14299 0 580864 229504 59240 128 14298
14300 0 580736 229408 59040 71 14299
14301 0 580672 229280 58800 90 14300
14302 5 580672 229280 58760 91 14301
14303 0 580832 229216 58520 107 14302
14304 0 581088 229248 58400 98 14303
14305 0 581248 229312 58160 71 14304
14306 0 581312 229376 57920 71 14305
14307 0 581472 229440 57680 71 14306
14308 0 581664 229408 57480 98 14307
14309 0 581888 229408 57280 75 14308
14310 0 582080 229376 57120 75 14309
14311 0 582240 229248 56920 64 14310
14312 0 582400 229184 56680 71 14311
14313 0 582592 229088 56520 32 14312
14314 0 582784 228992 56360 71 14313
14315 0 582944 228928 56160 81 14314
14316 5 582976 228896 56080 90 14315
14317 0 582912 228992 55840 64 14316
14318 0 582912 229152 55600 91 14317
14319 0 582880 229344 55440 86 14318
14320 0 582816 229504 55240 60 14319
14321 6 582816 229568 55240 60 14320
14322 0 473437 240480 33280 153 2377
14323 0 473398 240836 33160 124 14322
14324 0 473324 241012 33040 81 14323
14325 0 473245 241170 33000 81 14324
14326 0 473194 241300 32920 81 14325
14327 0 473146 241528 32840 91 14326
14328 0 473014 241640 32760 102 14327
14329 0 472806 241864 32640 60 14328
14330 0 472590 241976 32600 71 14329
14331 0 472478 242172 32520 75 14330
14332 0 472458 242264 32400 75 14331
14333 0 472430 242356 32320 71 14332
14334 0 472198 242448 32240 75 14333
14335 0 472118 242512 32160 75 14334
14336 5 471898 242888 32080 108 14335
14337 0 471738 242860 31840 134 14336
14338 0 471678 242896 31720 64 14337
14339 0 471650 242896 31640 64 14338
14340 0 471594 242926 31480 102 14339
14341 0 471494 243030 31320 90 14340
14342 0 471422 243206 31040 81 14341
14343 0 471490 243272 31000 81 14342
14344 0 471402 243292 30840 96 14343
14345 0 471386 243444 30760 96 14344
14346 0 471382 243588 30600 102 14345
14347 0 471178 243960 30480 115 14346
14348 0 470982 244152 30440 71 14347
14349 0 470670 244324 30240 96 14348
14350 0 470470 244572 30080 51 14349
14351 5 469974 244912 29880 102 14350
14352 5 469862 244720 29680 102 14351
14353 0 468992 244448 29880 60 14352
14354 0 468736 244480 29760 51 14353
14355 0 468480 244480 29720 51 14354
14356 0 468224 244480 29680 32 14355
14357 0 467968 244480 29720 64 14356
14358 0 467744 244480 29880 64 14357
14359 0 467552 244544 30080 71 14358
14360 0 467360 244512 30280 60 14359
14361 0 467136 244448 30440 60 14360
14362 0 466944 244416 30600 86 14361
14363 0 466688 244512 30600 60 14362
14364 0 466464 244640 30600 51 14363
14365 0 466240 244800 30640 71 14364
14366 0 465984 244864 30640 60 14365
14367 6 465920 244864 30560 45 14366
14368 0 451769 171619 84320 40 5421
14369 0 451681 171811 84280 75 14368
14370 0 451635 171937 84240 75 14369
14371 0 451563 171981 84160 75 14370
14372 0 451437 172095 84080 51 14371
14373 0 450976 172672 83760 131 14372
14374 0 450933 172821 83680 136 14373
14375 0 450912 172896 83640 139 14374
14376 0 450880 173120 83520 124 14375
14377 0 450880 173344 83400 115 14376
14378 0 450880 173568 83200 86 14377
14379 0 450912 173760 83040 96 14378
14380 0 450880 173952 82840 135 14379
14381 0 450848 174112 82640 104 14380
14382 0 450816 174368 82560 115 14381
14383 0 450688 174592 82560 128 14382
14384 0 450496 174784 82440 156 14383
14385 0 450400 175040 82400 190 14384
14386 0 450336 175296 82320 124 14385
14387 0 450272 175552 82240 128 14386
14388 0 450229 175616 82200 137 14387
14389 0 450144 175744 82120 156 14388
14390 0 450016 175968 82080 197 14389
14391 0 449920 176224 82000 160 14390
14392 0 449856 176448 81880 96 14391
14393 0 449824 176704 81840 86 14392
14394 0 449760 176960 81760 91 14393
14395 0 449696 177216 81680 51 14394
14396 0 449664 177408 81520 32 14395
14397 0 449600 177600 81360 75 14396
14398 0 449568 177856 81280 96 14397
14399 0 449568 178112 81200 200 14398
14400 0 449600 178336 81080 270 14399
14401 0 449600 178528 80880 276 14400
14402 0 449600 178720 80680 257 14401
14403 0 449536 178976 80600 256 14402
14404 0 449536 179232 80520 175 14403
14405 0 449600 179488 80480 160 14404
14406 0 449856 179488 80440 254 14405
14407 0 449952 179424 80200 206 14406
14408 0 449968 179360 80080 164 14407
14409 0 449984 179296 79960 122 14408
14410 0 449743 179363 79840 0 14409
14411 0 449720 179229 79640 0 14410
14412 6 449740 179127 79560 0 14411
14413 0 477088 222080 62840 96 6837
14414 0 477280 222112 62680 71 14413
14415 0 477504 222016 62520 101 14414
14416 0 477760 221952 62440 86 14415
14417 0 478016 221952 62360 51 14416
14418 0 478272 221984 62400 80 14417
14419 0 478528 221984 62480 81 14418
14420 0 478784 221984 62480 107 14419
14421 5 478848 221952 62480 107 14420
14422 0 479104 221952 62480 75 14421
14423 0 479360 221984 62480 51 14422
14424 0 479616 222016 62480 102 14423
14425 0 479872 222048 62480 80 14424
14426 0 480128 222080 62480 64 14425
14427 0 480384 222080 62480 86 14426
14428 0 480640 222048 62400 60 14427
14429 0 480896 222048 62400 98 14428
14430 0 481152 221952 62400 128 14429
14431 5 481216 221952 62400 102 14430
14432 0 481408 221728 62400 40 14431
14433 0 481440 221472 62320 75 14432
14434 0 481536 221248 62160 75 14433
14435 0 481696 221024 62080 75 14434
14436 0 481856 220800 62040 90 14435
14437 0 481984 220544 62040 91 14436
14438 0 482112 220288 62000 107 14437
14439 0 482208 220064 61880 51 14438
14440 0 482304 219808 61800 60 14439
14441 5 482368 219712 61760 81 14440
14442 0 482368 219488 61600 75 14441
14443 0 482400 219232 61520 98 14442
14444 0 482432 218976 61480 40 14443
14445 0 482432 218720 61480 75 14444
14446 0 482432 218496 61360 60 14445
14447 0 482560 218272 61360 51 14446
14448 0 482720 218080 61280 40 14447
14449 0 482848 217856 61240 60 14448
14450 0 483008 217696 61120 80 14449
14451 0 483264 217632 61120 60 14450
14452 0 483488 217536 61200 75 14451
14453 0 483712 217376 61320 40 14452
14454 0 483968 217280 61360 81 14453
14455 0 484192 217184 61440 75 14454
14456 0 484448 217184 61560 75 14455
14457 6 484544 217184 61600 91 14456
14458 0 500822 223599 79360 91 2595
14459 5 500786 223139 79480 91 14458
14460 0 500706 222775 79600 108 14459
14461 5 500254 221853 79640 101 14460
14462 0 500158 221673 79840 104 14461
14463 0 499994 221293 79920 102 14462
14464 5 499806 221089 80080 148 14463
14465 0 499770 220341 80200 115 14464
14466 5 499970 219717 80240 71 14465
14467 5 499694 220105 80360 128 14466
14468 5 499622 219665 80520 98 14467
14469 5 499430 219733 80680 71 14468
14470 0 499038 219573 80760 98 14469
14471 0 498714 219561 80920 102 14470
14472 0 498478 219445 81080 134 14471
14473 0 498154 219377 81320 134 14472
14474 5 497690 218921 81480 80 14473
14475 0 497118 218329 81480 185 14474
14476 0 496954 218081 81240 166 14475
14477 0 496826 217985 80960 122 14476
14478 0 496682 217657 80760 81 14477
14479 0 496642 217613 80600 81 14478
14480 5 496162 217533 80280 32 14479
14481 0 495710 217489 80400 75 14480
14482 0 495362 217449 80480 75 14481
14483 0 495150 217629 80320 81 14482
14484 0 494890 217721 80160 64 14483
14485 0 494546 217817 80080 96 14484
14486 5 494112 217991 80040 120 14485
14487 0 493292 218227 80000 51 14486
14488 0 493060 218307 80080 75 14487
14489 0 492932 218411 80120 75 14488
14490 0 492820 218335 80200 120 14489
14491 5 492532 218571 80320 196 14490
14492 5 492492 218275 80360 226 14491
14493 0 492724 218451 80640 243 14492
14494 0 492880 218571 80840 108 14493
14495 0 493204 218891 80960 60 14494
14496 5 493452 219031 81040 60 14495
14497 0 493200 218959 81200 60 14496
14498 0 493252 219003 81240 75 14497
14499 0 493408 219067 81360 75 14498
14500 0 493524 219079 81480 90 14499
14501 0 493636 219139 81600 80 14500
14502 6 493820 219307 81720 80 14501
14503 0 456384 131926 71920 80 1099
14504 0 456220 132084 71880 71 14503
14505 0 456028 132260 71760 96 14504
14506 0 455990 132306 71720 96 14505
14507 0 455924 132340 71640 96 14506
14508 0 455836 132424 71560 128 14507
14509 0 455744 132508 71480 128 14508
14510 0 455656 132544 71400 96 14509
14511 0 455528 132532 71320 96 14510
14512 0 455380 132616 71240 98 14511
14513 0 455250 132690 71160 98 14512
14514 0 454994 132758 71080 96 14513
14515 0 454850 132758 71000 81 14514
14516 0 454748 132760 70920 81 14515
14517 0 454684 132776 70800 96 14516
14518 0 454512 132796 70680 134 14517
14519 0 453954 132878 70640 203 14518
14520 0 453720 132976 70600 282 14519
14521 0 453568 132992 70520 282 14520
14522 0 453416 133004 70440 108 14521
14523 0 453454 132950 70320 108 14522
14524 0 453478 132878 70240 282 14523
14525 0 453442 132918 70160 108 14524
14526 0 453450 132874 70080 108 14525
14527 0 453382 132862 69960 108 14526
14528 0 453346 132898 69880 166 14527
14529 0 453346 132898 69760 266 14528
14530 0 453212 132796 69680 266 14529
14531 0 453124 132856 69600 266 14530
14532 0 453062 132822 69480 266 14531
14533 0 453098 132786 69400 230 14532
14534 0 453042 132794 69320 230 14533
14535 0 453026 132770 69240 230 14534
14536 0 453026 132762 69160 249 14535
14537 0 453002 132786 69080 249 14536
14538 0 453018 132770 69000 249 14537
14539 0 452858 132706 68920 249 14538
14540 0 452742 132590 68800 0 14539
14541 0 452606 132494 68720 0 14540
14542 0 452476 132405 68640 0 14541
14543 0 452338 132266 68560 0 14542
14544 0 452346 132282 68480 0 14543
14545 0 452362 132362 68400 0 14544
14546 6 452450 132402 68320 0 14545
14547 0 383954 181023 178560 189 9039
14548 0 383890 180775 178640 202 14547
14549 0 383890 180727 178760 202 14548
14550 0 383922 180663 178880 163 14549
14551 0 383962 180559 179000 163 14550
14552 0 383938 180535 179080 163 14551
14553 0 383722 180439 179160 163 14552
14554 0 383602 180387 179240 163 14553
14555 0 383482 180315 179360 0 14554
14556 0 383350 180167 179480 0 14555
14557 0 383358 180083 179600 0 14556
14558 0 383398 180007 179720 0 14557
14559 0 383398 179807 179800 0 14558
14560 0 383410 179723 179920 0 14559
14561 0 383442 179747 180000 0 14560
14562 0 383406 179747 180040 0 14561
14563 0 383458 179935 180080 0 14562
14564 0 383450 179815 180160 0 14563
14565 0 383390 179823 180320 0 14564
14566 0 383374 179843 180440 0 14565
14567 0 383306 179835 180560 0 14566
14568 0 383210 179871 180720 0 14567
14569 0 383162 179887 180840 0 14568
14570 0 383102 179863 180960 0 14569
14571 0 383054 179879 181080 0 14570
14572 0 383042 179895 181240 0 14571
14573 0 383202 180107 181280 0 14572
14574 0 382982 179991 181320 0 14573
14575 0 382878 179919 181440 0 14574
14576 0 382790 179911 181520 0 14575
14577 0 382777 179904 181560 0 14576
14578 0 382750 179891 181640 0 14577
14579 0 382722 179895 181760 0 14578
14580 0 382722 179895 181840 0 14579
14581 0 382722 179895 181920 0 14580
14582 0 382670 179839 182000 0 14581
14583 0 383146 180529 182040 0 14582
14584 0 382622 179867 182080 0 14583
14585 0 382570 179763 182200 0 14584
14586 0 382422 179703 182320 0 14585
14587 0 382330 179823 182400 0 14586
14588 0 382158 179883 182480 0 14587
14589 0 382054 179959 182560 0 14588
14590 6 381986 180003 182600 0 14589
14591 0 587712 235456 50920 107 9819
14592 0 587456 235488 50920 104 14591
14593 0 587200 235360 50920 98 14592
14594 0 586976 235264 51000 124 14593
14595 0 586720 235200 51080 102 14594
14596 0 586496 235200 51200 102 14595
14597 0 586240 235264 51200 120 14596
14598 0 585984 235296 51200 102 14597
14599 0 585728 235328 51200 104 14598
14600 0 585472 235328 51160 102 14599
14601 0 585216 235264 51160 40 14600
14602 0 584960 235168 51280 86 14601
14603 0 584768 235104 51480 71 14602
14604 0 584608 234976 51640 75 14603
14605 0 584352 234912 51640 81 14604
14606 0 584096 234912 51640 91 14605
14607 0 583904 234752 51680 71 14606
14608 0 583712 234560 51800 45 14607
14609 0 583648 234304 51920 128 14608
14610 0 583520 234080 51960 122 14609
14611 0 583488 233824 51960 102 14610
14612 0 583424 233568 51920 75 14611
14613 0 583360 233312 51920 153 14612
14614 0 583200 233088 51800 102 14613
14615 0 583072 232832 51720 75 14614
14616 0 582912 232672 51560 80 14615
14617 0 582816 232480 51360 102 14616
14618 0 582752 232256 51240 71 14617
14619 0 582656 232032 51160 80 14618
14620 0 582496 231840 51040 86 14619
14621 0 582272 231680 51040 81 14620
14622 0 582112 231488 51080 98 14621
14623 0 582016 231104 51000 32 14622
14624 0 582080 230912 50840 75 14623
14625 0 581920 230688 50760 80 14624
14626 0 581792 230464 50680 115 14625
14627 0 581632 230272 50520 107 14626
14628 0 581376 230208 50480 64 14627
14629 0 581184 230176 50320 75 14628
14630 0 580928 230144 50280 51 14629
14631 0 580704 230144 50160 81 14630
14632 0 580448 230240 50160 45 14631
14633 0 580224 230400 50160 51 14632
14634 6 580128 230464 50120 60 14633
14635 0 455288 264578 33800 108 8578
14636 0 455260 264442 33640 104 14635
14637 0 455268 264372 33600 104 14636
14638 0 455268 264252 33440 0 14637
14639 0 455252 264188 33240 0 14638
14640 0 455144 264108 33080 0 14639
14641 5 455024 264020 32960 0 14640
14642 0 454068 263684 32960 0 14641
14643 0 453764 263452 33120 0 14642
14644 5 453552 263284 33280 0 14643
14645 0 453432 263196 33440 0 14644
14646 5 453124 263104 33640 0 14645
14647 5 452320 263272 33680 0 14646
14648 0 451632 263388 33960 0 14647
14649 0 451076 263444 34000 0 14648
14650 5 450705 263381 34080 0 14649
14651 0 450528 263428 34120 0 14650
14652 0 450157 263120 34200 0 14651
14653 5 450004 262536 34240 0 14652
14654 0 448888 262088 34200 0 14653
14655 0 448564 262192 33960 0 14654
14656 0 448240 262136 33760 0 14655
14657 0 448096 262164 33640 0 14656
14658 0 447964 262204 33440 0 14657
14659 0 447752 262268 33320 0 14658
14660 5 447379 262428 33240 0 14659
14661 0 447192 262508 33200 0 14660
14662 0 447156 262548 33040 0 14661
14663 0 446848 262968 32920 0 14662
14664 0 446588 263312 32760 0 14663
14665 0 446216 263860 32640 0 14664
14666 0 445596 264600 32640 0 14665
14667 5 445120 265016 32560 0 14666
14668 0 444616 265500 32720 0 14667
14669 0 444448 265692 32880 0 14668
14670 0 444284 265896 33000 0 14669
14671 0 444108 266160 33200 0 14670
14672 5 443952 266336 33400 0 14671
14673 5 443784 266420 33720 0 14672
14674 0 443932 266668 33760 0 14673
14675 0 443916 266844 33880 0 14674
14676 0 443896 266968 34000 0 14675
14677 0 443892 267184 34160 0 14676
14678 6 443896 267332 34240 0 14677
14679 0 501624 237250 68600 45 7594
14680 0 501544 237158 68520 45 14679
14681 0 501444 237170 68480 45 14680
14682 5 501256 237114 68360 51 14681
14683 0 500973 237374 67960 64 14682
14684 0 500832 237504 67760 71 14683
14685 0 500832 237760 67720 40 14684
14686 5 500832 237792 67720 40 14685
14687 0 500928 238048 67640 75 14686
14688 0 501088 238208 67440 75 14687
14689 0 501248 238400 67320 91 14688
14690 0 501344 238624 67200 96 14689
14691 0 501344 238848 67040 75 14690
14692 0 501376 239072 66880 60 14691
14693 0 501472 239328 66800 60 14692
14694 0 501632 239552 66680 91 14693
14695 0 501664 239808 66640 120 14694
14696 0 501664 240032 66520 134 14695
14697 0 501792 240224 66400 124 14696
14698 0 501984 240416 66280 80 14697
14699 0 502112 240640 66280 86 14698
14700 0 502240 240864 66240 86 14699
14701 0 502336 241120 66240 32 14700
14702 0 502336 241376 66240 75 14701
14703 0 502336 241632 66240 80 14702
14704 0 502368 241856 66080 124 14703
14705 0 502400 242112 66000 166 14704
14706 5 502400 242208 66000 192 14705
14707 0 502560 242368 65880 178 14706
14708 0 502752 242528 65800 150 14707
14709 0 502944 242720 65760 128 14708
14710 0 503136 242880 65720 124 14709
14711 0 503328 243072 65600 75 14710
14712 5 503360 243104 65600 81 14711
14713 0 503520 243264 65440 71 14712
14714 0 503680 243392 65240 71 14713
14715 0 503872 243552 65200 64 14714
14716 0 504096 243680 65160 71 14715
14717 0 504288 243872 65080 40 14716
14718 0 504384 244096 64960 60 14717
14719 0 504288 244320 64880 51 14718
14720 0 504288 244544 64680 64 14719
14721 0 504480 244736 64600 60 14720
14722 6 504544 244832 64600 75 14721
14723 0 460000 128704 70320 143 5694
14724 0 459904 128480 70240 107 14723
14725 0 459744 128256 70160 98 14724
14726 0 459648 128000 70160 124 14725
14727 0 459616 127744 70120 140 14726
14728 0 459488 127520 70080 107 14727
14729 0 459296 127296 70080 90 14728
14730 0 459264 127040 70080 32 14729
14731 0 459328 126784 70080 32 14730
14732 0 459328 126528 70080 96 14731
14733 0 459328 126272 70160 80 14732
14734 0 459328 126016 70160 237 14733
14735 0 459317 125931 70200 241 14734
14736 0 459296 125760 70280 249 14735
14737 0 459296 125568 70480 181 14736
14738 0 459328 125408 70680 128 14737
14739 0 459360 125216 70880 71 14738
14740 0 459360 125184 70920 65 14739
14741 0 459360 125056 71080 45 14740
14742 0 459392 124832 71200 86 14741
14743 0 459456 124576 71200 150 14742
14744 0 459456 124320 71240 102 14743
14745 0 459456 124128 71440 81 14744
14746 0 459456 123968 71640 101 14745
14747 0 459424 123712 71720 102 14746
14748 0 459424 123488 71840 75 14747
14749 0 459392 123264 71960 107 14748
14750 0 459392 123040 72120 81 14749
14751 0 459392 122816 72280 91 14750
14752 0 459392 122592 72400 128 14751
14753 0 459424 122368 72560 148 14752
14754 0 459424 122112 72600 128 14753
14755 0 459430 121889 72720 166 14754
14756 0 459424 121632 72760 230 14755
14757 0 459328 121376 72760 194 14756
14758 0 459264 121120 72760 104 14757
14759 0 459264 120864 72760 239 14758
14760 0 459264 120704 72960 267 14759
14761 5 459264 120480 73120 394 14760
14762 0 459363 120625 73160 0 14761
14763 0 459295 120706 73440 0 14762
14764 0 459221 120272 73560 0 14763
14765 6 459327 120243 73640 0 14764
14766 0 457657 136821 62320 0 1182
14767 0 457545 136965 62400 0 14766
14768 0 457423 136935 62480 102 14767
14769 0 457279 136927 62560 102 14768
14770 0 457267 136891 62640 102 14769
14771 0 457065 136901 62720 102 14770
14772 0 456925 136897 62800 102 14771
14773 0 456705 136957 62960 96 14772
14774 0 456375 136795 63360 98 14773
14775 0 456199 136675 63720 51 14774
14776 0 456059 137187 63920 51 14775
14777 0 456097 137593 64200 32 14776
14778 0 455857 137321 64440 40 14777
14779 0 455461 136433 64680 32 14778
14780 0 455167 136339 64800 160 14779
14781 0 454727 136027 64840 257 14780
14782 5 454237 135369 64880 258 14781
14783 0 454021 134913 64960 248 14782
14784 0 454013 134729 65040 226 14783
14785 0 454017 134693 65120 226 14784
14786 0 454057 134581 65200 226 14785
14787 5 454073 134405 65280 226 14786
14788 0 454053 134721 65360 226 14787
14789 0 454061 134889 65480 237 14788
14790 0 453913 134853 65600 237 14789
14791 0 453913 134837 65720 237 14790
14792 0 453949 134857 65800 237 14791
14793 0 453877 134913 65920 270 14792
14794 0 453845 134929 66000 270 14793
14795 5 453757 134929 66080 245 14794
14796 0 453309 134897 66120 237 14795
14797 0 453093 135097 66120 196 14796
14798 0 452999 135195 66200 196 14797
14799 0 452851 135215 66280 140 14798
14800 0 452719 135203 66400 140 14799
14801 5 452447 135383 66520 120 14800
14802 0 452611 135359 66560 178 14801
14803 0 452579 135367 66640 178 14802
14804 0 452651 135427 66760 178 14803
14805 0 452661 135561 66840 178 14804
14806 0 452881 135893 66880 0 14805
14807 6 452959 136187 66960 0 14806
14808 0 437572 234884 47920 0 4525
14809 0 437651 234775 47520 0 14808
14810 0 438156 234244 47360 0 14809
14811 0 438348 234164 47280 0 14810
14812 0 438228 234156 47200 0 14811
14813 0 438156 234196 47160 0 14812
14814 0 438396 234492 47120 0 14813
14815 0 438108 234140 47080 0 14814
14816 0 438076 234084 47000 0 14815
14817 0 437812 234108 46800 0 14816
14818 0 437500 234076 46440 0 14817
14819 0 437140 234348 46200 0 14818
14820 0 436732 234404 46040 0 14819
14821 0 436268 234804 45880 0 14820
14822 0 436706 234358 45800 0 14821
14823 0 436932 234100 45680 0 14822
14824 0 437348 233780 45480 0 14823
14825 5 437732 233620 45360 0 14824
14826 0 437156 233132 45320 0 14825
14827 0 437220 232868 45200 0 14826
14828 0 437196 232644 45040 0 14827
14829 0 437292 232412 44880 0 14828
14830 5 436956 231677 44640 0 14829
14831 0 436932 231580 44600 0 14830
14832 0 436916 231284 44160 0 14831
14833 0 436900 231172 43880 0 14832
14834 0 436996 231012 43640 0 14833
14835 0 436916 230868 43480 0 14834
14836 0 436932 230812 43240 0 14835
14837 0 436852 230644 43000 0 14836
14838 0 436844 230508 42880 0 14837
14839 0 436876 230380 42720 0 14838
14840 0 437108 230196 42640 0 14839
14841 0 437484 230036 42360 0 14840
14842 0 437532 229772 41920 0 14841
14843 0 437700 229532 41680 0 14842
14844 0 437788 229380 41400 0 14843
14845 0 437716 228833 41240 0 14844
14846 0 437500 228340 40800 0 14845
14847 0 437452 228292 40440 0 14846
14848 0 437372 228172 40320 0 14847
14849 6 437244 227956 40160 0 14848
14850 0 435584 258464 67040 120 7924
14851 0 435552 258208 67120 51 14850
14852 0 435392 258048 67320 60 14851
14853 0 435168 257984 67440 86 14852
14854 0 434976 257792 67480 75 14853
14855 0 434784 257600 67560 91 14854
14856 0 434624 257408 67640 86 14855
14857 0 434496 257184 67720 108 14856
14858 0 434272 257024 67800 128 14857
14859 0 434048 256896 67800 124 14858
14860 0 433824 256768 67800 51 14859
14861 0 433728 256512 67800 64 14860
14862 0 433728 256256 67800 98 14861
14863 0 433728 256000 67760 64 14862
14864 0 433792 255744 67760 80 14863
14865 0 433792 255488 67760 80 14864
14866 0 433792 255232 67760 75 14865
14867 0 433920 254976 67760 80 14866
14868 0 434080 254752 67760 86 14867
14869 0 434176 254496 67760 71 14868
14870 0 434368 254304 67800 91 14869
14871 5 434400 254176 67840 102 14870
14872 0 434400 253920 67920 90 14871
14873 0 434400 253696 68040 101 14872
14874 0 434464 253472 68160 120 14873
14875 0 434400 253280 68360 157 14874
14876 0 434240 253120 68560 32 14875
14877 0 434240 252960 68760 124 14876
14878 0 434208 252704 68840 124 14877
14879 0 434208 252448 68920 122 14878
14880 0 434208 252192 68960 81 14879
14881 0 434304 251936 69000 40 14880
14882 0 434336 251680 69000 64 14881
14883 0 434400 251424 68960 40 14882
14884 0 434496 251200 69080 71 14883
14885 5 434496 250976 69280 124 14884
14886 0 434656 250816 69400 64 14885
14887 0 434720 250592 69520 64 14886
14888 0 434848 250368 69520 45 14887
14889 0 435040 250176 69520 51 14888
14890 0 435264 250048 69400 60 14889
14891 6 435488 250016 69360 51 14890
14892 0 441204 239836 54240 81 4491
14893 5 441178 239238 54120 75 14892
14894 0 441394 238966 54000 75 14893
14895 0 441494 238794 53880 98 14894
14896 0 441662 238590 53760 107 14895
14897 0 441746 238470 53640 71 14896
14898 0 441726 238230 53480 51 14897
14899 0 441550 238182 53440 51 14898
14900 0 441766 236798 53440 80 14899
14901 0 442390 236002 53400 32 14900
14902 5 442630 235646 53280 81 14901
14903 0 443714 235154 53360 71 14902
14904 0 444182 234998 53440 71 14903
14905 5 445486 234854 53440 0 14904
14906 0 446210 234130 53400 0 14905
14907 0 446242 233766 53360 0 14906
14908 0 446330 233510 53240 0 14907
14909 0 446570 233154 53120 0 14908
14910 0 446742 232898 52960 0 14909
14911 0 446850 232778 52760 0 14910
14912 0 447198 232314 52640 0 14911
14913 0 447734 231786 52680 0 14912
14914 0 447998 231410 52600 0 14913
14915 0 448130 231222 52440 0 14914
14916 0 448186 230878 52320 0 14915
14917 0 448478 230230 52040 0 14916
14918 0 448802 229858 51880 0 14917
14919 0 448918 229718 51840 0 14918
14920 0 448986 229642 51800 0 14919
14921 0 449046 229830 51760 0 14920
14922 0 449154 229610 51720 0 14921
14923 0 449618 229142 51360 0 14922
14924 0 449894 228830 51200 0 14923
14925 0 450090 228474 51120 0 14924
14926 0 450706 227930 51080 0 14925
14927 0 451062 227370 51120 0 14926
14928 5 451402 226707 50920 0 14927
14929 0 451570 226406 50960 0 14928
14930 0 451598 226258 51040 0 14929
14931 0 451786 225742 51120 0 14930
14932 6 451938 225634 51080 0 14931
14933 0 489099 229082 73760 51 8900
14934 0 489027 228902 73840 51 14933
14935 0 488989 228856 73880 81 14934
14936 0 488857 228720 74000 81 14935
14937 0 488717 228636 74120 90 14936
14938 0 488917 228652 74200 90 14937
14939 0 488885 228528 74360 120 14938
14940 0 488921 228476 74480 120 14939
14941 0 489029 228516 74640 137 14940
14942 0 489137 228448 74800 168 14941
14943 5 489125 228464 75080 168 14942
14944 0 489441 228364 75120 140 14943
14945 0 489485 228316 75240 122 14944
14946 0 489589 228372 75440 104 14945
14947 0 489709 228372 75680 104 14946
14948 0 489781 228352 75960 98 14947
14949 0 489809 228248 76000 98 14948
14950 0 489737 228040 76160 124 14949
14951 0 489657 227952 76560 226 14950
14952 0 489677 227900 76800 141 14951
14953 5 489797 227884 77000 71 14952
14954 0 490077 228052 77040 51 14953
14955 5 489841 227832 77160 51 14954
14956 0 489669 227768 77320 40 14955
14957 0 489289 227736 77480 75 14956
14958 5 488889 227676 77560 91 14957
14959 0 488453 227668 77360 71 14958
14960 0 488409 227740 77200 71 14959
14961 0 488345 227744 77120 45 14960
14962 0 488345 227688 77040 45 14961
14963 0 488253 227712 76960 45 14962
14964 0 488149 227648 76880 71 14963
14965 0 487488 227680 76440 40 14964
14966 0 487232 227680 76560 81 14965
14967 0 486976 227680 76640 64 14966
14968 0 486720 227616 76720 64 14967
14969 0 486464 227584 76840 90 14968
14970 0 486304 227552 77040 45 14969
14971 0 486144 227488 77240 32 14970
14972 0 485984 227424 77440 51 14971
14973 6 486016 227392 77680 32 14972
14974 0 501952 216608 74240 108 11337
14975 0 501952 216352 74200 120 14974
14976 0 501952 216096 74160 86 14975
14977 0 501952 215904 73960 120 14976
14978 0 501952 215680 73800 64 14977
14979 0 501920 215456 73600 135 14978
14980 0 501888 215200 73520 139 14979
14981 5 501888 215104 73440 150 14980
14982 0 501760 214944 73280 91 14981
14983 0 501600 214784 73120 45 14982
14984 0 501440 214624 72920 108 14983
14985 0 501248 214592 72760 101 14984
14986 5 501216 214560 72720 101 14985
14987 0 501056 214528 72520 108 14986
14988 0 500832 214464 72400 96 14987
14989 0 500608 214368 72280 81 14988
14990 0 500416 214304 72080 96 14989
14991 0 500224 214272 71920 157 14990
14992 0 500032 214080 71920 154 14991
14993 5 499872 213920 71960 107 14992
14994 0 499680 213728 71960 51 14993
14995 0 499520 213504 71920 80 14994
14996 0 499392 213344 71760 71 14995
14997 0 499232 213120 71760 60 14996
14998 0 499040 212928 71760 107 14997
14999 0 498880 212768 71880 81 14998
15000 0 498720 212544 71960 104 14999
15001 0 498592 212352 72160 107 15000
15002 0 498528 212096 72240 81 15001
15003 0 498688 211872 72240 71 15002
15004 0 498752 211680 72040 101 15003
15005 0 498880 211552 71840 98 15004
15006 5 498912 211552 71800 96 15005
15007 0 498816 211680 71600 64 15006
15008 0 498816 211680 71320 64 15007
15009 0 498720 211616 71080 60 15008
15010 0 498496 211552 70960 81 15009
15011 0 498304 211616 70800 60 15010
15012 0 498080 211552 70680 64 15011
15013 6 497952 211424 70640 81 15012
15014 0 465667 120148 81040 32 6427
15015 0 465747 120090 80960 32 15014
15016 0 465867 120004 80840 32 15015
15017 0 465995 120124 80760 32 15016
15018 0 465939 120212 80600 297 15017
15019 0 465867 120108 80440 320 15018
15020 5 465887 119904 80320 364 15019
15021 0 466327 119128 80280 51 15020
15022 5 466199 118320 80280 160 15021
15023 0 466335 118032 80360 45 15022
15024 0 467251 117044 80360 137 15023
15025 0 467599 116616 80440 186 15024
15026 0 467895 116544 80600 175 15025
15027 0 468487 115872 80680 107 15026
15028 0 470111 115192 80720 141 15027
15029 5 471435 113404 80680 280 15028
15030 0 471511 113240 80800 280 15029
15031 0 471727 112968 80920 197 15030
15032 0 471759 112872 81080 197 15031
15033 0 471975 112640 81240 241 15032
15034 0 472047 112720 81400 241 15033
15035 0 472239 112592 81520 318 15034
15036 0 472607 112500 81560 335 15035
15037 0 472975 112408 81600 257 15036
15038 0 472967 112392 81800 257 15037
15039 0 473210 112462 81960 235 15038
15040 0 473271 112480 82000 204 15039
15041 0 474015 112464 82080 71 15040
15042 0 474207 112416 82200 71 15041
15043 0 475031 112032 82240 186 15042
15044 0 475063 111960 82400 181 15043
15045 0 475239 111848 82600 200 15044
15046 0 475247 111792 82720 200 15045
15047 0 475434 111652 82920 245 15046
15048 0 475471 111624 82960 115 15047
15049 0 475467 111626 83000 115 15048
15050 0 475455 111632 83120 115 15049
15051 0 475491 111602 83240 115 15050
15052 6 475503 111592 83280 115 15051
15053 0 407944 251148 166040 81 3240
15054 0 407564 251336 166080 40 15053
15055 5 406922 251738 166120 150 15054
15056 0 406518 252070 166080 71 15055
15057 0 406326 252322 166040 175 15056
15058 0 406134 252574 166000 280 15057
15059 0 405514 253330 165960 81 15058
15060 0 405266 253674 165880 80 15059
15061 0 405222 253998 165840 91 15060
15062 0 405014 254182 165760 107 15061
15063 0 404548 254768 165680 139 15062
15064 5 404456 255428 165640 128 15063
15065 0 404468 255692 165680 230 15064
15066 0 404484 255725 165720 230 15065
15067 0 404516 255792 165800 230 15066
15068 0 404506 255770 165880 230 15067
15069 5 404494 255902 165960 230 15068
15070 0 404150 256670 165960 40 15069
15071 0 404184 257260 165920 91 15070
15072 0 404500 257888 165880 80 15071
15073 5 404614 258630 165840 148 15072
15074 0 404580 258888 165800 226 15073
15075 0 404346 259086 165720 234 15074
15076 0 403936 259268 165640 204 15075
15077 0 403734 259346 165600 204 15076
15078 0 403614 259454 165560 156 15077
15079 0 403460 259660 165480 226 15078
15080 0 403456 259768 165400 244 15079
15081 0 403372 259752 165280 226 15080
15082 0 403430 259682 165200 226 15081
15083 0 403442 259670 165120 226 15082
15084 0 403434 259650 165000 206 15083
15085 0 403438 259586 164920 206 15084
15086 0 403444 259552 164840 206 15085
15087 0 403440 259492 164760 206 15086
15088 0 403426 259482 164640 206 15087
15089 0 403366 259454 164560 206 15088
15090 0 403320 259468 164520 206 15089
15091 6 403448 259316 164440 0 15090
15092 0 456676 229674 68880 197 10094
15093 0 456272 229650 68560 107 15092
15094 0 456000 229486 68280 107 15093
15095 0 455948 228974 67960 81 15094
15096 0 456208 228814 67800 86 15095
15097 0 456364 228474 67760 108 15096
15098 5 456448 228330 67640 86 15097
15099 0 456760 228238 67440 98 15098
15100 0 456920 228150 67320 98 15099
15101 0 457076 228108 67200 81 15100
15102 0 457284 227960 67120 96 15101
15103 5 457232 227920 66960 75 15102
15104 0 457376 228480 66320 32 15103
15105 0 457504 228640 66160 32 15104
15106 0 457600 228896 66160 40 15105
15107 0 457632 229152 66160 51 15106
15108 0 457696 229408 66160 40 15107
15109 0 457728 229664 66120 51 15108
15110 0 457728 229888 66000 32 15109
15111 0 457632 230080 65840 64 15110
15112 0 457600 230336 65800 51 15111
15113 0 457504 230592 65840 40 15112
15114 0 457312 230816 65880 75 15113
15115 5 457248 230880 65920 75 15114
15116 0 456992 230912 65960 40 15115
15117 0 456768 230944 66080 60 15116
15118 0 456608 231104 66200 60 15117
15119 0 456448 231232 66360 107 15118
15120 0 456224 231296 66520 120 15119
15121 0 456000 231424 66600 51 15120
15122 0 455744 231488 66680 75 15121
15123 0 455520 231552 66840 71 15122
15124 0 455296 231680 67000 60 15123
15125 0 455072 231840 67080 51 15124
15126 0 454848 232000 67080 51 15125
15127 0 454656 232192 67000 40 15126
15128 0 454432 232384 66960 51 15127
15129 0 454240 232576 66920 81 15128
15130 6 454016 232640 66840 75 15129
15131 0 488896 219648 71560 246 11924
15132 0 488736 219584 71800 186 15131
15133 0 488576 219424 72000 134 15132
15134 0 488448 219232 72200 134 15133
15135 0 488288 219072 72400 120 15134
15136 0 488128 218912 72600 160 15135
15137 0 487968 218816 72840 277 15136
15138 0 487936 218688 73080 279 15137
15139 0 487744 218592 73280 178 15138
15140 0 487584 218496 73480 120 15139
15141 5 487424 218368 73640 32 15140
15142 0 487552 218240 73840 71 15141
15143 0 487648 218112 74080 120 15142
15144 0 487648 217952 74280 150 15143
15145 0 487744 217856 74520 168 15144
15146 5 487776 217856 74600 137 15145
15147 0 487936 217952 74800 64 15146
15148 0 488160 218016 74920 45 15147
15149 0 488416 218080 75000 64 15148
15150 0 488640 218144 75120 32 15149
15151 0 488800 218208 75320 64 15150
15152 0 488896 218208 75600 71 15151
15153 0 489056 218208 75840 51 15152
15154 0 489216 218272 76040 60 15153
15155 0 489216 218368 76320 51 15154
15156 5 489216 218368 76400 81 15155
15157 0 489201 218384 76600 0 15156
15158 0 489255 218432 76800 0 15157
15159 0 489427 218701 77000 0 15158
15160 0 489507 218832 77080 60 15159
15161 0 489652 219178 77320 60 15160
15162 0 489408 219520 77360 60 15161
15163 0 489152 219648 77400 40 15162
15164 0 488928 219648 77520 45 15163
15165 0 488672 219552 77520 40 15164
15166 0 488416 219424 77480 60 15165
15167 0 488224 219264 77360 64 15166
15168 6 488032 219200 77280 32 15167
15169 0 436041 232207 79800 51 13056
15170 0 436085 232335 79840 51 15169
15171 0 436229 232547 79920 98 15170
15172 0 436193 232611 80040 107 15171
15173 0 436657 233151 80240 71 15172
15174 0 436861 233411 80680 81 15173
15175 0 437041 233471 80920 60 15174
15176 0 437497 233279 81080 75 15175
15177 5 437713 233263 81200 98 15176
15178 0 437765 233263 81240 98 15177
15179 0 438181 233435 81320 71 15178
15180 0 438865 233643 81440 80 15179
15181 0 439573 234101 81480 45 15180
15182 0 439805 234269 81600 45 15181
15183 0 440165 234433 81720 0 15182
15184 0 440769 234773 81880 0 15183
15185 0 441213 234945 81960 0 15184
15186 5 441829 235365 82000 0 15185
15187 0 441809 235469 81920 0 15186
15188 0 441809 235517 81880 0 15187
15189 0 441885 235593 81800 0 15188
15190 5 441993 235581 81760 0 15189
15191 0 442201 235673 81720 0 15190
15192 0 442285 235705 81640 0 15191
15193 0 442477 235713 81600 0 15192
15194 0 442793 235697 81640 0 15193
15195 0 443101 235709 81680 0 15194
15196 0 443675 235691 81680 0 15195
15197 0 444055 235639 81640 0 15196
15198 0 444519 235575 81680 0 15197
15199 0 444887 235487 81600 0 15198
15200 0 445167 235447 81480 0 15199
15201 0 445331 235483 81400 0 15200
15202 0 445235 235467 81360 0 15201
15203 0 445183 235419 81280 0 15202
15204 0 445175 235327 81160 0 15203
15205 6 445251 235019 81040 0 15204
15206 0 496928 223136 81120 107 13854
15207 0 496768 222976 81240 75 15206
15208 0 496608 222816 81360 80 15207
15209 0 496416 222624 81400 107 15208
15210 0 496256 222400 81400 120 15209
15211 0 496064 222208 81400 51 15210
15212 5 495968 222112 81400 51 15211
15213 0 495776 221952 81360 102 15212
15214 0 495552 221856 81280 136 15213
15215 0 495296 221792 81280 124 15214
15216 0 495040 221760 81240 120 15215
15217 0 494784 221728 81200 150 15216
15218 0 494560 221600 81200 131 15217
15219 0 494304 221504 81200 120 15218
15220 5 494176 221408 81200 107 15219
15221 0 494016 221536 81400 45 15220
15222 0 493856 221600 81600 75 15221
15223 0 493632 221696 81680 81 15222
15224 0 493408 221856 81680 81 15223
15225 0 493216 222048 81680 81 15224
15226 0 492992 222208 81680 128 15225
15227 0 492736 222304 81680 71 15226
15228 0 492480 222336 81600 86 15227
15229 0 492224 222336 81560 96 15228
15230 0 492032 222496 81520 102 15229
15231 0 491808 222656 81480 91 15230
15232 0 491552 222752 81480 107 15231
15233 0 491296 222816 81480 102 15232
15234 0 491040 222912 81480 98 15233
15235 0 490784 222944 81440 75 15234
15236 0 490560 222880 81280 71 15235
15237 0 490464 222912 81040 71 15236
15238 0 490304 222912 80800 75 15237
15239 0 490048 222912 80720 45 15238
15240 0 489824 223040 80560 64 15239
15241 0 489664 223040 80360 90 15240
15242 6 489760 222976 80160 64 15241
15243 0 569760 267776 60960 98 3972
15244 0 569920 267616 61160 90 15243
15245 0 570112 267424 61280 90 15244
15246 0 570304 267264 61440 81 15245
15247 0 570528 267104 61560 90 15246
15248 0 570720 266944 61680 91 15247
15249 0 570944 266848 61800 86 15248
15250 0 571136 266720 61920 81 15249
15251 0 571360 266592 62080 80 15250
15252 0 571552 266496 62240 81 15251
15253 0 571744 266368 62360 90 15252
15254 0 571776 266336 62400 98 15253
15255 0 571998 266230 62520 0 15254
15256 5 572201 265980 62720 0 15255
15257 0 572194 265967 62920 0 15256
15258 0 572192 265952 63000 32 15257
15259 0 572192 265952 63280 71 15258
15260 0 572128 265856 63520 128 15259
15261 0 572064 265792 63760 75 15260
15262 0 572064 265600 63960 75 15261
15263 0 572064 265376 64120 75 15262
15264 0 571904 265312 64320 45 15263
15265 0 571744 265408 64520 60 15264
15266 0 571616 265536 64720 64 15265
15267 0 571616 265376 64960 81 15266
15268 0 571552 265184 65120 45 15267
15269 0 571552 264992 65320 60 15268
15270 0 571584 264832 65520 71 15269
15271 0 571584 264608 65720 75 15270
15272 0 571648 264352 65840 60 15271
15273 0 571680 264096 65920 40 15272
15274 0 571712 263840 66000 51 15273
15275 0 571712 263584 66120 86 15274
15276 0 571840 263328 66160 40 15275
15277 0 571968 263104 66200 45 15276
15278 6 572000 263072 66240 45 15277
15279 0 434892 253292 53560 131 6960
15280 0 434892 253276 53680 131 15279
15281 0 434676 253028 53840 219 15280
15282 0 434836 252940 54200 141 15281
15283 0 434956 252844 54440 64 15282
15284 0 435040 252576 55360 122 15283
15285 0 435040 252480 55600 90 15284
15286 0 434976 252416 55840 40 15285
15287 0 434816 252320 56040 81 15286
15288 0 434688 252288 56280 71 15287
15289 0 434528 252224 56480 101 15288
15290 0 434432 252160 56720 101 15289
15291 0 434272 252064 56920 86 15290
15292 0 434080 252032 57120 108 15291
15293 0 433888 251968 57280 86 15292
15294 5 433856 251936 57320 81 15293
15295 0 433696 251872 57520 104 15294
15296 0 433536 251840 57720 96 15295
15297 0 433376 251840 57920 98 15296
15298 0 433216 251840 58120 81 15297
15299 0 433120 251840 58360 108 15298
15300 0 432960 251776 58560 75 15299
15301 0 432800 251776 58760 120 15300
15302 5 432704 251872 58880 108 15301
15303 0 432480 252032 58920 80 15302
15304 0 432256 252160 58960 75 15303
15305 0 432032 252320 58960 81 15304
15306 0 431840 252480 59040 51 15305
15307 0 431584 252512 59120 32 15306
15308 0 431328 252512 59080 51 15307
15309 0 431072 252544 59000 71 15308
15310 0 430816 252512 58960 64 15309
15311 0 430560 252448 58880 32 15310
15312 0 430304 252512 58880 60 15311
15313 0 430048 252576 58840 51 15312
15314 6 430016 252576 58840 51 15313
15315 5 451153 225206 70240 156 10132
15316 0 450560 225664 70320 45 15315
15317 0 450336 225664 70160 122 15316
15318 0 450176 225664 69960 150 15317
15319 0 449984 225760 69760 122 15318
15320 0 449824 225920 69600 98 15319
15321 0 449632 226016 69400 140 15320
15322 0 449472 226176 69200 98 15321
15323 0 449312 226208 69000 122 15322
15324 0 449184 226304 68800 32 15323
15325 0 449024 226368 68600 81 15324
15326 0 448864 226432 68400 98 15325
15327 0 448704 226560 68200 80 15326
15328 0 448512 226752 68120 98 15327
15329 0 448320 226912 68000 107 15328
15330 5 448160 226976 67800 80 15329
15331 0 448192 227136 67600 51 15330
15332 0 448256 227200 67360 71 15331
15333 5 448256 227232 67280 90 15332
15334 0 448224 227200 67000 75 15333
15335 0 448192 227072 66760 71 15334
15336 0 448192 226976 66520 71 15335
15337 0 448128 226944 66240 81 15336
15338 5 448064 226944 66080 98 15337
15339 0 447936 226880 65840 75 15338
15340 0 447744 226752 65680 81 15339
15341 5 447680 226720 65640 80 15340
15342 0 447424 226720 65600 45 15341
15343 0 447200 226752 65480 51 15342
15344 0 447040 226784 65280 40 15343
15345 0 446976 227008 65120 64 15344
15346 0 447040 227264 65080 51 15345
15347 0 447200 227488 65080 60 15346
15348 0 447200 227744 65080 40 15347
15349 0 447200 228000 65160 32 15348
15350 6 447232 228160 65360 45 15349
15351 0 585952 274368 54600 137 4047
15352 0 585952 274208 54360 98 15351
15353 0 585984 274144 54120 90 15352
15354 0 586048 274080 53880 51 15353
15355 0 586048 273920 53640 64 15354
15356 0 586048 273760 53440 81 15355
15357 0 586144 273600 53240 98 15356
15358 0 586272 273376 53120 51 15357
15359 0 586400 273216 52920 75 15358
15360 0 586496 273088 52720 51 15359
15361 0 586624 272928 52520 98 15360
15362 0 586752 272864 52280 98 15361
15363 0 586880 272864 52040 108 15362
15364 0 587040 272800 51840 108 15363
15365 0 587232 272736 51640 71 15364
15366 0 587392 272576 51440 102 15365
15367 0 587520 272480 51240 108 15366
15368 0 587680 272320 51080 122 15367
15369 0 587904 272352 50920 107 15368
15370 0 588160 272320 50800 140 15369
15371 0 588352 272224 50640 107 15370
15372 0 588544 272128 50480 102 15371
15373 0 588672 272032 50280 137 15372
15374 0 588928 271936 50200 124 15373
15375 0 589184 271936 50160 107 15374
15376 0 589408 272000 50040 101 15375
15377 0 589600 272192 49920 143 15376
15378 0 589760 272192 49720 175 15377
15379 0 589696 272032 49520 98 15378
15380 0 589536 271872 49320 124 15379
15381 0 589344 271680 49240 80 15380
15382 0 589280 271520 49040 60 15381
15383 0 589280 271264 48960 75 15382
15384 0 589280 271008 48880 71 15383
15385 6 589216 270752 48800 60 15384
15386 0 594240 229760 59080 51 5137
15387 0 594368 229600 58880 75 15386
15388 0 594528 229472 58720 101 15387
15389 0 594688 229312 58520 40 15388
15390 0 594848 229152 58400 45 15389
15391 0 595008 228992 58240 101 15390
15392 0 595104 228768 58120 32 15391
15393 0 595264 228608 57960 40 15392
15394 0 595424 228416 57880 101 15393
15395 0 595520 228160 57840 96 15394
15396 0 595680 227936 57720 122 15395
15397 0 595904 227840 57600 102 15396
15398 0 596160 227808 57520 91 15397
15399 0 596416 227744 57440 96 15398
15400 0 596672 227712 57400 81 15399
15401 0 596928 227744 57320 96 15400
15402 0 597184 227680 57280 81 15401
15403 5 597312 227584 57240 101 15402
15404 0 597536 227680 57160 86 15403
15405 0 597792 227648 57120 51 15404
15406 0 598048 227616 57040 64 15405
15407 0 598272 227616 56880 51 15406
15408 0 598496 227680 56760 51 15407
15409 0 598688 227680 56560 115 15408
15410 0 598912 227712 56400 60 15409
15411 0 599072 227712 56200 60 15410
15412 0 599232 227648 56000 60 15411
15413 0 599296 227552 55720 32 15412
15414 0 599328 227456 55480 90 15413
15415 0 599168 227488 55280 51 15414
15416 0 598976 227520 55080 45 15415
15417 0 598720 227584 55000 45 15416
15418 0 598496 227744 54920 60 15417
15419 0 598336 227968 54920 80 15418
15420 6 598208 228128 54920 71 15419
15421 0 429346 250073 147160 60 3072
15422 0 429186 249957 147280 60 15421
15423 0 429094 249825 147400 51 15422
15424 0 429076 249815 147480 51 15423
15425 0 429016 249807 147560 45 15424
15426 0 429012 249779 147640 45 15425
15427 0 428974 249717 147680 45 15426
15428 0 428959 249616 147760 86 15427
15429 0 428961 249540 147840 86 15428
15430 0 428911 249328 147880 81 15429
15431 0 428782 248999 147920 226 15430
15432 0 428748 248949 148000 226 15431
15433 0 428764 248889 148040 226 15432
15434 0 428806 248951 148120 226 15433
15435 0 428850 248919 148200 221 15434
15436 5 428986 248807 148240 221 15435
15437 0 429536 248277 148200 75 15436
15438 0 429882 247927 148160 51 15437
15439 0 429988 247737 148120 81 15438
15440 0 430146 247491 148080 71 15439
15441 0 430780 247157 148120 71 15440
15442 0 431330 246799 148080 71 15441
15443 0 431832 246529 148040 98 15442
15444 0 432482 246211 148080 96 15443
15445 0 433076 245881 148040 0 15444
15446 0 433658 245599 148000 0 15445
15447 0 434176 245561 147960 0 15446
15448 0 434306 245515 147920 0 15447
15449 0 434368 245485 147840 0 15448
15450 0 434404 245397 147760 0 15449
15451 0 434488 245289 147680 0 15450
15452 0 434446 245271 147600 0 15451
15453 0 434410 245283 147520 0 15452
15454 0 434254 245295 147440 0 15453
15455 6 434154 245291 147360 0 15454
15456 5 497001 224325 66680 71 4660
15457 0 496640 223872 66120 90 15456
15458 0 496416 223776 66000 75 15457
15459 0 496192 223648 65920 86 15458
15460 0 495968 223552 65800 81 15459
15461 0 495744 223392 65760 102 15460
15462 0 495552 223200 65720 124 15461
15463 0 495424 222976 65720 134 15462
15464 0 495328 222720 65720 98 15463
15465 0 495296 222464 65760 91 15464
15466 0 495168 222240 65840 71 15465
15467 0 495040 222048 65960 96 15466
15468 0 494848 221856 66000 107 15467
15469 0 494656 221664 66000 115 15468
15470 0 494400 221568 66000 75 15469
15471 0 494144 221536 66000 40 15470
15472 0 493888 221504 66040 86 15471
15473 0 493632 221504 66120 80 15472
15474 0 493376 221568 66200 40 15473
15475 0 493152 221696 66200 75 15474
15476 0 492896 221760 66200 51 15475
15477 0 492704 221952 66120 32 15476
15478 0 492512 222304 66080 80 15477
15479 5 492480 222336 66080 75 15478
15480 0 492224 222368 66000 60 15479
15481 0 492032 222176 65960 75 15480
15482 0 491872 221984 65840 60 15481
15483 0 491648 221856 65800 75 15482
15484 0 491488 221664 65760 60 15483
15485 0 491328 221440 65800 60 15484
15486 0 491168 221248 65880 75 15485
15487 0 490976 221056 65920 40 15486
15488 0 490752 220960 66040 64 15487
15489 0 490528 220864 66160 120 15488
15490 6 490464 220832 66160 120 15489
15491 0 506864 232574 61480 202 7634
15492 0 507092 232366 61280 102 15491
15493 5 507520 232122 61120 32 15492
15494 0 507808 231878 61080 32 15493
15495 0 508220 231606 61040 0 15494
15496 0 508568 231494 61000 0 15495
15497 0 508852 231378 60880 0 15496
15498 0 509250 231156 60640 0 15497
15499 0 509698 230952 60560 0 15498
15500 0 510130 230956 60520 0 15499
15501 0 510226 230864 60440 0 15500
15502 0 510222 230856 60360 0 15501
15503 0 510354 230948 60240 0 15502
15504 0 510554 231028 60200 0 15503
15505 0 510766 231096 60160 0 15504
15506 0 510838 231076 60120 0 15505
15507 0 510850 230992 60000 0 15506
15508 0 511230 230876 59920 0 15507
15509 5 511562 230860 59880 0 15508
15510 0 512078 230720 59960 0 15509
15511 0 512142 230692 60000 0 15510
15512 0 512534 230788 60040 0 15511
15513 0 512746 230728 60120 0 15512
15514 0 513050 230784 60200 0 15513
15515 0 513316 231026 60240 0 15514
15516 0 513380 231058 60360 0 15515
15517 0 513524 231142 60520 0 15516
15518 0 513704 231218 60640 0 15517
15519 0 513952 231374 61000 0 15518
15520 0 514256 231530 61280 0 15519
15521 0 514384 231730 61480 0 15520
15522 5 514432 231818 61640 0 15521
15523 0 514444 232006 61800 0 15522
15524 0 514448 232118 61880 0 15523
15525 6 514484 232282 61920 0 15524
15526 0 489472 220288 70520 32 11919
15527 0 489632 220096 70480 90 15526
15528 0 489696 219936 70280 98 15527
15529 0 489728 219776 70080 108 15528
15530 0 489792 219712 69840 108 15529
15531 0 489920 219584 69600 98 15530
15532 0 490016 219456 69400 101 15531
15533 0 490080 219328 69160 81 15532
15534 0 490144 219168 68960 75 15533
15535 0 490144 219008 68760 98 15534
15536 0 490272 218848 68600 122 15535
15537 0 490368 218624 68440 81 15536
15538 0 490432 218464 68240 60 15537
15539 0 490368 218208 68200 91 15538
15540 0 490304 217952 68200 75 15539
15541 0 490304 217696 68200 51 15540
15542 0 490336 217440 68120 96 15541
15543 0 490368 217184 68000 71 15542
15544 0 490368 217024 67800 101 15543
15545 0 490432 216864 67600 45 15544
15546 0 490528 216672 67440 98 15545
15547 0 490528 216448 67280 60 15546
15548 0 490528 216224 67120 64 15547
15549 0 490528 215968 67120 40 15548
15550 0 490528 215712 67120 64 15549
15551 0 490400 215488 67160 86 15550
15552 0 490336 215232 67240 60 15551
15553 0 490368 214976 67320 71 15552
15554 0 490368 214752 67440 60 15553
15555 0 490368 214496 67520 75 15554
15556 0 490560 214304 67560 32 15555
15557 0 490784 214112 67520 75 15556
15558 0 491040 214112 67440 90 15557
15559 0 491264 214112 67320 86 15558
15560 6 491360 214176 67240 71 15559
15561 0 419063 240960 65360 124 9907
15562 0 418879 241216 65240 160 15561
15563 5 418771 241320 65160 91 15562
15564 0 418711 242568 65000 80 15563
15565 0 418657 242700 64960 80 15564
15566 0 418544 242929 64800 86 15565
15567 0 418420 243268 64680 80 15566
15568 0 418516 243540 64520 80 15567
15569 0 418632 243791 64320 0 15568
15570 0 418592 243896 64120 0 15569
15571 0 418403 243972 63960 0 15570
15572 0 418270 244018 63800 0 15571
15573 0 418176 244142 63640 0 15572
15574 0 418250 244340 63440 0 15573
15575 0 418312 244518 63240 0 15574
15576 0 418208 244815 63040 0 15575
15577 0 418174 245143 62840 0 15576
15578 5 418290 245191 62680 0 15577
15579 0 418451 245927 62680 0 15578
15580 0 418406 246292 62760 0 15579
15581 0 418818 246631 62920 0 15580
15582 5 419304 246788 63000 0 15581
15583 0 419565 247003 62800 0 15582
15584 0 419584 246927 62680 0 15583
15585 0 419499 247169 62560 0 15584
15586 5 419482 247248 62480 0 15585
15587 0 419638 247554 62440 0 15586
15588 0 419672 247633 62360 0 15587
15589 0 419731 247740 62280 0 15588
15590 0 419711 247845 62200 0 15589
15591 0 419754 247932 62080 0 15590
15592 0 419754 247992 62040 0 15591
15593 0 419728 248068 61960 0 15592
15594 6 419660 248085 61880 0 15593
15595 0 476673 277205 68960 90 13450
15596 0 476605 277297 69040 32 15595
15597 0 476223 277399 69160 71 15596
15598 0 476127 277459 69240 71 15597
15599 0 476027 277531 69320 75 15598
15600 5 475903 277771 69360 134 15599
15601 0 475871 277755 69480 134 15600
15602 0 475607 277811 69640 96 15601
15603 0 475351 277935 69840 75 15602
15604 0 475027 277963 70040 143 15603
15605 5 475072 277950 70200 143 15604
15606 0 474831 278371 70240 81 15605
15607 5 474627 278579 70360 51 15606
15608 0 474467 278823 70520 81 15607
15609 0 473963 279287 70600 102 15608
15610 5 473519 279607 70480 98 15609
15611 0 473415 279835 70520 141 15610
15612 0 473387 279835 70640 141 15611
15613 0 473155 280079 70800 71 15612
15614 0 473043 280239 70880 71 15613
15615 0 472891 280343 71000 81 15614
15616 0 472583 280403 71160 98 15615
15617 0 472563 280391 71280 107 15616
15618 5 472555 280331 71520 81 15617
15619 0 472703 280147 71640 60 15618
15620 0 472787 280055 71760 64 15619
15621 0 473184 279712 72480 60 15620
15622 0 473280 279712 72720 60 15621
15623 0 473120 279648 72960 71 15622
15624 0 472960 279520 73120 71 15623
15625 0 472704 279392 73080 60 15624
15626 0 472480 279328 72920 64 15625
15627 0 472224 279328 72880 45 15626
15628 6 472192 279328 72840 51 15627
15629 0 440832 134183 111160 0 1041
15630 0 440963 134337 111120 0 15629
15631 0 441278 134635 111040 0 15630
15632 0 441451 134771 110960 0 15631
15633 0 441585 134890 110840 0 15632
15634 0 441674 134945 110760 0 15633
15635 0 441781 135032 110720 0 15634
15636 0 441804 135473 110680 0 15635
15637 0 441921 135175 110640 0 15636
15638 0 442002 135252 110600 0 15637
15639 0 442244 135442 110480 0 15638
15640 0 442506 135762 110400 0 15639
15641 0 442874 136124 110320 0 15640
15642 0 443231 136596 110240 0 15641
15643 0 443628 136993 110160 0 15642
15644 0 444250 137775 110120 0 15643
15645 5 444599 138162 110080 0 15644
15646 0 444471 138053 110000 0 15645
15647 0 444173 137740 109800 0 15646
15648 0 444182 137575 109560 0 15647
15649 0 444151 137640 109400 0 15648
15650 0 444191 137621 109200 0 15649
15651 0 444274 137672 108960 0 15650
15652 0 444366 137660 108800 0 15651
15653 0 444332 137617 108640 0 15652
15654 0 444355 137613 108440 0 15653
15655 0 443998 137686 108280 0 15654
15656 0 443885 137700 108120 0 15655
15657 0 443810 137694 108040 0 15656
15658 0 443659 137681 107880 0 15657
15659 0 443538 137761 107680 0 15658
15660 0 443383 137813 107520 0 15659
15661 6 443360 137860 107440 0 15660
15662 0 475968 216992 61440 224 6859
15663 0 476000 216768 61320 172 15662
15664 0 476096 216544 61200 115 15663
15665 0 476256 216416 61040 32 15664
15666 0 476416 216224 60920 81 15665
15667 0 476544 216000 60840 128 15666
15668 0 476704 215840 60640 86 15667
15669 0 476928 215680 60640 51 15668
15670 0 477184 215584 60640 102 15669
15671 0 477408 215488 60720 101 15670
15672 0 477664 215392 60840 102 15671
15673 0 477856 215200 60920 102 15672
15674 0 478048 215008 60960 131 15673
15675 0 478208 214848 61080 204 15674
15676 0 478400 214688 61000 261 15675
15677 0 478624 214560 60960 240 15676
15678 0 478816 214400 60920 209 15677
15679 0 479008 214240 60800 157 15678
15680 0 479232 214048 60800 108 15679
15681 0 479488 213952 60760 40 15680
15682 0 479744 213856 60760 101 15681
15683 0 479968 213728 60760 81 15682
15684 0 480192 213568 60800 71 15683
15685 0 480416 213472 60920 40 15684
15686 0 480576 213472 61120 51 15685
15687 5 480608 213472 61160 32 15686
15688 0 480736 213632 61320 60 15687
15689 0 480896 213792 61440 51 15688
15690 0 481056 213984 61520 40 15689
15691 0 481056 214240 61520 64 15690
15692 0 481184 214464 61520 45 15691
15693 0 481376 214656 61400 98 15692
15694 6 481472 214752 61280 32 15693
15695 0 477472 219584 68080 122 11125
15696 0 477632 219424 68280 102 15695
15697 0 477664 219232 68480 71 15696
15698 0 477664 219008 68600 86 15697
15699 0 477696 218816 68760 136 15698
15700 0 477824 218592 68840 124 15699
15701 0 477888 218336 68840 120 15700
15702 0 477920 218080 68800 120 15701
15703 0 477920 217824 68680 128 15702
15704 0 477920 217568 68640 128 15703
15705 0 477984 217312 68640 157 15704
15706 0 478080 217088 68480 178 15705
15707 5 478080 216928 68360 150 15706
15708 0 477920 216768 68160 172 15707
15709 0 477856 216512 68040 128 15708
15710 0 477856 216288 67840 75 15709
15711 0 477856 216192 67600 90 15710
15712 0 477888 216192 67320 90 15711
15713 0 477728 216128 67120 75 15712
15714 0 477504 216064 67000 60 15713
15715 0 477280 215968 66880 51 15714
15716 0 477088 215840 66760 81 15715
15717 0 476928 215712 66600 45 15716
15718 0 476736 215520 66520 51 15717
15719 0 476736 215264 66520 153 15718
15720 5 476736 215232 66520 156 15719
15721 0 476768 215040 66360 120 15720
15722 0 476928 214880 66200 71 15721
15723 0 477088 214720 66040 45 15722
15724 0 477216 214528 65920 64 15723
15725 0 477248 214304 65800 71 15724
15726 0 477056 214112 65720 45 15725
15727 6 476896 213952 65680 60 15726
15728 0 421056 126656 93880 148 10753
15729 0 420832 126624 93720 186 15728
15730 0 420664 126576 93600 194 15729
15731 0 420608 126560 93560 197 15730
15732 0 420448 126464 93360 131 15731
15733 0 420288 126464 93160 120 15732
15734 0 420224 126528 92920 86 15733
15735 0 420192 126592 92680 64 15734
15736 0 420096 126592 92400 90 15735
15737 0 419936 126592 92160 71 15736
15738 0 419840 126592 91920 45 15737
15739 0 419776 126592 91640 98 15738
15740 0 419680 126624 91400 120 15739
15741 0 419520 126656 91200 197 15740
15742 0 419296 126624 91080 230 15741
15743 0 419136 126464 90880 263 15742
15744 0 419040 126368 90640 245 15743
15745 0 418880 126304 90440 315 15744
15746 0 418784 126208 90200 310 15745
15747 0 418721 126078 89960 284 15746
15748 0 418560 125984 89760 298 15747
15749 0 418304 125952 89840 315 15748
15750 0 418080 126048 89720 282 15749
15751 0 418027 126101 89520 220 15750
15752 0 418016 126112 89480 208 15751
15753 0 417856 126272 89280 219 15752
15754 0 417792 126304 89040 284 15753
15755 0 417824 126144 88840 141 15754
15756 0 417952 125984 88680 81 15755
15757 0 418016 125888 88480 64 15756
15758 0 418104 126143 88320 0 15757
15759 6 418116 126182 88200 0 15758
15760 0 464728 269875 73200 80 8666
15761 0 464984 270007 73240 71 15760
15762 0 465058 270001 73280 71 15761
15763 0 465310 270021 73320 75 15762
15764 0 465560 269991 73400 96 15763
15765 0 466040 270195 73520 107 15764
15766 0 466140 270123 73600 81 15765
15767 5 466136 270179 73640 81 15766
15768 0 466408 270179 73680 98 15767
15769 0 466612 270187 73800 81 15768
15770 0 466772 270187 73960 81 15769
15771 0 466980 270147 74120 64 15770
15772 0 467368 270347 74440 120 15771
15773 5 467852 270391 74600 210 15772
15774 0 468360 270387 75080 32 15773
15775 0 468788 270475 75320 86 15774
15776 0 468984 270563 75520 104 15775
15777 0 469076 270711 75640 81 15776
15778 0 469084 270891 75880 51 15777
15779 0 469084 271103 75960 75 15778
15780 0 469296 271219 76040 75 15779
15781 0 469596 271515 76160 60 15780
15782 0 469600 271531 76280 60 15781
15783 0 469616 271515 76320 60 15782
15784 0 469888 272256 76720 75 15783
15785 0 469952 272448 76920 60 15784
15786 0 469952 272608 77160 98 15785
15787 0 470016 272736 77400 81 15786
15788 0 470048 272736 77680 60 15787
15789 0 470112 272672 77920 128 15788
15790 0 470176 272640 78160 120 15789
15791 6 470400 272672 78240 128 15790
15792 0 429721 127344 93640 150 10726
15793 0 429737 127332 93480 150 15792
15794 0 429645 127236 93360 219 15793
15795 0 429405 127052 93240 163 15794
15796 0 429437 126924 93120 148 15795
15797 0 429073 126556 93040 81 15796
15798 0 429009 126444 92920 81 15797
15799 0 429045 126420 92800 75 15798
15800 0 428608 125952 92160 71 15799
15801 0 428448 125792 92000 71 15800
15802 0 428320 125600 91880 71 15801
15803 0 428160 125440 91680 64 15802
15804 0 428000 125280 91480 60 15803
15805 0 427808 125120 91360 75 15804
15806 0 427584 124992 91240 157 15805
15807 0 427328 124960 91200 163 15806
15808 0 427072 124960 91160 81 15807
15809 0 426912 124832 91000 197 15808
15810 0 426816 124608 90920 221 15809
15811 0 426592 124576 90800 237 15810
15812 0 426400 124448 90680 244 15811
15813 0 426272 124288 90520 178 15812
15814 0 426144 124128 90320 181 15813
15815 0 425984 124096 90120 245 15814
15816 0 425920 124128 89880 210 15815
15817 0 426027 124107 89720 187 15816
15818 0 426080 124096 89640 176 15817
15819 0 426208 124256 89480 120 15818
15820 0 426222 124255 89280 19 15819
15821 0 426225 124255 89240 0 15820
15822 6 425969 124291 89200 0 15821
15823 0 392898 215197 181640 0 3447
15824 0 392938 215157 181720 0 15823
15825 0 392978 215029 181800 0 15824
15826 0 392934 215039 181840 0 15825
15827 0 392978 215067 181920 0 15826
15828 0 393022 215111 182000 0 15827
15829 0 392982 215135 182080 0 15828
15830 0 393010 215151 182120 0 15829
15831 0 392982 215107 182200 0 15830
15832 0 392990 215071 182280 0 15831
15833 0 393026 215091 182360 0 15832
15834 0 393082 215099 182440 0 15833
15835 0 393138 215135 182520 0 15834
15836 0 393178 215191 182600 0 15835
15837 0 393058 215335 182680 0 15836
15838 0 392962 215367 182720 0 15837
15839 0 392894 215335 182800 0 15838
15840 0 392862 215287 182880 0 15839
15841 0 392874 215319 182960 0 15840
15842 0 392926 215301 183040 0 15841
15843 0 392914 215213 183120 0 15842
15844 0 392918 215181 183200 0 15843
15845 0 392930 215109 183280 0 15844
15846 5 392958 215141 183360 0 15845
15847 0 392982 215047 183400 0 15846
15848 0 392990 214983 183440 0 15847
15849 0 392982 214963 183480 0 15848
15850 0 392926 214951 183560 0 15849
15851 0 392950 214947 183600 0 15850
15852 0 392958 214939 183640 0 15851
15853 6 392910 214927 183680 0 15852
15854 0 556800 247744 64160 32 3874
15855 0 556960 247744 64360 64 15854
15856 0 557088 247840 64560 91 15855
15857 0 557248 247968 64720 80 15856
15858 0 557440 248000 64880 120 15857
15859 0 557632 248064 65080 75 15858
15860 0 557824 248128 65240 96 15859
15861 0 558080 248192 65320 81 15860
15862 0 558240 248352 65440 102 15861
15863 0 558432 248480 65600 81 15862
15864 0 558592 248640 65760 86 15863
15865 0 558752 248832 65840 91 15864
15866 0 558848 249088 65880 102 15865
15867 0 558944 249344 65960 120 15866
15868 0 559008 249568 66080 153 15867
15869 0 559232 249696 66160 139 15868
15870 0 559488 249760 66200 120 15869
15871 0 559680 249952 66240 120 15870
15872 0 559904 250144 66240 120 15871
15873 0 560128 250272 66280 98 15872
15874 0 560352 250336 66400 136 15873
15875 0 560544 250464 66520 157 15874
15876 0 560768 250592 66600 128 15875
15877 0 561024 250560 66600 178 15876
15878 5 561184 250528 66640 219 15877
15879 0 561344 250720 66720 137 15878
15880 0 561472 250976 66760 80 15879
15881 0 561664 251200 66760 90 15880
15882 0 561888 251360 66880 60 15881
15883 0 562112 251456 66960 81 15882
15884 6 562176 251552 66920 60 15883
15885 0 490773 212348 59360 122 2826
15886 0 490756 212424 59440 75 15885
15887 0 490707 212512 59480 75 15886
15888 0 490696 212563 59520 75 15887
15889 0 490728 212572 59600 81 15888
15890 0 490678 212664 59640 81 15889
15891 0 490657 212816 59720 98 15890
15892 0 490599 212934 59840 98 15891
15893 0 490784 213237 60040 60 15892
15894 0 490833 213316 60160 60 15893
15895 0 490696 213356 60320 60 15894
15896 0 490672 213583 60480 0 15895
15897 5 490516 213868 60440 0 15896
15898 0 490154 214620 60480 0 15897
15899 0 490072 214786 60560 0 15898
15900 0 489993 214929 60600 0 15899
15901 5 489750 215053 60640 0 15900
15902 0 489568 215387 60680 0 15901
15903 0 489459 215702 60720 0 15902
15904 5 489208 215817 60840 0 15903
15905 5 488944 216038 60880 0 15904
15906 0 488720 216026 60920 0 15905
15907 0 488647 216160 60960 0 15906
15908 0 488535 216132 61000 0 15907
15909 0 488459 216172 61040 0 15908
15910 0 488192 216178 61080 0 15909
15911 0 488274 216260 61120 0 15910
15912 0 488238 216387 61200 0 15911
15913 0 488232 216466 61240 0 15912
15914 0 488256 216487 61320 0 15913
15915 6 488362 216605 61360 0 15914
15916 0 495874 210518 65680 80 12247
15917 0 495480 210791 65840 98 15916
15918 5 495329 211176 65880 134 15917
15919 0 495144 211500 66000 120 15918
15920 5 495168 211761 66160 102 15919
15921 0 495386 211834 66520 75 15920
15922 0 495356 211910 66680 124 15921
15923 0 495341 212167 66880 115 15922
15924 0 495383 212167 67040 115 15923
15925 0 495413 212255 67200 128 15924
15926 0 495274 212128 67480 86 15925
15927 5 495168 212070 67680 96 15926
15928 0 495495 211558 67840 124 15927
15929 0 495577 211415 68160 101 15928
15930 0 495572 211313 68200 101 15929
15931 0 495715 211301 68320 101 15930
15932 0 495766 211238 68440 75 15931
15933 0 495770 211129 68600 64 15932
15934 0 495779 211071 68680 64 15933
15935 0 495200 210944 69080 60 15934
15936 0 494944 210944 69120 51 15935
15937 0 494688 210944 69120 75 15936
15938 0 494432 210880 69200 40 15937
15939 0 494176 210752 69200 32 15938
15940 0 493920 210688 69200 32 15939
15941 0 493664 210720 69160 45 15940
15942 0 493408 210752 69120 64 15941
15943 0 493152 210720 69120 45 15942
15944 0 492928 210656 68960 51 15943
15945 0 492768 210528 68760 32 15944
15946 6 492640 210496 68600 45 15945
15947 0 486274 249142 56480 64 2177
15948 0 486226 249358 56520 64 15947
15949 0 486002 249534 56640 32 15948
15950 0 485586 249806 56760 40 15949
15951 0 485298 250150 56680 45 15950
15952 0 485090 250342 56560 40 15951
15953 0 485050 250558 56480 32 15952
15954 0 484870 250657 56400 32 15953
15955 0 484814 250772 56320 32 15954
15956 0 484861 250922 56200 32 15955
15957 0 484711 250931 56200 32 15956
15958 0 484656 251064 56200 32 15957
15959 0 484596 251261 56200 0 15958
15960 0 484574 251291 56240 0 15959
15961 0 484510 251424 56240 0 15960
15962 0 484540 251548 56240 0 15961
15963 0 484544 251634 56240 0 15962
15964 0 484390 251673 56160 0 15963
15965 0 484317 251716 56080 0 15964
15966 0 484325 251737 56040 0 15965
15967 0 484338 251840 56040 0 15966
15968 0 484476 251934 56040 0 15967
15969 0 484630 252127 56040 0 15968
15970 0 484566 252093 56160 0 15969
15971 0 484334 252157 56160 0 15970
15972 0 484193 252230 56200 0 15971
15973 0 483982 252213 56200 0 15972
15974 0 483832 252251 56320 0 15973
15975 0 483704 252354 56440 0 15974
15976 0 483665 252401 56560 0 15975
15977 6 483597 252419 56640 0 15976
15978 0 453648 272644 61000 0 12382
15979 0 453456 272884 60880 0 15978
15980 0 453472 273348 60840 0 15979
15981 0 453024 274148 60840 0 15980
15982 0 453464 275348 60880 0 15981
15983 0 454312 276252 61080 0 15982
15984 0 454416 276484 61200 0 15983
15985 5 454824 276692 61280 0 15984
15986 0 455232 276900 61360 0 15985
15987 0 455226 277126 61520 0 15986
15988 0 455882 277290 61560 0 15987
15989 5 456138 277318 61680 0 15988
15990 0 456282 277442 61720 0 15989
15991 0 456626 277590 61840 0 15990
15992 5 457274 277862 61920 0 15991
15993 0 457758 278110 62040 0 15992
15994 0 457960 278140 62080 0 15993
15995 0 458064 278232 62200 0 15994
15996 0 458548 278356 62320 0 15995
15997 0 458756 278344 62480 0 15996
15998 0 459000 278312 62560 0 15997
15999 0 459056 278304 62680 0 15998
16000 5 459720 278324 62840 0 15999
16001 0 459720 278380 63040 0 16000
16002 0 459992 278560 63160 0 16001
16003 0 460144 278612 63240 0 16002
16004 5 460484 279256 63320 0 16003
16005 0 461156 279788 63160 0 16004
16006 5 461524 279564 63120 0 16005
16007 0 461996 279536 63080 0 16006
16008 6 462176 279464 63000 0 16007
16009 0 425209 129252 95040 241 10738
16010 5 425217 129476 95160 32 16009
16011 5 425021 129796 95200 32 16010
16012 0 424613 129984 95160 124 16011
16013 0 424509 130104 95000 124 16012
16014 0 424321 130140 94880 124 16013
16015 0 424195 130231 94720 0 16014
16016 0 424066 130276 94600 0 16015
16017 0 423969 130350 94480 0 16016
16018 0 423894 130375 94320 0 16017
16019 0 423852 130381 94160 0 16018
16020 0 423736 130422 94040 0 16019
16021 0 423616 130261 93840 0 16020
16022 0 423537 130231 93680 0 16021
16023 0 423457 130107 93480 0 16022
16024 0 423338 130054 93320 0 16023
16025 0 423322 130143 93160 0 16024
16026 0 423272 130217 93000 0 16025
16027 0 423323 130334 92800 0 16026
16028 0 423260 130338 92600 0 16027
16029 0 423131 130302 92360 0 16028
16030 0 422944 130430 92240 0 16029
16031 0 422882 130473 92200 0 16030
16032 0 422786 130611 92160 0 16031
16033 0 422727 130690 92000 0 16032
16034 0 422690 130834 91960 0 16033
16035 0 422740 130881 91760 0 16034
16036 0 422834 130981 91560 0 16035
16037 0 422865 130925 91480 0 16036
16038 6 422880 130956 91440 0 16037
16039 0 417946 138633 140640 0 938
16040 0 417762 138697 140600 0 16039
16041 0 417722 138673 140480 0 16040
16042 0 417674 138697 140360 0 16041
16043 0 417531 138721 140200 0 16042
16044 0 417359 138819 140040 0 16043
16045 0 417157 138715 140080 0 16044
16046 0 417075 138489 140160 0 16045
16047 0 416997 138347 140240 0 16046
16048 0 416725 138275 140280 0 16047
16049 0 416539 138261 140240 0 16048
16050 0 416431 138305 140160 0 16049
16051 0 416333 138423 140040 0 16050
16052 0 416249 138391 139920 0 16051
16053 0 416139 138379 140000 0 16052
16054 0 416135 138361 140120 0 16053
16055 0 416147 138241 140200 0 16054
16056 0 416025 138087 140320 0 16055
16057 0 415665 138153 140360 0 16056
16058 0 415003 138201 140400 0 16057
16059 5 414559 138245 140520 0 16058
16060 0 414431 138213 140440 0 16059
16061 0 414431 138209 140280 0 16060
16062 0 414487 138113 140200 0 16061
16063 0 414591 138121 140120 0 16062
16064 0 414631 138097 140000 0 16063
16065 0 414719 138029 139920 0 16064
16066 0 414748 137968 139840 0 16065
16067 0 414763 137937 139800 0 16066
16068 6 414711 137941 139680 0 16067
16069 0 495840 219776 48480 32 4735
16070 0 496064 219872 48320 32 16069
16071 0 496160 219872 48080 51 16070
16072 0 496320 219968 47840 51 16071
16073 0 496576 220032 47840 80 16072
16074 0 496832 220096 47760 96 16073
16075 0 497056 220096 47640 64 16074
16076 0 497280 220000 47520 101 16075
16077 0 497440 219872 47360 186 16076
16078 0 497696 219840 47280 186 16077
16079 0 497920 220032 47280 108 16078
16080 0 498112 220192 47200 122 16079
16081 0 498368 220288 47160 86 16080
16082 0 498592 220416 47040 80 16081
16083 0 498816 220576 46960 32 16082
16084 0 499008 220704 46760 81 16083
16085 0 499264 220704 46720 75 16084
16086 0 499488 220608 46640 75 16085
16087 0 499712 220512 46520 86 16086
16088 0 499968 220480 46520 64 16087
16089 0 500224 220448 46520 64 16088
16090 0 500480 220384 46520 64 16089
16091 0 500736 220288 46560 86 16090
16092 0 500992 220192 46680 102 16091
16093 0 501184 220000 46720 102 16092
16094 0 501376 219840 46760 51 16093
16095 0 501568 219648 46760 81 16094
16096 0 501696 219424 46800 80 16095
16097 0 501696 219168 46800 32 16096
16098 6 501696 219072 46800 32 16097
16099 0 463744 261808 68160 148 3554
16100 0 463520 262080 68200 60 16099
16101 0 463368 262136 68280 45 16100
16102 0 463144 262264 68320 102 16101
16103 0 462898 262954 68760 98 16102
16104 0 462622 263430 69000 86 16103
16105 0 462606 263650 69120 81 16104
16106 0 462510 263914 69280 81 16105
16107 0 462234 264478 69440 90 16106
16108 5 460958 267710 69440 98 16107
16109 0 460282 268386 69480 0 16108
16110 0 460035 268581 69640 0 16109
16111 0 458820 268887 69680 0 16110
16112 0 458644 268926 69800 0 16111
16113 0 458229 268945 69920 0 16112
16114 5 457813 269231 70120 0 16113
16115 0 457761 269361 70400 0 16114
16116 0 457826 269718 70480 0 16115
16117 0 457696 270128 70560 0 16116
16118 0 456981 270836 70720 0 16117
16119 0 455883 271720 70720 0 16118
16120 0 455707 272129 70760 0 16119
16121 0 455343 272532 70920 0 16120
16122 5 455025 272844 70800 0 16121
16123 0 454772 272954 70600 0 16122
16124 0 454382 272967 70480 0 16123
16125 0 454154 273039 70440 0 16124
16126 0 453920 273136 70320 0 16125
16127 0 453686 273117 70080 0 16126
16128 6 453641 273091 69960 0 16127
16129 0 467255 137688 121480 163 8299
16130 0 467810 137621 121400 102 16129
16131 5 468910 137503 121360 122 16130
16132 0 468940 137498 121320 122 16131
16133 0 469587 137551 121240 264 16132
16134 0 470512 137622 121160 163 16133
16135 0 471133 137684 121080 172 16134
16136 0 471377 137706 121000 172 16135
16137 0 471557 137683 120960 175 16136
16138 0 471917 137638 120880 183 16137
16139 0 472071 137643 120840 183 16138
16140 0 472146 137597 120720 208 16139
16141 0 472484 137336 120600 166 16140
16142 5 472813 137166 120560 81 16141
16143 0 473323 137047 120600 148 16142
16144 0 473989 136864 120760 217 16143
16145 0 474559 136704 120800 101 16144
16146 0 474660 136672 120920 139 16145
16147 0 474906 136589 121080 288 16146
16148 0 474933 136576 121160 288 16147
16149 0 475044 136440 121280 217 16148
16150 0 475047 136388 121400 217 16149
16151 0 475041 136313 121480 217 16150
16152 0 475024 136034 121720 336 16151
16153 0 474936 136044 121880 336 16152
16154 0 474925 136035 121960 185 16153
16155 0 474953 136012 122160 185 16154
16156 0 475022 135902 122360 64 16155
16157 6 475111 135853 122440 75 16156
16158 0 499131 220407 70040 186 4638
16159 0 499103 220263 69760 168 16158
16160 0 499069 220213 69720 168 16159
16161 5 498941 219937 69600 104 16160
16162 0 498849 219725 69520 148 16161
16163 0 498977 219713 69360 120 16162
16164 5 498957 219537 68960 71 16163
16165 5 496901 218745 68960 71 16164
16166 5 496433 218609 69000 75 16165
16167 0 496029 218861 69080 128 16166
16168 0 495709 218877 68960 64 16167
16169 0 495521 218733 68800 60 16168
16170 0 495559 218707 68760 60 16169
16171 0 495563 218535 68720 60 16170
16172 5 495327 218271 68640 40 16171
16173 0 495267 218063 68680 40 16172
16174 0 495275 218031 68720 64 16173
16175 0 495235 218031 68800 64 16174
16176 0 494944 218048 69600 60 16175
16177 0 494720 218144 69760 60 16176
16178 0 494464 218208 69760 51 16177
16179 0 494240 218208 69880 71 16178
16180 0 494048 218304 70080 81 16179
16181 0 493856 218464 70160 60 16180
16182 0 493664 218560 70320 51 16181
16183 0 493504 218688 70520 45 16182
16184 0 493440 218752 70760 45 16183
16185 0 493408 218816 71040 45 16184
16186 6 493312 218848 71320 64 16185
16187 5 427917 230624 68240 192 13559
16188 0 428074 230236 68200 156 16187
16189 0 428453 229073 68160 81 16188
16190 0 428388 228486 68080 139 16189
16191 0 428467 228099 67960 81 16190
16192 0 428483 228014 67840 81 16191
16193 0 428509 227920 67800 71 16192
16194 0 428741 227580 67760 51 16193
16195 0 428997 227412 67840 51 16194
16196 0 429057 227196 67880 0 16195
16197 0 429213 227112 67920 0 16196
16198 0 429793 226768 68000 0 16197
16199 0 429869 226624 68080 0 16198
16200 0 429965 226520 68120 0 16199
16201 0 430161 226420 68240 0 16200
16202 0 430345 226252 68360 0 16201
16203 0 430377 226064 68440 0 16202
16204 0 430549 225732 68520 0 16203
16205 0 430689 225308 68440 0 16204
16206 5 430797 225176 68360 0 16205
16207 0 430697 225148 68280 0 16206
16208 0 430721 224940 68240 0 16207
16209 0 430841 224768 68160 0 16208
16210 5 431001 224548 68120 0 16209
16211 0 431069 224216 68120 0 16210
16212 0 430813 223752 68120 0 16211
16213 0 430701 223608 68080 0 16212
16214 6 430601 223556 68000 0 16213
16215 0 469850 218476 73440 150 9259
16216 5 470706 218316 73280 102 16215
16217 5 470728 218413 73200 175 16216
16218 0 470750 218510 73120 175 16217
16219 0 470846 218750 73000 45 16218
16220 0 470782 218670 72960 175 16219
16221 0 470834 218774 72920 45 16220
16222 5 471362 219854 72920 124 16221
16223 0 473042 221154 72920 120 16222
16224 5 473826 221548 72800 120 16223
16225 0 473998 221620 72920 75 16224
16226 0 474046 221720 73040 32 16225
16227 0 474198 221812 73120 81 16226
16228 0 474346 221828 73320 75 16227
16229 0 475054 221878 73360 189 16228
16230 0 475098 221826 73760 217 16229
16231 0 475082 221778 73880 32 16230
16232 5 475292 221752 73920 32 16231
16233 0 475502 221726 73960 40 16232
16234 0 475822 221650 74000 81 16233
16235 0 475826 221546 74040 81 16234
16236 0 475834 221510 74080 81 16235
16237 0 475834 221438 74160 81 16236
16238 0 475798 221370 74240 40 16237
16239 0 475794 221322 74360 40 16238
16240 0 475918 221426 74520 0 16239
16241 0 476042 221486 74680 0 16240
16242 6 476142 221530 74800 0 16241
16243 0 582336 239776 60000 202 1787
16244 0 582400 239520 60000 80 16243
16245 0 582400 239264 60000 45 16244
16246 0 582400 239008 59960 51 16245
16247 0 582400 238784 59840 80 16246
16248 5 582400 238720 59840 80 16247
16249 0 582304 238496 59760 96 16248
16250 5 582272 238464 59720 91 16249
16251 0 582208 238240 59840 80 16250
16252 0 582080 238048 59960 131 16251
16253 0 581984 237824 60080 90 16252
16254 0 581888 237632 60280 75 16253
16255 0 581728 237440 60320 91 16254
16256 0 581600 237184 60320 80 16255
16257 0 581568 236928 60320 107 16256
16258 0 581568 236672 60240 86 16257
16259 0 581440 236448 60080 120 16258
16260 0 581472 236224 59920 60 16259
16261 0 581472 236064 59720 45 16260
16262 0 581504 236032 59440 32 16261
16263 0 581568 235968 59200 96 16262
16264 0 581728 235968 59000 75 16263
16265 0 581632 235808 58800 60 16264
16266 0 581472 235648 58600 91 16265
16267 0 581280 235584 58440 98 16266
16268 0 581152 235360 58320 81 16267
16269 6 581056 235200 58320 51 16268
16270 0 494598 211965 56000 60 8020
16271 0 494678 211865 56080 60 16270
16272 0 494656 211741 56160 75 16271
16273 0 494610 211487 56200 128 16272
16274 0 494714 211321 56280 128 16273
16275 0 495022 211193 56440 60 16274
16276 0 495224 210939 56640 60 16275
16277 5 495590 210351 56800 143 16276
16278 0 496657 209522 56800 60 16277
16279 0 497031 209036 56720 108 16278
16280 0 497277 208746 56720 107 16279
16281 0 497765 208758 56720 120 16280
16282 0 498109 208364 56720 104 16281
16283 5 498757 207612 56720 86 16282
16284 0 498757 207480 56640 32 16283
16285 0 498945 207380 56480 60 16284
16286 0 499253 207236 56320 60 16285
16287 0 499429 207184 56240 51 16286
16288 0 499681 207036 56120 51 16287
16289 5 500121 206684 56040 102 16288
16290 0 500181 206724 55840 102 16289
16291 0 500341 206828 55760 45 16290
16292 0 500465 206916 55720 60 16291
16293 0 500609 206976 55680 60 16292
16294 0 500717 207040 55600 71 16293
16295 0 500717 207088 55480 71 16294
16296 6 500853 207116 55320 45 16295
16297 0 452696 251420 39520 0 10812
16298 0 452904 251052 39640 0 16297
16299 0 452520 250692 39760 0 16298
16300 0 452470 250585 39920 0 16299
16301 0 452280 250380 40360 0 16300
16302 0 452296 250024 40520 0 16301
16303 0 452392 249704 40680 0 16302
16304 0 452376 249560 40880 0 16303
16305 0 452424 249224 41160 0 16304
16306 0 452340 248926 41200 0 16305
16307 0 452388 248782 41280 0 16306
16308 0 451592 247886 41320 0 16307
16309 5 450956 247538 41360 0 16308
16310 0 449724 247706 41320 0 16309
16311 0 449564 247770 41400 0 16310
16312 0 449356 247802 41520 0 16311
16313 0 449060 247754 41720 0 16312
16314 0 448688 247788 41800 0 16313
16315 0 448576 248104 41920 0 16314
16316 0 448416 248124 42160 0 16315
16317 0 448324 248216 42320 0 16316
16318 0 448024 248228 42520 0 16317
16319 0 447780 248156 42640 0 16318
16320 0 447572 248180 42840 0 16319
16321 0 447388 248236 43000 0 16320
16322 0 447036 248332 43160 0 16321
16323 6 446964 248324 43200 0 16322
16324 0 460448 263264 64480 51 12365
16325 0 460192 263264 64520 60 16324
16326 0 459936 263232 64520 40 16325
16327 0 459680 263232 64520 40 16326
16328 0 459424 263232 64520 51 16327
16329 0 459168 263232 64480 40 16328
16330 0 458912 263232 64480 51 16329
16331 0 458656 263232 64480 75 16330
16332 0 458400 263200 64440 75 16331
16333 5 458144 263296 64440 107 16332
16334 0 458016 263072 64400 136 16333
16335 0 457760 262976 64400 153 16334
16336 0 457504 262976 64440 172 16335
16337 0 457280 262784 64440 135 16336
16338 0 457056 262656 64400 107 16337
16339 0 456800 262624 64320 154 16338
16340 0 456544 262688 64320 202 16339
16341 0 456320 262816 64360 209 16340
16342 0 456096 262944 64400 200 16341
16343 0 455840 263008 64440 183 16342
16344 0 455584 263040 64480 186 16343
16345 0 455360 263168 64560 186 16344
16346 0 455104 263232 64600 107 16345
16347 0 454848 263232 64640 75 16346
16348 0 454592 263264 64640 60 16347
16349 0 454368 263360 64720 60 16348
16350 6 454176 263424 64800 45 16349
16351 0 474016 224288 63880 181 6823
16352 0 473856 224192 64080 75 16351
16353 0 473696 224192 64280 64 16352
16354 0 473472 224192 64480 60 16353
16355 0 473216 224192 64560 98 16354
16356 5 473024 224192 64600 102 16355
16357 0 472864 224160 64800 90 16356
16358 0 472704 224192 65000 60 16357
16359 0 472636 224231 65160 0 16358
16360 0 472452 224189 65360 0 16359
16361 0 472398 224091 65600 0 16360
16362 0 472297 223922 65720 0 16361
16363 0 472158 223704 65880 51 16362
16364 0 472192 223168 66320 51 16363
16365 0 472320 223008 66480 45 16364
16366 0 472544 222912 66560 32 16365
16367 0 472800 222848 66640 71 16366
16368 0 473056 222848 66680 45 16367
16369 0 473312 222848 66760 75 16368
16370 0 473568 222912 66840 75 16369
16371 0 473824 222944 66880 60 16370
16372 0 474048 223040 67000 51 16371
16373 0 474272 223104 67160 51 16372
16374 0 474496 223232 67280 101 16373
16375 0 474688 223424 67320 60 16374
16376 0 474848 223584 67480 60 16375
16377 6 474880 223584 67480 51 16376
16378 0 439716 244092 61520 32 4462
16379 0 439172 244172 61560 75 16378
16380 0 438276 244660 61520 64 16379
16381 0 438172 244796 61440 64 16380
16382 0 438068 245260 61360 98 16381
16383 0 438052 245468 61480 80 16382
16384 0 437836 245948 61520 86 16383
16385 0 437636 246284 61680 71 16384
16386 0 437152 246752 61920 51 16385
16387 0 436896 246848 61920 81 16386
16388 0 436640 246848 61840 60 16387
16389 0 436384 246848 61760 71 16388
16390 0 436160 246752 61680 71 16389
16391 0 435936 246656 61600 120 16390
16392 0 435744 246464 61520 71 16391
16393 0 435552 246272 61480 51 16392
16394 0 435360 246048 61440 71 16393
16395 5 435200 245824 61400 108 16394
16396 0 435104 245568 61400 71 16395
16397 0 435008 245312 61400 98 16396
16398 0 434944 245056 61400 102 16397
16399 0 434752 244864 61480 40 16398
16400 0 434720 244608 61480 64 16399
16401 0 434752 244352 61560 51 16400
16402 0 434656 244160 61720 60 16401
16403 0 434528 243968 61840 71 16402
16404 6 434368 243808 61920 40 16403
16405 0 446560 245184 72480 71 4404
16406 0 446400 245312 72320 71 16405
16407 0 446208 245472 72160 75 16406
16408 0 446016 245632 72080 75 16407
16409 0 445792 245760 72040 51 16408
16410 0 445536 245888 72000 51 16409
16411 0 445312 246016 71880 71 16410
16412 0 445056 246048 71840 75 16411
16413 0 444800 246112 71800 75 16412
16414 0 444544 246112 71680 45 16413
16415 0 444320 246112 71560 90 16414
16416 0 444064 246112 71560 160 16415
16417 0 443808 246112 71560 178 16416
16418 0 443552 246016 71520 128 16417
16419 0 443360 245824 71600 160 16418
16420 0 443264 245632 71760 120 16419
16421 0 443104 245472 71880 81 16420
16422 0 442912 245344 72000 96 16421
16423 0 442720 245376 71800 64 16422
16424 0 442560 245504 71600 45 16423
16425 0 442304 245568 71520 101 16424
16426 0 442336 245568 71240 96 16425
16427 0 442432 245856 70880 32 16426
16428 0 442688 245888 71000 204 16427
16429 0 442944 246016 70960 221 16428
16430 0 443200 246048 71000 259 16429
16431 6 443232 246048 71000 258 16430
16432 0 376111 179702 176640 227 11977
16433 0 376074 179751 176520 181 16432
16434 0 376011 179807 176360 156 16433
16435 5 375757 180174 175480 203 16434
16436 0 375321 180170 175080 164 16435
16437 0 375015 180167 174800 186 16436
16438 0 374928 180166 174720 230 16437
16439 0 374841 180165 174640 230 16438
16440 0 374710 180164 174520 214 16439
16441 0 374448 180161 174280 200 16440
16442 5 374362 180159 174200 200 16441
16443 5 374506 179423 174200 122 16442
16444 0 374522 179263 174080 163 16443
16445 0 374554 179167 174000 163 16444
16446 0 374650 178783 173920 120 16445
16447 5 374690 178743 173840 120 16446
16448 0 374780 178510 173760 81 16447
16449 0 374908 178334 173680 60 16448
16450 0 375016 177986 173600 60 16449
16451 0 375256 177766 173520 60 16450
16452 0 375556 177706 173440 75 16451
16453 0 375792 177674 173360 64 16452
16454 0 375944 177690 173280 75 16453
16455 0 376096 177638 173200 75 16454
16456 0 376108 177574 173120 75 16455
16457 6 376232 177538 173040 75 16456
16458 0 411587 262362 160920 176 4116
16459 0 411491 262474 160800 108 16458
16460 0 411283 262946 160760 51 16459
16461 0 411195 263570 160760 45 16460
16462 0 411011 263698 160720 45 16461
16463 0 410835 263866 160640 96 16462
16464 0 410717 263936 160600 101 16463
16465 0 410773 263968 160520 101 16464
16466 0 410705 264272 160440 104 16465
16467 0 410705 264388 160360 98 16466
16468 0 410685 264628 160280 98 16467
16469 0 410667 264810 160160 60 16468
16470 0 410527 265102 160080 60 16469
16471 0 410447 265254 160000 120 16470
16472 0 410457 265480 159960 91 16471
16473 0 410189 266048 159920 108 16472
16474 5 409859 266886 159880 245 16473
16475 0 409849 266944 159840 245 16474
16476 0 409837 267056 159760 181 16475
16477 0 409821 267148 159680 181 16476
16478 0 409861 267236 159600 250 16477
16479 0 409893 267240 159520 250 16478
16480 0 409885 267156 159440 250 16479
16481 0 409885 267128 159400 250 16480
16482 0 409905 267004 159360 250 16481
16483 6 409941 266888 159320 181 16482
16484 0 483500 263860 44800 163 3754
16485 0 483460 263624 45040 139 16484
16486 0 483528 263160 45200 60 16485
16487 0 483644 263100 45360 40 16486
16488 0 483880 263044 45560 75 16487
16489 0 484160 262832 45760 75 16488
16490 0 484588 262512 45840 71 16489
16491 0 484832 262344 46000 51 16490
16492 0 485064 262242 46040 51 16491
16493 0 485568 261806 46160 80 16492
16494 0 486104 261382 46200 32 16493
16495 0 486372 261082 46360 32 16494
16496 0 486592 260950 46560 0 16495
16497 5 486834 260850 46640 0 16496
16498 0 487076 260750 46720 0 16497
16499 0 487128 260670 46800 0 16498
16500 0 487008 260334 46840 0 16499
16501 0 487328 259998 46920 0 16500
16502 0 487648 259978 46920 0 16501
16503 0 487980 260086 47000 0 16502
16504 0 488164 260070 47080 0 16503
16505 0 488380 260074 47200 0 16504
16506 0 488552 260054 47240 0 16505
16507 0 488704 259982 47360 0 16506
16508 0 488892 260086 47480 0 16507
16509 6 488769 260309 47640 0 16508
16510 0 454924 265874 35880 75 8567
16511 0 455008 266142 35800 75 16510
16512 0 455016 266286 35720 101 16511
16513 0 455000 266382 35640 101 16512
16514 0 454976 266656 35480 101 16513
16515 5 454992 266712 35400 101 16514
16516 0 454972 267004 35320 0 16515
16517 5 455004 267296 35240 0 16516
16518 0 454864 267556 35320 0 16517
16519 0 454720 267648 35400 0 16518
16520 0 454584 267908 35480 0 16519
16521 5 454549 268279 35520 0 16520
16522 0 454502 268435 35760 0 16521
16523 0 454438 268550 35960 0 16522
16524 0 454363 268702 36040 0 16523
16525 0 454314 268856 36200 0 16524
16526 5 454347 268996 36400 0 16525
16527 0 455081 269381 36440 0 16526
16528 0 455308 269444 36480 0 16527
16529 0 455702 269569 36560 0 16528
16530 5 455808 269496 36600 0 16529
16531 0 455915 269423 36640 0 16530
16532 0 455881 269614 36680 0 16531
16533 0 456051 269593 36760 0 16532
16534 0 456163 269535 36800 0 16533
16535 6 456203 269508 36840 0 16534
16536 0 442356 243960 62920 0 4453
16537 0 442344 243756 62800 0 16536
16538 0 442464 243660 62680 0 16537
16539 0 442633 243602 62480 0 16538
16540 0 442715 243465 62400 0 16539
16541 0 442709 243289 62240 0 16540
16542 0 442698 242783 62040 0 16541
16543 0 442799 242387 61960 0 16542
16544 0 442929 242306 61920 0 16543
16545 0 443152 242065 61800 0 16544
16546 0 443196 241504 61640 0 16545
16547 5 443088 240828 61440 0 16546
16548 5 442760 240561 61280 0 16547
16549 0 442832 240439 61040 0 16548
16550 0 442554 240229 60840 0 16549
16551 0 442562 240126 60640 0 16550
16552 0 442395 240112 60400 0 16551
16553 0 442200 239928 60200 0 16552
16554 0 442161 239863 60120 0 16553
16555 0 441861 239706 59960 0 16554
16556 5 441655 239570 59800 0 16555
16557 5 441594 239358 59720 0 16556
16558 0 441564 239252 59680 0 16557
16559 0 441309 238858 59600 0 16558
16560 0 441172 238697 59520 0 16559
16561 6 441181 238615 59360 0 16560
16562 0 466794 219516 71560 64 9269
16563 5 466738 219500 71640 64 16562
16564 0 466048 219488 71160 102 16563
16565 0 466048 219328 70960 60 16564
16566 0 465888 219232 70720 71 16565
16567 0 465728 219104 70560 71 16566
16568 0 465536 218944 70440 75 16567
16569 0 465344 218784 70320 75 16568
16570 0 465088 218720 70280 64 16569
16571 0 464832 218624 70280 81 16570
16572 0 464576 218624 70320 64 16571
16573 0 464320 218656 70400 96 16572
16574 0 464064 218592 70400 45 16573
16575 0 463840 218496 70480 81 16574
16576 0 463680 218304 70520 60 16575
16577 0 463552 218144 70680 64 16576
16578 0 463328 217984 70800 71 16577
16579 0 463104 217824 70840 115 16578
16580 0 462848 217792 70800 51 16579
16581 0 462688 217632 70600 102 16580
16582 0 462528 217504 70400 71 16581
16583 0 462496 217344 70160 75 16582
16584 0 462464 217184 69960 51 16583
16585 0 462368 217024 69720 64 16584
16586 0 462304 216928 69480 51 16585
16587 6 462304 216896 69440 45 16586
16588 5 372181 176965 176800 210 11973
16589 0 372016 176925 176920 210 16588
16590 0 371961 176912 176960 210 16589
16591 0 371468 176797 177320 267 16590
16592 0 371392 176689 177440 267 16591
16593 0 371264 176625 177520 197 16592
16594 0 371032 176585 177600 135 16593
16595 0 370712 176541 177680 102 16594
16596 0 369852 176161 177640 128 16595
16597 0 369208 175937 177560 131 16596
16598 0 368636 175781 177520 122 16597
16599 0 368396 175625 177400 108 16598
16600 0 367860 175193 177360 80 16599
16601 0 367512 174313 177320 164 16600
16602 0 367392 173885 177400 217 16601
16603 0 367470 173982 177520 217 16602
16604 0 367196 173741 177680 192 16603
16605 0 367048 173485 177800 178 16604
16606 0 367028 173453 177960 178 16605
16607 0 367040 173333 178000 178 16606
16608 0 367052 173361 178080 108 16607
16609 5 367042 173239 178120 108 16608
16610 0 367012 172873 178240 71 16609
16611 0 367084 172745 178400 71 16610
16612 6 367100 172729 178440 71 16611
16613 0 496304 267894 41760 0 3777
16614 0 496908 267974 41680 0 16613
16615 0 497504 268150 41600 0 16614
16616 0 498192 268346 41520 0 16615
16617 0 498732 268382 41440 0 16616
16618 0 499504 268442 41400 0 16617
16619 0 500524 268262 41440 0 16618
16620 0 500996 268082 41520 0 16619
16621 0 501312 267834 41680 0 16620
16622 0 501532 267642 41800 0 16621
16623 0 501920 267254 42080 0 16622
16624 0 502536 266938 42320 0 16623
16625 0 503056 266810 42200 0 16624
16626 0 503576 266390 42120 0 16625
16627 0 503888 266110 42200 0 16626
16628 0 504624 265590 42240 0 16627
16629 0 504804 265554 42320 0 16628
16630 0 504880 265526 42400 0 16629
16631 0 504972 265398 42520 0 16630
16632 0 505024 265338 42640 0 16631
16633 0 505477 265006 43040 0 16632
16634 0 505598 264854 43200 0 16633
16635 0 505629 264757 43240 0 16634
16636 0 505717 264697 43400 0 16635
16637 6 505723 264627 43520 0 16636
16638 0 429909 232302 67400 51 13553
16639 0 429974 232274 67440 51 16638
16640 0 430017 232198 67520 32 16639
16641 0 430045 232142 67600 32 16640
16642 0 430069 232132 67640 32 16641
16643 0 430105 232054 67720 90 16642
16644 0 430187 231974 67840 90 16643
16645 0 430217 231956 67880 90 16644
16646 0 430297 231880 68000 75 16645
16647 0 430313 231676 68120 60 16646
16648 5 430853 231384 68080 60 16647
16649 0 430417 231596 68280 81 16648
16650 5 430453 231672 68400 101 16649
16651 0 430445 231852 68440 51 16650
16652 0 430417 231848 68480 51 16651
16653 0 430377 231824 68560 51 16652
16654 0 430321 231832 68680 32 16653
16655 0 430081 232096 68760 60 16654
16656 0 429853 232376 68840 80 16655
16657 0 429917 232512 68960 86 16656
16658 0 430057 232692 69080 86 16657
16659 0 430193 232876 69200 86 16658
16660 0 430353 233020 69280 0 16659
16661 0 430401 233036 69360 0 16660
16662 6 430445 233084 69480 0 16661
16663 5 455932 235745 79840 178 12466
16664 0 456255 235411 79800 108 16663
16665 0 456733 235042 79760 40 16664
16666 5 457189 234634 79720 0 16665
16667 0 457645 234227 79680 0 16666
16668 0 457798 234156 79560 0 16667
16669 0 458641 234007 79520 0 16668
16670 0 459263 233905 79480 0 16669
16671 0 459375 233888 79440 0 16670
16672 0 459507 233814 79360 0 16671
16673 0 459669 233720 79280 0 16672
16674 0 460321 233656 79200 0 16673
16675 0 460773 233368 78840 0 16674
16676 0 460961 233128 78640 0 16675
16677 0 461081 233088 78440 0 16676
16678 0 461185 232972 78280 0 16677
16679 0 461081 232916 78200 0 16678
16680 0 461105 232880 78080 0 16679
16681 0 461169 233096 78040 0 16680
16682 0 461337 233076 78000 0 16681
16683 5 461433 232720 77920 0 16682
16684 0 461265 233128 77880 0 16683
16685 0 461261 233204 77800 0 16684
16686 0 461321 233288 77680 0 16685
16687 6 461349 233312 77560 0 16686
16688 0 460595 134259 57320 137 1244
16689 0 460675 134167 57440 137 16688
16690 0 460717 134101 57520 75 16689
16691 0 460633 134033 57600 75 16690
16692 0 460629 133917 57680 75 16691
16693 0 460629 133845 57760 75 16692
16694 0 460613 133733 57840 75 16693
16695 0 460553 133657 57920 81 16694
16696 0 460569 133589 58000 81 16695
16697 0 460495 133451 58040 102 16696
16698 0 460503 133331 58120 102 16697
16699 0 460427 133163 58200 124 16698
16700 0 460383 132911 58280 128 16699
16701 0 460321 132589 58320 124 16700
16702 0 460315 132459 58360 128 16701
16703 0 460241 132397 58440 128 16702
16704 0 460237 132361 58520 128 16703
16705 0 460257 132309 58600 124 16704
16706 0 460281 132225 58680 124 16705
16707 0 460301 132117 58760 124 16706
16708 0 460261 132181 58840 124 16707
16709 0 460237 132249 58920 124 16708
16710 0 460231 132335 59000 124 16709
16711 6 460231 132347 59080 124 16710
16712 0 480356 125536 61720 107 10506
16713 0 479980 125704 61640 120 16712
16714 0 479900 125752 61600 120 16713
16715 0 479866 125754 61560 120 16714
16716 0 479790 125794 61520 60 16715
16717 0 479682 125818 61480 60 16716
16718 0 479560 125824 61400 60 16717
16719 0 479454 125842 61320 60 16718
16720 0 479270 125838 61240 98 16719
16721 0 479122 125882 61160 98 16720
16722 0 478890 125890 61080 107 16721
16723 0 478696 125916 61040 108 16722
16724 0 478412 126108 61000 122 16723
16725 0 478066 126290 61040 163 16724
16726 0 477902 126326 61000 128 16725
16727 0 477818 126310 60920 128 16726
16728 0 477766 126314 60880 128 16727
16729 0 477368 126452 60840 124 16728
16730 0 477312 126500 60800 124 16729
16731 0 477274 126474 60720 124 16730
16732 0 477174 126510 60640 183 16731
16733 0 477218 126522 60480 183 16732
16734 0 477290 126522 60440 183 16733
16735 6 477412 126548 60400 124 16734
16736 0 443482 130690 107400 235 1044
16737 0 443520 130656 107440 205 16736
16738 0 443552 130400 107480 124 16737
16739 0 443712 130208 107560 51 16738
16740 0 443840 129952 107560 81 16739
16741 0 443968 129728 107480 80 16740
16742 0 444128 129536 107440 80 16741
16743 0 444224 129280 107400 86 16742
16744 0 444288 129024 107400 51 16743
16745 0 444384 128928 107440 63 16744
16746 0 444480 128832 107480 75 16745
16747 0 444704 128736 107560 141 16746
16748 0 444928 128672 107680 143 16747
16749 0 445184 128608 107720 209 16748
16750 0 445440 128576 107800 226 16749
16751 0 445696 128640 107800 150 16750
16752 5 445813 128612 107880 147 16751
16753 0 446334 128511 108240 137 16752
16754 0 446785 128429 108360 0 16753
16755 0 446679 128429 108400 0 16754
16756 0 446552 128429 108600 0 16755
16757 0 446606 128456 108680 0 16756
16758 0 446759 128472 108880 0 16757
16759 6 446848 128463 108960 0 16758
16760 0 609760 231712 60040 120 5196
16761 0 609504 231744 59960 60 16760
16762 0 609248 231712 60040 156 16761
16763 0 608992 231712 60040 122 16762
16764 0 608736 231648 60040 115 16763
16765 0 608512 231776 60080 107 16764
16766 5 608480 231808 60080 98 16765
16767 0 608352 232064 60120 45 16766
16768 0 608192 232256 60240 32 16767
16769 0 607936 232256 60320 45 16768
16770 0 607712 232256 60440 81 16769
16771 0 607520 232448 60560 98 16770
16772 0 607456 232640 60720 81 16771
16773 0 607264 232864 60720 80 16772
16774 0 607072 233056 60720 75 16773
16775 0 606912 233248 60760 60 16774
16776 0 606848 233504 60840 32 16775
16777 0 606720 233760 60880 75 16776
16778 0 606592 233984 60800 64 16777
16779 0 606400 234176 60720 40 16778
16780 0 606304 234432 60640 45 16779
16781 0 606208 234656 60720 40 16780
16782 0 606240 234848 60880 45 16781
16783 6 606368 234944 61040 64 16782
16784 0 464142 221478 63880 60 9311
16785 0 463974 221346 63720 60 16784
16786 0 464506 220990 63600 80 16785
16787 0 464642 220726 63520 107 16786
16788 0 464950 220430 63400 102 16787
16789 0 465286 220174 63160 81 16788
16790 0 465482 220002 62960 96 16789
16791 0 465518 219882 62840 96 16790
16792 0 465486 219786 62800 96 16791
16793 0 465154 219382 62760 86 16792
16794 0 465318 218722 62840 45 16793
16795 0 465294 218614 62920 45 16794
16796 5 465242 218614 63000 75 16795
16797 0 465498 218634 63040 32 16796
16798 5 465738 218566 63120 71 16797
16799 0 466118 218454 63200 80 16798
16800 0 466118 218426 63240 80 16799
16801 0 466474 218358 63160 60 16800
16802 0 466578 218330 63080 60 16801
16803 0 467168 218080 62720 60 16802
16804 0 467328 218208 62560 60 16803
16805 0 467520 218368 62440 80 16804
16806 0 467776 218432 62440 75 16805
16807 6 467808 218432 62440 75 16806
16808 0 489888 216256 73920 32 11943
16809 0 490112 216256 73760 98 16808
16810 0 490176 216128 73520 102 16809
16811 0 490176 215968 73280 90 16810
16812 0 490304 215808 73080 71 16811
16813 0 490496 215680 72920 60 16812
16814 0 490752 215712 72840 81 16813
16815 0 490944 215776 72680 122 16814
16816 0 490944 215872 72440 71 16815
16817 5 491008 215904 72280 81 16816
16818 0 490976 215904 72000 75 16817
16819 0 490944 215936 71720 60 16818
16820 0 490912 216000 71480 64 16819
16821 0 490816 215968 71200 60 16820
16822 0 490688 215840 71000 60 16821
16823 0 490656 215744 70760 71 16822
16824 0 490624 215680 70520 64 16823
16825 0 490560 215616 70280 51 16824
16826 0 490464 215488 70080 51 16825
16827 0 490496 215264 69960 64 16826
16828 0 490528 215008 69920 32 16827
16829 0 490464 214752 69880 51 16828
16830 0 490432 214496 69840 96 16829
16831 6 490432 214432 69840 101 16830
16832 0 500896 238688 78520 378 1417
16833 0 501088 238496 78600 419 16832
16834 0 501248 238496 78800 371 16833
16835 0 501504 238400 78840 263 16834
16836 0 501760 238400 78840 326 16835
16837 0 501824 238368 78840 297 16836
16838 0 502048 238208 78840 190 16837
16839 0 502240 238016 78840 241 16838
16840 0 502400 237792 78840 331 16839
16841 0 502400 237568 78680 387 16840
16842 5 502400 237504 78640 395 16841
16843 0 502464 237248 78640 367 16842
16844 0 502464 236992 78640 309 16843
16845 0 502400 236736 78640 256 16844
16846 0 502432 236480 78640 290 16845
16847 5 502528 236256 78680 385 16846
16848 0 502464 236256 78960 320 16847
16849 0 502304 236224 79200 226 16848
16850 0 502304 236224 79480 98 16849
16851 0 502208 236320 79720 124 16850
16852 0 502144 236352 80000 32 16851
16853 0 502048 236352 80280 45 16852
16854 0 501952 236288 80520 32 16853
16855 6 501920 236288 80600 45 16854
16856 0 577088 238048 61040 86 1765
16857 0 576928 237952 60800 51 16856
16858 0 576832 237952 60560 81 16857
16859 0 576768 237984 60320 98 16858
16860 0 576608 237888 60120 91 16859
16861 0 576416 237824 59960 91 16860
16862 0 576224 237760 59800 90 16861
16863 0 576032 237728 59600 81 16862
16864 0 575872 237664 59400 102 16863
16865 0 575680 237600 59240 156 16864
16866 0 575456 237600 59080 163 16865
16867 0 575200 237568 59080 81 16866
16868 0 574944 237536 59080 80 16867
16869 0 574688 237504 59080 40 16868
16870 0 574432 237440 59120 40 16869
16871 0 574176 237376 59120 60 16870
16872 0 573920 237280 59160 51 16871
16873 0 573664 237248 59080 60 16872
16874 0 573472 237184 58920 45 16873
16875 0 573280 237024 58760 81 16874
16876 0 573024 236896 58760 45 16875
16877 0 572800 236832 58920 64 16876
16878 6 572608 236800 59080 51 16877
16879 0 497408 223456 43120 108 4766
16880 0 497312 223520 42880 98 16879
16881 0 497280 223616 42640 96 16880
16882 0 497280 223744 42400 120 16881
16883 5 497280 223808 42320 128 16882
16884 0 497344 224000 42160 115 16883
16885 0 497376 224160 41960 75 16884
16886 0 497376 224384 41800 124 16885
16887 0 497408 224512 41560 115 16886
16888 0 497376 224640 41320 51 16887
16889 5 497312 224736 41200 71 16888
16890 0 497184 224832 41000 98 16889
16891 0 496992 225024 40880 104 16890
16892 0 496800 225216 40800 120 16891
16893 0 496544 225312 40680 96 16892
16894 0 496288 225408 40640 45 16893
16895 0 496064 225536 40560 60 16894
16896 0 495872 225632 40360 60 16895
16897 0 495616 225696 40240 104 16896
16898 0 495360 225696 40120 163 16897
16899 0 495136 225536 40000 96 16898
16900 0 494912 225408 39920 71 16899
16901 6 494880 225376 40000 90 16900
16902 0 447616 256274 51920 148 9995
16903 0 448216 256450 51800 96 16902
16904 0 448816 256624 51720 75 16903
16905 0 449396 256780 51560 75 16904
16906 0 450000 256612 51480 98 16905
16907 0 450300 256556 51280 60 16906
16908 0 450876 256368 51080 60 16907
16909 5 451142 256373 51040 120 16908
16910 0 452403 255630 51080 32 16909
16911 0 452672 255375 51040 40 16910
16912 0 452768 255437 50960 40 16911
16913 0 452649 255251 50880 40 16912
16914 0 452290 255157 50760 71 16913
16915 0 452615 254954 50720 75 16914
16916 0 452635 254860 50640 75 16915
16917 0 453014 254394 50480 128 16916
16918 0 453843 254009 50320 32 16917
16919 0 454423 253208 50320 86 16918
16920 0 454211 253408 49760 86 16919
16921 0 454395 253096 49480 202 16920
16922 0 454395 252976 49360 0 16921
16923 0 454507 252996 49240 0 16922
16924 6 454547 252980 49160 0 16923
16925 0 473056 215104 64480 120 6885
16926 0 472832 215232 64480 102 16925
16927 0 472672 215424 64440 120 16926
16928 0 472544 215648 64400 107 16927
16929 0 472352 215872 64360 86 16928
16930 0 472160 216032 64320 71 16929
16931 0 471904 216128 64320 64 16930
16932 0 471648 216128 64320 108 16931
16933 0 471488 216288 64200 194 16932
16934 5 471456 216256 64160 200 16933
16935 0 471232 216288 64000 115 16934
16936 0 471008 216224 63880 75 16935
16937 0 470784 216128 63760 75 16936
16938 0 470560 216000 63680 75 16937
16939 0 470304 215968 63640 75 16938
16940 0 470048 215968 63560 51 16939
16941 0 469824 216032 63440 98 16940
16942 0 469568 216128 63360 115 16941
16943 0 469376 216320 63400 80 16942
16944 0 469152 216480 63360 32 16943
16945 0 469088 216640 63160 51 16944
16946 0 469184 216832 63000 75 16945
16947 6 469248 216896 62960 60 16946
16948 0 516224 230432 85360 288 1480
16949 0 516576 230336 85240 236 16948
16950 0 516832 230336 85200 284 16949
16951 0 516992 230304 85400 282 16950
16952 0 517152 230208 85600 391 16951
16953 0 517344 230176 85760 411 16952
16954 0 517536 230080 85960 468 16953
16955 0 517664 229728 86160 429 16954
16956 0 517536 229504 86240 378 16955
16957 0 517536 229248 86320 313 16956
16958 0 517536 228992 86320 327 16957
16959 0 517632 228800 86520 289 16958
16960 0 517632 228672 86760 384 16959
16961 0 517600 228672 87040 416 16960
16962 0 517696 228672 87280 357 16961
16963 0 517856 228544 87480 246 16962
16964 0 517984 228384 87640 256 16963
16965 0 518144 228160 87680 335 16964
16966 0 518272 227936 87720 345 16965
16967 0 518400 227744 87840 303 16966
16968 0 518560 227616 88040 256 16967
16969 0 518624 227584 88280 102 16968
16970 6 518624 227488 88400 51 16969
16971 0 437735 237256 67400 178 9125
16972 0 437327 237336 67640 75 16971
16973 5 437273 237324 67760 75 16972
16974 0 437255 237320 67800 75 16973
16975 0 437163 237394 67880 75 16974
16976 0 437211 237438 68000 60 16975
16977 0 437271 237462 68160 60 16976
16978 0 437327 237482 68320 71 16977
16979 0 437408 237472 69240 32 16978
16980 0 437440 237472 69520 32 16979
16981 0 437440 237472 69800 98 16980
16982 0 437312 237472 70040 64 16981
16983 0 437152 237504 70240 150 16982
16984 0 436992 237536 70440 71 16983
16985 0 436832 237536 70640 81 16984
16986 0 436832 237600 70920 64 16985
16987 0 436800 237664 71160 64 16986
16988 0 436736 237728 71400 60 16987
16989 0 436736 237760 71680 45 16988
16990 5 436736 237760 71720 45 16989
16991 0 436480 237728 71840 64 16990
16992 0 436256 237600 72000 60 16991
16993 6 436160 237568 72120 45 16992
16994 5 465092 230678 68960 60 6776
16995 0 464960 230038 69000 107 16994
16996 5 464946 229996 69040 80 16995
16997 0 464904 229870 69160 80 16996
16998 0 464836 229798 69240 40 16997
16999 0 464556 229530 69280 122 16998
17000 0 464416 229214 69440 108 16999
17001 0 464516 228990 69560 108 17000
17002 0 464490 228848 69760 104 17001
17003 0 464502 228588 69960 120 17002
17004 5 464642 228364 70160 40 17003
17005 0 464870 228264 70040 71 17004
17006 0 465102 227984 69960 51 17005
17007 0 465154 228016 69800 45 17006
17008 0 465274 228052 69680 45 17007
17009 5 465262 228012 69600 45 17008
17010 0 465258 228036 69360 51 17009
17011 0 465270 228032 69200 32 17010
17012 0 465226 228024 69040 32 17011
17013 0 465196 228077 69000 32 17012
17014 0 465222 228171 68960 80 17013
17015 0 465376 228271 68920 80 17014
17016 6 465406 228353 68800 80 17015
17017 0 372175 177273 176520 122 16588
17018 0 372180 177315 176480 122 17017
17019 0 372180 177534 176280 124 17018
17020 0 372308 178090 176280 80 17019
17021 0 372104 178738 176200 107 17020
17022 0 371783 179320 176120 104 17021
17023 0 371656 179902 176080 128 17022
17024 0 371548 180326 176000 128 17023
17025 5 371164 180814 175960 120 17024
17026 0 370444 181306 175920 81 17025
17027 5 370208 181562 175920 143 17026
17028 0 370084 182094 175800 244 17027
17029 0 370024 182358 175760 200 17028
17030 0 369968 182558 175640 256 17029
17031 0 370012 182506 175560 256 17030
17032 0 369952 182490 175400 163 17031
17033 0 369912 182722 175280 163 17032
17034 0 369876 182790 175200 80 17033
17035 0 369752 182850 175080 80 17034
17036 0 369768 182974 174920 141 17035
17037 0 369868 183066 174840 134 17036
17038 6 369992 183054 174760 134 17037
17039 0 398608 232469 176080 107 3365
17040 0 398648 232517 176200 107 17039
17041 0 398544 232245 176360 120 17040
17042 0 398572 232137 176440 120 17041
17043 0 398548 232513 176520 107 17042
17044 0 398340 232777 176560 115 17043
17045 0 398334 232775 176600 115 17044
17046 0 398342 232823 176680 102 17045
17047 0 398294 232799 176760 102 17046
17048 0 398298 232843 176840 102 17047
17049 0 398272 232929 176880 102 17048
17050 0 398248 232981 176960 75 17049
17051 0 398230 233039 177000 75 17050
17052 0 398206 233075 177080 75 17051
17053 0 398192 233093 177120 40 17052
17054 0 398108 233197 177200 40 17053
17055 0 398044 233277 177240 40 17054
17056 0 398000 233317 177320 75 17055
17057 0 397880 233421 177360 60 17056
17058 0 397734 233607 177400 60 17057
17059 0 397716 233689 177440 60 17058
17060 6 397712 233701 177480 60 17059
17061 0 597664 242816 61560 75 1860
17062 0 597856 242624 61480 60 17061
17063 0 598048 242432 61360 80 17062
17064 0 598240 242240 61280 80 17063
17065 0 598432 242080 61200 80 17064
17066 0 598688 242016 61200 60 17065
17067 0 598944 241920 61160 64 17066
17068 0 599200 241888 61160 104 17067
17069 0 599456 241824 61120 120 17068
17070 0 599584 241600 61000 98 17069
17071 0 599712 241376 61000 124 17070
17072 5 599680 241152 61080 140 17071
17073 0 599936 241152 61080 128 17072
17074 0 600192 241120 61080 32 17073
17075 0 600448 241088 61120 64 17074
17076 0 600640 240896 61120 40 17075
17077 0 600640 240640 61080 80 17076
17078 0 600608 240384 61040 80 17077
17079 0 600768 240160 61000 51 17078
17080 0 600992 240000 61000 51 17079
17081 0 601248 239904 60960 51 17080
17082 6 601472 239808 61000 32 17081
17083 0 507164 232294 60960 102 15493
17084 0 507172 232142 60800 0 17083
17085 0 507164 232110 60560 0 17084
17086 0 507180 232026 60520 0 17085
17087 5 507112 232046 60480 0 17086
17088 0 506664 231594 60440 0 17087
17089 0 506516 231310 60360 0 17088
17090 0 506344 231086 60240 0 17089
17091 0 505956 230854 60120 0 17090
17092 0 505886 230836 60080 0 17091
17093 0 505738 230720 59960 0 17092
17094 0 505554 230604 59840 0 17093
17095 5 505346 230508 59760 0 17094
17096 0 505166 230496 59600 0 17095
17097 0 505062 230348 59520 0 17096
17098 0 504538 230100 59480 0 17097
17099 0 503414 229192 59480 0 17098
17100 5 503498 229012 59600 0 17099
17101 0 503430 228428 59640 0 17100
17102 0 503386 228352 59720 0 17101
17103 0 503410 228312 59760 0 17102
17104 6 503394 228212 59800 0 17103
17105 0 457164 227764 66880 86 15103
17106 0 457316 227640 66840 32 17105
17107 0 457332 227576 66760 32 17106
17108 0 457396 227512 66680 32 17107
17109 0 457496 227492 66600 64 17108
17110 0 457660 227472 66560 64 17109
17111 0 457688 227512 66360 96 17110
17112 0 457896 227508 66320 101 17111
17113 0 458052 227428 66280 101 17112
17114 0 458172 227484 66120 86 17113
17115 0 458472 227400 66000 91 17114
17116 0 458748 227392 65880 102 17115
17117 0 459068 227252 65760 101 17116
17118 0 459540 227164 65600 71 17117
17119 0 459940 227344 65520 124 17118
17120 5 459944 227220 65480 128 17119
17121 0 459768 227352 65240 128 17120
17122 5 459776 227328 65200 128 17121
17123 0 459484 227300 65160 128 17122
17124 0 459396 227364 65120 128 17123
17125 0 459348 227436 65080 128 17124
17126 6 459312 227532 65000 128 17125
17127 5 457884 231818 68920 75 10094
17128 0 456800 231802 68960 45 17127
17129 0 455324 231902 69080 0 17128
17130 0 455108 231936 69120 0 17129
17131 5 455056 231876 69160 0 17130
17132 0 455068 231980 69200 0 17131
17133 0 454488 232308 69200 0 17132
17134 0 454340 232312 69280 0 17133
17135 0 454196 232664 69080 0 17134
17136 0 453468 232980 68920 0 17135
17137 0 453136 233108 68840 0 17136
17138 0 452744 233300 68680 0 17137
17139 0 451716 233460 68640 0 17138
17140 0 451256 233532 68800 0 17139
17141 5 450192 233644 68920 0 17140
17142 0 449768 233844 69200 0 17141
17143 0 449416 234124 69360 0 17142
17144 0 449404 234100 69480 0 17143
17145 0 448924 234252 69560 0 17144
17146 0 448840 234264 69680 0 17145
17147 0 448660 234380 69880 0 17146
17148 6 448460 234452 70000 0 17147
17149 0 498208 242688 77960 402 2053
17150 0 498368 242496 77800 390 17149
17151 0 498432 242240 77720 400 17150
17152 0 498560 242048 77880 288 17151
17153 0 498720 241888 78080 344 17152
17154 0 498880 241664 78080 349 17153
17155 0 499040 241440 78120 334 17154
17156 0 499136 241184 78160 239 17155
17157 0 499136 240928 78160 186 17156
17158 0 499232 240672 78160 248 17157
17159 0 499424 240480 78160 307 17158
17160 0 499616 240288 78120 411 17159
17161 0 499712 240128 78120 406 17160
17162 0 499648 240096 78360 329 17161
17163 0 499648 240096 78640 282 17162
17164 0 499552 239968 78880 314 17163
17165 0 499424 239840 79080 419 17164
17166 0 499360 239904 79320 382 17165
17167 0 499232 240128 79360 296 17166
17168 0 499040 240320 79400 310 17167
17169 0 498816 240448 79400 298 17168
17170 6 499072 241056 79880 32 17169
17171 0 455349 155783 91080 204 5338
17172 0 455245 155567 91160 186 17171
17173 0 455321 155739 91240 204 17172
17174 0 455433 155707 91320 141 17173
17175 0 456825 154659 91360 0 17174
17176 0 456353 155075 91400 156 17175
17177 0 456341 155191 91480 40 17176
17178 0 456093 155311 91560 40 17177
17179 0 455997 155423 91640 200 17178
17180 0 455937 155059 91720 148 17179
17181 0 455809 154971 91800 148 17180
17182 0 455929 154915 91880 75 17181
17183 0 455955 154913 91920 75 17182
17184 0 455744 154880 92800 102 17183
17185 0 455552 154848 92960 122 17184
17186 0 455520 154752 93200 115 17185
17187 0 455360 154688 93400 139 17186
17188 0 455136 154720 93520 168 17187
17189 0 455147 154752 93600 162 17188
17190 0 455168 154816 93760 150 17189
17191 6 455267 154887 93920 0 17190
17192 0 446848 135808 100240 186 1048
17193 0 446688 136000 100200 189 17192
17194 0 446528 136160 100080 160 17193
17195 0 446368 136320 99960 51 17194
17196 0 446176 136544 99960 40 17195
17197 0 445984 136736 99920 75 17196
17198 0 445856 136960 99920 80 17197
17199 0 445760 137216 99880 51 17198
17200 0 445728 137472 99880 71 17199
17201 0 445664 137728 99880 197 17200
17202 0 445568 137984 99800 181 17201
17203 0 445376 138176 99800 80 17202
17204 0 445248 138400 99720 80 17203
17205 0 445184 138656 99720 120 17204
17206 0 445120 138912 99720 120 17205
17207 5 445088 139168 99640 134 17206
17208 0 445120 139424 99560 102 17207
17209 0 445120 139680 99440 32 17208
17210 0 445184 139760 99360 56 17209
17211 0 445248 139840 99280 81 17210
17212 6 445174 139738 99040 0 17211
17213 0 401182 241547 173080 0 3328
17214 0 401016 241869 173040 0 17213
17215 0 400976 242101 173000 0 17214
17216 0 401034 242159 172960 0 17215
17217 0 400998 242211 172880 0 17216
17218 0 400994 242195 172800 0 17217
17219 0 400978 242207 172720 0 17218
17220 0 400990 242267 172640 0 17219
17221 0 400954 242299 172560 0 17220
17222 0 401004 242369 172480 0 17221
17223 0 401060 242423 172440 0 17222
17224 0 401064 242547 172400 0 17223
17225 0 401024 242659 172320 0 17224
17226 5 401140 242923 172280 0 17225
17227 0 401448 243173 172320 0 17226
17228 0 401648 243329 172280 0 17227
17229 0 401656 243447 172240 0 17228
17230 0 401772 243589 172200 0 17229
17231 0 401808 243669 172120 0 17230
17232 0 401812 243737 172040 0 17231
17233 6 401768 243809 171960 0 17232
17234 0 566944 223744 56920 91 10205
17235 0 567104 223904 57040 96 17234
17236 0 567328 224032 57120 91 17235
17237 0 567552 224160 57240 75 17236
17238 0 567744 224224 57440 120 17237
17239 0 567936 224256 57640 120 17238
17240 0 568096 224384 57800 81 17239
17241 5 568128 224416 57840 75 17240
17242 0 568320 224640 57840 40 17241
17243 0 568352 224896 57760 32 17242
17244 0 568480 225088 57640 60 17243
17245 0 568512 225248 57440 81 17244
17246 0 568640 225472 57280 81 17245
17247 0 568768 225664 57080 51 17246
17248 0 568928 225824 56880 60 17247
17249 0 569088 225888 56680 60 17248
17250 0 569248 225888 56480 60 17249
17251 0 569472 225888 56320 64 17250
17252 0 569696 225888 56160 40 17251
17253 0 569952 225920 56120 32 17252
17254 6 570016 225920 56120 32 17253
17255 0 454544 265224 41160 0 8541
17256 0 454356 265332 41080 0 17255
17257 0 454260 265390 41040 0 17256
17258 0 453992 265610 40920 0 17257
17259 5 453967 265640 40880 0 17258
17260 0 453844 265790 40680 0 17259
17261 0 453660 266022 40480 0 17260
17262 0 453556 266054 40320 0 17261
17263 0 453268 266142 40120 0 17262
17264 0 453056 266142 39880 0 17263
17265 0 452860 266238 39600 0 17264
17266 0 452660 266294 39400 0 17265
17267 0 452600 266278 39320 0 17266
17268 0 452300 266342 39120 0 17267
17269 0 452112 266506 38960 0 17268
17270 5 452176 266693 38920 0 17269
17271 0 452040 266302 38880 0 17270
17272 0 452004 266270 38800 0 17271
17273 0 451836 266278 38680 0 17272
17274 0 451540 266238 38400 0 17273
17275 6 451452 266274 38280 0 17274
17276 5 497113 224421 66760 71 15456
17277 0 497113 224557 66800 91 17276
17278 0 497153 224781 66960 64 17277
17279 0 497197 224885 67160 101 17278
17280 0 497413 224925 67320 101 17279
17281 5 497529 225181 67480 148 17280
17282 0 497637 225249 67560 148 17281
17283 0 497913 225393 67680 107 17282
17284 0 498271 225363 67840 160 17283
17285 0 498299 225391 68000 160 17284
17286 0 498503 225263 68160 139 17285
17287 0 498427 225251 68200 139 17286
17288 0 498963 225135 68280 143 17287
17289 0 498899 225291 68440 143 17288
17290 5 499019 225175 68560 148 17289
17291 5 499215 225135 68680 75 17290
17292 0 499963 225083 68720 81 17291
17293 0 500003 225115 68800 81 17292
17294 0 500079 225019 68960 96 17293
17295 0 500131 225063 69240 101 17294
17296 6 500127 225067 69280 101 17295
17297 0 489344 261920 74040 160 9379
17298 0 489376 261920 74320 150 17297
17299 0 489408 262016 74560 90 17298
17300 0 489472 262080 74800 120 17299
17301 0 489568 262176 75040 140 17300
17302 0 489664 262336 75240 186 17301
17303 0 489696 262496 75440 148 17302
17304 0 489696 262528 75720 90 17303
17305 0 489760 262528 76000 64 17304
17306 0 489760 262560 76280 124 17305
17307 5 489728 262592 76320 137 17306
17308 0 489920 262752 76360 172 17307
17309 0 490112 262944 76440 237 17308
17310 0 490240 263136 76560 245 17309
17311 0 490272 263360 76680 189 17310
17312 0 490208 263552 76880 96 17311
17313 0 490208 263776 77000 51 17312
17314 0 490144 263968 77160 81 17313
17315 0 490016 264160 77280 71 17314
17316 0 489984 264384 77480 75 17315
17317 6 489984 264448 77480 51 17316
17318 0 485346 256258 78520 296 9342
17319 0 485314 256354 78400 296 17318
17320 0 485506 255842 78240 459 17319
17321 0 485920 255264 77880 416 17320
17322 0 485984 255040 78000 380 17321
17323 0 486016 254784 78000 295 17322
17324 0 486080 254528 77960 259 17323
17325 0 486208 254272 77920 172 17324
17326 0 486400 254080 77840 178 17325
17327 0 486592 253888 77840 229 17326
17328 0 486784 253696 77760 337 17327
17329 0 487040 253568 77720 455 17328
17330 0 487296 253472 77680 532 17329
17331 0 487552 253472 77600 506 17330
17332 0 487744 253280 77520 454 17331
17333 0 487904 253120 77400 372 17332
17334 5 487904 252992 77400 335 17333
17335 0 488032 252832 77240 230 17334
17336 0 488096 252576 77160 204 17335
17337 0 488096 252352 76960 75 17336
17338 6 488192 252160 76800 168 17337
17339 0 455469 158631 91120 226 5340
17340 0 455533 158847 91200 221 17339
17341 0 455525 158959 91320 178 17340
17342 0 456841 158251 91360 0 17341
17343 0 456481 158443 91400 0 17342
17344 0 456321 158611 91440 0 17343
17345 0 456231 158709 91480 178 17344
17346 0 456157 158891 91520 178 17345
17347 0 456053 159147 91600 86 17346
17348 0 455933 159463 91680 86 17347
17349 0 455851 159761 91760 86 17348
17350 0 455783 160049 91880 0 17349
17351 0 455751 160141 91920 0 17350
17352 0 455681 160235 92000 0 17351
17353 0 455637 160279 92080 0 17352
17354 5 455661 160263 92160 0 17353
17355 0 455724 159889 92200 0 17354
17356 0 455844 159823 92280 0 17355
17357 0 455778 159815 92320 0 17356
17358 6 455720 159815 92360 0 17357
17359 0 614976 240480 59960 75 5251
17360 0 614816 240640 60080 124 17359
17361 0 614656 240832 60120 60 17360
17362 0 614464 240992 60160 51 17361
17363 0 614240 241120 60160 51 17362
17364 0 614016 241248 60160 60 17363
17365 0 613824 241440 60160 60 17364
17366 0 613568 241536 60120 40 17365
17367 0 613312 241600 60080 51 17366
17368 0 613056 241664 60080 51 17367
17369 0 612800 241696 60120 51 17368
17370 0 612576 241664 60280 71 17369
17371 0 612352 241664 60400 64 17370
17372 0 612128 241792 60480 51 17371
17373 0 611904 241952 60480 71 17372
17374 0 611712 242048 60280 64 17373
17375 0 611520 242208 60160 40 17374
17376 0 611296 242336 60160 51 17375
17377 0 611040 242368 60200 60 17376
17378 6 610880 242496 60360 64 17377
17379 0 416227 264646 165240 261 4168
17380 0 416107 264662 165360 261 17379
17381 0 416067 264590 165440 261 17380
17382 0 416067 264558 165520 212 17381
17383 0 415935 264474 165560 212 17382
17384 5 415927 264458 165640 212 17383
17385 0 415727 264274 165680 60 17384
17386 0 415215 263818 165680 71 17385
17387 5 414983 263554 165720 40 17386
17388 0 414879 263570 165760 40 17387
17389 0 414755 263594 165800 40 17388
17390 0 414671 263610 165840 40 17389
17391 0 414399 263666 165880 0 17390
17392 0 414283 263606 165920 0 17391
17393 0 414131 263582 166000 0 17392
17394 0 414067 263558 166040 0 17393
17395 0 414053 263580 166080 0 17394
17396 0 413997 263580 166120 0 17395
17397 0 413987 263602 166160 0 17396
17398 6 413918 263611 166200 0 17397
17399 0 589632 237216 54040 51 9800
17400 0 589472 237024 54120 45 17399
17401 0 589504 236768 54160 60 17400
17402 0 589632 236544 54200 90 17401
17403 0 589824 236384 54240 71 17402
17404 0 590080 236288 54240 60 17403
17405 0 590336 236288 54240 75 17404
17406 0 590560 236384 54320 64 17405
17407 0 590816 236480 54400 71 17406
17408 0 591008 236608 54600 75 17407
17409 0 591232 236736 54640 81 17408
17410 0 591424 236800 54800 60 17409
17411 0 591648 236736 54960 81 17410
17412 0 591872 236864 55120 71 17411
17413 0 592128 236928 55200 86 17412
17414 0 592352 236992 55320 96 17413
17415 0 592576 236960 55440 75 17414
17416 0 592768 236832 55560 51 17415
17417 0 592960 236768 55720 81 17416
17418 6 593056 236800 55920 45 17417
17419 0 555488 216992 51760 104 10307
17420 0 555648 217120 51560 81 17419
17421 0 555808 217120 51360 90 17420
17422 0 555840 217184 51120 32 17421
17423 0 555936 217184 50880 96 17422
17424 0 556000 217120 50640 96 17423
17425 0 556064 217120 50360 51 17424
17426 0 556224 217184 50120 60 17425
17427 0 556416 217056 50000 51 17426
17428 0 556320 216864 49840 32 17427
17429 0 556160 216672 49760 71 17428
17430 0 555904 216576 49840 86 17429
17431 0 555648 216544 49840 81 17430
17432 0 555392 216544 49920 80 17431
17433 0 555168 216448 50080 32 17432
17434 0 554912 216448 50160 96 17433
17435 0 554656 216448 50160 60 17434
17436 0 554400 216480 50200 60 17435
17437 0 554144 216512 50160 86 17436
17438 6 554016 216480 49920 81 17437
17439 0 471730 243104 32160 134 14336
17440 0 471686 243140 32240 134 17439
17441 0 471654 243188 32320 134 17440
17442 0 471574 243228 32400 134 17441
17443 0 471538 243252 32480 0 17442
17444 0 471514 243272 32560 0 17443
17445 0 471418 243292 32640 0 17444
17446 0 471326 243324 32720 0 17445
17447 0 471326 243324 32800 0 17446
17448 0 471334 243352 32880 0 17447
17449 0 471310 243408 32960 0 17448
17450 0 471254 243412 33040 0 17449
17451 0 471182 243404 33120 0 17450
17452 0 471158 243424 33200 0 17451
17453 0 471162 243444 33280 0 17452
17454 0 471150 243420 33360 0 17453
17455 0 471074 243416 33440 0 17454
17456 0 471038 243452 33520 0 17455
17457 0 471014 243460 33560 0 17456
17458 6 470994 243464 33640 0 17457
17459 0 444104 260606 46480 0 10036
17460 0 444064 260670 46400 0 17459
17461 0 443876 260824 46320 0 17460
17462 0 443608 261180 46160 0 17461
17463 0 443492 261552 46280 0 17462
17464 0 443484 261556 46400 0 17463
17465 0 443344 261644 46560 0 17464
17466 5 443176 261872 46600 0 17465
17467 0 443088 261904 46680 0 17466
17468 0 443024 262100 46800 0 17467
17469 0 443236 262188 46840 0 17468
17470 0 443196 262360 46920 0 17469
17471 0 443268 262748 47000 0 17470
17472 0 443408 262964 46920 0 17471
17473 0 443532 263112 46840 0 17472
17474 5 443324 263348 46800 0 17473
17475 0 443188 263552 46800 0 17474
17476 5 443040 264068 46760 0 17475
17477 0 442884 264064 46600 0 17476
17478 6 442772 264084 46520 0 17477
17479 0 447416 256020 47520 0 10022
17480 0 447768 255716 47440 0 17479
17481 0 448120 255312 47360 0 17480
17482 0 448168 255040 47280 0 17481
17483 0 447800 254160 47280 0 17482
17484 0 447240 253880 47120 0 17483
17485 0 447052 254276 46800 0 17484
17486 0 446788 254412 46560 0 17485
17487 5 446480 254348 46080 0 17486
17488 0 446384 253996 46040 0 17487
17489 0 446328 254024 45960 0 17488
17490 0 446280 254080 45840 0 17489
17491 0 446260 254028 45720 0 17490
17492 0 446360 253920 45560 0 17491
17493 0 446404 253776 45360 0 17492
17494 0 446652 253928 45080 0 17493
17495 0 446816 254056 44880 0 17494
17496 0 446968 254164 44680 0 17495
17497 0 447260 254356 44640 0 17496
17498 6 447132 254260 44480 0 17497
17499 0 428672 260384 69320 316 7955
17500 0 428576 260288 69560 331 17499
17501 0 428576 260320 69840 262 17500
17502 0 428544 260352 70120 229 17501
17503 0 428480 260416 70400 163 17502
17504 0 428352 260416 70640 96 17503
17505 0 428352 260288 70880 81 17504
17506 0 428256 260160 71120 102 17505
17507 0 428128 260096 71360 108 17506
17508 0 428032 260096 71600 108 17507
17509 0 427904 260032 71840 150 17508
17510 0 427840 259872 72040 115 17509
17511 0 427680 259744 72240 134 17510
17512 0 427552 259616 72440 120 17511
17513 0 427424 259424 72640 32 17512
17514 0 427200 259328 72800 96 17513
17515 0 427040 259168 72960 124 17514
17516 0 426880 259008 73120 134 17515
17517 0 426752 258816 73320 115 17516
17518 6 426560 258656 73400 51 17517
17519 0 506741 213693 70720 90 10876
17520 0 506765 213637 70640 90 17519
17521 0 506745 213589 70520 90 17520
17522 0 506719 213611 70480 90 17521
17523 0 506671 213635 70320 128 17522
17524 0 506779 213607 70040 120 17523
17525 0 506651 213599 69880 120 17524
17526 0 506483 213583 69760 81 17525
17527 0 506435 213591 69560 71 17526
17528 0 506423 213567 69360 64 17527
17529 0 506343 213587 69240 64 17528
17530 0 506363 213567 69120 64 17529
17531 0 506287 213583 68880 51 17530
17532 0 506215 213551 68720 45 17531
17533 0 506407 213655 68560 45 17532
17534 0 506487 213919 68520 51 17533
17535 0 506591 214239 68400 51 17534
17536 0 506747 214435 68360 0 17535
17537 0 506803 214467 68240 0 17536
17538 6 506839 214479 68120 0 17537
17539 0 462354 272525 75360 81 8697
17540 0 462314 272549 75440 81 17539
17541 0 462226 272637 75480 75 17540
17542 0 461600 273024 75960 60 17541
17543 0 461376 273120 76080 64 17542
17544 0 461120 273184 76200 108 17543
17545 0 460960 273248 76400 148 17544
17546 0 460800 273408 76560 206 17545
17547 5 460704 273440 76760 224 17546
17548 0 460448 273408 76720 178 17547
17549 0 460256 273568 76640 209 17548
17550 0 460096 273760 76600 91 17549
17551 5 460032 273824 76560 81 17550
17552 0 459840 273632 76560 86 17551
17553 0 459584 273632 76600 81 17552
17554 0 459328 273568 76680 64 17553
17555 0 459072 273568 76720 32 17554
17556 0 458816 273600 76720 45 17555
17557 0 458624 273632 76880 51 17556
17558 6 458400 273664 76920 32 17557
17559 0 495624 224960 71960 90 11576
17560 0 495812 225208 72040 75 17559
17561 0 495736 225652 71920 120 17560
17562 5 495560 225732 71840 107 17561
17563 0 495252 225744 71800 51 17562
17564 0 495096 225784 71680 51 17563
17565 0 494692 225720 71640 64 17564
17566 0 494366 225690 71720 51 17565
17567 0 494086 225694 71680 64 17566
17568 0 494022 225670 71600 64 17567
17569 0 493846 225718 71520 75 17568
17570 0 493762 225662 71400 60 17569
17571 0 493626 225654 71320 60 17570
17572 0 493518 225746 71200 64 17571
17573 0 493088 225760 70480 60 17572
17574 0 493056 225632 70240 81 17573
17575 0 493088 225568 70000 64 17574
17576 0 493152 225504 69760 60 17575
17577 0 493216 225472 69520 60 17576
17578 6 493312 225504 69280 90 17577
17579 0 432159 228238 76200 45 9627
17580 0 432099 228294 76080 60 17579
17581 0 432043 228514 75960 60 17580
17582 0 431923 228670 75840 64 17581
17583 0 431895 228726 75680 60 17582
17584 0 431911 228886 75560 51 17583
17585 0 431889 228914 75440 51 17584
17586 0 432101 228964 75280 64 17585
17587 0 432277 229062 75160 71 17586
17588 0 432377 229122 75040 71 17587
17589 5 433019 229188 75000 45 17588
17590 5 432699 229120 74960 45 17589
17591 0 433079 229228 74920 45 17590
17592 0 433063 229224 74800 45 17591
17593 0 433023 229244 74720 45 17592
17594 0 432911 229224 74640 40 17593
17595 0 432879 229220 74520 40 17594
17596 0 432819 229240 74360 40 17595
17597 0 432855 229244 74200 32 17596
17598 6 432895 229292 74080 0 17597
17599 0 483647 229566 66200 101 13005
17600 0 483891 229078 66040 98 17599
17601 0 484147 228870 65880 134 17600
17602 0 484095 228642 65680 139 17601
17603 0 484183 228546 65520 166 17602
17604 0 484091 228362 65320 166 17603
17605 5 484091 228042 65120 128 17604
17606 0 483119 227674 65200 128 17605
17607 0 482735 227414 65320 75 17606
17608 0 482477 227288 65360 90 17607
17609 0 482349 227168 65480 90 17608
17610 5 481821 226708 65600 45 17609
17611 0 481685 226988 65640 60 17610
17612 0 481161 227124 65720 75 17611
17613 0 480437 227376 65720 80 17612
17614 0 480269 227444 65800 96 17613
17615 0 480205 227508 65960 96 17614
17616 5 479893 227288 66080 75 17615
17617 0 479377 227144 66040 60 17616
17618 6 478941 227340 66040 40 17617
17619 0 433343 231028 80840 32 9607
17620 0 433731 230880 80880 32 17619
17621 0 434259 230280 80840 0 17620
17622 0 434411 230168 80800 0 17621
17623 0 434655 229860 80520 0 17622
17624 0 434723 229712 80320 0 17623
17625 0 435003 229572 80200 0 17624
17626 0 435203 229304 80040 0 17625
17627 0 435571 229048 79840 0 17626
17628 0 435803 228840 79800 0 17627
17629 0 435931 228768 79640 0 17628
17630 0 436531 228028 79400 0 17629
17631 0 437735 226788 79120 0 17630
17632 0 438107 226600 78960 0 17631
17633 0 438439 226556 78440 0 17632
17634 0 438551 226700 78280 0 17633
17635 0 437883 226816 78200 0 17634
17636 0 437907 227012 78160 0 17635
17637 0 437799 226908 78080 0 17636
17638 6 437715 226840 77920 0 17637
17639 0 500672 237792 67920 90 14686
17640 0 500512 237792 68120 75 17639
17641 0 500256 237824 68200 102 17640
17642 0 500000 237952 68200 80 17641
17643 0 499808 238144 68240 45 17642
17644 0 499584 238304 68280 71 17643
17645 0 499328 238368 68320 71 17644
17646 0 499104 238432 68440 64 17645
17647 0 498848 238496 68520 60 17646
17648 0 498592 238496 68560 75 17647
17649 0 498400 238496 68760 115 17648
17650 0 498208 238432 68960 60 17649
17651 0 497984 238496 69120 115 17650
17652 0 497760 238656 69120 190 17651
17653 0 497504 238752 69120 212 17652
17654 0 497312 238944 69120 108 17653
17655 0 497120 239104 69000 102 17654
17656 0 496896 239232 68920 102 17655
17657 0 496672 239424 68920 60 17656
17658 6 496640 239456 68920 32 17657
17659 0 457670 234154 79760 0 16666
17660 0 457350 233926 79800 0 17659
17661 0 457330 233474 79800 0 17660
17662 0 457342 233258 79720 0 17661
17663 0 457354 233190 79680 0 17662
17664 0 457302 232702 79560 0 17663
17665 0 457438 232382 79360 0 17664
17666 0 457746 232070 79240 0 17665
17667 0 458198 231698 79080 0 17666
17668 0 458254 231558 79000 0 17667
17669 5 458654 231526 78880 0 17668
17670 0 459590 231242 78920 0 17669
17671 5 460166 231262 78920 0 17670
17672 0 460854 230706 78920 0 17671
17673 5 461214 230330 78960 0 17672
17674 0 461310 230118 79040 0 17673
17675 0 461294 230098 79160 0 17674
17676 0 460982 230082 79280 0 17675
17677 0 460798 230058 79360 0 17676
17678 6 460894 230210 79480 0 17677
17679 0 494682 246542 71040 102 2083
17680 0 494914 246486 71080 71 17679
17681 0 495202 246398 71160 96 17680
17682 0 495386 246294 71240 45 17681
17683 0 495602 246248 71200 40 17682
17684 0 496338 246100 71160 32 17683
17685 0 497130 245668 71240 0 17684
17686 0 497266 245584 71320 0 17685
17687 0 497286 245404 71400 0 17686
17688 0 497238 245192 71560 0 17687
17689 0 497066 244988 71640 0 17688
17690 0 496978 244840 71760 0 17689
17691 0 496950 244624 71920 0 17690
17692 0 496902 244392 72120 0 17691
17693 0 496918 244284 72360 0 17692
17694 0 497282 244316 72480 0 17693
17695 0 497490 244284 72600 0 17694
17696 0 497622 244304 72640 0 17695
17697 0 497750 244376 72720 0 17696
17698 6 497966 244536 72840 0 17697
17699 0 500448 238912 78640 400 1417
17700 0 500288 238912 78840 352 17699
17701 0 500256 238848 79080 312 17700
17702 0 500224 238688 79280 273 17701
17703 0 500096 238624 79520 229 17702
17704 0 499968 238720 79720 81 17703
17705 0 499808 238720 79920 32 17704
17706 0 499648 238592 80120 60 17705
17707 0 499520 238464 80320 32 17706
17708 0 499520 238464 80600 60 17707
17709 0 499552 238464 80880 64 17708
17710 0 499648 238464 81120 64 17709
17711 0 499808 238496 81320 32 17710
17712 0 499968 238560 81520 60 17711
17713 0 500128 238560 81720 60 17712
17714 0 500224 238560 81960 32 17713
17715 0 500256 238560 82240 60 17714
17716 0 500288 238400 82480 32 17715
17717 0 500288 238240 82680 51 17716
17718 6 500288 238144 82800 32 17717
17719 0 424965 129792 95360 32 16011
17720 0 424725 129864 95400 122 17719
17721 0 424545 129924 95560 124 17720
17722 0 424461 129980 95680 81 17721
17723 0 424405 129972 95800 81 17722
17724 0 424281 130084 95920 81 17723
17725 0 424201 130080 96040 81 17724
17726 0 424037 130108 96160 81 17725
17727 0 423772 130353 96440 0 17726
17728 0 423767 130443 96720 0 17727
17729 0 423670 130560 96920 0 17728
17730 0 423691 130750 97240 0 17729
17731 0 423506 130826 97480 0 17730
17732 0 423475 130839 97520 0 17731
17733 0 423449 130977 97640 0 17732
17734 0 423412 130952 97720 0 17733
17735 0 423381 130994 97760 0 17734
17736 0 423197 131249 98000 0 17735
17737 6 423113 131383 98080 0 17736
17738 5 588576 240512 59680 175 9771
17739 0 588832 240480 59600 40 17738
17740 0 589088 240448 59600 32 17739
17741 0 589344 240384 59600 64 17740
17742 0 589600 240320 59640 86 17741
17743 0 589856 240192 59680 91 17742
17744 0 590080 240032 59720 102 17743
17745 0 590272 239840 59720 86 17744
17746 0 590464 239648 59720 136 17745
17747 0 590688 239488 59640 102 17746
17748 0 590912 239296 59640 40 17747
17749 0 591168 239200 59600 134 17748
17750 0 591296 238976 59640 104 17749
17751 0 591520 238912 59800 60 17750
17752 0 591712 239040 60000 40 17751
17753 0 591936 239232 60000 45 17752
17754 0 592160 239136 60080 32 17753
17755 0 592000 239008 59880 60 17754
17756 6 591968 239040 59840 60 17755
17757 0 567392 219136 46320 32 7190
17758 0 567136 219104 46400 51 17757
17759 0 566912 218976 46400 96 17758
17760 0 566656 218912 46440 64 17759
17761 0 566400 218848 46520 64 17760
17762 0 566144 218816 46520 60 17761
17763 0 565920 218720 46600 75 17762
17764 0 565696 218624 46760 81 17763
17765 0 565472 218496 46880 40 17764
17766 0 565248 218368 47000 51 17765
17767 0 564992 218304 47120 64 17766
17768 0 564736 218336 47200 64 17767
17769 0 564480 218400 47080 45 17768
17770 0 564256 218528 46960 40 17769
17771 0 564128 218624 46760 64 17770
17772 0 564064 218624 46480 71 17771
17773 0 564224 218496 46280 51 17772
17774 0 564448 218400 46160 40 17773
17775 6 564544 218336 46160 40 17774
17776 0 472704 279008 80960 101 4952
17777 0 472480 278976 80800 71 17776
17778 0 472288 278848 80680 71 17777
17779 5 472128 278720 80480 104 17778
17780 0 471936 278592 80600 60 17779
17781 0 471776 278432 80760 71 17780
17782 0 471616 278272 80880 60 17781
17783 0 471392 278144 80960 40 17782
17784 0 471168 277984 80960 45 17783
17785 0 470944 277888 81040 45 17784
17786 0 470688 277920 80960 32 17785
17787 0 470496 277952 80760 60 17786
17788 0 470272 277952 80640 45 17787
17789 0 470048 277920 80520 64 17788
17790 0 469824 277824 80400 64 17789
17791 0 469600 277824 80240 40 17790
17792 0 469376 277856 80120 51 17791
17793 0 469120 277856 80040 90 17792
17794 6 468896 277952 79920 32 17793
17795 0 486144 220992 66480 163 13709
17796 0 486112 221152 66280 209 17795
17797 0 486112 221216 66000 137 17796
17798 0 486176 221376 65800 160 17797
17799 0 486272 221504 65600 64 17798
17800 0 486304 221600 65360 81 17799
17801 5 486336 221632 65320 108 17800
17802 0 486368 221728 65040 98 17801
17803 0 486464 221824 64800 71 17802
17804 0 486528 221920 64560 71 17803
17805 0 486464 221984 64320 75 17804
17806 0 486304 222016 64120 122 17805
17807 0 486144 222016 63920 51 17806
17808 0 485984 222112 63720 80 17807
17809 0 485824 222272 63560 91 17808
17810 0 485696 222432 63360 71 17809
17811 0 485568 222592 63160 81 17810
17812 0 485408 222752 62960 45 17811
17813 6 485312 222816 62800 32 17812
17814 0 439539 225846 64800 172 9141
17815 5 439627 225330 64840 98 17814
17816 0 439863 224918 64880 80 17815
17817 0 440099 224946 65000 40 17816
17818 0 440491 225150 65120 75 17817
17819 0 440595 225142 65280 60 17818
17820 0 440723 225118 65440 60 17819
17821 0 440967 225062 65640 32 17820
17822 0 441107 225006 65720 32 17821
17823 0 441824 224864 66200 51 17822
17824 0 442080 224800 66200 60 17823
17825 5 442112 224768 66200 45 17824
17826 0 442272 224608 66040 32 17825
17827 0 442336 224448 65840 45 17826
17828 0 442304 224352 65600 60 17827
17829 0 442144 224352 65400 32 17828
17830 0 441984 224352 65200 71 17829
17831 0 441760 224288 65040 64 17830
17832 6 441696 224288 65000 81 17831
17833 0 435359 237886 79280 40 9591
17834 0 435207 237918 79360 81 17833
17835 0 434951 238034 79480 60 17834
17836 5 434479 238248 79520 32 17835
17837 0 434627 238204 79720 32 17836
17838 0 434283 238304 79800 32 17837
17839 0 434135 238432 79840 32 17838
17840 0 433931 238424 79920 0 17839
17841 0 433639 238468 80000 0 17840
17842 0 433171 238340 80120 0 17841
17843 0 432667 238236 80080 0 17842
17844 0 432387 238160 80000 0 17843
17845 5 432267 238090 79960 0 17844
17846 0 432147 238020 79920 0 17845
17847 0 432063 238008 79840 0 17846
17848 0 432035 237864 79720 0 17847
17849 0 431787 237960 79680 0 17848
17850 0 431711 237936 79560 0 17849
17851 6 431587 237864 79440 0 17850
17852 0 449361 260380 78440 81 14107
17853 0 449020 260500 78520 60 17852
17854 5 448924 260682 78600 32 17853
17855 0 448765 260536 78680 32 17854
17856 0 448661 260503 78760 45 17855
17857 0 447936 260384 79120 122 17856
17858 0 447712 260288 79200 75 17857
17859 0 447456 260224 79200 51 17858
17860 0 447200 260160 79200 60 17859
17861 0 446944 260064 79200 51 17860
17862 0 446720 259872 79200 51 17861
17863 0 446464 259776 79240 60 17862
17864 0 446240 259712 79360 51 17863
17865 0 445984 259712 79440 86 17864
17866 0 445792 259680 79600 60 17865
17867 0 445568 259552 79720 51 17866
17868 0 445312 259424 79760 51 17867
17869 0 445088 259264 79760 40 17868
17870 6 444960 259136 79760 40 17869
17871 0 425190 134556 131280 40 1030
17872 0 424801 134567 131240 40 17871
17873 0 424536 134574 131200 75 17872
17874 0 424353 134645 131160 51 17873
17875 0 424204 134678 131080 32 17874
17876 0 421939 134194 131120 128 17875
17877 0 421674 133999 131160 186 17876
17878 0 421636 133985 131280 235 17877
17879 0 421587 133953 131440 235 17878
17880 0 421398 133942 131600 178 17879
17881 0 421222 134057 131760 209 17880
17882 0 421113 134083 131880 209 17881
17883 0 421109 134088 132000 209 17882
17884 0 420960 134357 132160 209 17883
17885 0 420978 134444 132280 209 17884
17886 0 421155 134720 132360 209 17885
17887 0 421314 134762 132400 209 17886
17888 6 421296 134775 132440 209 17887
17889 0 502336 221664 43040 71 4787
17890 0 502528 221824 42920 51 17889
17891 0 502784 221856 42880 98 17890
17892 0 503040 221792 42840 60 17891
17893 0 503264 221760 42720 60 17892
17894 0 503424 221632 42560 71 17893
17895 0 503584 221472 42400 81 17894
17896 0 503776 221376 42240 60 17895
17897 0 503968 221408 42040 60 17896
17898 0 504192 221376 41880 107 17897
17899 0 504384 221184 41800 75 17898
17900 5 504416 221152 41800 81 17899
17901 0 504576 220992 41600 71 17900
17902 0 504736 220832 41400 75 17901
17903 0 504864 220672 41200 75 17902
17904 0 504864 220512 40960 32 17903
17905 0 504608 220416 40960 40 17904
17906 6 504576 220384 40960 51 17905
17907 0 494144 219872 50200 40 4726
17908 0 493888 219872 50160 71 17907
17909 5 493632 219808 50160 104 17908
17910 0 493440 219744 49960 134 17909
17911 0 493216 219744 49760 32 17910
17912 0 493056 219712 49560 172 17911
17913 5 493024 219584 49360 160 17912
17914 0 492960 219584 49080 101 17913
17915 0 492864 219456 48840 32 17914
17916 0 492672 219456 48640 75 17915
17917 0 492448 219552 48520 139 17916
17918 0 492288 219552 48320 150 17917
17919 0 492096 219520 48120 86 17918
17920 0 492000 219552 47880 60 17919
17921 0 492000 219680 47640 122 17920
17922 0 492032 219616 47400 157 17921
17923 0 491936 219712 47160 156 17922
17924 6 491808 219776 47120 107 17923
17925 0 471421 278354 83000 98 4956
17926 0 471246 278395 83160 60 17925
17927 0 470970 278533 83400 86 17926
17928 0 470686 278615 83440 86 17927
17929 0 470507 278783 83480 40 17928
17930 0 470160 278948 83520 45 17929
17931 0 469958 279052 83560 75 17930
17932 0 469865 279119 83680 75 17931
17933 0 469555 279392 83840 60 17932
17934 5 468757 280157 83840 107 17933
17935 0 468637 280108 83960 107 17934
17936 0 468424 280161 84000 75 17935
17937 0 468242 280205 84120 81 17936
17938 0 467659 280407 84240 71 17937
17939 0 467551 280426 84320 40 17938
17940 0 467271 280676 84280 45 17939
17941 0 467215 280761 84200 45 17940
17942 6 467073 280862 84120 45 17941
17943 0 487648 217632 74680 124 15146
17944 0 487456 217440 74720 124 17943
17945 0 487264 217248 74800 160 17944
17946 0 487072 217056 74720 81 17945
17947 0 486880 216864 74640 71 17946
17948 0 486720 216704 74520 189 17947
17949 0 486496 216576 74480 217 17948
17950 0 486272 216416 74480 45 17949
17951 0 486080 216224 74480 32 17950
17952 0 485856 216032 74480 51 17951
17953 0 485632 215840 74480 136 17952
17954 0 485472 215680 74360 102 17953
17955 0 485248 215584 74240 71 17954
17956 0 485056 215552 74080 60 17955
17957 0 484800 215520 74040 60 17956
17958 0 484544 215456 74040 40 17957
17959 0 484288 215456 74040 71 17958
17960 6 484032 215456 74040 45 17959
17961 0 420523 236868 61160 0 9924
17962 0 420845 237040 61320 0 17961
17963 0 421155 237214 61400 0 17962
17964 0 421291 237300 61440 0 17963
17965 0 421356 237473 61560 0 17964
17966 0 421930 237880 61600 0 17965
17967 5 422026 237866 61480 0 17966
17968 0 422337 237758 61440 0 17967
17969 0 422436 237634 61360 0 17968
17970 0 422515 237495 61240 0 17969
17971 5 422708 237453 61120 0 17970
17972 0 422665 237402 61080 0 17971
17973 0 422705 237269 61000 0 17972
17974 0 422759 237095 60960 0 17973
17975 0 422795 236899 60880 0 17974
17976 0 422839 236827 60800 0 17975
17977 0 422731 236871 60640 0 17976
17978 6 422739 236879 60560 0 17977
17979 0 429280 237728 72680 98 10639
17980 0 429440 237600 72880 51 17979
17981 0 429632 237632 73080 60 17980
17982 0 429824 237696 73280 91 17981
17983 0 429984 237728 73480 60 17982
17984 0 430144 237696 73680 60 17983
17985 0 430336 237664 73840 51 17984
17986 0 430528 237728 74040 71 17985
17987 0 430720 237728 74240 81 17986
17988 5 430752 237696 74280 96 17987
17989 0 430912 237664 74080 51 17988
17990 0 431168 237632 74040 64 17989
17991 0 431392 237632 73920 96 17990
17992 0 431616 237600 73800 96 17991
17993 0 431840 237600 73680 75 17992
17994 0 432096 237600 73640 60 17993
17995 0 432352 237600 73640 64 17994
17996 6 432416 237536 73720 51 17995
17997 0 485760 221088 70080 40 14044
17998 0 485696 221280 70240 45 17997
17999 0 485696 221440 70440 32 17998
18000 0 485920 221600 70440 71 17999
18001 0 486144 221760 70400 90 18000
18002 0 486400 221888 70400 45 18001
18003 0 486656 221984 70440 64 18002
18004 0 486848 222144 70560 60 18003
18005 0 487008 222304 70720 51 18004
18006 0 487168 222464 70880 60 18005
18007 0 487360 222528 71040 60 18006
18008 0 487520 222560 71240 60 18007
18009 0 487680 222496 71440 64 18008
18010 0 487840 222496 71640 71 18009
18011 0 487968 222368 71840 51 18010
18012 0 488128 222304 72040 60 18011
18013 0 488288 222176 72240 45 18012
18014 6 488544 222176 72360 60 18013
18015 0 438339 238976 78880 128 9589
18016 0 438315 239024 78960 172 18015
18017 0 438543 239072 79000 136 18016
18018 0 438911 239116 79080 96 18017
18019 0 439167 239012 79200 156 18018
18020 5 439207 239055 79280 156 18019
18021 0 439267 239120 79400 192 18020
18022 0 439344 239060 79600 128 18021
18023 0 439359 239048 79640 128 18022
18024 5 439799 239130 79800 32 18023
18025 0 439927 239142 79840 32 18024
18026 0 440023 239210 79920 32 18025
18027 0 440055 239230 80040 71 18026
18028 0 440119 239282 80200 45 18027
18029 0 440147 239286 80400 45 18028
18030 0 440375 239318 80560 32 18029
18031 0 440475 239318 80720 71 18030
18032 6 440639 239286 80840 40 18031
18033 5 474947 269094 69880 274 4853
18034 5 475000 269115 70080 274 18033
18035 0 475040 269090 70240 154 18034
18036 0 475084 269248 70440 156 18035
18037 0 475153 269578 70720 86 18036
18038 0 475187 269647 70800 80 18037
18039 0 475212 269922 70920 32 18038
18040 0 475237 270124 71080 96 18039
18041 0 475192 270390 71360 40 18040
18042 0 475333 270504 71600 32 18041
18043 0 475362 270444 71920 32 18042
18044 0 475338 270410 72080 32 18043
18045 0 475298 270420 72320 0 18044
18046 0 475274 270523 72560 0 18045
18047 0 475278 270656 72680 0 18046
18048 0 475377 270996 72920 0 18047
18049 0 475338 271203 73040 0 18048
18050 6 475372 271326 73160 0 18049
18051 0 456969 264953 78160 80 4374
18052 0 457131 265070 78120 40 18051
18053 0 457483 265260 78000 32 18052
18054 0 457563 265291 77880 64 18053
18055 0 457511 265434 77560 71 18054
18056 0 457570 265584 77360 75 18055
18057 0 457500 265702 77120 64 18056
18058 0 457448 265817 76920 51 18057
18059 0 457302 265932 76760 51 18058
18060 0 457197 265932 76520 51 18059
18061 0 457040 265988 76320 51 18060
18062 0 456748 266073 76080 0 18061
18063 0 456323 266296 75920 0 18062
18064 0 455964 266365 75840 0 18063
18065 0 455641 266506 75760 0 18064
18066 0 455212 266743 75840 0 18065
18067 0 454989 266923 76000 0 18066
18068 6 455014 266947 76040 0 18067
18069 0 454578 268626 82680 40 14138
18070 0 454584 268777 82520 64 18069
18071 0 454636 268814 82360 60 18070
18072 5 454684 268888 82320 60 18071
18073 0 454732 268963 82280 60 18072
18074 0 454830 269097 82240 32 18073
18075 0 454872 269168 82160 32 18074
18076 0 455171 269336 82040 51 18075
18077 0 455593 269471 81960 32 18076
18078 0 455791 269478 81840 64 18077
18079 0 455990 269597 81720 51 18078
18080 0 456178 269840 81600 40 18079
18081 0 456306 270044 81480 40 18080
18082 0 456449 270201 81320 0 18081
18083 0 456683 270281 81160 0 18082
18084 0 456846 270399 81040 0 18083
18085 0 457086 270553 80880 0 18084
18086 6 457205 270570 80800 0 18085
18087 0 410709 143937 148480 40 880
18088 0 410513 143917 148440 40 18087
18089 0 410257 143589 148400 81 18088
18090 0 410141 143393 148320 71 18089
18091 0 409949 143373 148280 71 18090
18092 5 408889 142809 148240 0 18091
18093 0 408729 142829 148400 0 18092
18094 0 408513 142849 148480 0 18093
18095 0 408397 142825 148560 0 18094
18096 0 408257 142825 148680 0 18095
18097 0 408089 142853 148800 0 18096
18098 0 408001 142830 148840 0 18097
18099 0 407757 142886 148960 0 18098
18100 0 407683 142944 149000 0 18099
18101 0 407629 142950 149120 0 18100
18102 0 407493 143006 149240 0 18101
18103 6 407389 143066 149320 0 18102
18104 0 375801 165692 182040 166 8464
18105 0 376015 165874 182000 166 18104
18106 0 375953 166011 181960 166 18105
18107 0 375946 166001 181920 166 18106
18108 0 375499 166283 181920 228 18107
18109 0 375120 166216 181920 228 18108
18110 0 374962 165899 181920 228 18109
18111 0 374551 165271 181920 91 18110
18112 0 374411 165203 181800 122 18111
18113 0 374303 164999 181600 136 18112
18114 0 374271 164988 181440 136 18113
18115 0 374263 164988 181320 136 18114
18116 0 374292 164954 181240 136 18115
18117 0 374248 164980 181200 136 18116
18118 0 374158 164968 181160 40 18117
18119 0 374216 164946 181120 136 18118
18120 6 374111 164883 181040 40 18119
18121 0 591712 230144 59600 32 5134
18122 0 591552 230304 59760 60 18121
18123 0 591456 230528 59880 51 18122
18124 0 591392 230784 60000 40 18123
18125 0 591200 230944 60040 75 18124
18126 0 591008 231136 59960 60 18125
18127 0 590848 231360 59960 51 18126
18128 0 590624 231488 60000 75 18127
18129 0 590432 231616 60120 75 18128
18130 0 590208 231744 60240 51 18129
18131 0 589984 231872 60360 71 18130
18132 0 589792 232064 60480 81 18131
18133 0 589696 232320 60520 60 18132
18134 0 589568 232544 60640 60 18133
18135 0 589440 232736 60760 75 18134
18136 0 589280 232960 60840 51 18135
18137 6 589248 233184 61000 40 18136
18138 0 485876 250348 53560 128 2194
18139 0 486280 250504 53600 96 18138
18140 0 486712 250656 53640 80 18139
18141 0 486920 250656 53720 81 18140
18142 0 487126 250674 53760 96 18141
18143 0 487294 250642 53880 96 18142
18144 0 487522 250522 54000 75 18143
18145 5 487862 250534 54160 101 18144
18146 0 488818 250946 54080 150 18145
18147 5 489458 250926 53960 102 18146
18148 0 490522 251106 54000 115 18147
18149 0 490774 251098 54080 81 18148
18150 0 491306 251174 54120 60 18149
18151 0 491682 251182 54240 45 18150
18152 0 491994 251430 54320 75 18151
18153 0 492198 251490 54400 51 18152
18154 6 492314 251526 54560 51 18153
18155 0 481344 222144 62520 136 14431
18156 0 481536 222304 62640 156 18155
18157 0 481760 222400 62760 120 18156
18158 0 481984 222560 62840 120 18157
18159 0 482208 222720 62920 51 18158
18160 5 482240 222752 62960 71 18159
18161 0 482336 222912 63160 45 18160
18162 0 482304 223104 63320 40 18161
18163 0 482112 223296 63240 71 18162
18164 0 481888 223424 63240 81 18163
18165 0 481728 223584 63360 71 18164
18166 0 481504 223744 63440 90 18165
18167 0 481312 223872 63640 60 18166
18168 0 481184 224096 63640 96 18167
18169 0 480992 224288 63600 102 18168
18170 0 480736 224288 63600 60 18169
18171 6 480640 224288 63600 60 18170
18172 0 476448 229920 76640 64 13524
18173 0 476512 229728 76800 75 18172
18174 0 476672 229568 76920 75 18173
18175 0 476864 229376 77000 60 18174
18176 0 477088 229280 77120 101 18175
18177 0 477344 229280 77120 71 18176
18178 0 477600 229312 77120 71 18177
18179 0 477856 229440 77120 75 18178
18180 0 478048 229568 77240 71 18179
18181 0 478240 229632 77440 60 18180
18182 0 478432 229664 77600 75 18181
18183 0 478656 229824 77520 60 18182
18184 0 478784 229920 77320 64 18183
18185 0 478816 229920 77040 64 18184
18186 0 478816 229952 76760 64 18185
18187 0 478720 230112 76560 51 18186
18188 6 478560 230080 76360 71 18187
18189 0 453724 219874 70400 221 10147
18190 5 453573 219905 70440 221 18189
18191 0 452984 219874 70440 202 18190
18192 0 452424 219990 70440 101 18191
18193 0 451496 219638 70400 139 18192
18194 5 450840 219618 70320 75 18193
18195 0 450364 219550 70360 75 18194
18196 0 450148 219458 70440 75 18195
18197 0 450144 219494 70520 81 18196
18198 0 450144 219594 70680 81 18197
18199 0 449984 219520 71440 60 18198
18200 0 449824 219488 71640 64 18199
18201 0 449568 219488 71720 60 18200
18202 0 449376 219360 71920 45 18201
18203 0 449216 219360 72120 45 18202
18204 0 448960 219456 72240 32 18203
18205 6 448832 219520 72400 64 18204
18206 0 487168 218432 73560 75 15141
18207 0 486944 218464 73680 91 18206
18208 0 486752 218496 73880 96 18207
18209 0 486528 218496 74040 96 18208
18210 0 486272 218496 74120 102 18209
18211 0 486016 218496 74200 102 18210
18212 5 485792 218496 74200 124 18211
18213 0 485536 218464 74240 108 18212
18214 0 485280 218336 74280 90 18213
18215 0 485056 218240 74200 107 18214
18216 0 484832 218080 74200 108 18215
18217 0 484608 218080 74360 104 18216
18218 0 484384 218080 74480 75 18217
18219 0 484160 217984 74640 98 18218
18220 0 483904 217920 74680 96 18219
18221 0 483680 217760 74720 40 18220
18222 6 483552 217632 74600 75 18221
18223 0 467808 225408 77480 102 11717
18224 0 467808 225248 77280 32 18223
18225 0 467872 225056 77120 32 18224
18226 0 468064 224864 77000 64 18225
18227 0 468256 224736 76800 80 18226
18228 0 468416 224672 76600 64 18227
18229 0 468640 224544 76440 45 18228
18230 0 468800 224448 76240 32 18229
18231 0 469056 224384 76160 75 18230
18232 5 469088 224384 76160 81 18231
18233 0 469280 224192 76080 86 18232
18234 0 469504 224032 76000 71 18233
18235 0 469728 223968 75880 32 18234
18236 0 469984 223968 75880 45 18235
18237 0 470240 224032 76000 51 18236
18238 0 470400 224192 76200 51 18237
18239 6 470464 224288 76360 45 18238
18240 0 501660 221592 75960 81 2638
18241 0 501562 221328 76000 81 18240
18242 0 501583 221242 76080 51 18241
18243 0 501662 221170 76160 51 18242
18244 0 501697 221133 76240 51 18243
18245 0 501720 221119 76320 32 18244
18246 0 501791 220975 76440 32 18245
18247 0 501837 220945 76520 40 18246
18248 0 502013 220887 76640 40 18247
18249 0 502246 220681 76800 71 18248
18250 0 502592 219936 77080 90 18249
18251 0 502656 219680 77160 51 18250
18252 0 502720 219424 77280 51 18251
18253 0 502752 219264 77480 32 18252
18254 0 502592 219040 77520 40 18253
18255 0 502560 218880 77320 45 18254
18256 6 502656 218752 77160 86 18255
18257 0 490880 259936 72640 64 9392
18258 0 490880 259680 72640 51 18257
18259 0 490880 259424 72640 32 18258
18260 0 490784 259232 72480 32 18259
18261 0 490784 259072 72240 60 18260
18262 0 490816 259008 71960 71 18261
18263 0 490880 258976 71720 32 18262
18264 0 491040 258880 71520 71 18263
18265 5 491232 258784 71520 75 18264
18266 0 491424 258656 71640 64 18265
18267 0 491680 258560 71680 51 18266
18268 0 491872 258368 71760 71 18267
18269 0 492064 258208 71720 40 18268
18270 0 492192 257984 71720 51 18269
18271 0 492352 257760 71760 45 18270
18272 0 492448 257536 71920 60 18271
18273 6 492512 257440 71960 60 18272
18274 0 438880 240448 68520 81 9118
18275 0 439072 240416 68680 96 18274
18276 0 439296 240320 68800 40 18275
18277 0 439552 240256 68840 40 18276
18278 0 439744 240096 69000 81 18277
18279 5 439840 240096 69120 86 18278
18280 0 439904 240192 69360 98 18279
18281 5 440000 240288 69520 81 18280
18282 0 440096 240320 69760 64 18281
18283 0 440256 240384 69960 81 18282
18284 0 440224 240384 70240 60 18283
18285 0 440288 240384 70520 64 18284
18286 0 440384 240384 70760 75 18285
18287 0 440416 240416 71040 60 18286
18288 0 440352 240416 71320 64 18287
18289 0 440352 240320 71560 60 18288
18290 6 440288 240224 71680 51 18289
18291 0 491264 228480 74200 81 8893
18292 0 491104 228320 74080 45 18291
18293 0 490880 228192 74080 60 18292
18294 0 490753 228177 73920 0 18293
18295 5 490425 228041 73800 0 18294
18296 0 490393 228034 73640 0 18295
18297 0 490272 227968 73600 32 18296
18298 0 490176 227904 73360 81 18297
18299 0 490176 227904 73080 32 18298
18300 0 490240 227904 72800 81 18299
18301 0 490304 227904 72720 81 18300
18302 0 490389 227883 72560 0 18301
18303 0 490445 227900 72360 0 18302
18304 0 490528 227978 72160 0 18303
18305 0 490569 228052 71920 0 18304
18306 0 490555 228137 71800 0 18305
18307 6 490552 228151 71760 0 18306
18308 0 504640 239264 75120 128 7566
18309 0 504896 239328 75160 75 18308
18310 0 505088 239456 75360 98 18309
18311 0 505312 239584 75520 75 18310
18312 0 505568 239680 75600 64 18311
18313 0 505792 239808 75600 71 18312
18314 0 505984 240000 75680 32 18313
18315 0 506208 240160 75680 32 18314
18316 0 506400 240352 75640 64 18315
18317 0 506464 240608 75560 60 18316
18318 0 506560 240832 75440 75 18317
18319 0 506560 241088 75400 32 18318
18320 0 506688 241312 75400 71 18319
18321 0 506784 241536 75480 32 18320
18322 0 506880 241696 75680 45 18321
18323 0 506880 241856 75880 40 18322
18324 6 506880 241920 75880 32 18323
18325 0 492480 247008 76200 178 2057
18326 0 492672 246976 76400 217 18325
18327 0 492832 246912 76640 334 18326
18328 0 492992 246816 76840 451 18327
18329 0 493216 246720 76920 427 18328
18330 0 493248 246560 77120 339 18329
18331 0 493248 246368 77320 381 18330
18332 0 493376 246208 77480 397 18331
18333 0 493568 246016 77520 373 18332
18334 0 493760 245856 77600 391 18333
18335 0 494016 245888 77600 408 18334
18336 0 494272 245792 77600 419 18335
18337 0 494528 245696 77560 434 18336
18338 0 494784 245568 77520 416 18337
18339 0 495040 245536 77520 454 18338
18340 0 495296 245440 77520 446 18339
18341 6 495456 245248 77440 458 18340
18342 0 450744 262128 77840 128 14096
18343 0 450604 262092 77920 64 18342
18344 0 450445 262199 78000 64 18343
18345 0 450344 262274 78080 75 18344
18346 0 450231 262407 78160 75 18345
18347 0 450107 262602 78280 75 18346
18348 0 450111 262791 78360 75 18347
18349 0 449961 262963 78440 51 18348
18350 0 449963 262934 78600 51 18349
18351 5 450015 262949 78680 51 18350
18352 0 450041 262956 78720 51 18351
18353 0 450135 263025 78800 51 18352
18354 0 450184 263015 78920 51 18353
18355 5 450147 263052 79040 51 18354
18356 0 450135 263064 79080 0 18355
18357 0 449995 263090 79120 0 18356
18358 6 449937 263080 79160 0 18357
18359 0 375130 165837 182640 245 8470
18360 0 375186 165819 182680 245 18359
18361 5 375279 165755 182760 245 18360
18362 0 375291 166591 182760 139 18361
18363 0 375463 166787 182840 81 18362
18364 0 375479 166944 182920 75 18363
18365 0 375519 166990 183000 75 18364
18366 0 375576 167050 183040 75 18365
18367 0 375639 167200 183080 75 18366
18368 0 375613 167195 183120 75 18367
18369 0 375600 167235 183160 75 18368
18370 0 375524 167287 183240 75 18369
18371 0 375455 167359 183360 75 18370
18372 0 375463 167391 183440 75 18371
18373 0 375475 167495 183560 71 18372
18374 6 375547 167675 183680 71 18373
18375 0 486957 210822 60760 0 2849
18376 0 486872 210935 60680 0 18375
18377 0 486769 211074 60640 0 18376
18378 0 486668 211169 60560 0 18377
18379 0 486608 211231 60480 0 18378
18380 0 486445 211304 60400 0 18379
18381 0 486398 211313 60360 0 18380
18382 0 486157 211484 60280 0 18381
18383 0 485878 211878 60200 0 18382
18384 0 485663 212388 60160 0 18383
18385 0 485505 212460 60040 0 18384
18386 0 485193 212545 59880 0 18385
18387 0 485041 212930 59920 0 18386
18388 0 484975 213112 60000 0 18387
18389 0 484365 213467 59960 0 18388
18390 6 484117 213582 59880 0 18389
18391 0 462448 273864 39920 115 3710
18392 0 462296 273672 39520 60 18391
18393 0 462168 273584 39320 81 18392
18394 5 462008 273480 39160 45 18393
18395 0 461600 273472 38480 98 18394
18396 0 461440 273568 38280 104 18395
18397 5 461440 273568 38240 98 18396
18398 0 461440 273568 37960 98 18397
18399 0 461536 273568 37720 71 18398
18400 0 461696 273600 37520 45 18399
18401 0 461952 273600 37440 40 18400
18402 0 462208 273568 37360 40 18401
18403 0 462464 273504 37280 40 18402
18404 0 462720 273536 37240 40 18403
18405 0 462944 273472 37120 51 18404
18406 6 463168 273440 36960 71 18405
18407 0 426916 250233 48360 0 6990
18408 0 427353 251057 48360 0 18407
18409 0 427644 251326 48320 0 18408
18410 0 427838 251479 48400 0 18409
18411 0 427969 251658 48480 0 18410
18412 0 428010 251737 48640 0 18411
18413 0 428156 252263 48800 0 18412
18414 0 428154 252843 48800 0 18413
18415 0 428053 252981 48720 0 18414
18416 0 427979 253022 48600 0 18415
18417 0 427938 253052 48480 0 18416
18418 0 428038 253093 48280 0 18417
18419 0 428057 253220 48200 0 18418
18420 0 428036 253099 48160 0 18419
18421 0 427988 253114 48080 0 18420
18422 6 427779 253106 47960 0 18421
18423 0 484834 246238 56280 75 12108
18424 0 484722 246222 56320 75 18423
18425 0 484698 246222 56360 75 18424
18426 0 484608 246175 56480 75 18425
18427 0 484527 246136 56520 75 18426
18428 0 484381 246012 56520 0 18427
18429 0 484021 245678 56640 0 18428
18430 0 483399 245545 56800 0 18429
18431 0 483120 245257 56920 0 18430
18432 0 483013 244987 57120 0 18431
18433 0 482867 244854 57200 0 18432
18434 0 482653 244631 57200 0 18433
18435 0 482503 244409 57200 0 18434
18436 0 482387 244151 57320 0 18435
18437 0 482447 244061 57400 0 18436
18438 6 482494 244010 57480 0 18437
18439 0 503587 214266 69320 51 2701
18440 0 503582 214303 69280 51 18439
18441 0 503614 214388 69200 51 18440
18442 0 503232 214848 68760 120 18441
18443 0 503072 215008 68560 64 18442
18444 0 502912 215136 68360 71 18443
18445 0 502720 215200 68200 81 18444
18446 0 502464 215264 68200 60 18445
18447 0 502208 215296 68080 60 18446
18448 0 501984 215392 67960 60 18447
18449 0 501760 215520 67800 45 18448
18450 0 501504 215616 67720 32 18449
18451 0 501312 215808 67680 32 18450
18452 0 501248 216064 67680 75 18451
18453 0 501120 216288 67520 64 18452
18454 6 501056 216416 67480 32 18453
18455 0 476896 219840 69120 51 11129
18456 0 476704 220032 69160 81 18455
18457 0 476544 220224 69200 51 18456
18458 0 476352 220384 69320 45 18457
18459 0 476192 220544 69440 32 18458
18460 0 475968 220672 69520 60 18459
18461 0 475712 220736 69600 71 18460
18462 0 475520 220928 69560 71 18461
18463 0 475328 221088 69520 80 18462
18464 0 475136 221280 69480 45 18463
18465 0 475040 221440 69280 71 18464
18466 5 475072 221504 69160 108 18465
18467 0 475136 221248 69160 45 18466
18468 0 474976 221088 69280 32 18467
18469 0 474720 221088 69360 45 18468
18470 6 474688 221120 69360 45 18469
18471 0 458048 263552 64480 40 16333
18472 0 457888 263776 64480 40 18471
18473 0 457728 264000 64440 51 18472
18474 0 457568 264192 64360 51 18473
18475 0 457376 264352 64320 75 18474
18476 0 457152 264480 64200 45 18475
18477 0 456960 264640 64160 60 18476
18478 0 456768 264800 64120 60 18477
18479 0 456576 264992 64080 45 18478
18480 0 456448 265248 64040 86 18479
18481 0 456256 265440 64040 81 18480
18482 0 456064 265632 64040 80 18481
18483 0 455840 265760 64080 51 18482
18484 0 455648 265920 64160 90 18483
18485 0 455424 266016 64280 40 18484
18486 6 455232 266144 64280 71 18485
18487 0 469974 215384 70000 90 13617
18488 0 470126 215428 69920 90 18487
18489 0 470174 215432 69800 71 18488
18490 0 470314 215442 69760 71 18489
18491 0 470418 215430 69600 75 18490
18492 0 470586 215426 69400 96 18491
18493 0 470670 215394 69080 96 18492
18494 0 470826 215418 68920 51 18493
18495 0 470898 215490 68880 51 18494
18496 0 470878 215522 68840 51 18495
18497 0 470858 215578 68800 107 18496
18498 0 470794 215618 68760 107 18497
18499 0 471150 215594 68640 51 18498
18500 0 472202 215926 68640 91 18499
18501 0 472374 216150 68720 75 18500
18502 6 472486 216298 68760 75 18501
18503 0 440555 239754 74880 122 9573
18504 0 439887 239918 74680 80 18503
18505 0 438981 240936 74680 150 18504
18506 0 438485 240972 74640 75 18505
18507 0 438081 241260 74560 104 18506
18508 0 437893 241268 74480 104 18507
18509 5 437548 241395 74440 80 18508
18510 0 437505 241540 74520 98 18509
18511 0 437445 241656 74720 98 18510
18512 0 437413 241648 74880 81 18511
18513 0 437585 241648 75160 71 18512
18514 0 437781 241748 75560 45 18513
18515 0 438208 241792 76320 64 18514
18516 0 438368 241856 76520 51 18515
18517 0 438528 241856 76720 71 18516
18518 6 438624 241760 76880 75 18517
18519 0 503812 233361 78200 156 8873
18520 0 503772 233201 78120 143 18519
18521 0 503740 232993 78040 143 18520
18522 0 503782 233055 78000 143 18521
18523 0 503782 233043 77880 101 18522
18524 0 503910 233075 77760 101 18523
18525 0 503914 233127 77600 60 18524
18526 0 503782 233243 77520 60 18525
18527 0 503738 233331 77400 120 18526
18528 0 503630 233419 77280 120 18527
18529 0 503562 233611 77120 205 18528
18530 0 503546 233559 76960 205 18529
18531 0 503482 233467 76600 108 18530
18532 0 503442 233291 76400 120 18531
18533 0 503630 233375 76200 120 18532
18534 6 503602 233367 76120 120 18533
18535 0 452237 142863 66880 81 11458
18536 0 451942 142782 66680 160 18535
18537 0 452022 142886 66360 131 18536
18538 0 452031 142950 66080 101 18537
18539 0 451964 142939 65800 81 18538
18540 0 452042 143033 65600 150 18539
18541 0 452098 143180 65400 124 18540
18542 0 452409 143355 65200 139 18541
18543 0 452410 143534 64960 128 18542
18544 0 452478 143555 64840 128 18543
18545 0 452430 143830 64640 197 18544
18546 0 452616 144418 64440 183 18545
18547 0 452680 144602 64320 224 18546
18548 0 452746 144647 64160 224 18547
18549 6 452711 144559 64040 224 18548
18550 0 438454 127568 103640 71 6603
18551 0 438203 127399 103760 45 18550
18552 0 438179 127344 103800 45 18551
18553 0 438107 127178 103920 45 18552
18554 0 438042 126871 104080 64 18553
18555 0 437863 126833 104200 64 18554
18556 0 437867 126845 104360 226 18555
18557 0 438039 126753 104480 226 18556
18558 0 438086 126759 104600 193 18557
18559 0 438132 126765 104720 160 18558
18560 0 438090 126755 104760 160 18559
18561 0 438086 126707 104800 160 18560
18562 0 438100 126705 104920 160 18561
18563 0 438036 126717 105000 60 18562
18564 6 438052 126753 105080 60 18563
18565 0 445432 138841 110120 0 15645
18566 0 445680 139049 110200 0 18565
18567 0 445936 139209 110240 0 18566
18568 5 446450 139612 110280 0 18567
18569 0 447704 139862 110240 0 18568
18570 0 447943 139855 110160 0 18569
18571 0 448062 139852 110120 0 18570
18572 0 448421 139842 110000 0 18571
18573 0 448490 139816 109960 0 18572
18574 0 448491 139818 109840 0 18573
18575 0 448588 139834 109720 0 18574
18576 0 448755 139807 109560 0 18575
18577 0 448762 139623 109360 0 18576
18578 0 448628 139862 109280 0 18577
18579 6 448619 139913 109240 0 18578
18580 0 384706 178543 177920 115 9031
18581 0 384802 178303 178080 200 18580
18582 0 384866 178167 178160 120 18581
18583 0 385182 178059 178320 102 18582
18584 0 385530 177827 178400 102 18583
18585 0 385962 177643 178440 101 18584
18586 0 386194 177631 178520 242 18585
18587 0 386270 177607 178560 242 18586
18588 0 386330 177591 178640 242 18587
18589 0 386374 177563 178760 242 18588
18590 5 386438 177499 178920 148 18589
18591 5 386158 177307 179000 164 18590
18592 0 386186 176975 179000 164 18591
18593 0 386162 176895 179080 164 18592
18594 6 386162 176875 179160 164 18593
18595 0 605568 260896 49640 148 6377
18596 0 605312 260800 49600 122 18595
18597 0 605088 260640 49600 120 18596
18598 0 604832 260768 49560 40 18597
18599 0 604672 260928 49440 60 18598
18600 0 604480 261088 49360 81 18599
18601 0 604288 261248 49400 71 18600
18602 0 604064 261376 49480 60 18601
18603 0 603840 261536 49560 51 18602
18604 0 603712 261760 49520 45 18603
18605 0 603552 261984 49480 45 18604
18606 0 603392 262176 49440 40 18605
18607 0 603200 262336 49400 40 18606
18608 0 602976 262528 49400 81 18607
18609 6 602752 262592 49440 75 18608
18610 0 591584 232096 50320 60 9840
18611 0 591392 231936 50280 60 18610
18612 0 591168 231936 50120 75 18611
18613 0 591008 231840 49920 71 18612
18614 0 590784 231744 49800 51 18613
18615 0 590560 231648 49640 60 18614
18616 0 590400 231488 49520 81 18615
18617 0 590304 231264 49400 81 18616
18618 0 590304 231072 49200 81 18617
18619 0 590208 230848 49120 51 18618
18620 0 590112 230592 49120 32 18619
18621 0 590080 230336 49120 40 18620
18622 0 590016 230112 49240 40 18621
18623 0 589984 229856 49320 60 18622
18624 6 589984 229792 49320 75 18623
18625 0 582112 238432 59520 51 16250
18626 0 582016 238400 59280 64 18625
18627 0 582080 238304 59040 75 18626
18628 0 582240 238240 58840 90 18627
18629 0 582464 238144 58760 75 18628
18630 0 582720 238112 58760 81 18629
18631 0 582912 237952 58800 60 18630
18632 0 583168 237888 58840 75 18631
18633 0 583424 237792 58880 60 18632
18634 0 583680 237760 59000 51 18633
18635 0 583936 237760 59000 80 18634
18636 0 584192 237760 59000 51 18635
18637 0 584416 237760 59120 60 18636
18638 0 584640 237664 59240 32 18637
18639 6 584832 237472 59280 40 18638
18640 0 563424 234208 63680 60 13992
18641 0 563232 234016 63680 32 18640
18642 5 563168 233952 63760 32 18641
18643 0 562976 233792 63840 32 18642
18644 0 562752 233664 64000 64 18643
18645 0 562496 233600 64040 60 18644
18646 0 562240 233504 64040 40 18645
18647 0 562016 233376 63960 60 18646
18648 0 561760 233248 63880 51 18647
18649 0 561536 233152 63760 51 18648
18650 0 561312 232992 63840 60 18649
18651 0 561184 232832 64000 71 18650
18652 0 561056 232640 64160 64 18651
18653 0 561056 232480 64360 51 18652
18654 6 561056 232448 64400 75 18653
18655 5 479040 217664 73600 139 11156
18656 0 479232 217888 73600 136 18655
18657 0 479328 218080 73440 108 18656
18658 0 479456 218240 73280 64 18657
18659 0 479616 218368 73080 81 18658
18660 0 479808 218496 72880 81 18659
18661 0 480000 218624 72680 81 18660
18662 5 480032 218656 72640 96 18661
18663 0 480096 218816 72440 71 18662
18664 0 480064 218976 72240 71 18663
18665 0 480064 219136 72040 45 18664
18666 0 480064 219296 71840 45 18665
18667 0 480032 219456 71600 60 18666
18668 0 479872 219584 71400 64 18667
18669 6 479840 219584 71360 64 18668
18670 0 536576 228416 80640 246 1548
18671 0 536672 228576 80440 279 18670
18672 0 536800 228672 80240 293 18671
18673 0 537024 228576 80080 245 18672
18674 0 537184 228576 79880 186 18673
18675 0 537344 228640 79680 166 18674
18676 0 537536 228640 79480 134 18675
18677 0 537760 228640 79360 172 18676
18678 0 538016 228672 79320 339 18677
18679 0 538240 228576 79240 324 18678
18680 0 538432 228544 79040 256 18679
18681 0 538592 228640 78840 264 18680
18682 0 538752 228800 78680 256 18681
18683 0 539008 228832 78680 240 18682
18684 6 539264 228864 78680 282 18683
18685 0 464034 273609 73960 64 8715
18686 0 464086 273553 73880 64 18685
18687 0 464154 273529 73760 45 18686
18688 0 464960 273504 73360 45 18687
18689 0 465216 273504 73320 51 18688
18690 0 465440 273568 73200 51 18689
18691 0 465696 273632 73200 71 18690
18692 0 465952 273632 73120 64 18691
18693 0 466112 273664 72920 71 18692
18694 5 466240 273696 72800 71 18693
18695 0 466496 273728 72800 75 18694
18696 0 466720 273760 72680 51 18695
18697 0 466880 273824 72480 64 18696
18698 0 467072 273920 72320 64 18697
18699 6 467168 273920 72200 64 18698
18700 0 418530 242196 55560 163 9956
18701 5 418542 242171 55520 101 18700
18702 0 418602 242044 55320 101 18701
18703 0 418630 241968 55200 75 18702
18704 0 418706 241916 55080 75 18703
18705 5 418798 241924 54960 75 18704
18706 0 419040 242048 54120 104 18705
18707 0 419104 241920 53880 107 18706
18708 0 419264 241728 53840 40 18707
18709 0 419424 241504 53880 71 18708
18710 0 419584 241280 53960 51 18709
18711 0 419744 241088 54000 80 18710
18712 0 419936 240896 53880 32 18711
18713 0 420192 240800 53880 91 18712
18714 6 420288 240832 53880 75 18713
18715 0 510880 235872 58400 139 13774
18716 0 511072 236096 58400 120 18715
18717 0 511232 236288 58320 86 18716
18718 0 511392 236448 58200 86 18717
18719 0 511552 236640 58080 120 18718
18720 0 511712 236768 57880 75 18719
18721 0 511872 236928 57720 75 18720
18722 0 512032 236992 57520 135 18721
18723 0 512192 237088 57320 135 18722
18724 0 512352 237216 57120 86 18723
18725 0 512512 237280 56920 80 18724
18726 0 512608 237408 56680 140 18725
18727 0 512704 237536 56440 134 18726
18728 0 512800 237664 56240 115 18727
18729 6 512960 237824 56040 81 18728
18730 0 502080 214944 73560 51 14981
18731 0 502272 214752 73680 32 18730
18732 0 502400 214656 73880 75 18731
18733 0 502432 214592 74120 60 18732
18734 0 502432 214432 74320 81 18733
18735 0 502464 214304 74560 51 18734
18736 0 502592 214144 74760 71 18735
18737 0 502848 214048 74760 40 18736
18738 0 503008 214016 74560 45 18737
18739 0 503136 214016 74320 45 18738
18740 0 503264 214016 74080 32 18739
18741 0 503360 214016 73840 71 18740
18742 0 503520 214112 73640 32 18741
18743 0 503680 214272 73520 32 18742
18744 6 503776 214368 73480 75 18743
18745 0 501344 236864 67640 96 14682
18746 0 501504 236768 67440 45 18745
18747 0 501568 236608 67240 32 18746
18748 0 501440 236448 67040 91 18747
18749 0 501280 236256 66960 75 18748
18750 0 501120 236096 66840 80 18749
18751 0 500928 235904 66800 80 18750
18752 0 500832 235680 66720 51 18751
18753 0 500736 235520 66520 32 18752
18754 0 500768 235360 66280 45 18753
18755 0 500928 235200 66080 143 18754
18756 0 501056 235040 65880 71 18755
18757 0 501152 234816 65800 40 18756
18758 0 501216 234560 65800 60 18757
18759 6 501248 234336 65840 71 18758
18760 0 439232 229376 65840 51 9138
18761 0 439424 229440 66040 71 18760
18762 0 439584 229568 66200 71 18761
18763 0 439776 229760 66280 71 18762
18764 0 439968 229952 66280 51 18763
18765 0 440160 230080 66400 75 18764
18766 0 440416 230080 66400 75 18765
18767 0 440672 229952 66360 40 18766
18768 0 440928 229888 66360 40 18767
18769 0 441184 229792 66320 51 18768
18770 0 441440 229760 66320 40 18769
18771 0 441696 229664 66320 60 18770
18772 0 441920 229536 66280 51 18771
18773 0 442144 229408 66200 51 18772
18774 6 442176 229408 66200 51 18773
18775 0 471154 217918 73200 51 16217
18776 0 471466 217882 73080 75 18775
18777 0 471870 217886 72920 86 18776
18778 0 472146 217870 72840 75 18777
18779 0 472338 217868 72800 96 18778
18780 0 472758 217956 72760 90 18779
18781 0 473066 218100 72800 51 18780
18782 0 473106 218176 72880 71 18781
18783 0 473118 218268 73000 71 18782
18784 0 473154 218280 73160 32 18783
18785 0 473206 218252 73240 32 18784
18786 0 473442 218496 73440 60 18785
18787 5 473610 218560 73520 51 18786
18788 0 473886 218552 73560 51 18787
18789 6 474202 218688 73600 51 18788
18790 0 433024 234176 66240 51 9675
18791 0 433184 234016 66440 86 18790
18792 0 433184 233792 66600 102 18791
18793 0 433344 233600 66760 80 18792
18794 0 433472 233376 66880 40 18793
18795 0 433632 233216 67040 71 18794
18796 0 433728 233024 67240 64 18795
18797 0 433728 232768 67320 64 18796
18798 0 433664 232512 67440 51 18797
18799 0 433664 232256 67480 40 18798
18800 0 433728 232000 67480 91 18799
18801 0 433888 231776 67480 80 18800
18802 0 433760 231680 67680 81 18801
18803 0 433856 231456 67920 32 18802
18804 6 433856 231392 67920 51 18803
18805 0 496128 221952 81600 86 15212
18806 0 496288 221792 81800 71 18805
18807 0 496288 221632 82000 45 18806
18808 0 496288 221408 82160 60 18807
18809 0 496416 221248 82320 45 18808
18810 0 496608 221056 82400 71 18809
18811 0 496640 220800 82400 32 18810
18812 0 496640 220544 82400 80 18811
18813 0 496544 220352 82240 71 18812
18814 0 496384 220192 82040 64 18813
18815 0 496224 220032 81840 32 18814
18816 0 496064 219904 81680 75 18815
18817 0 495808 219776 81640 51 18816
18818 0 495552 219712 81680 40 18817
18819 6 495360 219712 81680 60 18818
18820 0 498546 243930 77200 71 2055
18821 0 498962 243946 77120 51 18820
18822 0 499554 244122 77040 108 18821
18823 0 499554 244170 76920 108 18822
18824 0 499742 244092 76760 45 18823
18825 0 499958 244132 76640 32 18824
18826 0 500026 244132 76520 32 18825
18827 0 500354 244024 76360 32 18826
18828 0 500734 244040 76280 0 18827
18829 0 501286 243984 76160 0 18828
18830 0 501566 243936 76040 0 18829
18831 0 501866 244080 76000 0 18830
18832 0 501726 243948 75880 0 18831
18833 0 501674 244096 75720 0 18832
18834 6 501726 244348 75640 0 18833
18835 0 385443 163870 181760 128 8450
18836 0 385607 163738 181800 115 18835
18837 0 385767 163571 181880 102 18836
18838 0 385834 163418 181960 75 18837
18839 0 385930 163335 182000 75 18838
18840 0 386222 163099 182080 124 18839
18841 0 386486 162755 182120 98 18840
18842 0 386546 162507 182280 156 18841
18843 0 386602 162371 182440 128 18842
18844 0 386594 162131 182560 141 18843
18845 0 386614 162096 182600 141 18844
18846 0 386654 162027 182680 141 18845
18847 0 386678 161899 182800 60 18846
18848 6 386586 161831 182920 141 18847
18849 0 375284 174892 176920 197 11974
18850 0 375652 174988 177000 186 18849
18851 0 375756 175084 177120 186 18850
18852 0 375972 175244 177200 186 18851
18853 0 376076 175324 177240 244 18852
18854 0 376476 175604 177280 136 18853
18855 0 376644 175692 177360 136 18854
18856 0 376884 175884 177440 98 18855
18857 0 377100 175868 177480 104 18856
18858 0 377336 175768 177600 64 18857
18859 5 377524 175688 177680 51 18858
18860 0 377360 175732 177720 64 18859
18861 0 377312 175728 177800 64 18860
18862 6 377384 175740 177880 64 18861
18863 0 567840 223456 56040 101 10209
18864 0 567776 223552 55800 32 18863
18865 0 567712 223680 55560 51 18864
18866 0 567648 223712 55320 71 18865
18867 0 567520 223616 55120 60 18866
18868 0 567424 223520 54880 81 18867
18869 0 567296 223424 54680 45 18868
18870 0 567136 223360 54480 32 18869
18871 0 566944 223296 54280 71 18870
18872 0 566784 223296 54080 32 18871
18873 0 566624 223296 53880 71 18872
18874 0 566464 223392 53640 51 18873
18875 0 566336 223552 53440 71 18874
18876 6 566240 223680 53280 40 18875
18877 0 495840 221312 46600 115 4747
18878 0 495968 221536 46640 128 18877
18879 0 496096 221792 46680 51 18878
18880 0 496288 221984 46760 51 18879
18881 0 496448 222112 46920 51 18880
18882 0 496608 222112 47120 101 18881
18883 0 496736 222240 47320 71 18882
18884 0 496896 222400 47480 86 18883
18885 0 497120 222528 47600 90 18884
18886 0 497312 222624 47760 186 18885
18887 0 497536 222784 47840 128 18886
18888 0 497728 222976 47880 80 18887
18889 0 497984 223072 47880 32 18888
18890 6 498048 223136 47880 45 18889
18891 0 433664 251840 57120 60 15294
18892 0 433504 251680 56960 51 18891
18893 0 433280 251552 56960 102 18892
18894 0 433088 251360 56880 40 18893
18895 0 432896 251168 56880 60 18894
18896 0 432768 250912 56960 51 18895
18897 0 432576 250720 56960 45 18896
18898 0 432384 250592 56800 32 18897
18899 0 432320 250528 56560 81 18898
18900 5 432352 250496 56520 98 18899
18901 0 432512 250400 56320 51 18900
18902 0 432704 250272 56160 60 18901
18903 0 432896 250112 56080 32 18902
18904 6 432992 250016 56080 45 18903
18905 0 496832 219680 60240 75 4683
18906 0 497088 219648 60280 107 18905
18907 0 497312 219520 60320 107 18906
18908 0 497504 219328 60400 102 18907
18909 0 497696 219136 60480 156 18908
18910 0 497792 218912 60560 81 18909
18911 0 497920 218688 60640 81 18910
18912 5 497952 218528 60640 91 18911
18913 0 498048 218304 60520 98 18912
18914 0 498016 218080 60400 86 18913
18915 0 497920 217824 60400 71 18914
18916 0 497792 217600 60320 80 18915
18917 0 497728 217344 60280 107 18916
18918 6 497728 217088 60280 71 18917
18919 0 427774 239345 51200 0 9754
18920 0 427872 240092 51160 0 18919
18921 5 427921 240167 51080 0 18920
18922 0 428007 240335 51040 0 18921
18923 0 428156 240743 50960 0 18922
18924 0 428066 241109 50880 0 18923
18925 0 427822 241445 50800 0 18924
18926 5 428113 241691 50720 0 18925
18927 0 428065 241671 50680 0 18926
18928 0 428103 241678 50560 0 18927
18929 0 427897 241738 50280 0 18928
18930 5 427718 241860 50200 0 18929
18931 0 427443 242125 50080 0 18930
18932 6 427474 242104 50040 0 18931
18933 0 478304 216800 68360 135 15707
18934 0 478528 216672 68360 51 18933
18935 5 478656 216544 68360 71 18934
18936 0 478816 216352 68320 45 18935
18937 5 478848 216256 68320 32 18936
18938 0 478624 216128 68400 51 18937
18939 0 478400 216000 68520 64 18938
18940 0 478176 215936 68640 51 18939
18941 0 477920 215872 68720 64 18940
18942 0 477664 215840 68840 51 18941
18943 0 477472 215648 68920 51 18942
18944 0 477280 215456 68920 71 18943
18945 0 477056 215296 68920 75 18944
18946 6 476960 215296 68920 75 18945
18947 0 497397 218769 68640 115 16165
18948 5 497365 218725 68600 115 18947
18949 0 497517 218553 68440 32 18948
18950 0 497429 218409 68280 80 18949
18951 0 497689 218101 68160 71 18950
18952 0 497859 218019 68120 86 18951
18953 5 497931 217867 68080 86 18952
18954 0 498515 217707 68040 80 18953
18955 0 498771 217639 67840 64 18954
18956 5 498991 217575 67720 75 18955
18957 0 499143 217367 67760 51 18956
18958 0 499399 217195 67800 75 18957
18959 0 499983 216875 67800 81 18958
18960 6 499827 216931 67920 96 18959
18961 0 442366 235298 53240 98 14902
18962 0 442278 234918 53200 102 18961
18963 0 442158 234814 53120 102 18962
18964 0 442130 234682 53040 108 18963
18965 0 442034 234494 52920 120 18964
18966 5 441854 234298 52760 101 18965
18967 0 441594 234174 52920 101 18966
18968 0 441152 233632 52440 318 18967
18969 0 440928 233472 52400 304 18968
18970 0 440736 233312 52480 326 18969
18971 0 440640 233056 52440 272 18970
18972 0 440640 232800 52400 197 18971
18973 0 440640 232640 52200 200 18972
18974 6 440736 232512 52040 128 18973
18975 0 454208 221760 70920 81 10145
18976 0 454208 221792 71200 64 18975
18977 0 454336 221792 71440 71 18976
18978 0 454464 221696 71640 71 18977
18979 0 454560 221536 71840 60 18978
18980 0 454560 221376 72080 51 18979
18981 0 454528 221280 72320 60 18980
18982 0 454624 221152 72560 45 18981
18983 0 454816 221056 72720 51 18982
18984 0 454976 221056 72920 71 18983
18985 0 455168 221184 73040 40 18984
18986 0 455424 221312 73000 45 18985
18987 0 455648 221440 72960 32 18986
18988 6 455840 221600 73000 51 18987
18989 0 466042 220460 73200 64 9261
18990 0 466434 220756 73200 81 18989
18991 0 467642 221156 73240 40 18990
18992 0 468394 221764 73240 81 18991
18993 0 469050 221924 73200 64 18992
18994 0 469602 222044 73280 32 18993
18995 0 469498 222332 73320 51 18994
18996 0 469506 222396 73360 51 18995
18997 0 469522 222430 73400 51 18996
18998 0 469502 222578 73560 60 18997
18999 0 469414 222646 73640 60 18998
19000 0 469406 222726 73760 75 18999
19001 0 469374 222918 73840 75 19000
19002 6 469374 223114 73960 75 19001
19003 0 436235 237034 79600 32 9593
19004 0 436383 237178 79640 51 19003
19005 0 436451 237230 79720 51 19004
19006 0 436447 237311 79800 45 19005
19007 5 436663 237237 79960 45 19006
19008 0 437440 237248 80240 75 19007
19009 0 437696 237312 80240 75 19008
19010 0 437952 237344 80280 71 19009
19011 0 438208 237344 80320 51 19010
19012 0 438464 237344 80400 81 19011
19013 0 438688 237312 80560 51 19012
19014 0 438944 237216 80600 51 19013
19015 0 439200 237184 80600 80 19014
19016 6 439360 237152 80680 32 19015
19017 0 486880 229792 70920 64 8909
19018 0 486720 229792 71120 71 19017
19019 0 486592 229792 71360 90 19018
19020 0 486592 229728 71640 81 19019
19021 0 486592 229600 71880 51 19020
19022 0 486528 229440 72120 64 19021
19023 0 486464 229344 72360 128 19022
19024 0 486400 229280 72600 108 19023
19025 0 486400 229216 72880 64 19024
19026 0 486240 229088 73080 98 19025
19027 0 486336 229088 73320 75 19026
19028 0 486368 229152 73560 60 19027
19029 0 486240 229184 73800 90 19028
19030 6 486048 229120 73760 98 19029
19031 0 490432 255072 83800 75 12967
19032 0 490336 254816 83880 51 19031
19033 0 490176 254592 83920 60 19032
19034 0 489952 254464 83920 40 19033
19035 0 489728 254272 83920 51 19034
19036 0 489536 254112 83840 32 19035
19037 0 489408 253888 83680 32 19036
19038 0 489216 253728 83640 51 19037
19039 0 489056 253504 83680 51 19038
19040 0 488896 253312 83760 40 19039
19041 0 488736 253152 83880 40 19040
19042 0 488576 252992 84000 40 19041
19043 0 488384 252800 84000 40 19042
19044 6 488256 252736 84000 40 19043
19045 0 449248 261824 77000 71 14098
19046 0 449088 261920 76800 40 19045
19047 0 448896 262016 76640 60 19046
19048 0 448736 262176 76520 32 19047
19049 0 448576 262336 76320 32 19048
19050 0 448576 262432 76080 32 19049
19051 0 448448 262528 75880 60 19050
19052 0 448192 262624 75840 40 19051
19053 0 447936 262688 75760 32 19052
19054 0 447776 262784 75560 60 19053
19055 0 447584 262976 75560 32 19054
19056 0 447392 263168 75560 45 19055
19057 0 447136 263232 75520 75 19056
19058 6 447104 263264 75520 60 19057
19059 0 570560 221664 42360 136 7214
19060 0 570528 221856 42160 98 19059
19061 0 570528 222016 41920 104 19060
19062 0 570528 222176 41720 75 19061
19063 0 570496 222336 41520 98 19062
19064 0 570336 222496 41320 75 19063
19065 0 570176 222528 41120 91 19064
19066 0 569952 222624 41040 81 19065
19067 0 569728 222656 40880 91 19066
19068 0 569536 222720 40720 96 19067
19069 0 569376 222752 40520 51 19068
19070 0 569216 222752 40320 51 19069
19071 6 569184 222752 40280 60 19070
19072 0 564672 226112 49720 224 14204
19073 0 564448 226240 49680 221 19072
19074 0 564256 226368 49560 200 19073
19075 0 564000 226464 49520 168 19074
19076 0 563808 226624 49440 128 19075
19077 0 563616 226816 49400 175 19076
19078 0 563488 226976 49240 185 19077
19079 0 563360 227072 49040 168 19078
19080 0 563232 227072 48800 40 19079
19081 0 563392 226880 48720 40 19080
19082 0 563552 226656 48720 40 19081
19083 0 563744 226464 48600 40 19082
19084 6 563840 226400 48600 40 19083
19085 0 557824 227552 61880 122 7100
19086 0 557696 227424 62080 186 19085
19087 0 557600 227168 62080 136 19086
19088 0 557600 226912 62080 120 19087
19089 0 557472 226720 61960 124 19088
19090 0 557408 226464 61960 124 19089
19091 0 557408 226208 61960 120 19090
19092 0 557504 225952 61960 101 19091
19093 0 557632 225728 62040 150 19092
19094 0 557664 225472 62080 164 19093
19095 0 557856 225280 62160 172 19094
19096 0 558080 225216 62280 91 19095
19097 6 558176 225120 62360 75 19096
19098 0 421639 244724 46400 0 7038
19099 0 421654 244970 46440 0 19098
19100 0 421579 245011 46560 0 19099
19101 0 421545 245004 46760 0 19100
19102 0 421523 245094 46840 0 19101
19103 0 421553 244922 46880 0 19102
19104 0 421527 244963 46920 0 19103
19105 0 421564 244985 47000 0 19104
19106 0 421545 245086 47160 0 19105
19107 0 421545 245120 47280 0 19106
19108 5 421545 245052 47360 0 19107
19109 0 421430 245202 47400 0 19108
19110 6 421344 245276 47440 0 19109
19111 5 487775 212002 67760 0 12282
19112 0 488120 212078 67800 0 19111
19113 0 488332 212114 67840 0 19112
19114 0 488684 212517 67840 0 19113
19115 0 488690 212542 67880 0 19114
19116 0 488872 212599 67840 0 19115
19117 0 489078 212860 67800 0 19116
19118 0 489533 212893 67880 0 19117
19119 0 490091 213087 67920 0 19118
19120 0 490297 213384 67960 0 19119
19121 0 490533 213463 68040 0 19120
19122 0 490679 213457 68080 0 19121
19123 6 490758 213494 68160 0 19122
19124 0 454965 279978 81880 98 4984
19125 0 454768 280068 81840 98 19124
19126 0 454725 280098 81800 0 19125
19127 0 454553 280098 81680 0 19126
19128 0 454382 280051 81600 0 19127
19129 0 454348 280012 81560 0 19128
19130 0 454189 280021 81480 0 19129
19131 0 453936 279931 81360 0 19130
19132 0 453722 279944 81160 0 19131
19133 0 453619 279944 80960 0 19132
19134 0 453525 279948 80760 0 19133
19135 0 453486 279961 80680 0 19134
19136 6 453486 279974 80640 0 19135
19137 0 451088 256966 51040 32 16909
19138 0 451105 257144 51080 32 19137
19139 0 451170 257668 51160 60 19138
19140 0 451164 257928 51080 32 19139
19141 0 451329 258180 50960 40 19140
19142 0 451272 258301 50920 40 19141
19143 0 451221 258403 50880 40 19142
19144 0 450862 258714 50840 40 19143
19145 0 450899 258878 50800 0 19144
19146 0 450972 258977 50680 0 19145
19147 0 450995 259141 50560 0 19146
19148 0 451164 259246 50440 0 19147
19149 6 451190 259317 50360 0 19148
19150 0 477408 219456 71040 64 11138
19151 0 477664 219456 71120 51 19150
19152 0 477920 219424 71120 98 19151
19153 0 478176 219328 71120 45 19152
19154 0 478432 219232 71160 51 19153
19155 0 478688 219232 71200 64 19154
19156 0 478944 219232 71200 40 19155
19157 0 479200 219168 71120 98 19156
19158 0 479424 219008 71080 51 19157
19159 0 479616 218848 71000 32 19158
19160 0 479840 218720 71000 60 19159
19161 0 480096 218720 71040 32 19160
19162 6 480160 218720 71120 32 19161
19163 0 457472 258368 61120 230 6919
19164 0 457632 258592 61120 214 19163
19165 0 457824 258784 61200 214 19164
19166 0 458048 258880 61320 164 19165
19167 0 458240 259104 61320 186 19166
19168 0 458432 259328 61320 160 19167
19169 0 458624 259520 61320 164 19168
19170 5 458816 259712 61440 186 19169
19171 0 458720 259904 61240 153 19170
19172 0 458592 260096 61120 75 19171
19173 0 458528 260256 60920 120 19172
19174 0 458432 260352 60680 32 19173
19175 6 458368 260288 60600 51 19174
19176 0 499264 216224 75240 60 11348
19177 0 499072 216256 75400 122 19176
19178 0 498912 216256 75600 86 19177
19179 0 498752 216256 75800 71 19178
19180 0 498752 216288 76080 60 19179
19181 0 498752 216320 76360 96 19180
19182 0 498816 216320 76640 64 19181
19183 0 498880 216320 76920 64 19182
19184 0 498784 216224 77160 75 19183
19185 0 498624 216224 77360 32 19184
19186 0 498400 216224 77480 71 19185
19187 0 498176 216352 77480 71 19186
19188 6 497984 216384 77480 60 19187
19189 5 434151 225914 74560 60 9636
19190 0 434688 225856 74080 71 19189
19191 0 434944 225984 74040 75 19190
19192 5 434976 226016 74000 81 19191
19193 0 435040 226208 73800 64 19192
19194 0 435008 226400 73600 71 19193
19195 0 435040 226592 73440 64 19194
19196 0 435104 226752 73240 71 19195
19197 0 435232 226912 73080 71 19196
19198 0 435392 226912 72880 81 19197
19199 0 435648 226976 72800 51 19198
19200 0 435904 227008 72760 40 19199
19201 6 435936 227008 72760 40 19200
19202 0 428355 229787 68280 160 16187
19203 0 428501 229516 68480 71 19202
19204 0 428620 229457 68520 71 19203
19205 5 428734 229454 68560 32 19204
19206 0 428738 229443 68600 32 19205
19207 0 428600 229453 68680 32 19206
19208 0 428568 229405 68760 32 19207
19209 5 428736 229248 69440 75 19208
19210 0 428992 229120 69480 51 19209
19211 0 429248 229120 69480 75 19210
19212 0 429440 228928 69600 51 19211
19213 0 429600 228800 69760 71 19212
19214 6 429664 228736 69840 45 19213
19215 0 486183 224642 70000 81 8918
19216 0 486103 224706 69920 71 19215
19217 0 486073 224680 69880 71 19216
19218 0 486005 224684 69760 71 19217
19219 0 485797 224768 69600 81 19218
19220 0 485461 224772 69400 32 19219
19221 0 485257 224716 69520 32 19220
19222 5 485257 224648 69640 32 19221
19223 0 485297 224564 69720 60 19222
19224 0 485305 224576 69760 60 19223
19225 0 485341 224604 69920 60 19224
19226 0 485329 224476 70080 81 19225
19227 6 485349 224432 70200 64 19226
19228 0 503252 236622 69440 81 7591
19229 5 502780 236222 69480 154 19228
19230 0 502656 236094 69280 154 19229
19231 0 502420 235874 69160 40 19230
19232 0 502344 235750 69040 40 19231
19233 0 502100 235490 68960 71 19232
19234 0 502092 235506 68840 71 19233
19235 0 501920 234720 68600 51 19234
19236 0 501888 234464 68520 60 19235
19237 0 501728 234240 68480 40 19236
19238 0 501600 234048 68360 32 19237
19239 0 501408 233856 68320 40 19238
19240 6 501216 233664 68320 40 19239
19241 0 467744 229280 66960 298 6787
19242 0 467616 229056 66920 186 19241
19243 0 467488 228832 66920 120 19242
19244 0 467424 228576 66920 102 19243
19245 5 467392 228544 66920 120 19244
19246 0 467360 228288 66840 40 19245
19247 0 467424 228032 66760 40 19246
19248 5 467616 227840 66760 51 19247
19249 0 467776 227680 66560 45 19248
19250 0 467968 227520 66480 45 19249
19251 0 468192 227392 66440 51 19250
19252 0 468448 227264 66520 40 19251
19253 6 468640 227232 66560 40 19252
19254 0 443419 239662 73680 0 9565
19255 0 443355 239666 73520 0 19254
19256 0 443159 239598 73360 0 19255
19257 0 443051 239578 73280 0 19256
19258 0 442987 239586 73240 0 19257
19259 0 442851 239534 73200 0 19258
19260 0 442327 239122 73240 0 19259
19261 0 442139 238622 73280 0 19260
19262 0 442227 238456 73320 0 19261
19263 0 442043 238644 73480 96 19262
19264 0 442208 238784 74200 80 19263
19265 0 442432 238912 74200 86 19264
19266 6 442464 238912 74200 90 19265
19267 0 451852 267005 81080 81 113
19268 0 452263 266897 81320 148 19267
19269 0 452527 266880 81480 45 19268
19270 0 452561 266842 81560 45 19269
19271 0 452517 266754 81720 45 19270
19272 0 452220 266615 81760 51 19271
19273 0 452005 266577 81840 51 19272
19274 5 451862 266493 81920 75 19273
19275 5 451694 266178 81920 32 19274
19276 0 451659 266128 81880 32 19275
19277 0 451798 266109 81800 32 19276
19278 0 451748 265972 81720 32 19277
19279 6 451732 265956 81680 32 19278
19280 0 481516 120608 69360 166 5784
19281 0 481660 120608 69440 166 19280
19282 0 481668 120648 69520 166 19281
19283 0 481644 120584 69560 166 19282
19284 0 481636 120656 69640 166 19283
19285 0 481620 120672 69720 166 19284
19286 0 481516 120744 69800 166 19285
19287 0 481388 120760 69880 256 19286
19288 0 481372 120752 69960 256 19287
19289 0 481364 120712 70040 256 19288
19290 0 481364 120712 70120 256 19289
19291 6 481364 120696 70160 256 19290
19292 0 462473 128509 61960 104 13968
19293 0 462137 127933 62000 254 19292
19294 5 461781 127913 62040 337 19293
19295 0 461565 127833 62000 391 19294
19296 0 461517 127897 61880 387 19295
19297 0 461493 127905 61760 387 19296
19298 0 461437 127929 61680 387 19297
19299 0 461317 127889 61560 329 19298
19300 0 461173 127969 61480 160 19299
19301 0 461133 127977 61400 160 19300
19302 0 461117 127969 61320 160 19301
19303 6 461157 128041 61280 160 19302
19304 0 616416 242144 59680 120 5259
19305 0 616448 242400 59600 40 19304
19306 0 616448 242656 59600 32 19305
19307 0 616448 242912 59600 60 19306
19308 0 616352 243136 59720 81 19307
19309 0 616224 243392 59720 60 19308
19310 0 616064 243584 59800 60 19309
19311 0 615936 243808 59840 75 19310
19312 0 615872 244064 59880 60 19311
19313 0 615744 244320 59880 81 19312
19314 0 615712 244576 59920 51 19313
19315 6 615680 244832 60000 32 19314
19316 0 473033 239283 17800 0 2547
19317 0 472917 239491 17800 0 19316
19318 0 472893 239793 17760 0 19317
19319 0 472729 239977 17720 0 19318
19320 0 472673 240073 17680 0 19319
19321 0 472605 240225 17640 0 19320
19322 0 472537 240357 17560 0 19321
19323 0 472485 240601 17520 0 19322
19324 0 472401 240777 17480 0 19323
19325 0 472321 240849 17440 0 19324
19326 0 472333 241205 17480 0 19325
19327 6 472377 241257 17520 0 19326
19328 0 407312 248232 168360 194 3266
19329 0 407269 248328 168480 51 19328
19330 0 407235 248402 168560 51 19329
19331 0 407239 248366 168640 51 19330
19332 0 407271 248382 168680 51 19331
19333 0 407335 248418 168720 51 19332
19334 0 407379 248418 168760 51 19333
19335 0 407475 248394 168840 51 19334
19336 0 407567 248322 168920 0 19335
19337 0 407593 248276 168960 0 19336
19338 0 407537 248268 169000 0 19337
19339 6 407633 248196 169040 0 19338
19340 0 582592 231840 60600 81 14286
19341 0 582752 231936 60800 51 19340
19342 0 582912 232064 60960 32 19341
19343 0 583104 232256 60960 71 19342
19344 0 583296 232416 61000 51 19343
19345 0 583456 232608 61040 51 19344
19346 0 583552 232864 61080 60 19345
19347 0 583744 233088 61120 51 19346
19348 0 583904 233280 61160 60 19347
19349 0 584064 233472 61280 51 19348
19350 0 584224 233632 61400 40 19349
19351 6 584256 233824 61280 60 19350
19352 0 486404 210187 61960 45 2862
19353 0 486549 210256 61960 45 19352
19354 0 486826 210474 61960 75 19353
19355 0 486963 210629 61960 75 19354
19356 0 487101 210606 61920 75 19355
19357 0 487315 210565 61880 75 19356
19358 0 487317 210536 61840 0 19357
19359 0 487352 210518 61800 0 19358
19360 0 487422 210481 61840 0 19359
19361 0 487483 210488 61880 0 19360
19362 0 487625 210473 61960 0 19361
19363 6 487683 210456 62000 0 19362
19364 0 480481 269421 26960 0 11316
19365 0 480681 269149 27040 0 19364
19366 0 480993 268953 27160 0 19365
19367 0 481102 268702 27280 0 19366
19368 0 481382 268482 27440 0 19367
19369 0 481430 268398 27480 0 19368
19370 0 481382 268338 27520 0 19369
19371 0 481402 268276 27560 0 19370
19372 0 481402 268194 27600 0 19371
19373 0 481648 268064 27640 0 19372
19374 0 481718 268052 27720 0 19373
19375 6 481744 267964 27840 0 19374
19376 5 494249 212222 67680 120 15927
19377 0 494302 212472 67840 51 19376
19378 0 494229 212587 67960 51 19377
19379 0 494214 212621 68040 64 19378
19380 0 493888 212448 68800 75 19379
19381 0 493824 212416 69040 60 19380
19382 0 493664 212288 69200 60 19381
19383 0 493472 212128 69240 81 19382
19384 0 493216 212032 69240 64 19383
19385 0 493024 211872 69360 32 19384
19386 0 492960 211680 69560 71 19385
19387 6 492992 211648 69720 71 19386
19388 0 434608 233606 47560 0 4528
19389 0 434520 233318 47360 0 19388
19390 0 434212 233150 47200 0 19389
19391 0 434084 233166 47000 0 19390
19392 0 434000 233186 46920 0 19391
19393 0 433924 233174 46880 0 19392
19394 0 433900 233010 46840 0 19393
19395 0 433776 233274 46800 0 19394
19396 0 433588 233226 46720 0 19395
19397 0 433420 233254 46560 0 19396
19398 0 432720 233778 46200 0 19397
19399 6 432192 234290 46040 0 19398
19400 0 498901 219109 68920 75 16164
19401 0 499085 218745 68880 51 19400
19402 0 499289 218629 68840 51 19401
19403 0 499361 218573 68720 75 19402
19404 0 499353 218557 68520 75 19403
19405 0 499449 218513 68360 51 19404
19406 0 499761 218541 68240 51 19405
19407 0 499893 218589 68040 98 19406
19408 0 499821 218673 67840 98 19407
19409 0 500081 218689 67640 60 19408
19410 0 500153 218729 67440 60 19409
19411 6 500233 218781 67280 45 19410
19412 0 446607 218746 59800 0 9184
19413 0 447403 218530 59560 0 19412
19414 0 447939 218442 59400 0 19413
19415 0 448327 218582 59200 0 19414
19416 0 448459 218766 59040 0 19415
19417 0 448919 219010 58920 0 19416
19418 0 449827 219202 58920 0 19417
19419 0 450163 219538 59000 0 19418
19420 0 450611 219778 59120 0 19419
19421 0 451115 219874 59280 0 19420
19422 0 451519 219790 59400 0 19421
19423 6 451543 219814 59480 0 19422
19424 0 433124 233274 58760 60 11866
19425 0 433081 233367 58680 40 19424
19426 0 433071 233428 58600 40 19425
19427 0 432992 233545 58520 40 19426
19428 0 432949 233647 58440 45 19427
19429 0 432927 233713 58400 45 19428
19430 0 432935 233837 58320 45 19429
19431 0 432907 234005 58200 45 19430
19432 0 432867 234181 58080 45 19431
19433 0 432803 234189 57960 0 19432
19434 0 432891 234217 57840 0 19433
19435 6 433071 234325 57760 0 19434
19436 5 453128 219994 70560 236 18190
19437 0 452532 219998 70600 102 19436
19438 0 452400 220114 70680 102 19437
19439 0 452276 220178 70800 107 19438
19440 0 452252 220270 70920 107 19439
19441 0 452204 220286 71000 96 19440
19442 0 452124 220286 71120 96 19441
19443 0 452074 220324 71160 96 19442
19444 0 452022 220352 71280 120 19443
19445 0 452058 220388 71440 60 19444
19446 0 452002 220512 71600 60 19445
19447 6 451934 220536 71760 60 19446
19448 0 459648 268384 63440 134 12371
19449 0 459904 268352 63520 86 19448
19450 0 460128 268448 63640 107 19449
19451 0 460384 268512 63680 80 19450
19452 0 460640 268576 63760 51 19451
19453 0 460896 268672 63800 51 19452
19454 0 461152 268800 63800 51 19453
19455 0 461408 268864 63840 75 19454
19456 0 461664 268864 63920 51 19455
19457 0 461920 268896 63920 51 19456
19458 0 462176 268928 63920 51 19457
19459 6 462336 268992 63920 51 19458
19460 0 474656 225120 77880 71 11745
19461 0 474880 225248 77880 32 19460
19462 0 475072 225408 77760 40 19461
19463 0 475232 225568 77640 71 19462
19464 5 475264 225760 77600 60 19463
19465 0 475264 226016 77560 51 19464
19466 0 475296 226240 77440 32 19465
19467 0 475264 226304 77200 60 19466
19468 0 475136 226208 77000 40 19467
19469 0 475072 226048 76800 101 19468
19470 0 475072 225792 76800 40 19469
19471 6 475040 225568 76800 45 19470
19472 0 478735 228958 72560 71 13504
19473 0 478619 229178 72640 71 19472
19474 0 478443 229374 72800 32 19473
19475 0 477975 229590 72840 75 19474
19476 0 477711 229666 72760 96 19475
19477 0 477239 229814 72640 81 19476
19478 0 476783 230206 72480 32 19477
19479 0 476711 230346 72400 32 19478
19480 0 476967 230887 72440 38 19479
19481 0 476960 231008 72640 71 19480
19482 0 477120 230976 72880 60 19481
19483 6 477152 230976 72920 64 19482
19484 0 429568 237536 71560 40 10634
19485 0 429536 237376 71760 32 19484
19486 0 429504 237248 72000 32 19485
19487 0 429408 237120 72240 40 19486
19488 0 429216 236992 72360 51 19487
19489 0 429056 236832 72520 51 19488
19490 0 428896 236704 72720 32 19489
19491 0 428736 236544 72920 51 19490
19492 5 428704 236320 73000 80 19491
19493 0 428544 236352 73200 81 19492
19494 0 428288 236416 73280 60 19493
19495 6 428128 236416 73400 51 19494
19496 0 456156 228082 67600 71 15098
19497 0 456168 227718 67480 40 19496
19498 0 456212 227664 67440 60 19497
19499 5 456040 227392 67400 60 19498
19500 0 456096 227516 67200 52 19499
19501 0 455552 227552 66880 40 19500
19502 0 455328 227584 66760 80 19501
19503 0 455104 227584 66640 51 19502
19504 0 454880 227584 66480 51 19503
19505 0 454688 227456 66360 40 19504
19506 0 454432 227424 66360 40 19505
19507 6 454368 227424 66360 40 19506
19508 0 464394 221428 74040 60 9254
19509 0 464914 221476 74080 71 19508
19510 0 465330 221508 74160 64 19509
19511 0 465682 221460 74200 96 19510
19512 0 465778 221460 74280 96 19511
19513 0 466034 221556 74400 108 19512
19514 0 466490 221772 74600 60 19513
19515 0 466610 221924 74800 81 19514
19516 0 466778 222356 74960 32 19515
19517 0 467082 222540 74840 81 19516
19518 0 467322 222556 74720 60 19517
19519 6 467458 222764 74640 64 19518
19520 0 500254 219681 80080 45 14466
19521 0 500470 219697 80040 51 19520
19522 0 500634 219817 80000 51 19521
19523 0 500806 219825 79920 32 19522
19524 0 501440 219680 79480 51 19523
19525 0 501632 219488 79480 90 19524
19526 0 501856 219328 79480 45 19525
19527 0 502048 219136 79360 51 19526
19528 0 502176 218944 79200 51 19527
19529 0 502272 218752 79040 32 19528
19530 0 502432 218560 78880 45 19529
19531 6 502432 218528 78840 45 19530
19532 0 464608 231072 71880 64 9232
19533 0 464704 230816 71880 40 19532
19534 0 464800 230560 72000 75 19533
19535 0 464928 230400 72160 75 19534
19536 0 465024 230240 72360 75 19535
19537 0 465056 230016 72560 71 19536
19538 0 465184 229856 72760 60 19537
19539 0 465184 229632 72920 60 19538
19540 0 465120 229376 72960 75 19539
19541 0 464992 229120 72920 60 19540
19542 0 464768 228992 72880 75 19541
19543 6 464640 228928 72880 60 19542
19544 0 491380 122763 87200 0 6466
19545 0 491350 122833 87280 0 19544
19546 0 491354 122853 87360 0 19545
19547 0 491346 122893 87440 0 19546
19548 0 491346 122917 87520 0 19547
19549 0 491362 122957 87600 0 19548
19550 0 491362 122957 87680 0 19549
19551 0 491370 122889 87760 0 19550
19552 0 491362 122921 87840 0 19551
19553 0 491362 122917 87920 0 19552
19554 6 491346 122873 87960 0 19553
19555 0 439825 131196 105240 107 6592
19556 0 439776 131564 105280 75 19555
19557 0 439772 131725 105320 75 19556
19558 0 439725 132109 105440 51 19557
19559 0 439713 132473 105600 80 19558
19560 0 439597 132881 105680 120 19559
19561 5 439323 133643 105720 176 19560
19562 0 439321 133689 105800 176 19561
19563 0 439305 133733 105880 176 19562
19564 0 439303 133743 105960 176 19563
19565 6 439415 133735 106000 176 19564
19566 0 409626 272318 167600 300 11066
19567 0 409418 272274 167720 256 19566
19568 0 409154 272238 167800 178 19567
19569 0 408472 272108 167840 153 19568
19570 0 408028 272112 167920 150 19569
19571 0 408012 272072 168000 150 19570
19572 0 407776 272172 168080 163 19571
19573 0 407880 272232 168120 163 19572
19574 0 407824 272260 168200 163 19573
19575 0 407818 272298 168280 124 19574
19576 6 407762 272286 168360 122 19575
19577 0 404444 255688 166000 230 15069
19578 0 404300 255536 166080 230 19577
19579 5 404292 255552 166120 230 19578
19580 0 404224 255484 166160 230 19579
19581 0 404136 255412 166200 230 19580
19582 0 404102 255318 166320 128 19581
19583 0 404044 255324 166400 0 19582
19584 0 403988 255472 166480 0 19583
19585 0 403996 255512 166560 0 19584
19586 0 403992 255532 166600 0 19585
19587 6 403948 255524 166640 0 19586
19588 0 597312 227360 57120 71 15403
19589 0 597408 227200 56920 51 19588
19590 0 597472 227040 56720 32 19589
19591 0 597472 226816 56560 81 19590
19592 0 597376 226624 56360 51 19591
19593 0 597216 226528 56160 71 19592
19594 0 597056 226464 55960 107 19593
19595 0 596832 226304 55960 40 19594
19596 0 596608 226112 55960 51 19595
19597 0 596416 225952 55920 32 19596
19598 6 596256 225888 55920 60 19597
19599 0 555392 216896 52280 120 10306
19600 0 555456 217024 52520 60 19599
19601 0 555488 217024 52800 81 19600
19602 0 555456 217024 53080 32 19601
19603 0 555584 216992 53320 75 19602
19604 0 555744 217088 53560 124 19603
19605 0 555904 217120 53760 60 19604
19606 0 555936 217120 54040 64 19605
19607 0 555936 217056 54320 81 19606
19608 0 555872 217024 54560 64 19607
19609 6 555776 217024 54760 51 19608
19610 0 481801 210345 63480 40 2892
19611 0 481859 210483 63520 40 19610
19612 0 481828 210514 63560 40 19611
19613 0 481836 210568 63600 40 19612
19614 0 481865 210592 63640 40 19613
19615 0 481912 210663 63680 40 19614
19616 0 482020 210781 63720 40 19615
19617 0 482070 210876 63760 0 19616
19618 0 482164 210940 63800 0 19617
19619 0 482203 211134 63880 0 19618
19620 6 482219 211286 63960 0 19619
19621 0 452292 263531 33640 0 14647
19622 0 452333 263684 33520 0 19621
19623 0 452460 263748 33400 0 19622
19624 0 452508 263770 33200 0 19623
19625 0 452538 263901 33000 0 19624
19626 0 452535 263990 32880 0 19625
19627 0 452531 264136 32680 0 19626
19628 5 452456 264349 32520 0 19627
19629 0 452415 264356 32360 0 19628
19630 0 452408 264352 32280 0 19629
19631 6 452389 264304 32160 0 19630
19632 0 544288 232032 74320 108 1616
19633 0 544288 231872 74520 40 19632
19634 5 544288 231776 74640 32 19633
19635 0 544064 231712 74760 40 19634
19636 0 543872 231616 74920 80 19635
19637 0 543776 231520 74920 80 19636
19638 0 543584 231328 74920 107 19637
19639 0 543392 231168 74800 40 19638
19640 0 543232 231168 74600 32 19639
19641 0 543104 231328 74440 60 19640
19642 6 542976 231456 74280 75 19641
19643 0 491383 209004 64720 0 12258
19644 0 491189 209049 64640 0 19643
19645 0 491122 209055 64560 0 19644
19646 0 491213 209131 64440 0 19645
19647 0 491187 209223 64240 0 19646
19648 0 491078 209236 64160 0 19647
19649 0 490981 209251 64120 0 19648
19650 5 490781 209324 64080 0 19649
19651 0 490581 209396 64040 0 19650
19652 0 490432 209384 63920 0 19651
19653 6 490438 209590 63880 0 19652
19654 0 473376 215456 63520 40 6881
19655 0 473152 215456 63400 60 19654
19656 0 472960 215392 63200 80 19655
19657 0 472736 215392 63080 64 19656
19658 0 472544 215328 62920 51 19657
19659 0 472416 215232 62720 71 19658
19660 5 472416 215168 62640 86 19659
19661 0 472576 215008 62440 75 19660
19662 0 472800 214848 62360 51 19661
19663 0 473056 214752 62360 64 19662
19664 6 473312 214720 62400 71 19663
19665 0 497289 225417 67440 60 17281
19666 0 497249 225845 67400 81 19665
19667 0 497077 226053 67320 60 19666
19668 0 497047 226219 67280 32 19667
19669 0 496883 226323 67200 32 19668
19670 0 496192 226624 66840 40 19669
19671 0 496000 226848 66840 40 19670
19672 0 495872 227072 66760 32 19671
19673 0 495872 227296 66560 45 19672
19674 0 495776 227456 66360 60 19673
19675 6 495776 227488 66320 51 19674
19676 0 461216 217696 65000 71 9317
19677 5 461120 217760 65120 128 19676
19678 0 460960 217920 65240 214 19677
19679 0 460832 218112 65440 102 19678
19680 0 460800 218240 65680 137 19679
19681 0 460768 218336 65960 75 19680
19682 0 460608 218432 66160 71 19681
19683 0 460448 218560 66360 75 19682
19684 0 460224 218688 66440 40 19683
19685 0 460032 218880 66440 32 19684
19686 6 459904 219040 66280 60 19685
19687 0 473419 230978 76360 124 13529
19688 0 472611 231142 76160 81 19687
19689 0 472479 231078 75960 32 19688
19690 5 472175 231190 75840 75 19689
19691 5 471451 231150 75800 71 19690
19692 0 470893 231204 75840 0 19691
19693 0 470681 231136 75920 0 19692
19694 0 470449 230988 75960 0 19693
19695 0 470385 230896 75880 0 19694
19696 0 470217 231076 75760 0 19695
19697 6 470037 231072 75600 0 19696
19698 0 486528 221760 65480 60 17801
19699 0 486656 221920 65640 32 19698
19700 0 486656 222176 65640 40 19699
19701 0 486656 222400 65440 104 19700
19702 0 486816 222560 65240 124 19701
19703 0 487040 222752 65240 122 19702
19704 0 487264 222880 65240 80 19703
19705 0 487520 222912 65320 75 19704
19706 0 487776 222848 65400 32 19705
19707 0 487840 222592 65400 40 19706
19708 6 487968 222400 65280 32 19707
19709 0 465490 218030 72040 75 13606
19710 0 465390 218066 72000 75 19709
19711 0 465298 218158 71960 64 19710
19712 5 465098 218342 71880 64 19711
19713 0 465214 218258 71800 64 19712
19714 5 465222 218230 71760 64 19713
19715 0 465334 218234 71720 64 19714
19716 5 465022 217942 71720 60 19715
19717 0 464946 218066 71800 60 19716
19718 0 464998 217934 71880 60 19717
19719 6 464958 217874 71920 60 19718
19720 0 443200 253408 64120 96 7887
19721 0 443104 253248 63920 51 19720
19722 0 442912 253184 63720 32 19721
19723 0 442656 253184 63720 32 19722
19724 0 442432 253024 63600 81 19723
19725 0 442240 252864 63440 168 19724
19726 0 442016 252768 63360 202 19725
19727 0 441760 252800 63360 102 19726
19728 0 441504 252800 63360 128 19727
19729 0 441248 252832 63480 140 19728
19730 6 441152 252832 63560 137 19729
19731 0 491424 260224 73160 64 9390
19732 0 491648 260160 73280 51 19731
19733 0 491808 260160 73480 32 19732
19734 0 491904 260128 73720 64 19733
19735 0 492000 260128 73960 45 19734
19736 0 492160 260160 74160 51 19735
19737 0 492352 260320 74280 32 19736
19738 0 492384 260480 74480 45 19737
19739 0 492480 260640 74680 45 19738
19740 0 492544 260896 74840 40 19739
19741 6 492608 260992 74800 51 19740
19742 0 454960 231608 69160 0 17131
19743 0 454316 231320 69200 0 19742
19744 0 454120 231184 69280 0 19743
19745 0 454064 231172 69360 0 19744
19746 0 454072 231172 69480 0 19745
19747 0 454052 231244 69640 0 19746
19748 0 454020 231276 69800 0 19747
19749 0 453988 231472 69960 0 19748
19750 0 454200 231948 70080 0 19749
19751 0 454304 232068 70200 0 19750
19752 6 454356 232236 70280 0 19751
19753 0 501247 224194 76760 230 2626
19754 0 500913 224324 76760 148 19753
19755 0 500816 224323 76680 143 19754
19756 0 500730 224316 76600 143 19755
19757 0 500744 224308 76560 143 19756
19758 0 500636 224296 76360 172 19757
19759 0 500615 224294 76320 120 19758
19760 5 500561 224291 76280 120 19759
19761 0 500882 224231 76280 172 19760
19762 0 500876 224216 76200 172 19761
19763 6 500900 224216 76160 172 19762
19764 0 468352 229440 66800 224 6789
19765 0 468512 229664 66800 64 19764
19766 0 468672 229856 66880 75 19765
19767 0 468704 230112 66880 80 19766
19768 0 468704 230368 66920 60 19767
19769 0 468704 230624 67000 40 19768
19770 0 468736 230848 67120 40 19769
19771 0 468736 231104 67120 40 19770
19772 0 468736 231360 67160 32 19771
19773 0 468896 231584 67160 51 19772
19774 6 468928 231616 67160 51 19773
19775 0 493952 221312 81040 90 15220
19776 0 493760 221216 80880 98 19775
19777 0 493568 221152 80680 122 19776
19778 0 493408 221088 80480 98 19777
19779 0 493248 220928 80280 60 19778
19780 0 493248 220768 80080 32 19779
19781 0 493344 220576 79880 40 19780
19782 0 493504 220416 79680 32 19781
19783 0 493664 220192 79680 32 19782
19784 0 493568 219968 79560 81 19783
19785 6 493568 219840 79440 81 19784
19786 0 460923 232920 67920 212 10087
19787 5 461175 232879 67680 322 19786
19788 0 460554 232192 67680 124 19787
19789 0 460769 232030 67640 124 19788
19790 0 460988 232008 67520 75 19789
19791 0 461288 232009 67400 40 19790
19792 0 461436 231957 67360 40 19791
19793 0 461696 231928 67320 40 19792
19794 0 461893 231751 67280 40 19793
19795 0 462179 231673 67160 40 19794
19796 6 462167 231661 67120 40 19795
19797 0 441519 239638 75800 32 9576
19798 0 441611 239674 75880 60 19797
19799 0 441984 239584 76480 101 19798
19800 0 442144 239584 76720 71 19799
19801 0 442336 239488 76880 71 19800
19802 0 442592 239424 76920 60 19801
19803 0 442848 239360 76960 71 19802
19804 0 443104 239296 77040 75 19803
19805 0 443360 239200 77080 80 19804
19806 0 443584 239008 77040 64 19805
19807 6 443616 239008 77000 64 19806
19808 0 460544 236960 71560 436 6761
19809 0 460704 236768 71600 403 19808
19810 0 460928 236576 71560 329 19809
19811 0 461088 236352 71560 340 19810
19812 0 461248 236192 71440 320 19811
19813 0 461440 236064 71280 336 19812
19814 0 461696 235968 71280 302 19813
19815 0 461952 235968 71280 194 19814
19816 0 462208 235872 71280 214 19815
19817 0 462432 235712 71280 340 19816
19818 6 462624 235520 71160 336 19817
19819 0 455456 260960 75800 96 4388
19820 0 455488 260704 75880 91 19819
19821 0 455488 260480 76000 75 19820
19822 0 455520 260320 76200 102 19821
19823 0 455520 260096 76360 107 19822
19824 0 455520 259840 76360 71 19823
19825 0 455648 259616 76400 60 19824
19826 0 455776 259392 76400 40 19825
19827 0 455968 259168 76400 64 19826
19828 0 456096 258944 76320 140 19827
19829 6 456128 258848 76280 186 19828
19830 0 420896 244064 77560 32 66
19831 0 420960 244320 77680 60 19830
19832 0 420960 244576 77760 122 19831
19833 0 420960 244832 77840 209 19832
19834 0 421056 245088 77840 242 19833
19835 0 421184 245344 77880 196 19834
19836 0 421088 245600 77920 230 19835
19837 0 421024 245856 78000 178 19836
19838 0 420896 246080 78000 153 19837
19839 0 420864 246336 78000 131 19838
19840 6 420960 246528 78160 120 19839
19841 0 451645 168583 88120 154 5376
19842 0 451677 168791 88200 120 19841
19843 0 451645 168799 88280 120 19842
19844 0 451797 168999 88360 267 19843
19845 0 451941 168999 88440 267 19844
19846 0 451869 168919 88520 267 19845
19847 0 451857 168867 88560 193 19846
19848 0 451845 168815 88600 120 19847
19849 0 451861 168799 88680 120 19848
19850 6 451821 168727 88760 0 19849
19851 0 599488 241024 61200 71 17072
19852 0 599296 240832 61320 75 19851
19853 0 599232 240608 61440 40 19852
19854 0 599232 240352 61560 51 19853
19855 0 599200 240096 61600 40 19854
19856 0 599136 239840 61640 51 19855
19857 0 598976 239616 61640 45 19856
19858 0 598816 239424 61680 98 19857
19859 0 598624 239232 61800 115 19858
19860 6 598464 239232 62000 51 19859
19861 0 580416 229280 58760 71 14302
19862 0 580160 229152 58800 80 19861
19863 0 579904 229088 58800 104 19862
19864 0 579680 229088 58680 60 19863
19865 0 579520 228960 58480 71 19864
19866 0 579488 229024 58240 81 19865
19867 0 579520 229152 58000 71 19866
19868 0 579552 229344 57800 60 19867
19869 0 579680 229504 57640 32 19868
19870 6 579776 229536 57600 51 19869
19871 0 566784 220128 51480 32 7170
19872 0 567008 219968 51600 75 19871
19873 0 567232 219936 51720 75 19872
19874 0 567392 219936 51920 60 19873
19875 0 567296 220160 52040 40 19874
19876 0 567264 220416 52000 81 19875
19877 0 567200 220672 52040 75 19876
19878 0 567136 220928 52120 86 19877
19879 0 567200 221152 52240 71 19878
19880 6 567200 221216 52240 51 19879
19881 0 568160 224352 58080 122 17241
19882 0 568192 224352 58360 175 19881
19883 0 568192 224384 58640 141 19882
19884 5 568192 224352 58800 134 19883
19885 0 568096 224192 59040 115 19884
19886 0 568032 224128 59320 115 19885
19887 0 567872 224064 59520 64 19886
19888 0 567680 224000 59680 40 19887
19889 0 567456 223840 59680 40 19888
19890 6 567392 223808 59720 32 19889
19891 0 469794 244952 29280 107 14352
19892 0 469562 245096 29120 75 19891
19893 0 469342 245208 28960 81 19892
19894 0 469186 245272 28800 75 19893
19895 0 468994 245340 28640 81 19894
19896 0 468718 245404 28480 91 19895
19897 5 468674 245292 28320 91 19896
19898 0 468282 245520 28240 71 19897
19899 0 468206 245652 28160 71 19898
19900 6 468066 245756 28040 0 19899
19901 0 506752 220288 43640 122 4811
19902 0 506720 220448 43400 32 19901
19903 0 506720 220608 43200 75 19902
19904 0 506688 220800 43040 96 19903
19905 0 506560 221024 42880 45 19904
19906 5 506432 221152 42720 51 19905
19907 0 506304 221216 42480 64 19906
19908 0 506144 221376 42280 40 19907
19909 0 505984 221568 42160 60 19908
19910 6 505888 221760 42040 51 19909
19911 0 452912 247828 35280 0 10830
19912 0 453072 247772 35040 0 19911
19913 0 453272 247780 34840 0 19912
19914 0 453304 247796 34640 0 19913
19915 0 453464 247716 34520 0 19914
19916 0 453600 247668 34320 0 19915
19917 0 453880 247580 34120 0 19916
19918 0 453936 247652 34080 0 19917
19919 0 454128 247724 34040 0 19918
19920 6 454248 247660 34000 0 19919
19921 0 493088 219328 49360 71 17913
19922 0 493216 219104 49360 91 19921
19923 0 493248 218848 49360 75 19922
19924 0 493280 218592 49360 150 19923
19925 0 493440 218368 49320 256 19924
19926 0 493536 218144 49240 245 19925
19927 0 493568 217888 49240 206 19926
19928 0 493504 217632 49280 102 19927
19929 0 493344 217408 49160 128 19928
19930 6 493344 217344 48960 71 19929
19931 0 432864 251776 59080 134 15302
19932 5 433024 251616 59240 181 19931
19933 0 433216 251520 59440 178 19932
19934 0 433440 251360 59440 143 19933
19935 0 433664 251296 59560 104 19934
19936 0 433920 251296 59640 60 19935
19937 0 434176 251360 59640 32 19936
19938 0 434432 251488 59600 51 19937
19939 0 434656 251680 59600 40 19938
19940 6 434816 251840 59600 75 19939
19941 0 458047 278383 82360 107 4974
19942 0 458082 278383 82280 107 19941
19943 0 458172 278430 82200 107 19942
19944 0 458270 278563 82080 107 19943
19945 0 458253 278696 82000 107 19944
19946 0 458373 278790 81920 0 19945
19947 0 458390 278807 81880 0 19946
19948 0 458750 278983 81680 0 19947
19949 0 459119 279159 81560 0 19948
19950 6 459093 279184 81480 0 19949
19951 0 505474 263896 56880 0 6196
19952 0 505330 264064 56800 0 19951
19953 0 505186 264172 56680 0 19952
19954 0 505134 264252 56520 0 19953
19955 0 505114 264348 56440 0 19954
19956 0 505118 264388 56400 0 19955
19957 0 505042 264480 56360 0 19956
19958 0 504978 264496 56320 0 19957
19959 0 504702 264508 56280 0 19958
19960 6 504498 264584 56320 0 19959
19961 0 473952 213664 66480 80 6895
19962 0 473952 213888 66680 64 19961
19963 0 474048 214048 66880 40 19962
19964 0 474208 214208 67040 51 19963
19965 0 474368 214304 67240 51 19964
19966 0 474560 214496 67320 64 19965
19967 0 474752 214656 67360 40 19966
19968 0 474976 214816 67360 60 19967
19969 0 475232 214880 67320 71 19968
19970 6 475360 214880 67280 91 19969
19971 0 502154 212260 66920 214 2723
19972 0 502435 212016 66920 249 19971
19973 0 502412 212001 66880 214 19972
19974 0 502313 211995 66800 214 19973
19975 0 502376 211860 66800 0 19974
19976 0 502416 211780 66760 0 19975
19977 0 502388 211628 66720 0 19976
19978 0 502420 211476 66760 0 19977
19979 0 502480 211488 66840 0 19978
19980 6 502728 211164 66960 0 19979
19981 0 463072 276192 72480 32 8727
19982 0 463264 276384 72520 45 19981
19983 0 463456 276544 72440 51 19982
19984 0 463648 276736 72400 60 19983
19985 0 463840 276896 72440 60 19984
19986 0 464000 277056 72560 60 19985
19987 0 464192 277216 72640 71 19986
19988 0 464448 277216 72680 64 19987
19989 0 464704 277248 72640 64 19988
19990 6 464800 277216 72600 80 19989
19991 0 477661 276888 82720 60 9452
19992 0 476971 276871 82840 51 19991
19993 0 476393 276662 82840 40 19992
19994 0 475942 276496 82840 51 19993
19995 0 475786 276372 82880 51 19994
19996 0 475778 276226 82920 51 19995
19997 0 475840 276084 82960 51 19996
19998 0 475906 275850 83000 0 19997
19999 0 475888 275662 82920 0 19998
20000 6 475892 275606 82880 0 19999
20001 0 495201 262178 57520 134 12621
20002 0 495251 262002 57680 71 20001
20003 0 495147 261720 57800 75 20002
20004 0 495089 261602 57920 75 20003
20005 0 494969 261330 58080 60 20004
20006 0 494969 261150 58200 60 20005
20007 0 494879 261032 58280 60 20006
20008 0 494825 260906 58400 60 20007
20009 0 494819 260856 58560 60 20008
20010 6 494773 260664 58720 0 20009
20011 0 477120 219840 70920 163 11137
20012 0 477120 220000 71120 122 20011
20013 0 477184 220032 71360 75 20012
20014 0 477216 220032 71640 71 20013
20015 0 477216 219968 71920 60 20014
20016 0 477216 219808 72160 60 20015
20017 0 477056 219712 72360 64 20016
20018 0 476896 219552 72520 102 20017
20019 0 476672 219456 72680 75 20018
20020 6 476416 219456 72760 51 20019
20021 0 418404 240508 56360 71 9951
20022 0 418721 240394 56480 60 20021
20023 0 418795 240324 56640 98 20022
20024 0 418908 240247 56800 81 20023
20025 0 419080 239860 56760 81 20024
20026 5 419244 239546 56800 0 20025
20027 0 419157 239563 57040 0 20026
20028 0 419148 239481 57160 0 20027
20029 0 419106 239221 57200 0 20028
20030 6 418724 238290 57240 0 20029
20031 0 475072 216864 61400 40 6861
20032 0 474816 216928 61320 32 20031
20033 0 474592 216864 61480 32 20032
20034 0 474400 216896 61640 91 20033
20035 0 474144 216928 61680 64 20034
20036 0 473888 217024 61680 75 20035
20037 0 473632 217120 61720 45 20036
20038 0 473408 217280 61720 60 20037
20039 0 473152 217344 61720 71 20038
20040 6 472992 217376 61720 75 20039
20041 0 489952 215936 76120 124 11952
20042 0 489696 215904 76120 81 20041
20043 0 489440 215904 76120 75 20042
20044 0 489184 215904 76120 75 20043
20045 0 488928 215904 76160 51 20044
20046 0 488768 216032 76360 64 20045
20047 0 488640 216128 76600 32 20046
20048 0 488448 216256 76760 80 20047
20049 0 488256 216416 76720 32 20048
20050 6 488160 216416 76720 45 20049
20051 0 489472 218336 76520 51 15156
20052 0 489745 218433 76640 0 20051
20053 0 489937 218377 76840 0 20052
20054 0 490048 218336 77000 75 20053
20055 0 490304 218304 77000 81 20054
20056 0 490560 218272 77080 32 20055
20057 0 490816 218336 77080 81 20056
20058 0 491040 218400 77200 60 20057
20059 0 491264 218400 77320 45 20058
20060 6 491456 218272 77480 45 20059
20061 0 490080 216224 74600 205 11945
20062 5 490112 216256 74600 209 20061
20063 0 490304 216160 74440 120 20062
20064 0 490560 216064 74360 96 20063
20065 0 490752 215904 74320 40 20064
20066 0 490912 215744 74440 64 20065
20067 0 491168 215680 74480 64 20066
20068 0 491424 215648 74520 71 20067
20069 0 491680 215648 74520 60 20068
20070 6 491744 215584 74440 60 20069
20071 0 480501 275344 75000 71 4899
20072 0 480265 275252 74920 71 20071
20073 0 479807 275070 74960 0 20072
20074 0 479511 274942 75000 0 20073
20075 5 478673 274712 74960 0 20074
20076 0 478581 274752 75040 0 20075
20077 0 478513 274796 75120 0 20076
20078 0 478169 274680 75080 0 20077
20079 0 478125 274656 75040 0 20078
20080 6 478077 274620 74960 0 20079
20081 0 472832 224256 64400 75 16356
20082 0 472672 224320 64200 81 20081
20083 0 472416 224320 64160 45 20082
20084 0 472160 224256 64120 40 20083
20085 0 471904 224128 64040 64 20084
20086 0 471648 224064 64040 51 20085
20087 0 471424 223936 63920 51 20086
20088 0 471232 223744 63840 51 20087
20089 0 471040 223616 63720 40 20088
20090 6 470816 223552 63680 32 20089
20091 0 453358 227788 72320 80 13804
20092 0 453314 227739 72400 80 20091
20093 0 453260 227692 72480 80 20092
20094 0 453095 227662 72560 80 20093
20095 0 453011 227648 72640 80 20094
20096 0 452898 227539 72680 80 20095
20097 0 452575 227465 72680 0 20096
20098 0 452578 227436 72720 0 20097
20099 0 452489 227335 72760 0 20098
20100 6 452484 227323 72800 0 20099
20101 0 488453 227508 77600 102 14958
20102 0 488121 227488 77680 64 20101
20103 0 487817 227528 77720 98 20102
20104 5 487661 227524 77800 75 20103
20105 0 487877 227608 77840 98 20104
20106 0 487849 227668 77920 75 20105
20107 0 487809 227736 77960 75 20106
20108 0 487621 227792 78040 75 20107
20109 0 487413 227760 78120 75 20108
20110 6 487265 227800 78200 32 20109
20111 0 473526 221476 72760 120 16224
20112 0 473386 221620 72720 60 20111
20113 0 473322 221832 72560 45 20112
20114 0 473026 222064 72520 60 20113
20115 0 472890 222288 72440 75 20114
20116 0 472802 222408 72320 60 20115
20117 0 472674 222592 72200 75 20116
20118 0 472746 222780 72120 75 20117
20119 0 472870 222912 72000 75 20118
20120 6 472886 222960 71880 75 20119
20121 0 474210 221468 72760 64 16224
20122 0 474242 221460 72720 64 20121
20123 0 474342 221400 72680 32 20122
20124 0 474624 220960 72000 71 20123
20125 0 474752 220928 71760 71 20124
20126 0 474912 220864 71560 81 20125
20127 0 474912 220864 71280 71 20126
20128 0 474912 220704 71080 75 20127
20129 0 475008 220512 70880 96 20128
20130 6 475008 220448 70720 81 20129
20131 0 467264 255744 84600 75 11242
20132 0 467104 255744 84800 60 20131
20133 0 467088 255733 84840 61 20132
20134 0 467008 255680 85040 71 20133
20135 0 466976 255712 85320 96 20134
20136 0 466912 255712 85600 64 20135
20137 0 466816 255680 85840 96 20136
20138 0 466752 255584 86080 45 20137
20139 0 466656 255456 86280 51 20138
20140 6 466656 255360 86440 60 20139
20141 0 482992 270650 71560 0 4864
20142 0 483346 270396 71840 0 20141
20143 0 483457 270138 72080 0 20142
20144 0 483471 270024 72160 0 20143
20145 0 483563 270024 72240 0 20144
20146 0 483587 269928 72360 0 20145
20147 0 483695 269848 72520 0 20146
20148 0 483991 269764 72600 0 20147
20149 0 484271 269740 72720 0 20148
20150 6 484395 269852 72840 0 20149
20151 0 437344 239264 67800 60 9121
20152 0 437152 239168 67960 75 20151
20153 0 436960 239104 68120 51 20152
20154 0 436736 239104 68280 80 20153
20155 0 436512 238976 68440 81 20154
20156 0 436256 238880 68480 81 20155
20157 0 436032 238752 68520 64 20156
20158 0 435776 238688 68520 60 20157
20159 0 435520 238656 68600 64 20158
20160 6 435424 238656 68720 71 20159
20161 0 440471 238534 75240 40 9574
20162 5 440443 238434 75280 40 20161
20163 0 440647 238044 75440 40 20162
20164 0 440583 237788 75400 86 20163
20165 0 440479 237664 75360 86 20164
20166 0 440467 237644 75240 102 20165
20167 0 440371 237552 75000 71 20166
20168 0 440383 237540 74840 71 20167
20169 0 440307 237704 74600 71 20168
20170 6 440251 237708 74440 71 20169
20171 0 447935 240746 72680 108 9560
20172 5 448072 240710 72640 108 20171
20173 0 448990 241525 72640 322 20172
20174 0 448983 241748 72560 345 20173
20175 0 449111 241927 72400 0 20174
20176 0 449299 241841 72280 0 20175
20177 0 449351 241850 72200 0 20176
20178 0 449393 241892 72160 0 20177
20179 0 449429 241964 72040 0 20178
20180 6 449537 242028 71880 0 20179
20181 0 491415 256063 79880 96 12941
20182 0 491506 255819 79840 96 20181
20183 0 491529 255788 79880 0 20182
20184 0 491543 255735 79920 0 20183
20185 0 491569 255683 79960 0 20184
20186 0 491612 255563 80000 0 20185
20187 0 491630 255476 80040 0 20186
20188 5 491714 255340 80080 0 20187
20189 0 491707 255349 80120 0 20188
20190 6 491734 255332 80160 0 20189
20191 0 454673 268770 82240 60 18072
20192 0 454715 268756 82160 60 20191
20193 0 454798 268735 82040 32 20192
20194 0 454927 268731 81920 32 20193
20195 0 455084 268766 81680 45 20194
20196 0 455105 269017 81480 45 20195
20197 0 455146 269101 81280 0 20196
20198 0 455247 269257 81120 0 20197
20199 0 455421 269376 80920 0 20198
20200 6 455435 269404 80800 0 20199
20201 0 468941 132861 51240 178 12543
20202 0 468949 132849 51320 178 20201
20203 0 468973 132809 51440 0 20202
20204 0 469011 132839 51520 0 20203
20205 0 469015 132839 51640 0 20204
20206 0 469019 132817 51680 0 20205
20207 0 469023 132795 51720 0 20206
20208 0 468895 132679 51800 0 20207
20209 6 468923 132635 51880 0 20208
20210 0 402898 149461 155720 0 820
20211 0 402954 149341 155800 0 20210
20212 0 402914 149173 155880 0 20211
20213 5 402818 148717 155920 0 20212
20214 0 402738 148493 156040 0 20213
20215 0 402646 148413 156200 0 20214
20216 0 402486 148297 156360 0 20215
20217 0 402486 148093 156480 0 20216
20218 6 402530 148049 156560 0 20217
20219 0 375834 171905 168080 0 12210
20220 0 375813 171915 168200 0 20219
20221 0 375765 171944 168280 0 20220
20222 0 375692 171987 168400 0 20221
20223 0 375669 171998 168560 0 20222
20224 0 375340 172090 168640 0 20223
20225 0 375474 172071 168760 0 20224
20226 0 374781 172427 168920 0 20225
20227 6 374607 172413 169040 0 20226
20228 0 398265 155955 160680 75 778
20229 0 398153 155899 160760 32 20228
20230 0 398033 155787 160840 32 20229
20231 5 397681 155427 160920 131 20230
20232 0 397361 155323 161000 360 20231
20233 0 397329 155387 161120 360 20232
20234 0 397388 155441 161240 360 20233
20235 0 397376 155429 161400 360 20234
20236 6 397216 155437 161520 360 20235
20237 0 574976 279680 52040 102 10611
20238 0 574976 279936 52040 51 20237
20239 0 574944 280192 52040 60 20238
20240 0 574944 280448 51960 75 20239
20241 0 575040 280704 51920 40 20240
20242 0 575072 280928 51800 60 20241
20243 0 575104 281184 51760 60 20242
20244 0 575104 281440 51720 51 20243
20245 6 574976 281600 51560 64 20244
20246 0 416160 264192 164160 51 4163
20247 0 416128 264096 164000 45 20246
20248 0 416144 264010 163960 0 20247
20249 0 416117 264095 163840 0 20248
20250 0 416059 264329 163720 0 20249
20251 0 416028 264399 163560 0 20250
20252 0 415963 264424 163440 0 20251
20253 0 415956 264472 163320 0 20252
20254 6 415942 264494 163240 0 20253
20255 0 592928 241216 60600 40 1839
20256 0 593120 241024 60600 40 20255
20257 0 593216 240768 60560 75 20256
20258 0 593376 240576 60680 51 20257
20259 0 593504 240416 60840 32 20258
20260 0 593664 240384 61040 45 20259
20261 0 593856 240256 61160 32 20260
20262 0 594016 240160 61360 60 20261
20263 6 594048 240128 61400 71 20262
20264 0 588736 240480 59920 60 17738
20265 0 588864 240480 60160 86 20264
20266 0 588960 240384 60400 120 20265
20267 5 588960 240288 60480 102 20266
20268 0 589152 240160 60640 51 20267
20269 0 589344 240032 60800 45 20268
20270 0 589440 239840 60960 32 20269
20271 0 589344 239776 61200 71 20270
20272 6 589344 239776 61240 75 20271
20273 0 495939 211988 52760 64 8062
20274 0 496131 211864 52840 32 20273
20275 5 496503 211516 52960 51 20274
20276 0 496671 211272 53000 71 20275
20277 0 496839 211148 53040 60 20276
20278 0 496811 210988 53120 96 20277
20279 0 496659 210596 53240 75 20278
20280 0 496551 210252 53320 51 20279
20281 6 496559 210196 53360 51 20280
20282 0 556768 229408 63600 303 7084
20283 0 556704 229280 63840 224 20282
20284 0 556736 229120 64040 64 20283
20285 0 556896 228992 64240 51 20284
20286 0 557056 228928 64440 91 20285
20287 0 557280 228832 64520 51 20286
20288 0 557440 228672 64680 40 20287
20289 0 557408 228608 64920 32 20288
20290 6 557344 228608 65000 32 20289
20291 0 497504 224896 41160 64 16889
20292 0 497696 224992 41000 75 20291
20293 0 497888 225184 40920 51 20292
20294 0 498080 225312 40760 64 20293
20295 0 498240 225312 40560 75 20294
20296 0 498368 225312 40320 64 20295
20297 0 498400 225280 40040 60 20296
20298 0 498432 225216 39800 51 20297
20299 6 498528 225120 39680 32 20298
20300 0 477692 271450 40760 96 3729
20301 0 477620 271498 40800 96 20300
20302 0 477484 271514 40840 96 20301
20303 0 477424 271494 40920 96 20302
20304 0 477184 271478 41040 0 20303
20305 0 477072 271446 41120 0 20304
20306 0 476852 271494 41160 0 20305
20307 0 476676 271546 41280 0 20306
20308 6 476568 271530 41360 0 20307
20309 0 455520 265594 38160 45 8556
20310 0 455692 265582 38120 45 20309
20311 0 455968 265570 38200 64 20310
20312 0 456288 265582 38240 51 20311
20313 0 456700 265654 38320 51 20312
20314 0 456860 265682 38480 0 20313
20315 0 456640 265708 38560 51 20314
20316 0 456628 265732 38680 51 20315
20317 6 456680 265656 38840 0 20316
20318 0 457018 281702 75720 32 5024
20319 0 457003 281762 75760 32 20318
20320 0 456981 281870 75840 32 20319
20321 5 456772 281911 75840 32 20320
20322 0 456690 282284 75880 0 20321
20323 0 456820 282389 75920 0 20322
20324 0 456832 282467 76080 0 20323
20325 0 456716 282627 76160 0 20324
20326 6 456675 282669 76280 0 20325
20327 0 461984 273376 38440 45 18394
20328 0 462144 273344 38240 45 20327
20329 0 462176 273216 38000 51 20328
20330 0 462272 273056 37800 71 20329
20331 0 462432 272992 37600 51 20330
20332 0 462656 272992 37480 40 20331
20333 0 462912 272928 37400 40 20332
20334 0 463168 272896 37360 32 20333
20335 6 463264 272832 37320 32 20334
20336 0 455408 260280 43000 40 10795
20337 0 455768 260328 42920 64 20336
20338 0 455896 260280 42880 64 20337
20339 0 456282 260258 42760 64 20338
20340 5 456498 260298 42720 90 20339
20341 0 456722 260418 42680 90 20340
20342 0 456794 260542 42480 80 20341
20343 0 456898 260694 42320 51 20342
20344 6 457022 260806 42120 64 20343
20345 0 501435 248675 51720 0 8206
20346 0 501669 248543 51760 0 20345
20347 0 501781 248469 51840 0 20346
20348 0 502039 248609 51880 0 20347
20349 0 502223 248551 51920 0 20348
20350 0 502355 248579 51960 0 20349
20351 0 502497 248595 52000 0 20350
20352 0 502883 248403 52080 0 20351
20353 6 503069 248251 52240 0 20352
20354 0 495053 209745 66000 245 12249
20355 0 495012 209769 66200 128 20354
20356 0 494995 209778 66280 128 20355
20357 0 495144 209709 66480 0 20356
20358 0 495225 209518 66520 0 20357
20359 0 494937 209866 66720 0 20358
20360 0 494916 209978 66880 0 20359
20361 0 494807 210021 66960 0 20360
20362 6 494801 210063 67040 0 20361
20363 0 427232 239242 51400 0 9753
20364 0 427124 239306 51480 0 20363
20365 0 427001 239295 51560 0 20364
20366 5 426856 239378 51600 0 20365
20367 0 426678 239360 51720 0 20366
20368 0 426325 239070 51880 0 20367
20369 0 426123 239054 52000 0 20368
20370 0 425716 239128 51960 0 20369
20371 6 425582 239139 51880 0 20370
20372 0 494944 212928 72760 60 11374
20373 0 495040 212928 72520 60 20372
20374 0 495072 212960 72240 32 20373
20375 0 495136 212992 72000 60 20374
20376 5 495200 212992 71880 71 20375
20377 0 495232 212928 71640 32 20376
20378 0 495232 212704 71520 75 20377
20379 0 495136 212448 71640 40 20378
20380 6 495104 212256 71680 32 20379
20381 0 442975 214660 59960 75 9206
20382 0 443095 214536 60120 45 20381
20383 0 443339 214308 60320 75 20382
20384 0 443551 214208 60400 75 20383
20385 0 443655 214012 60560 86 20384
20386 5 443663 213992 60600 86 20385
20387 0 443919 214540 60600 40 20386
20388 0 443959 214660 60560 40 20387
20389 6 444159 214824 60480 40 20388
20390 0 418030 242516 55560 64 9956
20391 0 417994 242564 55520 64 20390
20392 0 417994 242840 55400 75 20391
20393 0 417946 242992 55280 75 20392
20394 0 417914 243252 55400 71 20393
20395 0 417854 243416 55440 60 20394
20396 0 417762 243504 55520 60 20395
20397 0 417376 244192 55760 98 20396
20398 6 417344 244256 55880 71 20397
20399 0 482624 219712 61760 40 14441
20400 0 482880 219808 61760 51 20399
20401 0 483136 219904 61800 51 20400
20402 0 483392 219936 61800 71 20401
20403 0 483584 220128 61800 51 20402
20404 0 483744 220320 61840 45 20403
20405 0 483936 220544 61840 45 20404
20406 0 484128 220736 61920 40 20405
20407 6 484256 220864 61920 32 20406
20408 0 460268 220224 69760 81 10161
20409 0 460448 220204 69880 64 20408
20410 0 460568 220196 69960 64 20409
20411 5 460828 220016 70000 71 20410
20412 0 460704 220320 70120 71 20411
20413 0 460788 220424 70200 51 20412
20414 0 461076 220772 70240 60 20413
20415 0 461124 220964 70320 60 20414
20416 6 461124 221008 70360 60 20415
20417 0 498176 221760 69560 51 4642
20418 0 498144 221664 69800 96 20417
20419 0 498144 221728 70080 81 20418
20420 0 498144 221888 70320 71 20419
20421 0 498016 222048 70520 51 20420
20422 0 497984 222208 70720 71 20421
20423 0 497856 222368 70920 32 20422
20424 0 497664 222336 71080 75 20423
20425 6 497632 222304 71080 81 20424
20426 0 447872 226528 65600 32 15341
20427 0 448064 226368 65520 71 20426
20428 0 448256 226208 65480 71 20427
20429 0 448448 226016 65480 80 20428
20430 0 448672 225888 65400 51 20429
20431 0 448896 225696 65400 60 20430
20432 0 449088 225504 65400 75 20431
20433 0 449216 225280 65440 81 20432
20434 6 449216 225248 65440 60 20433
20435 0 458448 220596 69680 64 10156
20436 0 458456 220624 69640 64 20435
20437 0 458520 220660 69520 60 20436
20438 0 458564 220748 69400 60 20437
20439 0 458740 221240 69200 75 20438
20440 0 458840 221388 69120 80 20439
20441 0 458876 221416 69040 32 20440
20442 0 458912 221588 69000 32 20441
20443 6 458792 221652 69040 32 20442
20444 0 496108 222564 72480 214 11572
20445 0 495972 222480 72320 122 20444
20446 0 495820 222396 72120 104 20445
20447 5 495768 222364 72040 104 20446
20448 0 496024 222596 71920 104 20447
20449 0 496052 222596 71760 104 20448
20450 0 496056 222648 71640 104 20449
20451 0 496024 222772 71440 0 20450
20452 6 496000 222684 71280 0 20451
20453 0 466778 222882 66280 32 9295
20454 0 466710 222950 66360 32 20453
20455 0 466290 222938 66400 40 20454
20456 0 466078 223230 66360 45 20455
20457 0 466118 223306 66320 45 20456
20458 0 466090 223438 66280 71 20457
20459 0 466006 223462 66240 71 20458
20460 0 466058 223510 66160 71 20459
20461 6 466026 223614 66080 71 20460
20462 0 469414 214548 67920 0 13625
20463 0 469158 214632 67840 0 20462
20464 0 468718 214708 67800 0 20463
20465 0 468434 214672 67840 0 20464
20466 0 468282 214604 67920 0 20465
20467 0 468174 214640 68040 0 20466
20468 0 468046 214768 68240 0 20467
20469 0 468198 214840 68280 0 20468
20470 6 468178 214872 68320 0 20469
20471 0 478931 227938 72360 75 13502
20472 0 478843 227942 72200 75 20471
20473 0 478827 227978 72040 45 20472
20474 0 478519 228070 71880 60 20473
20475 0 478369 228192 71840 75 20474
20476 0 478321 228340 71720 75 20475
20477 0 478273 228604 71640 98 20476
20478 0 478293 228648 71480 98 20477
20479 6 478301 228680 71440 98 20478
20480 0 439887 224658 64800 75 17815
20481 0 439779 224514 64760 75 20480
20482 0 439415 223982 64680 40 20481
20483 0 439199 223374 64640 40 20482
20484 0 438835 222930 64680 40 20483
20485 0 438599 222810 64720 0 20484
20486 0 438307 222586 64640 0 20485
20487 0 438363 222590 64560 0 20486
20488 6 438383 222510 64400 0 20487
20489 0 432463 238386 68600 86 9884
20490 0 432547 238570 68760 32 20489
20491 0 433175 239024 68800 40 20490
20492 0 433345 239131 68880 71 20491
20493 0 433393 239114 69000 71 20492
20494 0 433500 239279 69240 45 20493
20495 0 433562 239253 69360 40 20494
20496 0 433701 239327 69400 40 20495
20497 6 433922 239329 69320 32 20496
20498 0 491674 251010 69320 108 6090
20499 0 491786 251082 69480 108 20498
20500 0 492178 251194 69800 98 20499
20501 0 492276 251221 69880 71 20500
20502 0 492522 251290 70080 60 20501
20503 0 493056 251616 70600 32 20502
20504 0 493120 251776 70800 45 20503
20505 0 493184 251936 71000 32 20504
20506 6 493184 251936 71080 32 20505
20507 0 482241 270072 70200 249 4860
20508 0 482329 269992 70120 249 20507
20509 0 482413 269900 70000 172 20508
20510 0 482469 269872 69920 172 20509
20511 0 482465 269948 69840 172 20510
20512 0 482505 270012 69760 172 20511
20513 0 482681 269996 69680 81 20512
20514 0 482397 270056 69560 172 20513
20515 6 482249 270072 69520 0 20514
20516 0 491672 225143 80040 75 13877
20517 0 491581 225510 80080 91 20516
20518 0 491442 225762 80040 91 20517
20519 0 491299 225777 79920 91 20518
20520 0 490850 226380 79880 0 20519
20521 0 491172 225826 79840 91 20520
20522 0 491005 225938 79800 0 20521
20523 0 490778 226020 79840 0 20522
20524 6 490769 226029 79920 0 20523
20525 0 494360 217839 79920 141 14486
20526 0 494076 218235 79880 120 20525
20527 0 494472 217731 79840 141 20526
20528 0 494576 217703 79800 96 20527
20529 0 494700 217587 79680 96 20528
20530 0 494834 217537 79560 64 20529
20531 0 495250 217233 79400 0 20530
20532 0 495458 217297 79280 0 20531
20533 6 495614 217309 79160 0 20532
20534 0 464638 228380 70280 45 17004
20535 5 464686 228080 70320 45 20534
20536 0 464602 228084 70560 32 20535
20537 0 464474 228064 70680 51 20536
20538 5 464458 228068 70800 51 20537
20539 0 464226 227756 70760 45 20538
20540 0 463822 227424 70720 32 20539
20541 0 463870 227280 70800 45 20540
20542 6 463894 227236 70920 45 20541
20543 0 463520 226560 75200 249 11697
20544 0 463392 226336 75200 264 20543
20545 0 463264 226112 75160 313 20544
20546 0 463232 225856 75080 347 20545
20547 0 463168 225600 74960 298 20546
20548 0 463040 225344 75040 267 20547
20549 0 462976 225088 75120 241 20548
20550 0 462784 224864 75120 244 20549
20551 6 462592 224672 75160 245 20550
20552 0 497914 219329 81600 63 14474
20553 0 497790 219410 81680 53 20552
20554 0 497703 219439 81720 48 20553
20555 0 497408 219680 81840 32 20554
20556 0 497536 219904 81840 71 20555
20557 0 497760 220064 81840 32 20556
20558 0 497952 220256 81840 45 20557
20559 0 498144 220448 81840 51 20558
20560 6 498176 220512 81840 51 20559
20561 0 501974 237668 73360 102 7572
20562 0 502030 237428 73400 102 20561
20563 0 501810 237224 73560 98 20562
20564 0 501726 237156 73640 122 20563
20565 0 501664 237122 73680 122 20564
20566 0 501568 237042 73800 60 20565
20567 0 501524 237066 73920 60 20566
20568 0 501716 236630 73960 45 20567
20569 6 501776 236454 74000 45 20568
20570 0 493287 229174 75320 104 8889
20571 0 493471 229086 75360 104 20570
20572 0 493467 228986 75440 104 20571
20573 0 493675 228838 75520 71 20572
20574 0 493915 228606 75440 80 20573
20575 0 494455 228350 75360 81 20574
20576 0 494991 228050 75400 75 20575
20577 0 495147 227990 75440 71 20576
20578 6 495263 227910 75520 71 20577
20579 0 452288 244224 71320 395 10950
20580 0 452352 243968 71400 450 20579
20581 0 452512 243776 71560 373 20580
20582 0 452672 243616 71680 279 20581
20583 0 452864 243392 71680 202 20582
20584 0 453056 243200 71680 258 20583
20585 0 453216 243008 71640 331 20584
20586 0 453376 242784 71640 354 20585
20587 6 453600 242592 71640 375 20586
20588 0 491104 248320 77240 32 2056
20589 0 491104 248160 77440 90 20588
20590 0 491104 248000 77640 164 20589
20591 0 491264 247840 77840 86 20590
20592 0 491392 247616 77960 80 20591
20593 0 491552 247424 78080 40 20592
20594 0 491392 247136 78160 32 20593
20595 0 491680 246752 78080 32 20594
20596 6 491712 246720 78120 32 20595
20597 0 497472 242816 78120 260 2053
20598 0 497216 242720 78160 218 20597
20599 0 497056 242560 78360 51 20598
20600 0 496896 242496 78560 91 20599
20601 0 497024 242560 78800 51 20600
20602 0 497248 242560 78920 60 20601
20603 0 497440 242688 79120 101 20602
20604 0 497568 242816 79320 243 20603
20605 6 497568 242848 79600 150 20604
20606 0 413958 141656 146400 139 901
20607 0 414142 141368 146440 51 20606
20608 0 414238 141224 146560 51 20607
20609 0 414350 140792 146640 150 20608
20610 0 414294 140712 146760 150 20609
20611 0 414246 140704 146880 150 20610
20612 0 414210 140712 147000 120 20611
20613 6 414190 140720 147120 120 20612
20614 0 399916 236473 174680 0 3351
20615 0 399916 236521 174760 0 20614
20616 0 399872 236437 174840 0 20615
20617 0 399884 236457 174920 0 20616
20618 0 399844 236433 175000 0 20617
20619 0 399748 236337 175080 0 20618
20620 0 399740 236401 175120 0 20619
20621 6 399852 236417 175160 0 20620
20622 0 615680 255744 50080 81 12788
20623 0 615936 255840 50080 60 20622
20624 0 616192 255872 50000 40 20623
20625 0 616448 255904 50000 40 20624
20626 0 616704 255904 50000 75 20625
20627 0 616960 255936 49920 51 20626
20628 0 617216 255968 49840 51 20627
20629 6 617248 255968 49840 51 20628
20630 0 589888 234272 50880 80 9828
20631 0 590080 234368 51040 91 20630
20632 0 590304 234528 51160 96 20631
20633 0 590560 234560 51200 107 20632
20634 0 590816 234592 51240 75 20633
20635 0 591072 234592 51240 75 20634
20636 0 591264 234624 51400 71 20635
20637 6 591392 234656 51480 75 20636
20638 0 406542 252030 166200 71 15055
20639 0 406518 252030 166240 71 20638
20640 0 406470 252054 166280 71 20639
20641 0 406558 251982 166360 136 20640
20642 0 406566 251949 166440 136 20641
20643 0 406670 251854 166520 120 20642
20644 0 406782 251726 166600 120 20643
20645 6 406782 251758 166680 120 20644
20646 0 590294 229344 59600 32 5127
20647 0 590304 229056 59520 40 20646
20648 0 590286 228897 59360 0 20647
20649 0 590112 228832 59200 51 20648
20650 0 590176 228960 58960 32 20649
20651 0 590336 228992 58760 60 20650
20652 0 590528 229024 58600 51 20651
20653 6 590688 229088 58520 32 20652
20654 0 468651 237765 27440 140 8750
20655 0 468595 237810 27400 140 20654
20656 0 468567 237832 27360 140 20655
20657 0 468499 237928 27280 140 20656
20658 0 468403 238056 27200 140 20657
20659 0 468191 238272 27080 0 20658
20660 0 468027 238420 26960 0 20659
20661 6 468067 238424 26920 0 20660
20662 0 558528 227200 61400 120 7103
20663 0 558656 227008 61560 60 20662
20664 0 558816 226848 61760 45 20663
20665 0 559008 226784 61960 91 20664
20666 0 559264 226784 62040 80 20665
20667 0 559520 226784 62160 64 20666
20668 0 559680 226688 62360 45 20667
20669 6 559680 226656 62440 32 20668
20670 0 458084 265626 29280 102 8604
20671 0 458192 265446 29160 80 20670
20672 0 458240 265510 29080 80 20671
20673 5 458296 265094 29200 150 20672
20674 0 458496 265024 28400 135 20673
20675 0 458656 264896 28240 154 20674
20676 0 458816 264832 28040 137 20675
20677 6 459072 264768 27920 107 20676
20678 0 549568 240864 66280 292 3830
20679 0 549600 240608 66240 226 20678
20680 0 549696 240384 66120 160 20679
20681 0 549888 240192 66120 80 20680
20682 0 549952 239936 66080 80 20681
20683 0 550080 239680 66080 40 20682
20684 0 550272 239488 66080 32 20683
20685 6 550304 239456 66080 32 20684
20686 0 490996 265658 44120 80 3764
20687 0 490648 265906 44080 80 20686
20688 5 489944 266258 44120 0 20687
20689 0 489384 266770 44160 0 20688
20690 0 489156 266926 44240 0 20689
20691 0 488884 266986 44320 0 20690
20692 0 488588 267002 44400 0 20691
20693 6 487988 266958 44480 0 20692
20694 0 425619 256517 50000 0 12900
20695 0 425969 256887 50160 0 20694
20696 0 426044 256965 50320 0 20695
20697 0 426249 257040 50520 0 20696
20698 0 426369 257077 50640 0 20697
20699 0 426503 257081 50720 0 20698
20700 0 426757 256995 50800 0 20699
20701 6 426794 256976 50840 0 20700
20702 0 433264 223297 51440 0 4569
20703 0 432752 223356 51480 0 20702
20704 0 432181 223224 51520 0 20703
20705 0 431926 222964 51480 0 20704
20706 0 431872 222851 51440 0 20705
20707 0 431640 222614 51400 0 20706
20708 0 431256 222404 51440 0 20707
20709 6 430783 222237 51480 0 20708
20710 0 471360 216096 64360 137 16934
20711 0 471168 215968 64480 51 20710
20712 0 470976 215776 64600 45 20711
20713 0 470752 215616 64720 51 20712
20714 0 470496 215552 64720 45 20713
20715 0 470272 215424 64800 64 20714
20716 0 470080 215328 65000 64 20715
20717 6 469920 215168 65200 51 20716
20718 0 499955 211852 66600 32 2727
20719 0 499952 211764 66560 32 20718
20720 0 499899 211822 66480 32 20719
20721 0 499853 211849 66440 40 20720
20722 0 499232 212512 66280 45 20721
20723 0 499168 212768 66280 40 20722
20724 0 499168 213024 66280 71 20723
20725 6 499136 213216 66160 51 20724
20726 0 496178 261602 56040 51 6174
20727 0 496074 261682 55960 51 20726
20728 0 495978 261826 55840 45 20727
20729 0 495762 261978 55800 32 20728
20730 5 495474 262042 55760 40 20729
20731 0 494752 262144 55520 71 20730
20732 0 494528 261984 55640 32 20731
20733 6 494400 261920 55680 45 20732
20734 0 496640 222336 65320 175 4664
20735 0 496480 222176 65440 71 20734
20736 0 496320 221952 65480 51 20735
20737 0 496192 221760 65320 60 20736
20738 0 496032 221728 65120 32 20737
20739 0 495840 221696 64960 64 20738
20740 0 495680 221696 64760 60 20739
20741 6 495552 221664 64600 71 20740
20742 0 474304 215488 62600 45 6875
20743 0 474112 215296 62520 75 20742
20744 5 474048 215200 62440 86 20743
20745 0 474016 215008 62640 32 20744
20746 0 473888 214848 62800 51 20745
20747 0 473664 214752 62920 75 20746
20748 0 473440 214656 63040 51 20747
20749 6 473312 214624 63040 60 20748
20750 0 418810 242816 55880 90 9958
20751 0 418534 243036 55920 45 20750
20752 0 418498 243092 55880 45 20751
20753 0 418446 243192 55760 75 20752
20754 0 418446 243352 55640 75 20753
20755 0 418398 243352 55520 64 20754
20756 0 418350 243340 55400 64 20755
20757 6 418318 243304 55240 45 20756
20758 0 426304 245312 62120 120 10693
20759 0 426176 245536 62120 124 20758
20760 0 426176 245792 62160 102 20759
20761 0 426208 246048 62120 51 20760
20762 0 426208 246304 62160 40 20761
20763 0 426208 246560 62160 75 20762
20764 0 426176 246816 62240 120 20763
20765 6 426080 247072 62320 86 20764
20766 0 506668 224030 62440 101 7661
20767 0 506688 223974 62520 32 20766
20768 0 506636 223950 62560 32 20767
20769 0 506688 223712 63320 45 20768
20770 0 506464 223680 63440 64 20769
20771 0 506304 223616 63640 60 20770
20772 0 506464 223616 63880 60 20771
20773 6 506496 223616 63920 51 20772
20774 0 434656 254176 67800 96 14871
20775 0 434880 254240 67680 51 20774
20776 0 435136 254304 67600 40 20775
20777 0 435360 254400 67520 40 20776
20778 0 435616 254400 67400 32 20777
20779 0 435744 254304 67160 32 20778
20780 0 435584 254272 66960 45 20779
20781 6 435520 254176 66880 32 20780
20782 0 491232 216000 72400 64 16817
20783 0 491488 216096 72400 71 20782
20784 0 491680 216192 72560 45 20783
20785 0 491712 216256 72800 45 20784
20786 0 491744 216352 73040 51 20785
20787 0 491936 216544 73120 71 20786
20788 0 492128 216768 73120 45 20787
20789 6 492192 216960 73160 81 20788
20790 0 447968 227072 68000 90 15330
20791 0 447776 227264 68040 32 20790
20792 0 447648 227424 68240 60 20791
20793 0 447616 227680 68320 32 20792
20794 0 447488 227840 68480 60 20793
20795 0 447296 228000 68520 51 20794
20796 0 447104 228192 68560 40 20795
20797 6 446976 228288 68520 32 20796
20798 0 466658 221998 65280 32 9303
20799 0 466790 221986 65200 32 20798
20800 5 466846 222034 65120 32 20799
20801 0 466910 221978 65080 32 20800
20802 0 467520 221888 64520 60 20801
20803 0 467712 221888 64320 45 20802
20804 0 467872 221920 64120 60 20803
20805 6 467936 221856 63960 64 20804
20806 0 429152 240544 71040 227 10654
20807 0 429408 240640 71000 226 20806
20808 0 429664 240672 70920 172 20807
20809 0 429824 240576 70720 51 20808
20810 0 429984 240416 70520 51 20809
20811 0 430144 240320 70320 101 20810
20812 0 430144 240288 70040 81 20811
20813 6 430208 240288 69800 98 20812
20814 0 453573 228795 80160 51 13084
20815 0 453281 228735 80040 32 20814
20816 0 453077 228611 79880 32 20815
20817 0 453077 228599 79840 60 20816
20818 0 453221 228471 79680 60 20817
20819 0 453297 228315 79560 60 20818
20820 0 453417 228195 79400 60 20819
20821 6 453421 228095 79240 0 20820
20822 0 470880 227392 65200 150 6804
20823 0 470816 227232 65400 45 20822
20824 0 470816 227072 65600 80 20823
20825 0 470912 226912 65800 90 20824
20826 0 470912 226752 66000 32 20825
20827 0 470848 226528 66160 32 20826
20828 0 470752 226400 66360 60 20827
20829 6 470656 226400 66520 60 20828
20830 0 437523 230594 65440 71 9138
20831 0 437611 230586 65280 71 20830
20832 0 437695 230754 65120 71 20831
20833 5 437687 230782 65080 71 20832
20834 0 437639 230534 65040 71 20833
20835 0 437615 230502 64920 71 20834
20836 0 437603 230478 64840 40 20835
20837 6 437603 230518 64800 40 20836
20838 0 435591 231090 66280 51 9134
20839 0 435159 231134 66240 51 20838
20840 0 434667 230974 66280 71 20839
20841 0 434463 230890 66320 96 20840
20842 0 434247 230822 66280 60 20841
20843 0 434267 230662 66200 32 20842
20844 0 434235 230586 66120 32 20843
20845 6 434223 230566 66080 32 20844
20846 0 512224 232384 82520 107 1458
20847 0 512032 232192 82600 107 20846
20848 5 511904 232064 82720 120 20847
20849 0 511904 232224 83240 104 20848
20850 0 511744 232224 83440 71 20849
20851 0 511840 232000 83520 71 20850
20852 0 512032 231808 83640 163 20851
20853 6 512064 231744 83680 154 20852
20854 0 467136 228576 67000 60 19245
20855 0 466912 228512 67160 64 20854
20856 0 466816 228384 67360 32 20855
20857 0 466656 228224 67480 32 20856
20858 0 466752 227968 67520 51 20857
20859 0 466880 227904 67480 66 20858
20860 0 467008 227840 67440 81 20859
20861 6 467104 227744 67400 51 20860
20862 0 449217 237837 79560 64 12460
20863 0 449031 237877 79640 64 20862
20864 0 448740 237997 79760 75 20863
20865 0 448612 238028 79840 75 20864
20866 0 448032 238272 80280 60 20865
20867 0 447776 238208 80320 40 20866
20868 0 447520 238176 80360 32 20867
20869 6 447456 238208 80440 32 20868
20870 0 476192 262272 86520 120 13266
20871 0 476448 262272 86560 101 20870
20872 0 476704 262272 86560 51 20871
20873 0 476960 262272 86600 51 20872
20874 0 477184 262272 86720 75 20873
20875 0 477440 262144 86760 51 20874
20876 0 477632 261984 86800 60 20875
20877 6 477856 261952 86800 45 20876
20878 0 436857 241648 74360 176 18509
20879 0 436669 241576 73960 153 20878
20880 0 436481 241400 73680 128 20879
20881 0 435561 241828 73720 60 20880
20882 0 434761 241708 73720 64 20881
20883 0 434481 241744 73640 64 20882
20884 0 434365 241672 73560 71 20883
20885 6 434237 241604 73520 71 20884
20886 0 493331 229414 74360 178 8894
20887 0 493399 229258 74320 60 20886
20888 0 493467 229294 74200 60 20887
20889 0 493523 229310 74080 60 20888
20890 0 493535 229182 73920 51 20889
20891 0 493319 229018 73800 156 20890
20892 0 493319 228954 73520 224 20891
20893 6 493515 229010 73080 196 20892
20894 0 463130 232576 72200 60 9234
20895 0 463010 232648 72240 45 20894
20896 0 462946 232672 72360 45 20895
20897 0 462272 232800 72760 60 20896
20898 0 462016 232800 72880 64 20897
20899 0 461792 232832 73000 71 20898
20900 0 461568 232864 73120 45 20899
20901 6 461472 232896 73120 60 20900
20902 0 485504 259840 76000 124 9361
20903 0 485376 260032 76120 81 20902
20904 0 485248 260288 76160 75 20903
20905 0 485184 260544 76200 128 20904
20906 0 485056 260704 76400 90 20905
20907 0 484992 260896 76560 51 20906
20908 0 484800 261088 76680 40 20907
20909 6 484576 261184 76680 51 20908
20910 0 502240 237376 78480 305 16842
20911 0 501984 237280 78440 244 20910
20912 0 501760 237216 78280 315 20911
20913 0 501568 237088 78160 226 20912
20914 0 501344 236896 78160 102 20913
20915 0 501152 236704 78160 51 20914
20916 0 501024 236864 78480 32 20915
20917 6 500960 236992 78560 32 20916
20918 0 478528 265440 84760 91 13247
20919 0 478784 265376 84800 102 20918
20920 5 478816 265376 84800 101 20919
20921 0 479072 265344 84880 40 20920
20922 0 479328 265344 84800 60 20921
20923 0 479584 265376 84720 32 20922
20924 0 479840 265376 84720 91 20923
20925 6 480032 265344 84760 80 20924
20926 0 484992 259200 76480 134 9356
20927 0 484768 259200 76280 71 20926
20928 0 484512 259200 76240 86 20927
20929 0 484256 259232 76200 139 20928
20930 0 484000 259296 76200 137 20929
20931 0 483744 259328 76200 124 20930
20932 0 483488 259328 76120 71 20931
20933 6 483360 259328 76040 64 20932
20934 0 451168 252763 72840 0 4401
20935 0 451315 252926 72640 0 20934
20936 0 451257 252921 72320 0 20935
20937 0 451010 252927 72120 0 20936
20938 0 450973 253024 71880 0 20937
20939 0 450997 253085 71840 0 20938
20940 0 450951 253133 71800 0 20939
20941 6 450906 253121 71720 0 20940
20942 0 450927 262459 76960 120 14094
20943 5 450762 262320 76800 0 20942
20944 0 450973 262069 76800 0 20943
20945 5 451236 262024 76760 0 20944
20946 0 451366 262147 76760 0 20945
20947 0 451408 262173 76840 120 20946
20948 0 451522 262225 77000 120 20947
20949 6 451548 262216 77080 120 20948
20950 0 483424 118758 85440 101 6445
20951 0 485076 118663 85360 240 20950
20952 0 485212 118574 85120 240 20951
20953 0 485271 118531 84880 240 20952
20954 0 485440 118443 84760 0 20953
20955 0 485535 118447 84720 0 20954
20956 6 485529 118415 84680 0 20955
20957 0 477179 118422 84000 254 6439
20958 0 476049 118358 84240 164 20957
20959 0 475819 118391 84360 198 20958
20960 0 475634 118372 84400 98 20959
20961 0 475448 118353 84440 0 20960
20962 0 475553 118269 84520 0 20961
20963 6 475909 118368 84640 0 20962
20964 5 465879 119920 80240 364 15020
20965 5 466015 119848 80160 364 20964
20966 0 465391 119444 80160 320 20965
20967 0 465123 119280 80120 0 20966
20968 0 465055 119240 80040 0 20967
20969 0 464979 119184 79920 0 20968
20970 6 465035 119160 79760 0 20969
20971 0 382189 168313 167040 0 12193
20972 0 382174 168274 167080 0 20971
20973 0 382079 168165 167200 0 20972
20974 0 382015 168093 167280 0 20973
20975 0 381927 168083 167320 0 20974
20976 0 381664 168054 167440 0 20975
20977 6 381616 168089 167480 0 20976
20978 0 606176 257568 47840 86 6411
20979 0 606016 257696 48040 81 20978
20980 5 606016 257760 48120 51 20979
20981 0 606048 257600 48320 32 20980
20982 0 606176 257504 48520 131 20981
20983 0 606432 257440 48560 160 20982
20984 6 606528 257312 48760 128 20983
20985 0 465110 228990 33680 0 8809
20986 0 465126 228994 33600 0 20985
20987 0 465162 229034 33520 0 20986
20988 0 465198 229050 33440 0 20987
20989 0 465190 229082 33360 0 20988
20990 0 465222 229082 33280 0 20989
20991 6 465190 229038 33200 0 20990
20992 0 588768 239712 56360 98 9786
20993 0 589024 239712 56360 60 20992
20994 0 589280 239616 56360 104 20993
20995 0 589440 239616 56560 32 20994
20996 0 589344 239520 56800 32 20995
20997 0 589152 239360 56880 40 20996
20998 6 588896 239264 56920 75 20997
20999 0 588224 239840 56280 51 9785
21000 0 588064 240000 56080 32 20999
21001 0 587840 240096 56000 60 21000
21002 0 587584 240192 55960 45 21001
21003 0 587328 240192 55960 51 21002
21004 0 587072 240192 55960 75 21003
21005 6 587040 240192 55960 75 21004
21006 0 582656 238688 59840 80 16248
21007 0 582912 238688 59840 75 21006
21008 0 583168 238752 59840 51 21007
21009 0 583424 238752 59880 40 21008
21010 0 583648 238752 60000 40 21009
21011 0 583904 238688 59920 51 21010
21012 6 583936 238656 59880 51 21011
21013 0 564160 224448 49760 32 14197
21014 0 564352 224288 49680 90 21013
21015 0 564576 224160 49720 90 21014
21016 0 564768 223968 49640 71 21015
21017 0 564896 223808 49480 60 21016
21018 0 564960 223680 49240 75 21017
21019 6 564928 223648 49080 60 21018
21020 0 498737 207632 56960 71 16283
21021 0 498657 207548 57120 71 21020
21022 0 498537 207584 57320 45 21021
21023 5 498550 207580 57360 45 21022
21024 0 498445 207484 57400 32 21023
21025 0 498421 207428 57440 32 21024
21026 6 498425 207404 57520 32 21025
21027 0 489096 211660 60520 0 2842
21028 0 489144 211689 60600 0 21027
21029 0 489169 211652 60680 0 21028
21030 0 489158 211695 60760 0 21029
21031 0 489199 211758 60840 0 21030
21032 0 489144 211931 60880 0 21031
21033 6 489117 211950 60920 0 21032
21034 0 493562 210932 58640 124 7985
21035 0 493579 210902 58560 124 21034
21036 0 493628 210869 58520 0 21035
21037 0 493652 210856 58480 0 21036
21038 0 493643 210704 58400 0 21037
21039 0 493651 210675 58360 0 21038
21040 6 493623 210639 58320 0 21039
21041 0 491306 212136 59360 128 2825
21042 0 491390 212152 59400 128 21041
21043 0 491417 212193 59440 128 21042
21044 0 491471 212419 59440 128 21043
21045 0 491499 212411 59480 128 21044
21046 0 491507 212513 59400 128 21045
21047 6 491529 212551 59360 128 21046
21048 0 442692 262068 46520 0 17466
21049 0 442204 262340 46400 0 21048
21050 0 442040 262532 46280 0 21049
21051 0 441518 262514 46120 0 21050
21052 0 441270 262610 46040 0 21051
21053 0 441034 262746 45920 0 21052
21054 6 440922 262670 45760 0 21053
21055 0 479168 217664 73840 98 18655
21056 0 479264 217664 74080 71 21055
21057 0 479264 217760 74320 45 21056
21058 0 479424 217888 74520 45 21057
21059 0 479648 217856 74680 60 21058
21060 0 479872 217856 74840 60 21059
21061 6 479904 217856 74880 60 21060
21062 0 501760 212704 68400 81 2715
21063 5 501696 212704 68480 107 21062
21064 0 501600 212544 68680 81 21063
21065 0 501600 212448 68920 64 21064
21066 0 501632 212448 69200 96 21065
21067 0 501664 212480 69480 96 21066
21068 6 501760 212544 69720 71 21067
21069 0 459048 265340 56680 120 3630
21070 0 459600 266108 56720 91 21069
21071 0 459664 266116 56800 91 21070
21072 0 459688 266276 56880 40 21071
21073 0 459896 266572 56920 32 21072
21074 0 459840 266748 56880 32 21073
21075 6 459792 266860 56840 32 21074
21076 0 459872 273984 76400 75 17551
21077 0 459712 274080 76200 45 21076
21078 0 459488 274144 76080 91 21077
21079 0 459232 274176 76040 51 21078
21080 0 458976 274080 76000 45 21079
21081 0 458720 274112 75960 32 21080
21082 6 458656 274112 75960 32 21081
21083 0 460896 273472 76960 219 17547
21084 0 461056 273568 77160 96 21083
21085 0 461184 273632 77400 71 21084
21086 0 461344 273664 77600 45 21085
21087 0 461536 273792 77760 45 21086
21088 0 461696 273792 77960 60 21087
21089 6 461792 273792 78000 51 21088
21090 0 455704 276804 61240 0 15985
21091 0 455936 276644 61200 0 21090
21092 0 455920 276596 61160 0 21091
21093 0 455888 276548 61120 0 21092
21094 0 455859 276577 61080 0 21093
21095 0 455907 276411 61040 0 21094
21096 6 455867 276289 61000 0 21095
21097 5 488362 260446 60080 0 6151
21098 0 488674 259678 60040 0 21097
21099 0 488586 259638 59920 0 21098
21100 0 488570 259486 59840 0 21099
21101 0 488546 259222 59720 0 21100
21102 0 488514 259030 59640 0 21101
21103 6 488818 258798 59760 0 21102
21104 0 497856 214720 75120 45 11356
21105 0 497792 214560 75320 32 21104
21106 0 497792 214304 75400 75 21105
21107 0 497792 214048 75320 71 21106
21108 0 497664 213856 75160 81 21107
21109 0 497504 213728 75000 86 21108
21110 6 497312 213728 74800 101 21109
21111 0 455476 220204 69960 235 10150
21112 0 455732 220488 70000 75 21111
21113 0 455780 220576 70080 51 21112
21114 0 455932 220620 70200 51 21113
21115 0 455992 220824 70280 51 21114
21116 0 456108 220956 70400 71 21115
21117 6 456164 221076 70520 32 21116
21118 0 481459 221186 76720 124 8960
21119 0 481415 220834 76760 60 21118
21120 0 481327 220794 76800 60 21119
21121 0 481251 220670 76840 60 21120
21122 0 481247 220618 76880 71 21121
21123 0 481147 220586 76960 71 21122
21124 6 481059 220542 77040 71 21123
21125 0 500819 222203 71720 60 4629
21126 0 500259 222187 71720 71 21125
21127 0 500127 222027 71880 90 21126
21128 0 500047 221915 72040 75 21127
21129 0 499859 221587 72200 32 21128
21130 0 499799 221615 72360 45 21129
21131 6 499687 221623 72520 45 21130
21132 0 473600 278659 64520 0 13473
21133 0 473580 278698 64400 0 21132
21134 0 473576 278865 64280 0 21133
21135 5 473490 279015 64200 0 21134
21136 0 473426 279211 64240 0 21135
21137 0 473414 279295 64280 0 21136
21138 6 473398 279295 64320 0 21137
21139 0 484053 222344 75760 64 8951
21140 5 484173 222100 75800 40 21139
21141 0 484081 221884 75840 80 21140
21142 0 484093 221732 75920 71 21141
21143 0 483953 221656 76040 71 21142
21144 0 483899 221734 76120 71 21143
21145 6 483903 221722 76240 64 21144
21146 0 452898 228967 71920 107 13808
21147 0 452603 229888 71920 131 21146
21148 5 452578 229901 71840 131 21147
21149 0 452381 230092 71640 98 21148
21150 0 452217 230160 71560 45 21149
21151 0 451680 230176 71040 60 21150
21152 6 451648 230144 71040 45 21151
21153 0 464064 266592 74040 51 13394
21154 0 464032 266368 74160 51 21153
21155 0 463968 266144 74320 80 21154
21156 0 463968 265888 74320 60 21155
21157 0 463968 265632 74280 51 21156
21158 0 463968 265376 74160 71 21157
21159 6 463872 265184 74040 71 21158
21160 5 484607 228770 73680 153 11653
21161 0 484741 228792 73720 139 21160
21162 0 485029 228804 73800 64 21161
21163 0 485145 228736 74080 60 21162
21164 0 485237 228656 74280 64 21163
21165 0 485257 228636 74400 64 21164
21166 6 485281 228656 74640 71 21165
21167 0 430784 237568 74520 64 17988
21168 0 430912 237504 74760 51 21167
21169 0 430976 237312 74920 32 21168
21170 0 430912 237056 74880 64 21169
21171 0 430784 236832 74880 120 21170
21172 0 430784 236576 74880 91 21171
21173 6 430912 236480 75000 32 21172
21174 0 484951 223914 73880 32 8938
21175 0 485179 224074 73840 81 21174
21176 0 485351 224334 73640 64 21175
21177 0 485403 224570 73560 80 21176
21178 0 485415 224710 73440 75 21177
21179 0 485295 224902 73320 81 21178
21180 6 485271 224886 73160 81 21179
21181 0 430657 231336 68480 40 16650
21182 0 430701 231288 68560 40 21181
21183 0 430997 231016 68600 80 21182
21184 0 431301 230852 68560 40 21183
21185 0 431561 230956 68520 32 21184
21186 0 431925 231036 68560 81 21185
21187 6 431885 231024 68600 81 21186
21188 0 485632 219904 69800 176 14048
21189 0 485792 219808 69600 108 21188
21190 0 485952 219776 69400 64 21189
21191 0 486016 219712 69160 71 21190
21192 0 486048 219712 68880 71 21191
21193 0 486112 219712 68600 135 21192
21194 6 486112 219616 68360 51 21193
21195 0 490898 252250 64440 131 6113
21196 0 491298 251618 64160 80 21195
21197 0 492250 251018 64160 197 21196
21198 0 492378 251034 63880 197 21197
21199 5 492322 251026 63840 197 21198
21200 0 492834 251322 63800 80 21199
21201 6 492746 251378 63760 80 21200
21202 0 424175 235420 68400 186 9891
21203 5 424159 235524 68280 186 21202
21204 0 424587 235368 68240 186 21203
21205 0 424695 235380 68160 186 21204
21206 0 424691 235376 68120 186 21205
21207 0 424691 235388 68040 0 21206
21208 6 424659 235392 67920 0 21207
21209 0 472000 220256 72920 90 16222
21210 0 472192 220448 72920 115 21209
21211 0 472224 220480 72920 115 21210
21212 0 472192 220576 72680 71 21211
21213 0 472224 220736 72480 51 21212
21214 0 472256 220896 72240 60 21213
21215 6 472320 220992 72120 71 21214
21216 0 471194 217858 73320 51 16216
21217 0 471674 217582 73280 96 21216
21218 0 471734 217506 73240 96 21217
21219 0 472038 217370 73200 86 21218
21220 0 472242 217298 73280 75 21219
21221 0 472338 217218 73360 0 21220
21222 6 472454 217138 73480 0 21221
21223 5 433891 237786 68200 172 9880
21224 0 433775 237694 68240 131 21223
21225 0 433799 237646 68280 131 21224
21226 0 433707 237714 68400 124 21225
21227 0 433559 237746 68560 124 21226
21228 0 433523 237718 68600 124 21227
21229 6 433511 237722 68640 124 21228
21230 0 436447 233250 66840 80 9130
21231 0 436539 233226 66920 32 21230
21232 0 436583 233142 67080 32 21231
21233 0 436679 233102 67160 32 21232
21234 0 436512 232800 67840 75 21233
21235 0 436608 232608 68000 86 21234
21236 6 436832 232576 67840 51 21235
21237 0 457816 232006 69000 80 17127
21238 0 457688 232202 69040 80 21237
21239 0 457672 232302 69120 71 21238
21240 0 457600 232314 69240 71 21239
21241 0 457568 232640 69880 71 21240
21242 0 457504 232864 70040 40 21241
21243 6 457568 233056 70240 32 21242
21244 0 439904 239904 68960 60 18279
21245 0 440128 239744 68920 71 21244
21246 0 440288 239616 69120 81 21245
21247 0 440512 239520 69200 51 21246
21248 0 440768 239456 69160 51 21247
21249 0 440992 239296 69200 45 21248
21250 6 441152 239296 69200 51 21249
21251 0 500522 219017 80520 0 14468
21252 5 500786 218865 80440 0 21251
21253 0 501150 218889 80320 0 21252
21254 0 501630 218777 80160 0 21253
21255 5 501774 218709 80040 0 21254
21256 0 502130 218633 80080 0 21255
21257 6 502130 218625 80160 0 21256
21258 0 448892 261040 78680 32 17854
21259 0 448775 261085 78840 32 21258
21260 0 448392 261274 79000 32 21259
21261 0 448234 261332 79160 45 21260
21262 0 448170 261460 79280 45 21261
21263 0 448146 261540 79400 96 21262
21264 6 448162 261476 79680 32 21263
21265 0 459840 262144 77320 45 11194
21266 0 460000 262240 77120 90 21265
21267 0 460128 262304 76880 120 21266
21268 0 460032 262304 76640 122 21267
21269 0 459872 262304 76440 71 21268
21270 0 459712 262336 76240 60 21269
21271 6 459712 262336 76120 32 21270
21272 0 453163 263046 77240 148 14089
21273 5 453147 263020 77280 148 21272
21274 0 453150 262867 77320 148 21273
21275 0 453251 262870 77400 148 21274
21276 0 453221 262841 77480 148 21275
21277 0 453257 262844 77520 148 21276
21278 6 453290 262838 77560 148 21277
21279 0 454205 133137 65320 96 14787
21280 5 454705 132085 65320 186 21279
21281 0 454677 131577 65240 249 21280
21282 0 454709 131409 65160 249 21281
21283 0 454829 131425 65080 104 21282
21284 6 454773 131353 65000 104 21283
21285 0 454009 163523 88680 282 5367
21286 0 453953 163299 88560 282 21285
21287 0 453937 163259 88480 282 21286
21288 0 453881 163123 88400 282 21287
21289 0 453897 163323 88280 282 21288
21290 6 453833 163235 88160 0 21289
21291 0 471379 113460 80440 0 15029
21292 0 471363 113548 80280 0 21291
21293 0 471395 113636 80120 0 21292
21294 0 471411 113676 79960 0 21293
21295 0 471339 113756 79920 0 21294
21296 6 471363 113684 79760 0 21295
21297 0 446445 139606 110320 0 18568
21298 0 447156 139945 110440 0 21297
21299 0 447606 139984 110520 0 21298
21300 0 447617 140116 110680 0 21299
21301 0 447974 139966 110800 0 21300
21302 6 447996 140134 110880 0 21301
21303 0 430912 128640 123080 153 13119
21304 0 430880 128666 123120 144 21303
21305 0 430752 128768 123280 108 21304
21306 0 430592 128928 123480 81 21305
21307 0 430464 129088 123640 91 21306
21308 6 430418 129246 123720 0 21307
21309 0 414203 142103 147480 203 890
21310 5 414483 141964 147520 150 21309
21311 0 414608 141946 147680 163 21310
21312 0 414657 141995 147760 163 21311
21313 0 414693 142065 147880 163 21312
21314 6 414643 142069 147960 163 21313
21315 0 393038 215431 183360 0 15846
21316 0 393102 215479 183400 0 21315
21317 0 393186 215547 183480 0 21316
21318 0 393222 215539 183520 0 21317
21319 0 393318 215553 183560 0 21318
21320 6 393406 215573 183600 0 21319
21321 0 392338 214533 181320 0 3451
21322 0 392562 214781 181200 0 21321
21323 0 392642 214897 181120 0 21322
21324 0 392658 215097 181040 0 21323
21325 0 392730 215189 181000 0 21324
21326 6 392722 215205 180920 0 21325
21327 0 393746 217125 181720 0 3441
21328 0 393914 217469 181760 0 21327
21329 0 393970 217717 181840 0 21328
21330 0 394042 218005 181920 0 21329
21331 0 394042 218373 181960 0 21330
21332 6 394162 218549 182000 0 21331
21333 0 386172 166613 166440 0 12183
21334 0 386088 166513 166320 0 21333
21335 0 386136 166649 166160 0 21334
21336 0 386208 166657 166040 0 21335
21337 0 386536 166737 166000 0 21336
21338 6 386616 166837 165920 0 21337
21339 0 398640 231157 176120 202 3366
21340 0 398544 231333 176240 101 21339
21341 0 398544 231205 176400 202 21340
21342 0 398544 231133 176480 202 21341
21343 0 398456 231109 176520 202 21342
21344 6 398384 231085 176600 202 21343
21345 0 613408 248480 67720 40 1935
21346 0 613312 248704 67640 51 21345
21347 0 613312 248960 67640 80 21346
21348 0 613312 249216 67640 60 21347
21349 0 613280 249472 67640 40 21348
21350 6 613216 249600 67640 40 21349
21351 0 407000 246744 169960 51 3287
21352 0 407146 246886 170000 64 21351
21353 0 407238 246938 170080 64 21352
21354 0 407274 246970 170120 71 21353
21355 0 407356 246952 170200 71 21354
21356 6 407372 246940 170240 71 21355
21357 0 404768 258780 165880 148 15073
21358 0 405088 258692 165960 40 21357
21359 5 405512 258352 166000 40 21358
21360 0 405932 258552 165960 32 21359
21361 0 406232 258584 165960 75 21360
21362 6 406378 258594 166000 75 21361
21363 0 590112 236832 52720 98 9806
21364 0 590336 236704 52800 51 21363
21365 0 590592 236672 52840 64 21364
21366 0 590848 236608 52840 64 21365
21367 0 591104 236480 52880 71 21366
21368 6 591296 236352 52720 81 21367
21369 0 572352 221728 43280 98 7222
21370 0 572512 221760 43480 60 21369
21371 0 572704 221856 43640 71 21370
21372 0 572864 221856 43840 64 21371
21373 0 572992 221920 44080 32 21372
21374 6 572992 221824 44200 45 21373
21375 0 409781 267044 159960 181 16474
21376 0 409841 266988 160040 245 21375
21377 0 409885 266916 160120 245 21376
21378 0 409901 266964 160200 245 21377
21379 0 409805 267124 160280 245 21378
21380 6 409785 267224 160360 245 21379
21381 0 582304 230816 59600 40 14291
21382 0 582464 230720 59400 71 21381
21383 0 582592 230656 59160 64 21382
21384 0 582752 230656 58960 51 21383
21385 0 582976 230784 58920 51 21384
21386 6 583008 230784 58920 51 21385
21387 0 572960 220608 54920 163 10230
21388 0 573216 220608 54920 124 21387
21389 0 573472 220576 54880 128 21388
21390 0 573696 220448 54880 108 21389
21391 0 573952 220416 54840 115 21390
21392 6 574080 220384 54840 107 21391
21393 0 581088 231584 61280 60 14279
21394 0 580928 231392 61120 45 21393
21395 0 580768 231264 60960 45 21394
21396 0 580608 231136 60800 75 21395
21397 0 580416 231072 60640 71 21396
21398 6 580288 230944 60560 80 21397
21399 0 425012 240204 127440 168 515
21400 0 425010 240207 127200 32 21399
21401 0 425013 240204 127000 32 21400
21402 0 425018 240208 126840 32 21401
21403 0 425087 240219 126720 32 21402
21404 6 425034 240196 126560 32 21403
21405 0 559360 218624 54160 176 10286
21406 0 559520 218464 54320 45 21405
21407 0 559776 218400 54280 32 21406
21408 0 560032 218432 54240 45 21407
21409 0 560288 218432 54280 45 21408
21410 6 560512 218432 54280 64 21409
21411 0 562944 222144 53120 71 7150
21412 0 563104 221984 53320 81 21411
21413 0 563104 221824 53520 32 21412
21414 0 563104 221664 53720 32 21413
21415 0 563136 221472 53920 40 21414
21416 6 563136 221408 54000 45 21415
21417 0 472945 239925 33440 164 2377
21418 0 472674 239954 33480 91 21417
21419 0 472521 239982 33560 91 21418
21420 0 472340 239869 33640 0 21419
21421 0 471952 239579 33680 0 21420
21422 6 471832 239487 33840 0 21421
21423 0 494527 212807 55440 51 8028
21424 0 494689 212777 55440 51 21423
21425 0 494714 212734 55400 51 21424
21426 0 494924 212751 55360 75 21425
21427 0 495139 212758 55320 71 21426
21428 6 495420 212724 55280 71 21427
21429 0 485492 210459 62200 64 2867
21430 5 485486 210458 62240 64 21429
21431 0 485463 210601 62240 64 21430
21432 0 485318 210673 62240 64 21431
21433 0 485287 210726 62280 64 21432
21434 6 485312 210816 62360 64 21433
21435 0 489263 211111 60840 0 2846
21436 0 489372 210941 60840 0 21435
21437 0 489423 210960 60880 0 21436
21438 0 489462 210987 60920 0 21437
21439 0 489553 210908 60920 0 21438
21440 6 489732 210903 60960 0 21439
21441 0 486922 260554 46600 0 16497
21442 0 486862 260538 46560 0 21441
21443 0 486862 260529 46520 0 21442
21444 0 486816 260341 46480 0 21443
21445 0 486819 260472 46440 0 21444
21446 6 486722 260329 46360 0 21445
21447 0 547329 235818 71080 189 3807
21448 0 547313 235898 71160 45 21447
21449 0 547342 235966 71240 45 21448
21450 0 547339 236006 71320 45 21449
21451 0 547163 236148 71360 32 21450
21452 6 547172 236133 71400 32 21451
21453 0 456309 280974 80280 101 4995
21454 0 456466 281060 80240 101 21453
21455 0 456499 281086 80200 101 21454
21456 0 456611 281120 80240 0 21455
21457 0 456667 281142 80280 0 21456
21458 6 456749 281224 80320 0 21457
21459 0 475481 273040 90280 0 9497
21460 0 475395 272988 90120 0 21459
21461 0 475350 272932 89920 0 21460
21462 0 475455 273003 89760 0 21461
21463 0 475492 272958 89680 0 21462
21464 6 475470 272857 89600 0 21463
21465 0 484410 250086 51120 243 2206
21466 0 484742 249802 51200 0 21465
21467 0 484910 249770 51120 0 21466
21468 0 485014 249830 51000 0 21467
21469 0 484678 249954 50840 0 21468
21470 6 484750 249934 50720 0 21469
21471 0 482608 243710 54520 0 12122
21472 0 482716 243668 54560 0 21471
21473 0 482784 243610 54640 0 21472
21474 0 482801 243567 54720 0 21473
21475 0 482818 243503 54840 0 21474
21476 6 482801 243473 54880 0 21475
21477 0 464118 274629 74080 71 8717
21478 0 464410 274585 74120 71 21477
21479 0 464692 274599 74160 0 21478
21480 0 464884 274559 74120 0 21479
21481 0 465044 274571 74040 0 21480
21482 6 465100 274567 74000 0 21481
21483 0 417646 240700 55520 183 18701
21484 0 417746 240324 55480 120 21483
21485 0 417890 240332 55360 120 21484
21486 0 418058 240244 55200 0 21485
21487 0 418070 240236 55080 0 21486
21488 6 418178 240212 54920 0 21487
21489 0 499168 211520 71680 32 15006
21490 0 499264 211520 71440 71 21489
21491 0 499328 211520 71160 71 21490
21492 0 499424 211392 70920 75 21491
21493 0 499584 211232 70720 71 21492
21494 6 499648 211040 70680 32 21493
21495 0 445678 235282 53400 0 14905
21496 0 445886 235690 53360 0 21495
21497 0 446070 235934 53160 0 21496
21498 0 446358 236622 53160 0 21497
21499 0 446398 236798 53040 0 21498
21500 6 446482 236930 52960 0 21499
21501 0 431563 228180 71520 98 9654
21502 0 431103 228324 71560 128 21501
21503 0 430799 228336 71600 0 21502
21504 0 430371 228528 71520 0 21503
21505 0 430211 228744 71440 0 21504
21506 6 430187 228728 71320 0 21505
21507 0 431639 228738 71800 45 9652
21508 0 431639 228738 71840 45 21507
21509 0 431639 228770 71880 45 21508
21510 0 431597 228782 72000 45 21509
21511 0 431577 228816 72120 32 21510
21512 6 431685 228830 72240 32 21511
21513 0 483808 226528 79520 40 11680
21514 0 483904 226784 79480 60 21513
21515 0 484032 227008 79360 40 21514
21516 0 484096 227168 79160 96 21515
21517 0 484256 227232 78920 75 21516
21518 6 484256 227232 78880 64 21517
21519 5 482432 215584 67040 45 13740
21520 0 482592 215520 67240 64 21519
21521 0 482528 215424 67480 51 21520
21522 0 482368 215296 67680 60 21521
21523 0 482336 215264 67960 60 21522
21524 6 482432 215360 68160 60 21523
21525 0 499111 220411 70160 186 4638
21526 0 498735 220259 70200 60 21525
21527 0 498731 220303 70240 60 21526
21528 0 498635 220279 70320 60 21527
21529 0 498555 220259 70440 60 21528
21530 6 498447 220223 70600 60 21529
21531 0 490016 216480 74520 140 20062
21532 0 490016 216736 74480 134 21531
21533 0 490144 216960 74360 81 21532
21534 0 490368 217056 74280 90 21533
21535 0 490592 216928 74200 45 21534
21536 6 490624 216896 74200 64 21535
21537 0 458472 220608 69840 64 10154
21538 0 458520 220640 69920 64 21537
21539 0 458608 220676 70040 64 21538
21540 0 458640 220712 70160 64 21539
21541 0 458648 220776 70280 0 21540
21542 6 458708 220808 70480 0 21541
21543 0 434339 229938 58560 0 13683
21544 0 434371 229986 58480 0 21543
21545 0 434427 229994 58400 0 21544
21546 0 434675 230030 58200 0 21545
21547 0 434759 230034 58080 0 21546
21548 6 434807 230102 58000 0 21547
21549 0 478848 222048 62720 90 14421
21550 0 479008 222176 62920 40 21549
21551 0 479104 222400 63040 51 21550
21552 0 479232 222656 63080 80 21551
21553 0 479360 222912 63080 45 21552
21554 6 479424 222976 63080 60 21553
21555 0 448000 227296 67280 64 15333
21556 0 447744 227296 67280 60 21555
21557 0 447488 227264 67280 60 21556
21558 0 447232 227232 67200 51 21557
21559 0 446976 227200 67160 64 21558
21560 6 446944 227200 67160 64 21559
21561 0 435168 225952 74160 45 19192
21562 0 435264 225920 74400 45 21561
21563 0 435392 226048 74640 60 21562
21564 0 435488 226176 74880 60 21563
21565 0 435648 226240 75120 32 21564
21566 6 435744 226272 75240 45 21565
21567 0 424411 234272 57720 0 9716
21568 0 424172 234341 57840 0 21567
21569 0 424083 234390 58000 0 21568
21570 0 423968 234407 58080 0 21569
21571 0 423844 234431 58160 0 21570
21572 6 423731 234464 58280 0 21571
21573 0 453401 222840 69280 124 10142
21574 0 453351 222875 69240 124 21573
21575 0 453504 222208 68800 64 21574
21576 0 453536 221952 68720 60 21575
21577 0 453664 221728 68680 51 21576
21578 6 453664 221536 68680 40 21577
21579 0 451138 225140 70120 156 15315
21580 0 451209 225108 70000 205 21579
21581 0 451209 225108 69880 0 21580
21582 0 451116 225061 69760 0 21581
21583 0 451130 225071 69720 0 21582
21584 6 451133 225076 69680 0 21583
21585 0 431806 234117 61080 0 11846
21586 5 431977 234136 61160 0 21585
21587 0 432095 234068 61240 0 21586
21588 0 432112 234118 61360 0 21587
21589 0 432126 234230 61480 0 21588
21590 6 432151 234271 61520 0 21589
21591 0 484435 228082 72200 101 11647
21592 5 484415 227798 72160 60 21591
21593 0 484047 227658 72240 60 21592
21594 0 483935 227606 72360 60 21593
21595 0 483923 227586 72400 60 21594
21596 6 483939 227542 72520 60 21595
21597 0 485379 223554 73760 75 8936
21598 0 485359 223538 73840 101 21597
21599 0 485407 223522 73960 128 21598
21600 0 485411 223514 74080 128 21599
21601 0 485399 223426 74200 98 21600
21602 6 485371 223458 74320 98 21601
21603 0 491058 251986 64760 136 6111
21604 0 491114 251890 64920 136 21603
21605 0 491354 251802 65120 120 21604
21606 0 491730 251674 65320 75 21605
21607 0 492064 251168 65920 64 21606
21608 6 492096 251168 66000 64 21607
21609 0 485441 224216 72920 154 8933
21610 0 485293 224220 72840 154 21609
21611 0 485201 224188 72760 0 21610
21612 0 485239 224222 72720 0 21611
21613 0 485191 224290 72600 0 21612
21614 6 485087 224306 72520 0 21613
21615 0 481953 229096 71480 208 13495
21616 0 481869 229408 71520 208 21615
21617 0 481817 229536 71600 208 21616
21618 0 481789 229400 71720 208 21617
21619 0 481753 229388 71800 208 21618
21620 6 481753 229300 71960 208 21619
21621 0 469376 225472 77520 81 11724
21622 0 469472 225472 77240 45 21621
21623 0 469632 225472 77040 51 21622
21624 0 469856 225472 76880 64 21623
21625 0 470112 225472 76880 64 21624
21626 6 470336 225504 76880 45 21625
21627 0 469120 217120 71640 51 13610
21628 0 469376 217152 71640 40 21627
21629 0 469632 217152 71600 64 21628
21630 0 469888 217184 71520 64 21629
21631 0 470144 217312 71440 45 21630
21632 6 470272 217312 71360 64 21631
21633 0 480401 229500 71360 172 13494
21634 0 480333 229512 71320 172 21633
21635 0 480313 229544 71240 172 21634
21636 0 480293 229576 71160 0 21635
21637 0 480225 229576 71040 0 21636
21638 6 480161 229568 70960 0 21637
21639 0 423615 237540 67480 0 9897
21640 0 423763 237472 67400 0 21639
21641 0 424143 237384 67320 0 21640
21642 0 424375 237336 67160 0 21641
21643 0 424563 237404 66920 0 21642
21644 6 424399 237332 66720 0 21643
21645 0 489429 227504 77640 51 14958
21646 0 489481 227428 77760 51 21645
21647 0 489553 227356 77920 51 21646
21648 0 489513 227324 78000 51 21647
21649 0 489321 227380 78040 75 21648
21650 6 489273 227460 78080 75 21649
21651 0 490057 228024 77200 51 14955
21652 0 490061 227888 77280 51 21651
21653 0 490121 227828 77360 51 21652
21654 0 490301 227788 77480 51 21653
21655 0 490521 227556 77560 51 21654
21656 6 490533 227508 77600 0 21655
21657 0 487495 224686 70320 208 8919
21658 0 487919 224490 70320 0 21657
21659 0 488227 224610 70320 0 21658
21660 0 488647 224574 70200 0 21659
21661 0 489099 224626 70280 0 21660
21662 6 489315 224622 70360 0 21661
21663 0 483783 229126 69040 101 12989
21664 0 483735 229034 69000 51 21663
21665 0 483695 228970 68920 51 21664
21666 0 483707 228966 68880 51 21665
21667 0 483200 228512 68520 51 21666
21668 6 483168 228416 68480 60 21667
21669 0 435483 236882 80240 60 9597
21670 0 435443 237006 80320 75 21669
21671 0 435475 237302 80360 91 21670
21672 0 435475 237576 80560 51 21671
21673 0 435563 237940 80600 101 21672
21674 6 435555 238376 80480 108 21673
21675 0 436261 232659 79200 40 13053
21676 0 436433 232779 79120 45 21675
21677 0 436557 232859 79080 45 21676
21678 0 436759 233045 79040 71 21677
21679 0 436791 233137 79000 32 21678
21680 6 437019 233309 78960 32 21679
21681 0 431296 237184 68000 32 9883
21682 0 431136 237024 67800 40 21681
21683 0 431040 236768 67680 32 21682
21684 0 430944 236608 67480 71 21683
21685 0 430752 236448 67320 71 21684
21686 6 430656 236384 67280 71 21685
21687 0 492128 219111 80200 60 14491
21688 0 492208 219219 80160 60 21687
21689 0 492216 219295 80080 32 21688
21690 0 492280 219307 79960 32 21689
21691 0 492356 219399 79920 32 21690
21692 6 492396 219507 80040 32 21691
21693 0 479010 269797 69920 160 4856
21694 0 478978 269805 69840 160 21693
21695 0 479010 269845 69720 160 21694
21696 0 478898 269813 69600 160 21695
21697 0 478898 269989 69480 160 21696
21698 6 478816 270011 69400 160 21697
21699 0 449608 237219 78440 81 12454
21700 0 449381 237117 78360 81 21699
21701 0 449152 237076 78280 45 21700
21702 0 448915 236921 78200 45 21701
21703 0 448767 236812 78120 45 21702
21704 6 448747 236734 78080 45 21703
21705 0 496768 217440 79760 80 14480
21706 0 497024 217344 79760 64 21705
21707 0 497280 217344 79760 81 21706
21708 0 497536 217216 79720 32 21707
21709 0 497632 216960 79680 51 21708
21710 6 497632 216864 79640 71 21709
21711 0 488544 251936 75800 120 13354
21712 0 488736 252096 75720 32 21711
21713 0 488960 252224 75720 45 21712
21714 0 489184 252352 75720 60 21713
21715 0 489440 252384 75720 98 21714
21716 6 489632 252480 75720 108 21715
21717 0 495138 246886 72960 256 2071
21718 5 495267 246862 73000 256 21717
21719 0 495524 246813 73080 226 21718
21720 5 495866 246942 73200 166 21719
21721 0 495482 247662 73240 0 21720
21722 6 495394 247822 73280 0 21721
21723 0 442089 244178 70360 308 4414
21724 0 441931 244263 70400 0 21723
21725 0 441891 244325 70480 0 21724
21726 0 441907 244388 70600 0 21725
21727 0 441965 244376 70640 0 21726
21728 6 442026 244399 70720 0 21727
21729 0 455784 240791 72440 373 6759
21730 0 456917 239983 72800 266 21729
21731 0 457911 239284 73000 396 21730
21732 0 458127 239204 73120 355 21731
21733 0 458048 239155 73280 355 21732
21734 6 457921 239185 73320 404 21733
21735 0 457605 141197 66560 212 7314
21736 0 457553 141537 66640 178 21735
21737 0 457529 141585 66720 104 21736
21738 0 457601 141561 66760 104 21737
21739 6 457653 141573 66800 104 21738
21740 0 461709 127769 62120 391 19294
21741 0 461725 127753 62200 337 21740
21742 0 461789 127825 62280 337 21741
21743 0 461837 127793 62360 337 21742
21744 6 461917 127825 62440 337 21743
21745 0 425333 129256 95200 279 16010
21746 0 425345 129136 95280 279 21745
21747 0 425321 129056 95400 279 21746
21748 0 425341 129060 95560 172 21747
21749 6 425325 128988 95680 172 21748
21750 0 455213 153727 90720 102 5334
21751 0 455165 153839 90600 102 21750
21752 0 455109 153591 90520 200 21751
21753 0 455109 153543 90440 200 21752
21754 6 455037 153543 90360 200 21753
21755 0 460520 129432 69720 343 5699
21756 0 460524 129428 69640 202 21755
21757 0 460596 129400 69560 202 21756
21758 0 460628 129388 69480 202 21757
21759 6 460572 129296 69400 202 21758
21760 0 450807 135541 115800 183 8255
21761 0 450968 135463 115720 107 21760
21762 0 451088 135582 115640 107 21761
21763 0 450866 135638 115560 183 21762
21764 6 450819 135676 115480 183 21763
21765 0 390020 167948 171640 51 8389
21766 0 389804 168566 171600 75 21765
21767 0 389752 168797 171560 81 21766
21768 0 389668 168840 171480 81 21767
21769 6 389684 168836 171440 81 21768
21770 0 389770 164822 166840 0 12177
21771 0 389740 164822 166880 0 21770
21772 0 389240 164837 167080 0 21771
21773 0 389185 164817 167240 0 21772
21774 6 389129 164598 167520 0 21773
21775 0 608320 231648 59960 81 16766
21776 0 608256 231392 59880 81 21775
21777 0 608416 231200 59760 32 21776
21778 0 608672 231200 59680 60 21777
21779 6 608704 231200 59920 96 21778
21780 0 590720 241728 60640 137 1828
21781 0 590848 241408 60680 98 21780
21782 0 591072 241248 60760 64 21781
21783 0 591264 241280 60920 91 21782
21784 6 591264 241344 61000 98 21783
21785 0 590400 243264 59080 51 6259
21786 0 590368 243424 58880 32 21785
21787 0 590528 243584 58760 51 21786
21788 0 590688 243744 58640 60 21787
21789 6 590752 243872 58520 60 21788
21790 0 412139 259986 160960 273 4115
21791 0 412155 259682 161040 205 21790
21792 0 412155 259682 161120 205 21791
21793 0 412155 259474 161160 202 21792
21794 6 412105 259240 161200 256 21793
21795 0 552928 215104 52240 101 10320
21796 0 552768 214976 52440 96 21795
21797 0 552608 214912 52640 98 21796
21798 0 552384 214912 52800 90 21797
21799 6 552192 214976 52800 86 21798
21800 0 416158 276306 157880 198 5982
21801 0 416142 276266 157960 198 21800
21802 0 416118 276234 158040 198 21801
21803 0 416102 276194 158120 107 21802
21804 6 416182 276130 158200 107 21803
21805 0 563968 223456 56640 81 10193
21806 0 563968 223456 56360 51 21805
21807 0 564064 223552 56120 45 21806
21808 0 564096 223680 55880 60 21807
21809 6 564096 223680 55840 60 21808
21810 0 472827 238590 32520 86 2384
21811 0 472725 238426 32480 108 21810
21812 0 472623 238319 32400 86 21811
21813 0 472163 237881 32360 60 21812
21814 6 472139 237825 32280 60 21813
21815 0 417714 267894 154080 0 5931
21816 0 417496 267832 154120 0 21815
21817 0 417128 267780 154160 0 21816
21818 0 416490 267958 154200 0 21817
21819 6 416344 267988 154160 0 21818
21820 0 560128 222880 55280 198 7135
21821 0 560128 222656 55400 120 21820
21822 0 560064 222464 55600 32 21821
21823 0 560096 222240 55800 64 21822
21824 6 560256 222080 55880 40 21823
21825 0 561376 250336 66560 128 15878
21826 0 561632 250272 66520 51 21825
21827 0 561792 250048 66520 40 21826
21828 0 561984 249856 66520 32 21827
21829 6 562048 249792 66520 32 21828
21830 0 565952 231936 63680 120 14008
21831 0 565888 231936 63400 71 21830
21832 0 565760 231872 63160 104 21831
21833 0 565600 231872 62960 64 21832
21834 6 565600 231872 62920 71 21833
21835 0 500157 206488 56040 64 16289
21836 0 500553 206312 56040 32 21835
21837 0 500853 206064 56120 60 21836
21838 0 500873 205736 56160 60 21837
21839 6 500873 205740 56080 60 21838
21840 0 428922 248891 148280 221 15436
21841 0 428774 248975 148360 221 21840
21842 0 428786 249019 148440 221 21841
21843 0 428758 249027 148480 221 21842
21844 6 428762 249011 148560 221 21843
21845 0 557440 227584 63520 45 7093
21846 0 557632 227488 63680 75 21845
21847 0 557888 227456 63760 102 21846
21848 0 558144 227488 63840 71 21847
21849 6 558336 227584 63880 71 21848
21850 0 557152 231808 64120 157 1690
21851 0 557408 231744 64200 45 21850
21852 0 557664 231744 64240 32 21851
21853 0 557920 231744 64240 32 21852
21854 6 558176 231712 64280 40 21853
21855 0 506784 220256 44240 176 4810
21856 0 507008 220256 44440 108 21855
21857 0 507200 220224 44640 64 21856
21858 0 507360 220064 44800 64 21857
21859 6 507456 219936 44960 32 21858
21860 0 505952 219840 44520 32 4806
21861 0 506016 219776 44760 64 21860
21862 0 506016 219616 44960 32 21861
21863 0 506016 219392 45080 32 21862
21864 6 506016 219360 45080 32 21863
21865 0 504448 221120 42080 96 17900
21866 0 504480 221024 42320 64 21865
21867 0 504512 220928 42600 60 21866
21868 0 504672 220864 42800 60 21867
21869 6 504768 220864 42960 64 21868
21870 0 453932 263764 33320 0 14644
21871 0 453772 263872 33400 0 21870
21872 0 453864 263948 33560 0 21871
21873 0 453936 264072 33680 0 21872
21874 6 453944 264068 33760 0 21873
21875 0 477640 268428 42720 80 3736
21876 0 477544 268576 42600 80 21875
21877 0 477336 268692 42480 45 21876
21878 0 477260 268820 42360 45 21877
21879 6 477232 268924 42200 45 21878
21880 0 455996 265074 36120 32 8565
21881 0 456176 265038 36040 71 21880
21882 0 456200 265022 35920 71 21881
21883 0 456272 264918 35840 32 21882
21884 6 456348 264946 35720 32 21883
21885 5 487002 211445 68160 0 12284
21886 0 487320 211178 68200 0 21885
21887 0 487268 211081 68320 0 21886
21888 0 487265 211084 68400 0 21887
21889 6 487356 211029 68520 0 21888
21890 0 495872 219712 47440 164 4740
21891 0 496128 219648 47440 81 21890
21892 0 496384 219712 47360 64 21891
21893 0 496544 219840 47200 32 21892
21894 6 496576 219872 47160 32 21893
21895 0 421346 245902 44120 0 7020
21896 0 421077 245849 44000 0 21895
21897 0 420984 245939 43760 0 21896
21898 0 420909 246081 43560 0 21897
21899 6 420876 246170 43520 0 21898
21900 0 421994 247191 44600 0 7018
21901 0 421986 247243 44680 0 21900
21902 5 422005 247202 44800 0 21901
21903 0 421878 247135 44840 0 21902
21904 6 421781 247120 44920 0 21903
21905 0 489714 209897 66560 0 12274
21906 0 489765 210003 66640 0 21905
21907 0 489865 210097 66720 0 21906
21908 0 489935 210194 66840 0 21907
21909 6 489987 210291 66960 0 21908
21910 0 454904 265006 42640 122 8531
21911 0 454876 265126 42520 51 21910
21912 0 454636 265486 42320 40 21911
21913 0 454560 265618 42240 40 21912
21914 6 454548 265718 42120 40 21913
21915 0 495344 211306 65800 134 15918
21916 0 495435 211512 65760 120 21915
21917 0 495744 211731 65800 120 21916
21918 0 495901 211776 65720 0 21917
21919 6 495923 211779 65680 0 21918
21920 0 432832 251584 59400 128 19932
21921 0 432672 251424 59560 104 21920
21922 0 432416 251424 59640 51 21921
21923 0 432192 251552 59800 81 21922
21924 6 432064 251584 59960 45 21923
21925 0 459651 276951 83000 196 4971
21926 0 459689 276848 83200 154 21925
21927 0 459801 276003 83440 60 21926
21928 0 459882 275896 83600 60 21927
21929 6 459861 275862 83680 40 21928
21930 0 495808 219424 59480 136 4687
21931 0 495744 219552 59240 32 21930
21932 0 495744 219488 58960 60 21931
21933 0 495680 219424 58720 45 21932
21934 6 495680 219424 58600 64 21933
21935 0 480192 218464 72600 32 18662
21936 0 480416 218304 72600 80 21935
21937 0 480640 218144 72640 71 21936
21938 0 480896 218112 72680 32 21937
21939 6 481024 218112 72680 51 21938
21940 0 437116 233996 45320 0 14825
21941 0 436924 234204 45240 0 21940
21942 0 436628 234252 45040 0 21941
21943 0 436524 234526 44840 0 21942
21944 6 436516 234442 44800 0 21943
21945 0 467504 261292 54080 71 11511
21946 0 468112 261316 54160 32 21945
21947 0 468265 261333 54200 32 21946
21948 0 468537 261489 54240 32 21947
21949 6 468835 261609 54200 0 21948
21950 0 480608 213216 61240 75 15687
21951 0 480672 212960 61320 81 21950
21952 0 480800 212768 61480 96 21951
21953 0 480928 212608 61640 101 21952
21954 6 480992 212544 61720 96 21953
21955 0 476800 215264 66760 98 15720
21956 0 476928 215360 66960 98 21955
21957 0 477056 215456 67200 45 21956
21958 0 477152 215456 67440 45 21957
21959 6 477088 215424 67680 71 21958
21960 0 429108 243207 50720 0 18926
21961 0 429533 243632 50680 0 21960
21962 0 429655 243720 50640 0 21961
21963 0 429712 243734 50560 0 21962
21964 6 429684 243787 50520 0 21963
21965 0 475100 277453 81400 176 4948
21966 0 475095 277562 80960 176 21965
21967 0 475030 277711 80920 124 21966
21968 0 475263 277628 80640 0 21967
21969 6 475422 277579 80440 0 21968
21970 0 498154 260994 55680 40 6177
21971 0 498258 260794 55760 40 21970
21972 0 498404 260640 55880 40 21971
21973 0 498588 260304 55960 0 21972
21974 6 498636 260168 56080 0 21973
21975 0 479072 216160 68240 51 18937
21976 0 479328 216128 68120 71 21975
21977 0 479552 216064 68000 60 21976
21978 0 479808 216064 67920 32 21977
21979 6 480000 216000 67840 51 21978
21980 0 503087 213623 68760 81 2709
21981 0 503007 213589 68840 96 21980
21982 0 502860 213550 68880 96 21981
21983 0 502636 213527 68960 64 21982
21984 6 502462 213518 69040 81 21983
21985 0 419488 241888 55200 45 18705
21986 0 419680 241728 55360 32 21985
21987 0 419872 241632 55520 45 21986
21988 0 420064 241504 55640 64 21987
21989 6 420256 241376 55680 71 21988
21990 0 464058 274017 74080 101 8716
21991 0 464046 274113 74160 101 21990
21992 0 464138 274105 74200 101 21991
21993 0 464173 274128 74240 101 21992
21994 6 464208 274151 74280 101 21993
21995 0 478816 216704 68520 71 18935
21996 0 479072 216768 68520 81 21995
21997 0 479264 216960 68480 40 21996
21998 0 479424 217120 68600 51 21997
21999 6 479552 217216 68600 32 21998
22000 0 495008 213376 72720 86 11372
22001 0 494848 213440 72520 115 22000
22002 0 494816 213600 72280 64 22001
22003 0 494688 213728 72080 51 22002
22004 6 494688 213760 72040 60 22003
22005 0 497335 218215 68040 51 18953
22006 0 497267 218223 67960 51 22005
22007 0 497223 218223 67880 71 22006
22008 0 496384 218272 67840 91 22007
22009 6 496160 218272 67840 32 22008
22010 0 475456 216224 61040 51 6864
22011 5 475520 216160 60960 86 22010
22012 0 475328 216192 60760 51 22011
22013 0 475360 216352 60560 60 22012
22014 6 475520 216384 60480 32 22013
22015 0 511136 235616 58840 150 13776
22016 0 511200 235776 59040 102 22015
22017 0 511296 235840 59280 96 22016
22018 0 511072 235936 59400 153 22017
22019 6 511008 235968 59400 139 22018
22020 0 464998 218362 63040 45 16796
22021 0 464906 218330 63120 45 22020
22022 0 464874 218246 63240 32 22021
22023 0 465088 217504 63600 71 22022
22024 6 465152 217312 63640 45 22023
22025 0 499513 221817 68640 51 4644
22026 0 499505 221717 68560 32 22025
22027 0 499550 221647 68440 41 22026
22028 0 499328 221024 68400 45 22027
22029 6 499232 220960 68440 51 22028
22030 0 447936 227168 66080 45 15338
22031 0 447776 227328 66200 51 22030
22032 0 447520 227360 66240 75 22031
22033 0 447264 227424 66360 51 22032
22034 6 447040 227520 66400 51 22033
22035 0 456612 219742 69800 91 10150
22036 0 456532 219565 69680 71 22035
22037 0 456352 219296 69560 51 22036
22038 0 456192 219072 69440 51 22037
22039 6 456032 218912 69240 51 22038
22040 0 482944 221024 77280 107 8960
22041 0 483072 220896 77480 64 22040
22042 0 483200 220736 77680 104 22041
22043 0 483200 220640 77920 71 22042
22044 6 483200 220480 78120 45 22043
22045 0 426688 234336 73240 60 13588
22046 0 426880 234496 73160 80 22045
22047 0 427072 234656 73280 81 22046
22048 0 427136 234816 73480 51 22047
22049 6 427072 235008 73640 71 22048
22050 0 453480 219870 69880 236 10148
22051 0 453736 219538 69720 0 22050
22052 0 453908 219650 69600 0 22051
22053 0 453952 219642 69480 0 22052
22054 6 453836 219726 69280 0 22053
22055 0 472379 280463 71560 81 15618
22056 0 472339 280475 71600 80 22055
22057 0 472315 280519 71640 80 22056
22058 0 471936 280768 72440 51 22057
22059 6 471904 280800 72480 60 22058
22060 0 433413 229102 75080 0 17589
22061 0 433941 228856 75160 0 22060
22062 0 434185 228506 75120 0 22061
22063 0 434255 228432 75200 0 22062
22064 6 434497 228352 75280 0 22063
22065 0 417993 245256 61920 0 15578
22066 0 417970 245245 61880 0 22065
22067 0 417928 245222 61760 0 22066
22068 0 417885 245225 61640 0 22067
22069 6 417696 245135 61240 0 22068
22070 0 431545 234179 60120 0 11857
22071 0 431256 234096 60080 0 22070
22072 0 431145 234013 60000 0 22071
22073 0 431093 233983 59920 0 22072
22074 6 431028 233910 59800 0 22073
22075 0 431093 225184 68400 0 16206
22076 0 431409 225184 68480 0 22075
22077 0 431489 225236 68560 0 22076
22078 0 431505 225256 68600 0 22077
22079 6 431589 225312 68640 0 22078
22080 0 435040 245856 61160 96 16395
22081 0 434880 245920 60960 51 22080
22082 0 434720 245984 60760 60 22081
22083 0 434560 246048 60520 32 22082
22084 6 434432 245984 60360 51 22083
22085 0 443947 220378 61880 0 9165
22086 0 444023 220466 62000 0 22085
22087 0 444051 220502 62080 0 22086
22088 0 444107 220554 62200 0 22087
22089 6 444155 220670 62320 0 22088
22090 0 498488 220672 73640 124 11561
22091 0 498660 220520 73680 124 22090
22092 0 498748 220352 73640 0 22091
22093 0 498828 220312 73560 0 22092
22094 6 498980 220260 73480 0 22093
22095 0 451603 232780 60880 0 11009
22096 0 451577 232735 60840 0 22095
22097 0 451512 232715 60800 0 22096
22098 0 451348 232545 60720 0 22097
22099 6 450873 232311 60560 0 22098
22100 0 455324 273552 70920 0 16122
22101 5 455298 273435 71040 0 22100
22102 0 455389 273572 71080 0 22101
22103 0 455265 273754 71240 0 22102
22104 6 455278 273760 71400 0 22103
22105 0 442272 224896 66360 60 17825
22106 0 442464 225088 66440 60 22105
22107 0 442720 225184 66480 86 22106
22108 0 442976 225248 66560 40 22107
22109 6 443232 225216 66440 40 22108
22110 0 453903 226633 71640 154 10120
22111 0 453905 226527 71800 154 22110
22112 0 453915 226456 71960 154 22111
22113 0 453967 226424 72040 154 22112
22114 6 453942 226397 72080 154 22113
22115 0 452940 233488 81160 0 12483
22116 0 452580 233633 81160 0 22115
22117 0 452411 233553 81280 0 22116
22118 0 452212 233558 81360 0 22117
22119 6 451908 233625 81440 0 22118
22120 0 491488 261472 69640 64 9406
22121 0 491232 261536 69600 60 22120
22122 0 490976 261536 69520 64 22121
22123 0 490784 261664 69400 71 22122
22124 6 490688 261728 69400 32 22123
22125 0 432067 238004 80000 0 17845
22126 0 432031 238000 80040 0 22125
22127 5 432007 237808 80120 0 22126
22128 0 432143 237848 80360 0 22127
22129 6 432171 237808 80520 0 22128
22130 0 435747 235268 80760 32 9602
22131 0 435863 235188 80680 81 22130
22132 0 435891 235128 80600 81 22131
22133 0 435979 235100 80480 81 22132
22134 6 435991 235060 80400 81 22133
22135 0 427195 235296 69600 402 9888
22136 0 427143 234912 69800 0 22135
22137 0 427103 234812 69960 0 22136
22138 0 426967 234760 70080 0 22137
22139 6 426815 234780 70280 0 22138
22140 0 428807 235862 68640 148 9886
22141 0 428655 235630 68520 140 22140
22142 0 428679 235642 68440 0 22141
22143 0 428607 235640 68400 0 22142
22144 6 428575 235616 68320 0 22143
22145 0 455005 235783 79680 183 12467
22146 0 455280 235665 79600 178 22145
22147 0 455756 235482 79400 124 22146
22148 0 455892 235381 79160 178 22147
22149 6 455779 235414 79120 0 22148
22150 0 437975 239376 79280 102 18020
22151 0 437903 239448 79400 156 22150
22152 0 437767 239532 79600 98 22151
22153 0 437463 239580 79640 96 22152
22154 6 437479 239580 79800 96 22153
22155 0 491972 217935 80320 40 14492
22156 0 491892 217831 80280 115 22155
22157 0 491884 217759 80200 115 22156
22158 0 491724 217543 80040 64 22157
22159 6 491520 217343 79920 32 22158
22160 0 489600 262624 76560 51 17307
22161 0 489600 262656 76840 32 22160
22162 0 489600 262656 77120 64 22161
22163 0 489600 262496 77320 32 22162
22164 6 489472 262304 77440 32 22163
22165 0 434528 235747 66160 107 9671
22166 5 434732 235568 66200 80 22165
22167 0 434730 235218 66280 60 22166
22168 0 434894 235222 66400 60 22167
22169 6 434882 235242 66480 60 22168
22170 0 434688 236000 78120 91 13047
22171 0 434912 235968 78000 60 22170
22172 0 435072 235840 77800 60 22171
22173 0 435168 235680 77600 32 22172
22174 6 435232 235616 77480 32 22173
22175 0 437195 233778 67040 176 9128
22176 0 436675 233826 67080 176 22175
22177 0 436663 233538 67240 32 22176
22178 0 436751 233650 67360 32 22177
22179 6 436763 233686 67440 32 22178
22180 0 474902 269161 69840 274 18033
22181 0 475006 269089 69720 274 22180
22182 0 475177 269132 69600 257 22181
22183 0 474974 269089 69400 274 22182
22184 6 474735 269044 69160 0 22183
22185 0 461506 233117 67480 245 19787
22186 0 461938 233062 67400 0 22185
22187 0 462141 232970 67280 0 22186
22188 0 462182 232974 67240 0 22187
22189 6 462187 232947 67200 0 22188
22190 0 449557 237964 77840 208 12451
22191 0 449393 237862 77720 208 22190
22192 0 449350 237813 77600 0 22191
22193 0 449301 237700 77560 0 22192
22194 6 449291 237682 77520 0 22193
22195 0 490519 228762 74280 328 8896
22196 0 490207 228634 74240 0 22195
22197 0 490075 228354 74200 51 22196
22198 0 489915 228154 74240 0 22197
22199 6 489931 228190 74320 0 22198
22200 0 500750 218661 80400 0 21252
22201 0 500430 218497 80400 0 22200
22202 0 500370 218405 80320 0 22201
22203 0 500454 218349 80240 0 22202
22204 6 500474 218297 80080 0 22203
22205 0 443511 240722 74440 120 9570
22206 0 443479 240794 74560 120 22205
22207 0 443473 240736 74600 120 22206
22208 0 443405 240756 74760 120 22207
22209 6 443373 240736 74800 120 22208
22210 0 448437 239649 74880 60 12439
22211 0 448024 239568 74840 40 22210
22212 5 447836 239610 74800 51 22211
22213 0 447645 239558 74840 51 22212
22214 6 447662 239553 74960 51 22213
22215 0 462240 261088 81440 124 11212
22216 0 462112 261216 81240 32 22215
22217 0 462080 261472 81200 75 22216
22218 0 461984 261728 81120 71 22217
22219 6 461952 261824 81040 71 22218
22220 0 448030 240762 72520 108 20172
22221 0 447737 240582 72320 108 22220
22222 0 447678 240546 72280 108 22221
22223 0 447703 240468 71960 0 22222
22224 6 447663 240512 71800 0 22223
22225 0 464061 137377 52600 0 1303
22226 0 464283 137487 52560 0 22225
22227 0 464295 137455 52480 0 22226
22228 6 464269 137437 52400 0 22227
22229 0 470846 148236 84560 210 7539
22230 0 470902 148308 84480 210 22229
22231 0 470926 148332 84360 210 22230
22232 6 470890 148264 84280 210 22231
22233 0 454597 131561 65400 249 21280
22234 0 454573 131473 65480 249 22233
22235 0 454541 131425 65560 249 22234
22236 6 454581 131361 65640 256 22235
22237 0 453989 134833 64840 0 14782
22238 0 453989 134753 64720 0 22237
22239 0 453965 134721 64640 0 22238
22240 6 453933 135009 64560 0 22239
22241 0 462309 129953 62240 0 13964
22242 0 462269 129921 62280 0 22241
22243 0 462261 129841 62320 0 22242
22244 6 462261 129809 62360 0 22243
22245 0 470822 123722 66200 208 5728
22246 0 470894 123646 66280 332 22245
22247 0 471050 123638 66320 319 22246
22248 6 471286 123498 66360 319 22247
22249 0 474498 138297 127720 186 8344
22250 0 474603 138370 127560 186 22249
22251 0 474654 138206 127440 0 22250
22252 6 474614 138193 127360 0 22251
22253 0 455221 155079 90760 256 5335
22254 0 455261 155687 90720 186 22253
22255 0 455205 155815 90680 204 22254
22256 6 455157 155695 90600 186 22255
22257 0 477022 115868 78160 200 12593
22258 0 476918 115916 78080 200 22257
22259 0 476934 115972 78000 200 22258
22260 6 476862 116044 77920 200 22259
22261 0 465343 120044 80200 328 20964
22262 0 465139 120036 80160 357 22261
22263 0 464975 119864 80040 357 22262
22264 6 464995 119748 79920 357 22263
22265 0 444862 139302 99680 0 17207
22266 0 444816 139474 99800 0 22265
22267 0 444777 139489 99920 0 22266
22268 6 444939 139430 100040 0 22267
22269 0 369875 168052 183560 153 8488
22270 0 370003 167972 183680 153 22269
22271 0 370219 167988 183800 153 22270
22272 6 370171 168052 183880 153 22271
22273 0 369816 169119 183360 204 8486
22274 0 369680 169443 183280 204 22273
22275 0 369644 169619 183200 246 22274
22276 6 369604 169815 183080 0 22275
22277 0 389526 195259 184440 60 9094
22278 0 389614 195467 184520 51 22277
22279 0 389706 195707 184600 60 22278
22280 6 389758 195811 184720 60 22279
22281 0 380807 164398 182480 107 8458
22282 0 380436 164395 182520 163 22281
22283 0 380036 164319 182640 120 22282
22284 6 380031 164322 182680 120 22283
22285 0 384403 164205 181920 124 8452
22286 0 384663 164277 182000 124 22285
22287 0 385046 164801 182040 0 22286
22288 6 384768 164449 182080 124 22287
22289 0 386162 185791 179200 32 9047
22290 0 386138 185743 179320 32 22289
22291 0 386138 185727 179400 32 22290
22292 6 386042 185839 179480 32 22291
22293 0 374538 179279 174240 163 16443
22294 0 374562 179203 174320 163 22293
22295 0 374550 179135 174400 163 22294
22296 6 374578 179187 174480 122 22295
22297 0 376352 180416 175960 150 16435
22298 0 376608 180544 176000 45 22297
22299 0 376768 180544 176240 60 22298
22300 6 376800 180544 176280 60 22299
22301 0 391794 213057 181360 0 3452
22302 0 391698 212781 181320 0 22301
22303 0 391866 212989 181160 0 22302
22304 6 391938 213173 181120 0 22303
22305 0 605920 257952 48320 139 20980
22306 0 606080 258144 48480 90 22305
22307 0 606304 258144 48320 86 22306
22308 6 606528 258272 48320 80 22307
22309 0 608800 256768 51720 98 12759
22310 0 608800 256608 51480 32 22309
22311 0 608768 256448 51280 60 22310
22312 6 608800 256288 51320 71 22311
22313 0 596544 230432 50600 51 9861
22314 0 596672 230624 50760 51 22313
22315 0 596832 230784 50880 51 22314
22316 6 596864 231008 51040 32 22315
22317 0 389320 193897 144080 0 620
22318 0 389292 193848 144000 0 22317
22319 0 389312 193845 143720 0 22318
22320 6 389382 193897 143520 0 22319
22321 0 411896 271052 165840 135 11045
22322 0 412028 270820 165720 135 22321
22323 0 412008 270840 165640 135 22322
22324 6 412020 270804 165560 178 22323
22325 0 415007 263378 165760 32 17387
22326 0 415151 262994 165800 80 22325
22327 0 415081 262924 165880 80 22326
22328 6 415099 262874 165920 80 22327
22329 0 465726 231546 33240 183 8801
22330 0 466014 231338 33280 183 22329
22331 0 466054 231246 33360 183 22330
22332 6 466074 231210 33440 0 22331
22333 0 597952 229984 59040 86 5152
22334 0 597728 229856 59160 32 22333
22335 0 597568 229984 59320 80 22334
22336 6 597344 230080 59400 40 22335
22337 0 572832 223264 43200 45 7228
22338 0 572672 223424 43360 51 22337
22339 0 572608 223616 43520 60 22338
22340 6 572608 223712 43600 51 22339
22341 0 592640 244000 59200 128 6269
22342 0 592640 244128 59440 51 22341
22343 0 592864 244160 59600 32 22342
22344 6 592992 244288 59560 122 22343
22345 0 593632 229728 59400 64 5135
22346 0 593472 229600 59240 154 22345
22347 0 593216 229568 59240 175 22346
22348 6 592992 229568 59280 86 22347
22349 0 468448 233628 29600 90 8771
22350 0 469012 233056 29440 60 22349
22351 0 469164 232752 29400 51 22350
22352 6 469308 232546 29360 40 22351
22353 0 470065 240603 26000 0 2463
22354 0 470169 240623 26040 0 22353
22355 0 470217 240683 26120 0 22354
22356 6 470289 240833 26160 0 22355
22357 0 590112 229408 59640 86 5128
22358 0 589856 229376 59640 120 22357
22359 0 589632 229568 59640 75 22358
22360 6 589408 229536 59640 40 22359
22361 0 589376 241696 60560 101 1823
22362 0 589120 241696 60640 128 22361
22363 0 588928 241600 60800 51 22362
22364 6 588576 241632 60720 32 22363
22365 0 588800 240096 60600 51 20267
22366 0 588672 239872 60600 51 22365
22367 0 588512 239648 60600 51 22366
22368 6 588448 239392 60640 51 22367
22369 0 410964 253464 162400 150 3196
22370 0 411048 253448 162440 150 22369
22371 0 411076 253460 162520 150 22370
22372 6 411076 253536 162560 150 22371
22373 0 551936 215424 52360 71 10325
22374 0 552096 215456 52560 32 22373
22375 0 552288 215584 52720 32 22374
22376 6 552320 215584 52720 45 22375
22377 0 567872 219232 49280 32 7180
22378 0 568032 219072 49440 60 22377
22379 0 568224 218880 49440 45 22378
22380 6 568352 218752 49440 80 22379
22381 0 471774 239099 29400 40 2421
22382 0 471632 239257 29480 51 22381
22383 0 471600 239323 29520 51 22382
22384 6 471564 239371 29560 45 22383
22385 0 568448 224352 58880 45 19884
22386 0 568704 224352 58880 75 22385
22387 0 568960 224352 58880 40 22386
22388 6 569120 224224 59000 60 22387
22389 0 577440 238176 61080 107 1766
22390 0 577632 237984 61000 51 22389
22391 0 577696 237728 61040 45 22390
22392 6 577728 237632 61080 75 22391
22393 0 565792 232160 64280 96 14006
22394 0 565568 232032 64400 64 22393
22395 0 565312 232032 64480 60 22394
22396 6 565088 232032 64520 32 22395
22397 0 491961 251725 36520 0 12349
22398 0 491925 251869 35960 0 22397
22399 0 491973 251921 35880 0 22398
22400 6 491941 251909 35840 0 22399
22401 0 563488 233664 63960 32 18642
22402 0 563680 233472 64040 51 22401
22403 0 563872 233312 64120 32 22402
22404 6 564000 233216 64160 32 22403
22405 0 552928 244800 63920 175 3854
22406 0 553152 244768 63560 32 22405
22407 0 552864 244736 63360 32 22406
22408 6 552640 244640 63240 32 22407
22409 0 487062 210962 60920 0 2849
22410 0 487133 211062 61000 0 22409
22411 0 487166 211063 61080 0 22410
22412 6 487178 211082 61160 0 22411
22413 0 490232 215963 60880 0 15904
22414 0 490254 216251 61040 0 22413
22415 0 490144 216260 61080 0 22414
22416 6 490238 216305 61120 0 22415
22417 0 488555 210589 60840 0 2846
22418 0 488633 210606 60920 0 22417
22419 0 488650 210599 61000 0 22418
22420 6 488629 210553 61080 0 22419
22421 0 504160 220224 44240 32 4798
22422 0 504320 220384 44360 75 22421
22423 0 504352 220576 44520 51 22422
22424 6 504352 220608 44560 64 22423
22425 0 442044 241138 34760 0 10861
22426 0 441888 241122 34640 0 22425
22427 0 441792 241158 34520 0 22426
22428 6 441588 241178 34400 0 22427
22429 0 548833 234234 68640 0 1665
22430 0 548753 234178 68560 0 22429
22431 0 548733 234170 68480 0 22430
22432 6 548785 234134 68320 0 22431
22433 0 453144 262904 33680 0 14646
22434 0 453172 262832 33800 0 22433
22435 0 453176 262700 34000 0 22434
22436 6 453160 262584 34120 0 22435
22437 0 456109 269696 36640 0 16530
22438 0 456227 269669 36680 0 22437
22439 0 456372 269693 36720 0 22438
22440 6 456475 269726 36760 0 22439
22441 0 493946 210565 58880 45 7982
22442 0 494115 210312 58880 60 22441
22443 0 494113 210235 58840 60 22442
22444 6 494115 210101 58800 80 22443
22445 0 546443 237692 69760 0 3816
22446 0 546427 237732 69920 0 22445
22447 0 546419 237652 70120 0 22446
22448 6 546403 237700 70280 0 22447
22449 0 476318 272302 32920 0 11283
22450 0 476206 272338 32760 0 22449
22451 0 476186 272434 32600 0 22450
22452 6 476138 272414 32480 0 22451
22453 0 446556 245498 143320 200 390
22454 0 446606 245678 143400 150 22453
22455 0 447100 245881 143680 166 22454
22456 6 447144 245888 143720 166 22455
22457 0 498624 222976 43320 32 4771
22458 0 498656 222976 43600 64 22457
22459 0 498560 222944 43840 32 22458
22460 6 498496 222912 43920 32 22459
22461 0 423349 254379 52040 0 12915
22462 0 423193 254957 51920 0 22461
22463 0 423166 255028 52040 0 22462
22464 6 423148 254965 52160 0 22463
22465 0 496352 221760 44680 107 4756
22466 0 496544 221600 44800 91 22465
22467 0 496768 221440 44800 107 22466
22468 6 496960 221344 44840 64 22467
22469 0 476368 272894 36640 0 11265
22470 0 475948 272738 36600 0 22469
22471 0 476080 272702 36640 0 22470
22472 6 476220 272634 36720 0 22471
22473 0 495744 222144 44880 150 4754
22474 0 495520 222272 44920 137 22473
22475 0 495360 222560 44640 32 22474
22476 6 495392 222848 44520 32 22475
22477 0 456679 282101 75800 0 20321
22478 0 456731 282359 75760 0 22477
22479 0 456746 282381 75680 0 22478
22480 6 456705 282456 75520 0 22479
22481 0 476734 272470 38080 51 11259
22482 0 476728 272200 38120 81 22481
22483 0 476720 272088 38240 64 22482
22484 6 476840 271848 38360 81 22483
22485 0 456004 266236 39600 64 8550
22486 0 456256 266336 39680 71 22485
22487 0 456376 266372 39800 71 22486
22488 6 456812 266226 39880 75 22487
22489 0 486968 211417 68200 0 21885
22490 0 486602 211487 68240 0 22489
22491 0 486589 211520 68320 0 22490
22492 6 486514 211560 68360 0 22491
22493 0 544352 231616 74440 32 19634
22494 0 544128 231712 74200 32 22493
22495 0 544000 231488 74160 32 22494
22496 6 544128 231328 74240 32 22495
22497 0 487875 212157 67600 0 19111
22498 5 488008 212248 67520 0 22497
22499 0 487872 212293 67480 0 22498
22500 6 487908 212308 67440 0 22499
22501 0 421164 252712 48520 0 12887
22502 0 420802 252541 48720 0 22501
22503 0 420391 252548 48960 0 22502
22504 6 420290 252041 49080 0 22503
22505 0 464944 273848 40200 75 3708
22506 0 465056 273720 40280 75 22505
22507 0 465192 273752 40360 51 22506
22508 6 465976 273752 40320 51 22507
22509 0 475690 236834 49120 0 12161
22510 0 475758 237270 49160 0 22509
22511 0 475618 237358 49240 0 22510
22512 6 475598 237318 49320 0 22511
22513 0 491941 208855 65240 0 12261
22514 0 491962 208779 65360 0 22513
22515 0 491922 208764 65480 0 22514
22516 6 491853 208816 65520 0 22515
22517 0 493838 212224 67640 71 19376
22518 0 493668 212133 67520 104 22517
22519 0 493523 212172 67360 60 22518
22520 6 493299 212120 67280 60 22519
22521 0 435234 219485 52000 0 4577
22522 0 435214 219365 51960 0 22521
22523 0 435194 219385 51920 0 22522
22524 6 435174 219325 51880 0 22523
22525 0 507475 208211 61520 0 10939
22526 0 507831 208187 61560 0 22525
22527 0 507899 208215 61600 0 22526
22528 6 507935 208247 61680 0 22527
22529 0 425950 250184 47080 0 6997
22530 0 425894 250341 46960 0 22529
22531 0 426140 250542 46920 0 22530
22532 6 426086 250697 46840 0 22531
22533 0 499565 211815 64160 64 2757
22534 0 499612 211809 64120 64 22533
22535 0 499596 211756 64040 64 22534
22536 6 499610 211683 64000 75 22535
22537 0 497851 210109 66200 81 12244
22538 5 497930 210300 66320 128 22537
22539 0 497748 210015 66360 81 22538
22540 6 497751 209978 66400 81 22539
22541 0 432160 250400 56320 98 18900
22542 0 431904 250368 56280 80 22541
22543 0 431648 250272 56280 60 22542
22544 6 431488 250176 56280 81 22543
22545 0 456333 279690 82520 120 4978
22546 0 456279 279776 82480 120 22545
22547 0 456288 279886 82360 96 22546
22548 6 456316 279900 82280 96 22547
22549 5 508871 209971 62280 0 10925
22550 0 508603 209559 62320 0 22549
22551 0 508531 209663 62440 0 22550
22552 6 508423 209655 62520 0 22551
22553 0 465370 259302 50440 0 11532
22554 0 465878 259610 50320 0 22553
22555 0 465966 259698 50240 0 22554
22556 6 466286 259822 50200 0 22555
22557 0 489735 250972 53880 116 18147
22558 0 490150 251042 53760 137 22557
22559 0 490210 251038 53640 137 22558
22560 6 490246 251030 53560 137 22559
22561 0 498112 218592 60840 45 18912
22562 0 498272 218592 61040 71 22561
22563 0 498432 218752 61200 40 22562
22564 6 498528 218848 61200 32 22563
22565 0 492672 222528 66120 80 15479
22566 0 492864 222720 66080 60 22565
22567 0 493024 222880 65920 71 22566
22568 6 493184 223008 65840 71 22567
22569 0 507176 221338 60160 45 7678
22570 0 507116 221306 60200 45 22569
22571 0 507056 221314 60320 64 22570
22572 6 507012 221290 60400 64 22571
22573 0 451470 226574 50880 0 14928
22574 0 451262 226650 50680 0 22573
22575 0 451094 226478 50560 0 22574
22576 6 451090 226266 50480 0 22575
22577 0 473824 215200 62320 32 20744
22578 0 473632 215424 62320 40 22577
22579 0 473568 215680 62400 60 22578
22580 6 473440 215840 62400 75 22579
22581 0 427650 240305 51080 0 18921
22582 0 427598 240370 51040 0 22581
22583 0 427503 240473 51000 0 22582
22584 6 427506 240482 50960 0 22583
22585 0 426602 239532 51560 0 20366
22586 0 426602 239566 51520 0 22585
22587 0 426513 239621 51480 0 22586
22588 6 426489 239747 51440 0 22587
22589 0 474688 215680 63200 45 6876
22590 0 474784 215808 63400 64 22589
22591 0 474752 215744 63640 71 22590
22592 6 474720 215776 63840 45 22591
22593 0 434304 250784 69320 120 14885
22594 0 434112 250656 69480 32 22593
22595 0 434016 250560 69720 45 22594
22596 6 433984 250560 69840 32 22595
22597 5 509251 212807 68400 90 10888
22598 0 509311 212819 68320 90 22597
22599 0 509359 212899 68160 107 22598
22600 6 509443 212991 68000 107 22599
22601 0 475072 221632 68920 71 18466
22602 0 475040 221760 68680 64 22601
22603 0 475040 221792 68400 60 22602
22604 6 474912 221792 68200 60 22603
22605 0 459520 277948 62880 0 16000
22606 0 458168 277484 62840 0 22605
22607 0 457900 277368 62760 0 22606
22608 6 457736 277288 62680 0 22607
22609 0 457728 263840 55680 40 3633
22610 0 457600 263680 55520 32 22609
22611 0 457440 263520 55320 51 22610
22612 6 457280 263392 55200 40 22611
22613 0 476672 219552 70680 75 11135
22614 0 476416 219456 70720 51 22613
22615 0 476160 219456 70760 60 22614
22616 6 476064 219488 70880 71 22615
22617 0 461376 269728 81080 122 13427
22618 0 461632 269824 81120 51 22617
22619 0 461856 269920 81200 60 22618
22620 6 461888 269920 81240 60 22619
22621 0 446094 234530 53520 0 14905
22622 0 446002 234826 54040 0 22621
22623 0 446070 234962 54280 0 22622
22624 6 446190 235042 54480 0 22623
22625 0 458848 259744 61480 186 19170
22626 0 459104 259776 61560 286 22625
22627 5 459296 259968 61640 320 22626
22628 6 459168 260192 62040 32 22627
22629 0 461280 217760 65320 101 19677
22630 0 461440 217824 65560 81 22629
22631 0 461600 217920 65760 64 22630
22632 6 461632 217920 65920 60 22631
22633 0 498881 219593 69640 148 16161
22634 0 498777 219469 69760 120 22633
22635 0 498721 219453 69840 120 22634
22636 6 498729 219469 69920 0 22635
22637 0 499103 222655 69880 0 4640
22638 0 499103 222763 70040 0 22637
22639 0 498963 222791 70160 0 22638
22640 6 498831 222755 70400 0 22639
22641 0 501056 214528 72920 51 14986
22642 0 500672 213984 73760 51 22641
22643 0 500672 213824 73960 51 22642
22644 6 500672 213760 74040 64 22643
22645 0 495146 244506 61400 60 8130
22646 0 494994 244698 61320 60 22645
22647 0 494882 244746 61240 60 22646
22648 6 494890 244754 61200 60 22647
22649 0 494506 244186 61480 140 8128
22650 0 494018 244898 61440 150 22649
22651 0 493906 244882 61360 64 22650
22652 6 493938 244914 61320 64 22651
22653 0 421944 237988 61440 0 17967
22654 0 421907 237923 61360 0 22653
22655 0 421769 237722 61160 0 22654
22656 6 421690 237674 61040 0 22655
22657 0 506898 231192 62080 91 7639
22658 0 506798 231180 62120 91 22657
22659 0 506822 231216 62200 91 22658
22660 6 506810 231284 62280 71 22659
22661 0 482656 221696 77520 60 8960
22662 0 482752 221600 77760 71 22661
22663 0 482880 221504 78000 90 22662
22664 6 482912 221504 78040 80 22663
22665 0 485856 218752 74200 128 18212
22666 0 486016 218976 74200 98 22665
22667 0 486208 219136 74120 51 22666
22668 6 486304 219232 74000 51 22667
22669 0 419658 246304 63560 0 15582
22670 0 420198 246140 63800 0 22669
22671 0 420524 246024 63920 0 22670
22672 6 420651 246044 64000 0 22671
22673 0 432431 229176 74920 45 17590
22674 0 432447 229192 74880 45 22673
22675 0 432391 229204 74800 45 22674
22676 6 432403 229300 74760 45 22675
22677 0 475520 225728 77600 32 19464
22678 0 475712 225888 77680 45 22677
22679 0 475968 225920 77680 134 22678
22680 6 476064 225920 77680 124 22679
22681 0 477472 221920 64080 75 11107
22682 0 477696 222080 64120 51 22681
22683 0 477952 222144 64160 40 22682
22684 6 478080 222208 64160 51 22683
22685 0 468744 270471 74440 32 15773
22686 0 469116 270531 74360 0 22685
22687 0 469316 270735 74240 0 22686
22688 6 469448 270787 74120 0 22687
22689 0 475174 277949 64440 0 13472
22690 0 475195 277381 64320 0 22689
22691 0 475219 277011 64240 0 22690
22692 6 475214 276995 64200 0 22691
22693 0 476809 229512 75080 108 13517
22694 0 476789 229564 75200 102 22693
22695 0 476889 229716 75400 102 22694
22696 6 476923 229722 75440 128 22695
22697 0 432193 234409 60320 0 11853
22698 0 432152 234611 60360 0 22697
22699 0 432011 234742 60440 0 22698
22700 6 431893 234842 60520 0 22699
22701 0 497468 221296 73080 131 11565
22702 0 497472 221276 72920 131 22701
22703 0 497568 221404 72720 71 22702
22704 6 497548 221620 72520 51 22703
22705 0 474447 278763 70280 81 15607
22706 0 474331 278775 70160 81 22705
22707 0 474279 278795 70000 64 22706
22708 6 474243 278827 69920 64 22707
22709 0 472320 272864 107040 80 232
22710 0 472128 273056 107040 128 22709
22711 0 471936 273248 106960 98 22710
22712 6 471840 273344 106920 91 22711
22713 0 502528 242240 66240 124 14706
22714 0 502592 242176 66480 96 22713
22715 0 502688 242080 66720 90 22714
22716 6 502784 241984 66840 40 22715
22717 0 443019 223022 62040 0 9162
22718 0 443035 223006 62000 0 22717
22719 0 443039 222954 61920 0 22718
22720 6 443083 222974 61840 0 22719
22721 0 434855 229350 62760 0 13659
22722 0 434635 229426 62720 0 22721
22723 0 434279 229344 62760 0 22722
22724 6 434139 229264 62800 0 22723
22725 0 479159 228138 72560 90 13504
22726 0 479455 228038 72640 90 22725
22727 0 479607 228050 72720 90 22726
22728 6 479687 228010 72800 0 22727
22729 0 491626 247166 64920 0 2121
22730 0 491946 247238 64960 0 22729
22731 0 492002 247166 65080 0 22730
22732 6 492026 247142 65160 0 22731
22733 0 484359 228302 64960 166 17605
22734 0 484699 228486 64920 0 22733
22735 0 484735 228542 64840 0 22734
22736 6 484651 228522 64760 0 22735
22737 0 475939 277851 69240 64 15600
22738 0 476027 278091 69120 80 22737
22739 0 476051 278299 68960 75 22738
22740 6 476099 278411 68800 75 22739
22741 0 474560 272128 105520 80 225
22742 0 474624 271872 105520 32 22741
22743 0 474400 271744 105520 51 22742
22744 6 474208 271744 105400 32 22743
22745 0 479633 229032 71720 104 13498
22746 0 479493 229080 71560 104 22745
22747 0 479353 229200 71440 0 22746
22748 6 479301 229280 71360 0 22747
22749 0 453976 226604 71520 154 10119
22750 0 453989 226485 71440 154 22749
22751 0 454043 226453 71400 154 22750
22752 6 454036 226458 71320 154 22751
22753 0 428370 232609 68200 172 13558
22754 0 428385 232693 68280 172 22753
22755 0 428462 232680 68400 128 22754
22756 6 428466 232693 68480 128 22755
22757 0 437889 232967 81120 98 15177
22758 0 437941 232903 81000 98 22757
22759 0 437909 232791 80880 98 22758
22760 6 437977 232683 80720 0 22759
22761 0 465366 217850 72440 75 13604
22762 0 465350 217826 72360 75 22761
22763 0 465262 217802 72280 75 22762
22764 6 465190 217798 72160 75 22763
22765 0 440773 232139 79320 45 13062
22766 0 440817 232207 79240 60 22765
22767 0 441376 232864 79240 60 22766
22768 6 441632 232896 79200 75 22767
22769 0 433683 233680 80480 181 9605
22770 5 433431 233788 80480 181 22769
22771 0 433187 233660 80520 71 22770
22772 6 433091 233584 80560 71 22771
22773 0 449452 233008 68880 0 17141
22774 0 449344 232796 68840 0 22773
22775 0 449368 232760 68760 0 22774
22776 6 449304 232712 68640 0 22775
22777 0 465496 261096 67440 32 3562
22778 0 465618 261078 67400 32 22777
22779 0 465790 261138 67360 90 22778
22780 6 465962 261206 67240 81 22779
22781 0 430400 237088 68960 204 10624
22782 0 430240 236992 68760 175 22781
22783 0 430016 236864 68760 137 22782
22784 6 429760 236832 68720 176 22783
22785 0 491776 260384 72000 45 9396
22786 0 492032 260352 72000 32 22785
22787 0 492288 260256 72080 51 22786
22788 6 492416 260256 72080 71 22787
22789 0 438687 238978 79800 192 18024
22790 0 438691 239034 79840 192 22789
22791 0 438651 239070 79920 192 22790
22792 6 438611 239078 80000 0 22791
22793 0 433405 233127 79240 0 13052
22794 0 433245 233071 79280 0 22793
22795 0 433057 233031 79360 0 22794
22796 6 432881 233003 79480 0 22795
22797 0 467776 227712 66960 40 19248
22798 0 467968 227616 67160 75 22797
22799 0 468160 227456 67200 51 22798
22800 6 468224 227392 67240 40 22799
22801 5 455250 228770 69280 135 10100
22802 0 454458 228926 69320 71 22801
22803 0 454330 228690 69400 86 22802
22804 6 454166 228610 69520 86 22803
22805 0 450219 237775 79640 202 12462
22806 0 451091 236445 79880 0 22805
22807 0 449834 238045 80040 45 22806
22808 6 449851 238047 80160 45 22807
22809 0 439840 240416 69720 60 18281
22810 0 439680 240448 69920 51 22809
22811 0 439552 240480 70160 101 22810
22812 6 439520 240512 70360 90 22811
22813 0 492836 223843 78840 86 13870
22814 0 492751 223688 78960 86 22813
22815 0 492600 223664 79000 96 22814
22816 6 492557 223649 79040 96 22815
22817 0 462525 223507 74880 379 9249
22818 0 462410 223432 75080 379 22817
22819 0 462194 223664 75680 0 22818
22820 6 462154 223688 75800 0 22819
22821 0 488171 229610 73720 0 8901
22822 5 488079 229402 73880 0 22821
22823 0 488143 229506 73920 0 22822
22824 6 488123 229438 74120 0 22823
22825 0 502676 238402 71720 0 7579
22826 0 502348 238506 71720 0 22825
22827 0 502104 238450 71680 0 22826
22828 6 501764 238342 71640 0 22827
22829 0 475680 262752 87280 32 13263
22830 0 475488 262656 87480 75 22829
22831 0 475328 262560 87680 75 22830
22832 6 475232 262528 87760 71 22831
22833 0 475904 263168 86840 81 13262
22834 0 475776 263424 86840 32 22833
22835 0 475776 263680 86800 40 22834
22836 6 475776 263808 86680 40 22835
22837 0 449839 243855 68000 32 10964
22838 0 449687 243900 67920 32 22837
22839 0 449530 243928 67800 32 22838
22840 6 449561 243943 67680 32 22839
22841 0 440343 238388 75040 51 20162
22842 0 441024 238592 74520 86 22841
22843 0 441248 238592 74320 64 22842
22844 6 441472 238592 74200 60 22843
22845 0 448672 238912 76080 45 12443
22846 0 448416 238880 76000 40 22845
22847 0 448160 238880 76000 51 22846
22848 6 448064 238944 76080 51 22847
22849 0 493248 230112 74480 135 8891
22850 0 493440 230336 74440 124 22849
22851 0 493664 230208 74360 120 22850
22852 6 493728 230208 74360 136 22851
22853 0 491520 255351 81720 71 12960
22854 0 491419 255230 81680 71 22853
22855 0 491408 255087 81640 71 22854
22856 6 491424 255067 81720 0 22855
22857 0 447435 255155 80800 120 14123
22858 0 447467 255171 80960 120 22857
22859 0 447507 255139 81040 120 22858
22860 6 447475 255119 81160 120 22859
22861 0 478816 265504 85040 51 20920
22862 0 478816 265664 85240 40 22861
22863 0 478944 265856 85400 45 22862
22864 6 479040 265952 85480 51 22863
22865 0 501795 226082 80000 320 13845
22866 0 501943 225986 80440 0 22865
22867 0 502068 226399 80880 0 22866
22868 6 501918 226157 81440 0 22867
22869 0 450758 262255 76640 0 20943
22870 5 450772 262134 76520 0 22869
22871 0 450567 262082 76440 0 22870
22872 6 450593 262011 76320 0 22871
22873 0 465257 133109 54320 101 12499
22874 0 465341 133113 54400 101 22873
22875 6 465451 133175 54440 101 22874
22876 0 469755 144547 98920 0 5659
22877 0 469560 144629 98800 0 22876
22878 6 469514 144643 98680 0 22877
22879 0 452053 135421 66560 32 14801
22880 0 451877 135397 66520 40 22879
22881 6 451703 135399 66600 75 22880
22882 0 455703 160289 92240 0 17354
22883 0 455747 160445 92280 0 22882
22884 6 455735 160521 92360 0 22883
22885 0 469426 137473 121400 160 16131
22886 0 469679 137447 121600 264 22885
22887 6 469633 137416 121640 264 22886
22888 0 439353 133701 105680 176 19561
22889 0 439301 133681 105600 176 22888
22890 6 439313 133685 105520 96 22889
22891 0 414511 138249 140640 0 16059
22892 0 414403 138257 140760 0 22891
22893 6 414255 138245 140840 0 22892
22894 0 414910 141760 147480 60 21310
22895 0 415005 141638 147360 60 22894
22896 6 415070 141672 147320 60 22895
22897 0 370288 168551 183240 124 8484
22898 0 370508 168643 183160 0 22897
22899 6 370580 168611 183120 0 22898
22900 0 408969 142757 148120 0 18092
22901 0 408965 142689 148040 0 22900
22902 6 409069 142593 148000 0 22901
22903 0 371655 166700 182920 139 8477
22904 0 371504 166807 182880 157 22903
22905 6 371452 166835 182800 157 22904
22906 0 375376 165601 182800 245 18361
22907 0 375383 165615 182840 245 22906
22908 6 375359 165620 182880 245 22907
22909 0 379191 193769 177680 148 12030
22910 0 379244 193782 177760 137 22909
22911 6 379312 193810 177840 137 22910
22912 0 392194 207825 184280 0 3491
22913 0 392186 207777 184320 0 22912
22914 6 392146 207709 184360 0 22913
22915 0 402754 148573 155880 0 20213
22916 0 402770 148621 155800 0 22915
22917 6 402802 148533 155720 0 22916
22918 0 370724 181114 176000 98 17025
22919 0 370644 181074 176080 98 22918
22920 6 370632 181062 176120 98 22919
22921 0 383051 167404 166440 0 12187
22922 0 383027 167509 166400 0 22921
22923 6 382978 167719 166320 0 22922
22924 0 385410 166570 166760 0 12185
22925 0 385646 166408 166840 0 22924
22926 6 385641 166372 166880 0 22925
22927 0 387428 172063 172880 101 9003
22928 0 387116 171767 172960 0 22927
22929 6 387012 171643 173000 0 22928
22930 0 623360 249760 61520 75 1997
22931 0 623232 249920 61360 51 22930
22932 6 623072 250016 61160 96 22931
22933 0 398580 230249 176000 148 3366
22934 0 398628 230377 175920 107 22933
22935 6 398604 230553 175760 107 22934
22936 0 605792 256448 47520 51 6415
22937 0 605632 256384 47320 64 22936
22938 6 605536 256352 47200 75 22937
22939 0 606688 258592 47760 51 6404
22940 0 606912 258496 47680 32 22939
22941 6 606848 258496 47760 32 22940
22942 0 606112 260224 47480 98 6397
22943 0 606368 260192 47520 32 22942
22944 6 606624 260192 47560 51 22943
22945 0 617216 235616 59480 71 5230
22946 0 617440 235744 59480 32 22945
22947 6 617568 235712 59480 32 22946
22948 0 592506 281407 56080 0 4087
22949 5 592453 281427 56120 0 22948
22950 6 592187 281560 56160 0 22949
22951 0 476297 239393 18120 0 2553
22952 0 476297 239385 18160 0 22951
22953 6 476373 239357 18200 0 22952
22954 0 406130 246014 170600 124 3294
22955 0 406114 246038 170680 124 22954
22956 6 405982 246054 170760 101 22955
22957 0 470105 239175 19120 0 2532
22958 0 470053 239259 19080 0 22957
22959 6 470001 239267 19040 0 22958
22960 0 585952 275328 54840 40 4051
22961 0 585920 275680 54920 32 22960
22962 6 586080 275904 55120 32 22961
22963 0 465038 229054 34120 0 8813
22964 0 465026 229134 34160 0 22963
22965 6 465014 229058 34200 0 22964
22966 0 404470 255430 165560 135 15064
22967 0 404486 255378 165480 135 22966
22968 6 404546 255354 165400 135 22967
22969 0 602400 231008 59240 81 5173
22970 0 602400 230848 59040 51 22969
22971 6 602336 230752 58920 51 22970
22972 0 392192 200111 142840 32 611
22973 0 392389 200397 143040 32 22972
22974 6 392281 200252 143200 0 22973
22975 0 465842 232278 32920 107 8799
22976 0 465778 232306 32760 60 22975
22977 6 465754 232298 32640 60 22976
22978 0 466614 233322 32320 181 8794
22979 0 466530 233462 32120 108 22978
22980 6 466530 233362 31960 108 22979
22981 0 589856 238176 55120 60 9794
22982 0 590112 238144 55120 32 22981
22983 6 590240 238112 55120 32 22982
22984 0 547104 214016 46200 80 10359
22985 0 547296 213824 46080 40 22984
22986 6 547392 213728 46080 40 22985
22987 0 467758 233714 29520 168 8770
22988 0 467638 233658 29440 168 22987
22989 6 467594 233592 29400 0 22988
22990 0 583200 228768 56120 40 14316
22991 0 583328 228608 55960 60 22990
22992 6 583328 228576 55960 60 22991
22993 0 567904 226656 48760 64 14217
22994 0 568096 226464 48680 40 22993
22995 6 568224 226336 48640 40 22994
22996 0 582784 231232 60120 40 14288
22997 0 583040 231264 60120 40 22996
22998 6 583104 231264 60120 40 22997
22999 0 412471 254910 159640 284 3167
23000 0 412371 254862 159560 284 22999
23001 6 412295 254834 159480 284 23000
23002 0 570496 221536 54760 32 10223
23003 0 570304 221792 54920 32 23002
23004 6 570400 221920 54880 32 23003
23005 0 554240 225888 51400 60 12071
23006 0 554016 225952 51280 32 23005
23007 6 553824 225952 51280 32 23006
23008 0 418198 270226 154880 124 5942
23009 0 418038 270442 154920 107 23008
23010 6 418086 270578 155000 107 23009
23011 0 489441 248673 37800 0 12338
23012 0 489437 248653 37840 0 23011
23013 6 489485 248633 37920 0 23012
23014 0 499145 208092 56440 72 16283
23015 0 499200 208160 56400 71 23014
23016 6 499328 208224 56280 51 23015
23017 0 495445 210444 57080 134 16277
23018 0 495139 210264 57400 0 23017
23019 6 495107 210278 57440 0 23018
23020 0 486114 210315 62160 96 2866
23021 0 486168 210368 62200 51 23020
23022 6 486172 210396 62240 51 23021
23023 0 506560 221344 42920 32 19906
23024 0 506688 221504 43080 64 23023
23025 6 506688 221664 43120 60 23024
23026 0 494300 213052 56200 71 8017
23027 0 494284 213129 56160 71 23026
23028 6 494270 213272 56080 71 23027
23029 0 459656 268104 30040 0 8615
23030 0 459504 268064 30080 0 23029
23031 6 459444 268040 30160 0 23030
23032 0 458536 264866 29280 150 20673
23033 0 459016 264332 29320 0 23032
23034 6 459072 264372 29400 0 23033
23035 0 446948 262408 33280 0 14660
23036 0 446876 262400 33400 0 23035
23037 6 446876 262384 33520 0 23036
23038 0 494060 212665 58080 157 7993
23039 0 494030 212647 58160 157 23038
23040 6 494130 212681 58280 157 23039
23041 0 454540 268367 35440 0 16521
23042 0 454579 268382 35320 0 23041
23043 6 454748 268414 35160 0 23042
23044 0 497088 223680 42200 32 16883
23045 0 496928 223648 42000 32 23044
23046 6 496896 223648 41960 32 23045
23047 0 475524 272206 33880 0 11279
23048 0 475060 272230 34080 0 23047
23049 6 474992 272254 34160 0 23048
23050 0 476011 268423 96440 0 9541
23051 0 475750 268659 96600 0 23050
23052 6 475806 268554 96720 0 23051
23053 0 483256 212231 68120 0 12296
23054 0 483159 212191 68080 0 23053
23055 6 482974 212124 68000 0 23054
23056 0 444984 259022 40560 0 10070
23057 0 445056 259006 40480 0 23056
23058 6 444948 258974 40400 0 23057
23059 0 451820 247834 41000 0 16309
23060 0 451980 248354 40760 0 23059
23061 6 452012 248370 40720 0 23060
23062 0 429964 214243 54600 0 4608
23063 0 429956 214519 54640 0 23062
23064 6 429924 214523 54720 0 23063
23065 0 443652 260186 41640 0 10062
23066 0 443540 260234 41560 0 23065
23067 6 443508 260254 41520 0 23066
23068 0 472320 273280 39040 32 3717
23069 0 472520 273120 39080 32 23068
23070 6 472632 273024 39120 32 23069
23071 0 461184 273504 38240 75 18397
23072 0 460928 273504 38320 71 23071
23073 6 460768 273504 38360 64 23072
23074 0 456578 280631 76920 108 5015
23075 0 456458 280616 76840 108 23074
23076 6 456380 280593 76760 108 23075
23077 0 503781 246415 48280 0 8231
23078 0 503805 246285 48240 0 23077
23079 6 503755 246217 48200 0 23078
23080 0 512810 257880 62120 0 6241
23081 0 512670 257916 62040 0 23080
23082 6 512550 258036 61840 0 23081
23083 0 497795 212316 62520 40 2776
23084 0 497834 212448 62480 40 23083
23085 6 497815 212669 62400 32 23084
23086 0 456758 260418 42760 90 20340
23087 0 456810 260362 42880 90 23086
23088 6 456782 260374 42920 90 23087
23089 0 490011 210054 65720 0 12269
23090 0 489877 210109 65600 0 23089
23091 6 489802 210118 65520 0 23090
23092 0 423729 248923 45480 0 7010
23093 0 423554 248934 45600 0 23092
23094 6 423520 248960 45640 0 23093
23095 5 488000 250333 54280 108 18145
23096 0 488242 250094 54320 45 23095
23097 6 488282 250074 54360 45 23096
23098 0 429855 226411 50000 0 4549
23099 0 429892 226102 50160 0 23098
23100 6 430232 225585 50320 0 23099
23101 0 489600 213536 71680 32 11396
23102 0 489472 213536 71440 45 23101
23103 6 489440 213504 71400 32 23102
23104 0 489984 213632 71640 60 11395
23105 0 490080 213760 71400 64 23104
23106 6 490176 213792 71360 51 23105
23107 0 472064 278784 80240 45 17779
23108 0 471850 278743 79560 60 23107
23109 6 471813 278458 78840 71 23108
23110 0 472160 215136 62760 51 19660
23111 0 471904 215104 62840 51 23110
23112 6 471744 215040 63000 40 23111
23113 0 498099 225187 68600 0 17290
23114 0 498071 225191 68640 0 23113
23115 6 498115 225203 68680 0 23114
23116 0 495008 262336 55280 32 20730
23117 0 495104 262304 55040 32 23116
23118 6 495136 262240 55040 32 23117
23119 0 433732 233294 48360 0 4532
23120 0 433576 233390 48600 0 23119
23121 6 433556 233454 48800 0 23120
23122 0 501696 212960 68520 81 21063
23123 0 501696 213216 68520 71 23122
23124 6 501600 213376 68320 64 23123
23125 0 466208 273632 72560 32 18694
23126 0 466176 273568 72320 32 23125
23127 6 466176 273536 72280 45 23126
23128 0 484770 245726 56040 131 12110
23129 0 484698 245694 56120 131 23128
23130 6 484616 245620 56320 0 23129
23131 0 419920 242906 57040 175 9966
23132 0 420060 242754 57120 175 23131
23133 6 420100 242702 57160 175 23132
23134 0 509559 212515 68240 40 10891
23135 0 509807 212535 68120 60 23134
23136 6 509831 212579 67960 51 23135
23137 0 495040 213184 71760 32 20376
23138 0 494816 213248 71600 45 23137
23139 6 494752 213280 71520 71 23138
23140 0 460988 279856 63480 0 16004
23141 0 460956 279912 63600 0 23140
23142 6 461076 279904 63680 0 23141
23143 0 496865 224185 66800 120 17276
23144 0 496897 224289 66920 71 23143
23145 6 496893 224181 67040 71 23144
23146 0 419386 239413 56720 0 20026
23147 0 419476 239325 56560 0 23146
23148 6 419485 239345 56440 0 23147
23149 0 499211 217711 67520 45 18956
23150 0 499295 217707 67480 45 23149
23151 6 499343 217779 67280 32 23150
23152 0 495142 224118 69760 104 11603
23153 0 495190 224070 69680 104 23152
23154 6 495206 224082 69600 104 23153
23155 0 475680 215936 60920 51 22011
23156 0 475776 216000 61160 32 23155
23157 6 475776 216000 61200 32 23156
23158 0 498415 217695 68120 80 18953
23159 0 498459 217631 68160 80 23158
23160 6 498479 217639 68200 80 23159
23161 0 482464 222720 62840 60 18160
23162 0 482720 222752 62760 71 23161
23163 6 482944 222816 62760 32 23162
23164 0 455354 277394 61720 0 15989
23165 0 455314 277542 61800 0 23164
23166 6 455282 277566 61840 0 23165
23167 0 480465 221528 74360 81 8978
23168 0 480529 221724 74480 64 23167
23169 6 480561 221744 74560 64 23168
23170 5 496365 218473 68920 75 16166
23171 0 496273 218517 68880 45 23170
23172 6 496237 218537 68840 45 23171
23173 0 505800 226314 62000 71 7655
23174 0 505568 225978 62040 64 23173
23175 6 505492 225806 62160 75 23174
23176 0 503506 229080 59640 0 17100
23177 0 503566 229620 59960 0 23176
23178 6 503498 229480 60000 0 23177
23179 0 488274 260814 60200 0 21097
23180 0 488194 260998 60320 0 23179
23181 6 488146 261222 60440 0 23180
23182 0 499712 213952 71760 51 14993
23183 0 499712 213984 71480 32 23182
23184 6 499712 213856 71400 45 23183
23185 0 480153 221404 74920 115 8972
23186 0 480101 221416 74840 75 23185
23187 6 480041 221460 74760 75 23186
23188 0 505030 230444 59840 0 17095
23189 0 504990 230460 59920 0 23188
23190 6 504982 230492 60000 0 23189
23191 0 432923 228296 71680 75 9653
23192 0 432991 228456 71600 0 23191
23193 6 432963 228360 71440 0 23192
23194 0 460128 219392 68800 80 10159
23195 0 460288 219232 68680 75 23194
23196 6 460352 219168 68640 75 23195
23197 0 482272 215776 67080 60 21519
23198 0 482432 215904 67280 60 23197
23199 6 482592 215904 67360 81 23198
23200 0 471093 231156 75480 0 19691
23201 0 471089 231156 75320 0 23200
23202 6 471165 231208 75160 0 23201
23203 0 507828 232122 60440 0 17087
23204 0 507784 232090 60360 0 23203
23205 6 507812 232038 60280 0 23204
23206 0 482171 221634 76200 178 8962
23207 0 482419 221622 76080 0 23206
23208 6 482493 221572 76040 0 23207
23209 0 500771 221247 71120 256 4633
23210 0 500775 221199 71200 256 23209
23211 6 500771 221111 71320 0 23210
23212 0 460237 226659 78720 0 13100
23213 0 460697 226695 78760 0 23212
23214 6 461029 226731 78800 0 23213
23215 0 476992 221280 65040 32 11111
23216 0 476832 221376 65240 71 23215
23217 6 476736 221440 65360 81 23216
23218 0 495492 224892 71720 80 11578
23219 0 495392 225100 71680 90 23218
23220 6 495336 225168 71560 90 23219
23221 0 488557 231300 63000 150 13033
23222 0 488249 231204 62760 81 23221
23223 6 488181 231192 62640 32 23222
23224 0 444275 219422 60640 157 9177
23225 0 444251 219486 60560 157 23224
23226 6 444187 219558 60480 137 23225
23227 0 500759 222151 72120 45 4626
23228 0 500787 222139 72000 45 23227
23229 6 500887 222147 71880 45 23228
23230 0 441460 240948 55880 51 4484
23231 0 441908 240236 56000 120 23230
23232 6 442164 240156 56120 81 23231
23233 0 495424 223276 72640 178 11570
23234 0 495332 223368 72800 178 23233
23235 6 495252 223436 72880 178 23234
23236 0 420471 236900 61560 0 9922
23237 0 420599 236826 61640 0 23236
23238 6 420797 236834 61800 0 23237
23239 0 490496 255840 62520 60 6128
23240 0 490240 255872 62520 98 23239
23241 6 490112 255936 62520 90 23240
23242 0 503552 242912 65600 40 14712
23243 0 503776 242784 65600 32 23242
23244 6 503936 242784 65560 60 23243
23245 0 484969 230948 64360 71 13021
23246 0 484953 230964 64400 71 23245
23247 6 484949 230940 64440 71 23246
23248 0 481417 226392 65560 60 17610
23249 0 481305 226432 65440 60 23248
23250 6 481197 226400 65360 0 23249
23251 0 475083 277947 70240 143 15605
23252 0 474707 277779 70240 45 23251
23253 6 474671 277819 70320 45 23252
23254 0 491858 254134 64040 96 6119
23255 0 492090 254134 64120 0 23254
23256 6 492162 254110 64200 0 23255
23257 0 466646 214748 69040 96 13620
23258 0 466058 215148 69160 128 23257
23259 6 465994 215248 69320 128 23258
23260 0 470006 215100 69200 75 13619
23261 0 470198 215164 69160 96 23260
23262 6 470278 215148 69080 96 23261
23263 0 428672 229312 69520 98 19209
23264 0 428608 229504 69720 60 23263
23265 6 428576 229696 69880 60 23264
23266 0 436871 227918 62840 98 13657
23267 0 436819 228066 62560 0 23266
23268 6 436755 228022 62480 0 23267
23269 0 428832 236096 72920 40 19492
23270 0 428992 235936 72720 32 23269
23271 6 429024 235904 72680 32 23270
23272 0 461909 232560 77880 0 16683
23273 0 462013 232348 77840 0 23272
23274 6 462181 232264 77760 0 23273
23275 0 429206 229433 68520 32 19205
23276 0 429384 229481 68360 0 23275
23277 6 429355 229511 68280 0 23276
23278 0 464768 268387 72880 75 8659
23279 0 464744 268467 72960 75 23278
23280 6 464794 268541 73120 75 23279
23281 0 469088 224640 76080 60 18232
23282 0 468992 224896 76120 75 23281
23283 6 468992 225088 76160 64 23282
23284 0 461546 230206 78880 0 17673
23285 0 461726 230222 78800 0 23284
23286 6 461846 230298 78720 0 23285
23287 0 477364 276523 68640 75 13448
23288 0 477306 276544 68600 75 23287
23289 6 477406 276571 68360 32 23288
23290 0 488237 227440 77840 64 20104
23291 0 488265 227348 77880 64 23290
23292 6 488277 227332 77960 64 23291
23293 0 457440 231072 65960 32 15115
23294 0 457504 231264 65800 64 23293
23295 6 457504 231296 65760 71 23294
23296 0 458786 231522 78840 0 17669
23297 0 459046 231566 78600 0 23296
23298 6 459050 231558 78520 0 23297
23299 0 422899 237204 67200 163 9899
23300 0 422867 237128 67080 0 23299
23301 6 422787 237032 66960 0 23300
23302 0 441597 232399 79920 64 13066
23303 0 441697 232435 80000 64 23302
23304 6 441861 232427 80080 60 23303
23305 0 485257 224792 69680 32 19222
23306 0 485273 224832 69840 60 23305
23307 6 485325 224824 69920 60 23306
23308 0 451574 236355 62880 0 10995
23309 0 450901 236273 62680 0 23308
23310 6 450375 236143 62640 0 23309
23311 0 436896 237728 71920 32 16990
23312 0 436864 237824 72200 40 23311
23313 6 436832 237856 72240 75 23312
23314 0 454218 227232 70720 240 10114
23315 0 454139 227214 70680 240 23314
23316 6 454124 227214 70640 0 23315
23317 0 491296 258816 71280 75 18265
23318 0 491360 258816 71000 71 23317
23319 6 491488 258720 70760 75 23318
23320 0 461835 265196 69480 131 16108
23321 0 461672 265137 69680 131 23320
23322 6 461478 265085 69880 131 23321
23323 0 451702 239022 63880 0 10989
23324 0 451334 239099 63680 0 23323
23325 6 451362 239124 63520 0 23324
23326 0 487111 225026 69800 197 8917
23327 0 486575 225150 69760 0 23326
23328 6 486539 225134 69680 0 23327
23329 0 455984 235810 80160 137 16663
23330 0 455638 235739 80520 128 23329
23331 6 455484 235732 80800 128 23330
23332 0 453436 236505 79960 120 12465
23333 0 453393 236512 80080 120 23332
23334 6 453375 236513 80120 120 23333
23335 0 452896 235936 79480 71 12465
23336 0 452896 235744 79280 32 23335
23337 6 452896 235648 79240 32 23336
23338 0 488977 228500 75120 168 14943
23339 0 488981 228648 75160 168 23338
23340 6 489045 228660 75280 140 23339
23341 0 433971 237838 68280 172 21223
23342 0 434039 237902 68360 172 23341
23343 6 434003 237890 68440 0 23342
23344 0 465536 257888 83480 64 11230
23345 0 465344 257856 83640 51 23344
23346 6 465152 257856 83800 75 23345
23347 0 489920 261216 72960 60 9384
23348 0 489792 261376 72800 81 23347
23349 6 489696 261472 72800 86 23348
23350 0 437052 238955 66600 51 9665
23351 0 437566 239397 66280 0 23350
23352 6 437645 239453 66200 0 23351
23353 0 446912 251456 67680 45 7865
23354 0 447072 251296 67520 45 23353
23355 6 447104 251232 67440 40 23354
23356 0 442463 239946 75520 0 9575
23357 0 442651 239902 75600 0 23356
23358 6 442707 239734 75640 0 23357
23359 0 499654 219545 80720 71 14469
23360 0 499714 219509 80800 71 23359
23361 6 499786 219529 80880 71 23360
23362 0 499874 220681 80400 120 14467
23363 0 499874 220737 80440 120 23362
23364 6 499874 220725 80480 120 23363
23365 0 499830 221609 80120 102 14464
23366 0 499654 221725 80160 102 23365
23367 6 499910 221697 80240 102 23366
23368 0 448623 257747 79480 81 14116
23369 0 448527 257783 79560 120 23368
23370 6 448403 257815 79680 120 23369
23371 0 488000 252832 77600 122 17334
23372 0 488000 252672 77800 80 23371
23373 6 488032 252512 78000 186 23372
23374 0 461536 260800 79120 51 11204
23375 0 461664 260608 79000 32 23374
23376 6 461536 260448 78840 71 23375
23377 0 449985 262840 78800 51 18351
23378 0 450002 262843 78840 51 23377
23379 6 450047 262888 78880 51 23378
23380 0 451298 262086 76800 0 20945
23381 0 451343 262112 76880 120 23380
23382 6 451386 262134 76960 120 23381
23383 0 451288 262027 76720 0 20945
23384 0 451174 261965 76600 0 23383
23385 6 451129 261962 76560 0 23384
23386 0 489972 257539 79160 0 12929
23387 0 489887 257724 79160 0 23386
23388 6 489783 257848 79240 0 23387
23389 0 472908 148457 84760 178 7541
23390 6 472586 148640 84880 178 23389
23391 0 474846 127222 62720 32 12724
23392 6 474796 126812 62680 32 23391
23393 0 459072 120288 73120 421 14761
23394 6 458784 119840 72960 190 23393
23395 0 468498 136855 125440 256 8325
23396 6 468565 136908 125360 256 23395
23397 0 472614 137187 120400 120 16142
23398 6 472398 137196 120360 166 23397
23399 0 486472 118846 85960 172 6448
23400 6 486457 118895 86080 172 23399
23401 0 466239 119800 80040 364 20965
23402 6 466311 119720 79920 309 23401
23403 0 371876 166751 183040 175 8478
23404 6 371904 166675 183200 175 23403
23405 0 377853 172532 165840 0 12232
23406 6 377909 172572 165800 0 23405
23407 0 386058 177335 179040 164 18591
23408 6 385982 177307 179160 164 23407
23409 0 367336 173245 178160 108 16609
23410 6 367416 173237 178240 108 23409
23411 0 386786 177551 179000 91 18590
23412 6 386798 177483 179080 91 23411
23413 0 374702 178567 173880 81 16447
23414 6 374638 178507 174000 81 23413
23415 0 374438 180259 174040 200 16442
23416 6 374454 180375 173960 200 23415
23417 0 370181 181573 176000 143 17027
23418 6 370197 181597 176080 143 23417
23419 0 377760 175656 177720 51 18859
23420 6 377924 175656 177800 51 23419
23421 0 391818 213593 181520 0 3453
23422 6 391877 213939 181640 0 23421
23423 0 397329 155363 160840 296 20231
23424 6 397278 155240 160760 246 23423
23425 0 606528 258208 47760 40 6405
23426 6 606528 258112 47720 75 23425
23427 0 619264 249344 66880 40 1966
23428 6 619104 249120 67000 40 23427
23429 0 605312 260096 50280 98 6373
23430 6 605152 260128 50080 98 23429
23431 0 617056 235008 59720 32 5228
23432 6 617088 234880 59560 32 23431
23433 0 605120 258048 53840 32 6355
23434 6 604992 258048 53960 45 23433
23435 0 469890 227046 37640 0 8861
23436 6 469958 227050 37680 0 23435
23437 0 404428 256184 166120 122 19579
23438 6 404384 256124 166160 122 23437
23439 0 404848 255648 166120 230 19579
23440 6 404890 255654 166160 230 23439
23441 0 601472 230848 58640 51 5168
23442 6 601504 230592 58600 32 23441
23443 0 601216 230400 59080 71 5165
23444 6 601280 230528 59240 32 23443
23445 0 415999 264434 165680 212 17384
23446 6 415911 264381 165720 212 23445
23447 0 461007 204343 57720 0 3011
23448 6 460843 204307 57800 0 23447
23449 0 589376 229568 59960 32 5123
23450 6 589376 229728 60160 32 23449
23451 0 588512 229856 59960 75 5120
23452 6 588736 229888 59960 32 23451
23453 0 411302 253698 162160 192 3193
23454 6 411322 253726 162200 192 23453
23455 0 568000 219712 46080 32 7193
23456 6 567808 219936 46080 45 23455
23457 0 468590 245132 28280 71 19897
23458 6 468174 244768 28240 40 23457
23459 0 580160 232032 62400 131 5077
23460 6 580384 231936 62320 122 23459
23461 0 469726 245152 29960 102 14351
23462 6 469290 245224 30000 102 23461
23463 0 493885 255119 37160 0 12360
23464 6 493985 255183 37040 0 23463
23465 0 482836 209881 63520 214 2888
23466 6 482900 209898 63560 214 23465
23467 0 460876 268228 30280 0 8617
23468 6 460944 268240 30400 0 23467
23469 0 443656 266396 33840 0 14673
23470 6 443556 266324 33960 0 23469
23471 0 445432 264860 32360 0 14667
23472 6 445488 264912 32240 0 23471
23473 0 488905 216296 60920 0 15905
23474 6 488883 216242 61000 0 23473
23475 0 489532 214914 60600 0 15901
23476 6 489523 214920 60560 0 23475
23477 0 549184 241344 66320 32 3829
23478 6 548736 241440 66120 32 23477
23479 0 450205 262516 34360 0 14653
23480 6 450231 262512 34480 0 23479
23481 0 450470 263497 34040 0 14650
23482 6 450351 263568 34000 0 23481
23483 0 420244 239888 50680 0 7071
23484 6 420204 239984 50760 0 23483
23485 0 420364 239622 50480 0 7069
23486 6 420358 239612 50440 0 23485
23487 0 455124 263904 32680 0 14641
23488 6 455116 263864 32600 0 23487
23489 0 483084 264056 43800 0 3752
23490 6 483080 264044 43760 0 23489
23491 0 477842 271186 32760 0 11283
23492 6 477834 271118 32640 0 23491
23493 0 454952 266600 35320 101 16515
23494 6 454872 266520 35120 101 23493
23495 0 479232 267560 43280 60 3739
23496 6 479308 267576 43320 60 23495
23497 0 421534 244810 47400 0 19108
23498 6 421430 244754 47440 0 23497
23499 0 452744 245680 34840 0 10833
23500 6 452976 245648 34520 0 23499
23501 0 452304 267066 38840 0 17270
23502 6 452368 267314 38720 0 23501
23503 0 445588 259798 41320 0 10065
23504 6 445964 259818 41400 0 23503
23505 0 453588 265566 40920 0 17259
23506 6 453576 265534 41040 0 23505
23507 0 490102 209924 66320 0 12272
23508 6 490120 210030 66400 0 23507
23509 0 460544 273056 40080 32 3703
23510 6 460544 273056 39960 75 23509
23511 0 493600 219648 50360 80 17909
23512 6 493568 219680 50640 32 23511
23513 0 456640 270912 43800 40 3693
23514 6 456768 271008 43800 45 23513
23515 0 492576 208768 64280 64 12256
23516 6 492448 208800 64200 32 23515
23517 0 435382 221073 52000 0 4575
23518 6 436034 220697 51960 0 23517
23519 0 495041 211885 66200 102 15920
23520 6 494837 212261 66280 75 23519
23521 0 496521 271800 55880 0 12664
23522 6 496511 271790 56000 0 23521
23523 0 495722 271550 56400 64 12660
23524 6 495646 271566 56440 64 23523
23525 0 495858 271216 56840 75 12657
23526 6 495862 271212 56880 75 23525
23527 0 509119 210311 62440 0 22549
23528 6 509019 210435 62520 0 23527
23529 0 487910 250454 54320 108 23095
23530 6 487926 250406 54360 108 23529
23531 0 511091 211015 62920 64 10917
23532 6 511151 211059 62800 64 23531
23533 0 511727 211495 63280 0 10914
23534 6 511735 211543 63240 0 23533
23535 0 436668 231548 44680 0 14830
23536 6 436548 231668 44800 0 23535
23537 0 452808 247048 50880 0 12844
23538 6 452632 247080 50840 108 23537
23539 0 466291 277404 83160 104 4963
23540 6 466257 277318 83440 104 23539
23541 0 496013 248467 54480 120 8181
23542 6 495919 248493 54560 120 23541
23543 0 510795 211827 63760 137 10911
23544 6 510775 211915 63720 0 23543
23545 0 468553 277766 82920 102 4959
23546 6 468687 277587 82840 102 23545
23547 0 440803 211374 57160 120 9226
23548 6 440907 211462 57120 0 23547
23549 0 436148 254900 52600 0 6961
23550 6 436132 254732 52480 0 23549
23551 0 498167 224891 68600 0 17290
23552 6 498107 224923 68680 0 23551
23553 0 427194 241955 50200 0 18930
23554 6 427207 241900 50240 0 23553
23555 0 426528 261472 66480 32 7970
23556 6 426336 261600 66280 51 23555
23557 0 467312 263596 54160 96 11506
23558 6 467360 263668 54080 96 23557
23559 0 437036 254116 54720 320 6955
23560 6 437060 254020 54800 320 23559
23561 0 495386 223472 67440 0 11617
23562 6 495469 223471 67320 0 23561
23563 0 437524 256116 54840 0 6954
23564 6 437388 256180 54960 0 23563
23565 0 463170 274969 73840 60 8722
23566 6 463204 274931 73800 60 23565
23567 0 506824 222890 60760 81 7673
23568 6 506784 222902 60720 81 23567
23569 0 441055 212146 59080 86 9213
23570 6 441055 212158 59040 86 23569
23571 0 443879 213640 60760 75 20386
23572 6 443971 213400 60920 51 23571
23573 0 506452 222534 61280 81 7669
23574 6 506420 222474 61240 81 23573
23575 0 514304 231514 61680 0 15522
23576 6 514304 231518 61760 0 23575
23577 0 497877 223417 67160 115 4655
23578 6 497885 223417 67240 115 23577
23579 0 456694 277614 61960 0 15992
23580 6 456666 277634 62040 0 23579
23581 0 484610 246790 59000 32 2163
23582 6 484434 246750 58960 0 23581
23583 0 465366 218642 63160 32 16798
23584 6 465294 218674 63240 75 23583
23585 0 496357 218261 68880 75 23170
23586 6 496409 218069 68800 75 23585
23587 0 496905 218833 68560 45 18948
23588 6 496893 218873 68480 45 23587
23589 0 493986 224614 69840 80 11595
23590 6 493994 224654 69760 80 23589
23591 0 505833 213389 71840 124 10871
23592 6 506325 212697 71880 0 23591
23593 0 491562 258470 60200 0 6153
23594 6 491578 258670 60280 0 23593
23595 0 486562 249382 60600 75 2154
23596 6 486298 249414 60480 40 23595
23597 0 472311 231030 75800 75 19690
23598 6 472327 230990 75760 75 23597
23599 0 445632 232064 71360 51 13832
23600 6 445568 232032 71400 60 23599
23601 0 422957 237688 61080 0 17971
23602 6 423095 237764 61040 0 23601
23603 0 454272 272676 61920 0 12379
23604 6 454208 272844 61960 0 23603
23605 0 450452 219378 70080 96 18194
23606 6 450452 219258 70040 32 23605
23607 0 507570 229532 61760 131 7642
23608 6 507646 229612 61840 131 23607
23609 0 441134 239738 54080 122 14893
23610 6 441118 239622 54040 122 23609
23611 0 494456 224656 71520 101 11580
23612 6 494124 224768 71400 64 23611
23613 0 495684 225824 71680 75 17562
23614 6 495700 225888 71640 75 23613
23615 0 476256 230752 76800 32 13526
23616 6 476256 230752 76840 32 23615
23617 0 447570 233176 72080 120 13825
23618 6 447534 233152 72000 120 23617
23619 0 488266 258198 61080 0 6138
23620 6 488106 258238 61120 0 23619
23621 0 473210 279175 64040 0 21135
23622 6 472994 279351 63960 0 23621
23623 0 448366 233240 72360 60 13822
23624 6 448354 233180 72320 60 23623
23625 5 495296 222380 72080 51 20447
23626 6 495188 222256 72160 51 23625
23627 0 483157 221776 76320 176 8958
23628 6 483265 221772 76160 120 23627
23629 0 476471 229710 75600 128 13521
23630 6 476503 229718 75640 120 23629
23631 0 457005 228339 78880 0 13092
23632 6 457141 228339 78800 0 23631
23633 0 431041 224656 68200 0 16210
23634 6 431109 224728 68280 0 23633
23635 0 484037 222332 75840 64 21140
23636 6 484081 222332 75920 64 23635
23637 0 452070 230704 73280 128 13816
23638 6 451930 230668 73560 143 23637
23639 0 432949 227248 74880 75 9634
23640 6 432923 227246 74840 75 23639
23641 0 451598 230808 72920 143 13814
23642 6 451518 230836 72840 157 23641
23643 0 465468 270555 73680 64 15767
23644 6 465432 270479 73760 64 23643
23645 0 452635 230286 59960 0 11018
23646 6 452603 230238 60080 0 23645
23647 0 473459 279959 70400 141 15610
23648 6 473679 280247 70440 141 23647
23649 0 452442 230630 72200 131 13811
23650 6 452466 230706 72120 131 23649
23651 0 491442 245734 64440 0 2127
23652 6 491426 245774 64400 0 23651
23653 0 453219 231146 60280 0 11014
23654 6 453543 231290 60320 0 23653
23655 0 420179 238178 63040 0 9915
23656 6 420223 238194 63080 0 23655
23657 0 441618 239789 59760 0 16556
23658 6 441510 239849 59680 0 23657
23659 0 484320 228160 73400 60 21160
23660 6 484288 228160 73360 45 23659
23661 0 432251 234047 61120 0 21586
23662 6 432407 233916 61040 0 23661
23663 0 453120 228244 72320 80 13805
23664 6 453107 228199 72360 80 23663
23665 0 492010 251002 63680 197 21199
23666 6 491754 250994 63520 80 23665
23667 0 446877 229651 80400 120 13078
23668 6 446697 229627 80320 101 23667
23669 0 419351 240508 65120 32 15563
23670 6 419419 240464 64880 60 23669
23671 0 499188 220896 73880 122 11558
23672 6 499252 220788 73840 134 23671
23673 0 455824 273299 71040 0 22101
23674 6 455883 273318 71080 0 23673
23675 0 452682 232091 80680 0 12488
23676 6 452634 232083 80800 0 23675
23677 0 465114 217698 71680 91 19716
23678 6 465182 217558 71600 71 23677
23679 0 460236 226844 65480 128 17120
23680 6 460624 226852 65520 0 23679
23681 0 441677 231571 80040 86 13068
23682 6 441689 231539 79960 86 23681
23683 0 475702 221814 73880 81 16232
23684 6 476146 222054 73760 120 23683
23685 0 464958 218582 71920 64 19712
23686 6 464886 218622 72000 64 23685
23687 0 487593 227532 77840 75 20104
23688 6 487521 227552 77920 75 23687
23689 0 467434 220188 70600 166 9272
23690 6 467410 220228 70680 163 23689
23691 0 432043 237764 80040 0 22127
23692 6 432031 237684 79960 0 23691
23693 0 489689 225052 79520 0 13889
23694 6 489750 224974 79440 0 23693
23695 0 437695 230978 64920 71 20833
23696 6 437667 231282 64760 0 23695
23697 0 486083 229786 68800 224 12992
23698 6 486019 229670 68720 224 23697
23699 0 503056 238194 67920 418 7598
23700 6 503152 238254 67880 0 23699
23701 0 468098 219372 72440 0 9265
23702 6 468066 219356 72480 0 23701
23703 0 434327 236626 80480 60 9599
23704 6 433879 236710 80520 45 23703
23705 0 493528 219115 81080 75 14496
23706 6 493492 219135 81160 75 23705
23707 0 500436 224364 76120 32 19760
23708 6 500470 224331 76080 32 23707
23709 0 436256 237056 80720 75 19007
23710 6 436160 237024 80760 98 23709
23711 0 511776 231904 82920 40 20848
23712 6 512096 231712 83080 32 23711
23713 0 434315 238428 79440 32 17836
23714 6 434423 238540 79280 32 23713
23715 0 434569 233727 78840 98 13050
23716 6 434541 233723 78880 75 23715
23717 0 454330 228914 69120 86 22801
23718 6 454226 228778 69040 45 23717
23719 0 489601 225071 80160 0 13879
23720 6 489583 225143 80240 0 23719
23721 0 465014 227912 69640 45 17009
23722 6 464962 227924 69720 51 23721
23723 0 433984 234560 77680 45 13048
23724 6 434016 234528 77600 60 23723
23725 0 476078 269097 70080 163 18034
23726 6 476214 269145 70160 40 23725
23727 0 465060 229658 69000 80 16996
23728 6 465044 229726 68920 80 23727
23729 0 496114 246742 72960 60 21718
23730 6 496170 246702 72840 60 23729
23731 0 496157 224132 80160 32 13859
23732 6 496230 224063 80240 32 23731
23733 0 447791 239591 74760 51 22212
23734 6 447650 239537 74640 51 23733
23735 0 501686 223355 78960 71 2599
23736 6 501706 223311 79040 71 23735
23737 0 500960 223168 80320 45 14459
23738 6 500768 223072 80440 71 23737
23739 0 490848 248256 76800 350 13333
23740 6 491008 248416 76960 229 23739
23741 0 491751 255179 80080 0 20188
23742 6 491908 255022 80040 0 23741
23743 5 449933 263012 79040 51 18355
23744 6 450041 262940 78960 51 23743
23745 0 450914 262196 76440 0 22870
23746 6 450911 262196 76360 0 23745
23747 0 464658 269841 86680 45 13900
23748 6 464637 269869 86600 45 23747
23749 0 453218 263169 77360 148 21273
23750 6 453218 263197 77400 148 23749
23751 0 451543 266130 81960 32 19275
23752 6 451484 266137 82040 32 23751
23753 0 451848 266475 81960 75 19274
23754 6 451892 266482 82040 75 23753
23755 6 465605 132773 54040 148 12503
23756 6 454005 134977 66120 270 14795
23757 6 474474 138294 128440 0 8349
23758 6 478994 115512 78320 136 12595
23759 6 466199 118296 80160 160 15022
23760 6 435269 122282 120080 0 13148
23761 6 452833 144571 86800 0 5286
23762 6 445924 128369 107880 0 16752
23763 6 430812 128518 122680 0 13117
23764 6 430992 128785 122400 0 13116
23765 6 379379 189233 180040 200 12010
23766 6 385441 164474 180240 104 8436
23767 6 377319 172350 166720 0 12224
23768 6 401164 242897 172240 0 17226
23769 6 479657 243479 20200 0 2579
23770 6 477809 241159 19000 0 2565
23771 6 592582 281332 56240 0 22949
23772 6 405620 258244 165960 40 21359
23773 6 467256 234818 28680 0 8764
23774 6 573006 265585 62840 0 15256
23775 6 467380 236692 28160 0 8758
23776 6 578926 234411 62840 0 5074
23777 6 496555 211364 52800 71 20275
23778 6 498577 207572 57440 32 21023
23779 6 485476 210465 62280 64 21430
23780 6 485798 210232 61960 98 2863
23781 6 443792 266340 33240 0 14672
23782 6 489404 266822 43960 0 20688
23783 6 490205 214438 60360 0 15897
23784 6 452251 264770 32640 0 19628
23785 6 454826 268799 36600 0 16526
23786 6 425298 255349 51920 0 12925
23787 6 424786 255457 51880 0 12924
23788 6 455108 267244 35120 0 16517
23789 6 488148 212360 67440 0 22498
23790 6 474242 270200 94080 0 9524
23791 6 513306 254100 63800 0 6250
23792 6 474764 270043 93880 0 9520
23793 6 422177 247217 44840 0 21902
23794 6 443060 264276 46800 0 17476
23795 6 443316 263408 46720 0 17474
23796 6 453767 258075 41840 153 10799
23797 6 490508 209481 64120 0 19650
23798 6 474970 235894 48520 0 12164
23799 6 446252 254624 45920 0 17487
23800 6 507289 208173 61160 0 10933
23801 6 498042 210388 66360 128 22538
23802 6 468783 280231 83720 107 17934
23803 6 428817 227449 49240 0 4544
23804 6 475620 272564 59840 0 12426
23805 6 499287 225131 68720 75 17291
23806 6 509639 211495 66160 98 10902
23807 6 507896 221054 60160 75 7678
23808 6 462968 275335 73960 40 8723
23809 6 461056 279792 63080 0 16006
23810 6 463250 274773 74080 60 8718
23811 6 509127 212895 68440 90 22597
23812 6 461564 221380 70640 108 10171
23813 6 495363 218207 68440 40 16172
23814 6 493394 224610 70400 60 11599
23815 6 498489 222369 67440 192 4651
23816 6 441890 234198 52600 101 18966
23817 6 460872 219912 69920 71 20411
23818 6 434910 234380 57520 32 11880
23819 6 459424 259968 61640 320 22627
23820 6 511158 230720 59560 0 15509
23821 6 430035 230034 58520 0 13691
23822 6 427808 243936 65760 71 10679
23823 6 475407 230738 76400 156 13528
23824 6 507156 232042 60200 0 17087
23825 6 419530 247081 62400 0 15586
23826 6 453524 219926 70680 221 19436
23827 6 447329 218665 60200 0 9180
23828 6 466838 222082 65080 32 20800
23829 6 495460 222540 71880 51 23625
23830 6 478669 274688 74880 0 20075
23831 6 434231 225890 74680 60 19189
23832 6 494466 244298 62880 202 8120
23833 6 479949 227228 66320 75 17616
23834 6 484416 228704 75360 51 11659
23835 6 472738 215336 68400 0 13628
23836 6 452809 229290 71840 102 21148
23837 6 477197 228908 73320 141 13510
23838 6 441755 239627 59600 0 16557
23839 6 441821 235621 81600 0 15190
23840 6 476189 277444 68040 71 13456
23841 6 484379 227814 71920 60 21592
23842 6 442863 223772 62920 0 9157
23843 6 442173 235469 82080 0 15186
23844 6 442060 240362 61240 0 16548
23845 6 431273 231248 68160 51 16648
23846 6 460068 227196 65120 128 17122
23847 6 443232 240499 61600 0 16547
23848 6 464918 218346 71720 64 19714
23849 6 485709 224144 72760 154 8931
23850 6 460198 231562 78880 0 17671
23851 6 473510 218528 73680 51 18787
23852 6 457644 269153 69960 0 16114
23853 6 433339 233928 80320 0 22770
23854 6 466730 219484 71720 64 16563
23855 6 423883 235404 68120 0 21203
23856 6 490345 228312 76960 40 14953
23857 6 488935 224749 79560 0 13886
23858 6 456080 227208 67320 60 19499
23859 6 464778 220284 73040 71 9261
23860 6 502684 236210 69680 154 19229
23861 6 434682 234830 66160 40 22166
23862 6 491925 250343 69360 75 6089
23863 6 464414 228104 70840 51 20538
23864 6 437243 237054 67800 75 16973
23865 6 464850 228124 70200 71 20535
23866 6 456450 229560 69000 140 10095
23867 6 487763 228994 73920 0 22822
23868 6 488320 252000 76640 186 13352
23869 6 490164 227954 73920 0 18295
23870 6 465136 230558 68800 60 16994
23871 6 495810 246718 73560 166 21720
23872 6 501966 218633 79920 0 21255
23873 6 449839 252467 79280 0 14128
23874 6 464546 231096 72880 0 9237
23875 6 502656 236000 78640 322 16847
23876 6 500086 221885 79560 101 14461
23877 6 467457 261147 73520 328 3522
23878 6 449976 262921 78960 51 23743
```
