## Supplementary material for "Complete connectomic reconstruction of olfactory projection neurons in the fly brain": neuron skeletons: 1759551.swc

```
# SWC format file
# based on specifications at http://research.mssm.edu/cnic/swc.html
# Created by pymaid (https://github.com/schlegelp/PyMaid)
# PointNo Label X Y Z Radius Parent
# Labels:
# 0 = undefined
# 1 = soma
# 5 = fork point
# 6 = end point
1 1 431202 288879 52880 1754 -1
2 0 430972 289220 53840 0 1
3 0 432765 288435 53920 0 2
4 0 433356 288105 54120 0 3
5 0 433787 287955 54200 0 4
6 0 434236 287870 54240 0 5
7 0 434631 287944 54320 0 6
8 0 435171 288216 54360 0 7
9 0 435800 288282 54520 0 8
10 0 436142 288341 54720 0 9
11 0 436283 288451 54960 0 10
12 0 436472 288431 55160 0 11
13 0 437337 288518 55480 0 12
14 0 438064 288371 55840 0 13
15 0 438466 288294 56040 0 14
16 0 438755 288213 56160 0 15
17 0 439146 288097 56320 0 16
18 0 439266 287970 56560 0 17
19 0 439306 287930 56800 0 18
20 0 439544 287814 57040 0 19
21 0 439619 287762 57160 0 20
22 0 439662 287781 57200 0 21
23 0 439676 287758 57240 0 22
24 0 439702 287689 57280 0 23
25 0 439977 287494 57480 0 24
26 0 440176 287428 57600 0 25
27 0 440361 287395 57800 0 26
28 0 440808 287175 58240 0 27
29 0 440946 287094 58400 0 28
30 0 441052 286985 58600 0 29
31 0 441258 286911 58880 0 30
32 0 441570 286797 59080 0 31
33 0 441955 286632 59360 0 32
34 0 442114 286550 59480 0 33
35 0 442153 286530 59520 0 34
36 0 442225 286508 59560 0 35
37 0 442743 286263 59760 0 36
38 0 443026 286107 59960 0 37
39 0 443353 285906 60120 0 38
40 0 443789 285425 60360 0 39
41 0 444105 285049 60600 0 40
42 0 444118 284990 60640 0 41
43 0 444354 284677 60680 0 42
44 0 444663 284542 60920 0 43
45 0 444835 284375 61040 0 44
46 0 444890 284297 61080 0 45
47 0 444951 284438 61120 0 46
48 0 445034 284429 61160 0 47
49 0 445108 284432 61240 0 48
50 0 445205 284370 61320 0 49
51 0 445538 284347 61640 0 50
52 0 445703 284256 61800 0 51
53 0 445804 284185 61880 0 52
54 0 445867 284165 61960 0 53
55 0 445912 284144 62000 0 54
56 0 445967 284106 62080 0 55
57 0 446063 283989 62200 0 56
58 0 446299 283643 62440 0 57
59 0 446341 283498 62560 0 58
60 0 446486 283092 62680 0 59
61 0 446652 282565 63160 0 60
62 0 446768 282289 63360 0 61
63 0 446756 282070 63520 0 62
64 0 447250 281317 64040 0 63
65 0 447264 280924 64400 0 64
66 0 446925 280546 64880 0 65
67 0 446868 280317 65040 0 66
68 0 446910 279835 65440 0 67
69 0 446789 279529 65680 0 68
70 0 446419 278988 66080 0 69
71 0 446052 278425 66520 0 70
72 0 445974 277645 67000 0 71
73 0 445747 277152 67440 0 72
74 0 445171 276794 67880 0 73
75 0 445030 276432 68240 0 74
76 0 444902 276051 68640 0 75
77 0 444588 275551 69120 0 76
78 0 444415 274982 69760 0 77
79 0 444336 274602 70360 0 78
80 0 444307 274112 71160 0 79
81 0 444154 273601 71680 0 80
82 0 443981 273096 72120 0 81
83 0 443869 272598 72760 0 82
84 0 443803 272118 73240 0 83
85 0 443538 271577 73720 0 84
86 0 443393 271158 74280 0 85
87 0 443559 270696 74760 0 86
88 0 443413 270408 75040 0 87
89 0 443162 270206 75400 0 88
90 0 443165 269979 75720 0 89
91 0 443306 269790 76000 0 90
92 0 443169 269594 76240 0 91
93 0 443090 269430 76480 0 92
94 0 442953 269226 76800 0 93
95 0 442846 268955 77160 0 94
96 0 442775 268587 77480 0 95
97 0 442751 268228 77680 0 96
98 0 442650 267886 77960 0 97
99 0 442457 267722 78200 0 98
100 0 442290 267655 78480 0 99
101 0 442164 267522 78800 0 100
102 0 441785 267121 79440 0 101
103 0 441577 266956 79840 0 102
104 0 443233 264534 79880 0 103
105 0 441531 266932 79920 0 104
106 0 441514 266921 79960 0 105
107 0 441450 266877 80040 0 106
108 0 441405 266831 80120 0 107
109 0 441377 266776 80200 0 108
110 0 441356 266725 80360 0 109
111 0 441200 266464 80600 0 110
112 0 441035 266152 80920 0 111
113 0 440872 265866 81240 0 112
114 0 440777 265703 81480 0 113
115 0 440695 265600 81640 0 114
116 0 440524 265430 81880 0 115
117 0 440372 265216 82120 0 116
118 0 440189 264942 82480 0 117
119 0 439980 264584 82960 0 118
120 0 439712 264025 83360 0 119
121 0 439548 263758 83520 0 120
122 0 439354 263413 83760 0 121
123 0 439355 263098 84040 0 122
124 0 439379 262862 84320 0 123
125 0 439464 262326 84640 0 124
126 0 439608 261565 85000 0 125
127 0 439936 260701 85160 0 126
128 0 440180 260180 85280 0 127
129 0 440432 259889 85440 0 128
130 0 440844 259255 85560 0 129
131 0 441197 258802 85760 0 130
132 0 441567 258465 85960 0 131
133 0 441962 257883 86200 0 132
134 0 442227 257537 86400 0 133
135 0 442644 257010 86560 0 134
136 0 443051 256517 86640 0 135
137 0 443311 256171 86720 0 136
138 0 443533 255979 86800 0 137
139 0 444516 255203 86840 0 138
140 0 445724 254385 86720 0 139
141 0 446277 254076 86560 0 140
142 0 446871 253764 86240 0 141
143 0 447228 253406 86040 0 142
144 0 447498 253075 85840 0 143
145 0 447801 252766 85640 0 144
146 0 448129 252448 85400 0 145
147 0 448315 252232 85240 0 146
148 0 448494 252127 85120 0 147
149 0 448789 251840 85000 0 148
150 0 449282 251490 84920 0 149
151 0 449874 251042 84840 0 150
152 0 450474 250599 84720 0 151
153 0 450918 250258 84600 0 152
154 0 451542 249887 84480 0 153
155 0 452574 249106 84440 0 154
156 0 452986 248731 84280 0 155
157 0 453391 248582 84080 0 156
158 0 453740 248450 83920 0 157
159 0 454165 248391 83760 0 158
160 0 454741 248187 83600 0 159
161 0 455089 248065 83440 0 160
162 0 455544 247876 83200 0 161
163 0 456170 247721 82600 0 162
164 0 456385 247552 82320 0 163
165 0 456759 247361 82000 0 164
166 0 456883 247299 81760 0 165
167 0 457039 247247 81560 0 166
168 0 457158 247167 81360 0 167
169 0 457240 247162 81160 0 168
170 0 457308 247152 81000 0 169
171 0 457394 247068 80760 0 170
172 0 457526 246983 80480 0 171
173 0 457824 246786 80000 0 172
174 0 457965 246622 79800 0 173
175 0 458089 246501 79640 0 174
176 0 458453 246056 79120 0 175
177 0 458509 245875 78920 0 176
178 0 458550 245696 78760 0 177
179 0 458605 245536 78560 0 178
180 0 458654 245414 78360 0 179
181 0 458670 245387 78280 0 180
182 0 458637 245286 78200 0 181
183 0 458732 245054 78040 0 182
184 0 458798 244929 77840 0 183
185 0 458945 244925 77600 0 184
186 0 459050 244778 77320 0 185
187 0 459330 244482 76920 0 186
188 0 459352 244243 76720 0 187
189 0 459227 243968 76440 0 188
190 0 459187 243853 76240 0 189
191 0 459153 243660 76000 0 190
192 0 459158 243479 75800 0 191
193 0 459121 243334 75440 0 192
194 0 459098 243241 75120 0 193
195 0 459076 243112 74600 80 194
196 0 459080 243031 74080 80 195
197 0 458996 242836 73800 80 196
198 0 458831 242620 73280 80 197
199 0 458744 242492 73080 81 198
200 0 458768 242377 72840 108 199
201 0 458631 242140 72360 90 200
202 0 458558 242057 71880 108 201
203 0 458460 241933 71640 96 202
204 0 458416 241744 71360 124 203
205 0 458340 241665 71120 124 204
206 0 458171 241441 70720 102 205
207 0 458014 241036 70120 91 206
208 0 457831 240828 69720 101 207
209 0 457771 240743 69320 107 208
210 0 457703 240734 69080 96 209
211 0 457579 240629 68640 75 210
212 0 457570 240388 68400 60 211
213 0 457573 240003 68200 137 212
214 0 457554 239566 68040 98 213
215 0 457834 239029 67920 81 214
216 0 458482 238276 67880 81 215
217 0 459402 237635 67840 81 216
218 0 459802 237260 67800 71 217
219 0 460431 236436 67720 71 218
220 0 461050 235796 67520 51 219
221 0 461497 235444 67320 91 220
222 0 462062 234932 67200 108 221
223 5 463201 234577 67200 186 222
224 0 463220 234635 67240 186 223
225 0 463248 234824 67360 221 224
226 0 463215 234956 67480 221 225
227 0 463097 235192 67640 178 226
228 0 462981 235564 67840 150 227
229 0 462984 236007 68240 178 228
230 0 462926 236273 68600 181 229
231 0 463093 236466 68920 166 230
232 0 463407 236827 69520 197 231
233 0 463464 236866 69600 197 232
234 0 463540 236916 69680 175 233
235 0 463648 236966 69720 175 234
236 0 463687 237023 69800 181 235
237 0 463758 237094 69880 181 236
238 0 463803 237131 69960 181 237
239 0 463835 237181 70040 164 238
240 0 463937 237267 70080 164 239
241 0 463984 237339 70160 164 240
242 0 464103 237495 70400 197 241
243 0 464142 237555 70560 197 242
244 0 464208 237657 70720 172 243
245 0 464160 237743 70800 172 244
246 0 464216 237784 71000 160 245
247 0 464341 237855 71280 172 246
248 0 464395 237965 71400 172 247
249 0 464585 238136 72000 192 248
250 0 464607 238128 72120 192 249
251 0 464652 238156 72320 134 250
252 0 464769 238240 72680 166 251
253 0 465021 238348 73000 96 252
254 0 465072 238406 73160 141 253
255 0 465107 238397 73200 141 254
256 0 465140 238403 73280 141 255
257 0 465213 238484 73600 203 256
258 0 465224 238466 73680 203 257
259 0 465366 238529 74080 206 258
260 0 465369 238559 74160 178 259
261 0 465863 238925 75040 131 260
262 0 465953 238938 75200 148 261
263 0 466000 238925 75280 148 262
264 0 466073 238930 75360 148 263
265 0 466167 238930 75480 140 264
266 0 466290 238960 75560 140 265
267 0 466345 239006 75640 128 266
268 0 466417 239056 75720 128 267
269 0 466602 239083 75800 86 268
270 0 466729 239114 75880 98 269
271 0 466926 239185 76000 102 270
272 0 467228 239230 76280 124 271
273 0 467544 239559 76680 104 272
274 0 467714 239685 76840 104 273
275 0 467883 239720 76960 148 274
276 0 468093 239764 77080 124 275
277 0 468306 239751 77240 124 276
278 0 468532 239812 77440 104 277
279 0 468638 239853 77520 104 278
280 0 468821 239918 77640 104 279
281 0 468910 239942 77720 124 280
282 0 469102 239934 77920 139 281
283 0 469185 239989 78000 139 282
284 0 469437 240120 78200 150 283
285 0 469701 240123 78280 140 284
286 0 469728 240124 78320 140 285
287 0 469760 240172 78440 122 286
288 0 469811 240208 78600 122 287
289 0 469822 240199 78720 122 288
290 0 469788 240182 78840 122 289
291 0 469732 240244 78960 148 290
292 0 469782 240330 79080 120 291
293 0 469752 240391 79200 120 292
294 0 469895 240514 79520 164 293
295 0 469967 240572 79640 131 294
296 0 470028 240671 79840 160 295
297 0 470300 240730 80240 137 296
298 0 470505 240748 80440 128 297
299 0 470516 240756 80480 128 298
300 0 470946 240738 80920 156 299
301 0 471083 240692 81160 122 300
302 0 471146 240688 81200 122 301
303 0 471144 240620 81240 122 302
304 0 471373 240495 81760 86 303
305 0 471387 240514 81840 140 304
306 0 471541 240517 82080 120 305
307 0 471649 240517 82240 120 306
308 0 471826 240503 82440 108 307
309 0 471867 240509 82520 140 308
310 0 471923 240460 82600 140 309
311 0 471986 240436 82680 140 310
312 0 472020 240407 82800 137 311
313 0 472053 240392 82880 137 312
314 0 472135 240337 82960 156 313
315 0 472228 240301 83040 156 314
316 0 472266 240300 83120 156 315
317 0 472403 240243 83240 101 316
318 0 472403 240224 83360 101 317
319 0 472661 240089 83600 107 318
320 0 472823 239955 83760 107 319
321 0 473357 239552 84240 189 320
322 0 473544 239550 84400 166 321
323 0 473601 239563 84480 157 322
324 0 473798 239504 84760 175 323
325 0 473833 239378 84880 175 324
326 0 473968 239335 85040 154 325
327 0 474118 239209 85240 120 326
328 0 474181 239168 85400 157 327
329 0 474221 239097 85560 140 328
330 0 474245 239073 85640 140 329
331 0 474282 239026 85720 140 330
332 0 474353 238808 86040 86 331
333 0 474650 238499 86360 75 332
334 0 474774 238424 86520 134 333
335 0 475058 237956 86760 124 334
336 0 475114 237854 86880 124 335
337 0 475179 237382 87000 91 336
338 0 475172 237235 87080 91 337
339 0 475235 237163 87120 107 338
340 0 475259 237122 87160 107 339
341 0 475271 237057 87200 107 340
342 0 475336 236892 87280 107 341
343 0 475525 236530 87440 107 342
344 0 475741 236395 87520 107 343
345 0 476062 236073 87800 0 344
346 0 476203 235919 87880 0 345
347 0 476308 235811 87920 0 346
348 0 476353 235694 88000 0 347
349 0 476531 235497 88160 0 348
350 0 476662 235354 88240 0 349
351 0 476791 235244 88280 0 350
352 0 476899 235114 88320 0 351
353 0 477245 234882 88400 0 352
354 0 477678 234564 88480 0 353
355 0 477972 234339 88520 0 354
356 0 478408 234021 88600 0 355
357 0 478304 233913 88640 0 356
358 0 478492 233797 88720 0 357
359 0 478538 233579 88760 0 358
360 0 478717 233378 88840 0 359
361 0 478782 233225 88880 0 360
362 0 478830 233020 89000 0 361
363 0 478962 232772 89080 0 362
364 0 479013 232700 89120 0 363
365 0 479153 232502 89240 0 364
366 0 479166 232455 89320 0 365
367 0 479321 232297 89440 0 366
368 0 479542 232115 89480 0 367
369 0 479737 231912 89520 0 368
370 0 480038 231599 89600 0 369
371 0 480109 231543 89720 0 370
372 0 480143 231490 89760 0 371
373 0 480159 231466 89840 0 372
374 0 480215 231397 89920 0 373
375 0 480225 231346 90000 0 374
376 0 480251 231261 90080 0 375
377 0 480283 231197 90160 0 376
378 0 480265 231119 90240 0 377
379 0 480311 231086 90320 0 378
380 0 480395 231132 90400 0 379
381 0 480362 230910 90440 0 380
382 0 480346 230864 90480 0 381
383 0 480380 230856 90560 0 382
384 0 480556 230795 90600 0 383
385 0 481775 230752 90640 0 384
386 0 481990 230606 90680 0 385
387 0 482119 230483 90760 0 386
388 0 482172 230399 90840 0 387
389 0 482375 230277 90960 0 388
390 0 482455 230311 91000 0 389
391 0 482614 229931 91200 0 390
392 0 482638 229760 91320 0 391
393 0 482719 229290 91680 0 392
394 0 482714 228863 92000 0 393
395 0 482943 228485 92280 0 394
396 0 483071 228231 92520 0 395
397 0 483053 228103 92680 0 396
398 0 483140 227750 93000 0 397
399 0 483332 227490 93360 0 398
400 0 483517 227296 93560 0 399
401 0 483878 226815 94240 0 400
402 0 483938 226792 94320 0 401
403 0 483966 226721 94440 0 402
404 0 484066 226648 94560 0 403
405 0 484442 226356 95320 0 404
406 0 484612 225755 95800 0 405
407 0 484661 225489 96040 0 406
408 0 484766 225105 96480 0 407
409 0 484917 224816 97040 0 408
410 0 485042 224540 97720 0 409
411 0 485045 224265 98040 0 410
412 0 485076 224157 98120 0 411
413 0 485070 224072 98200 0 412
414 0 485058 223925 98320 0 413
415 0 485121 223837 98560 0 414
416 0 485176 223620 98960 0 415
417 0 485545 223540 99560 0 416
418 0 485573 223527 99640 0 417
419 0 485719 223531 99720 0 418
420 0 485842 223513 99800 0 419
421 0 485961 223476 99880 0 420
422 0 486059 223381 99960 0 421
423 0 486133 223337 100040 0 422
424 0 486150 223279 100080 0 423
425 0 486180 223246 100120 0 424
426 0 486231 223174 100240 0 425
427 0 486243 223123 100280 0 426
428 0 486273 223026 100360 0 427
429 0 486372 222728 100680 0 428
430 0 486382 222416 101000 0 429
431 0 486512 222005 101360 0 430
432 0 486782 221641 101680 0 431
433 0 487160 221097 102000 0 432
434 0 487183 220616 102120 0 433
435 0 487184 220220 102320 0 434
436 0 487306 220137 102520 0 435
437 0 487302 220179 102560 0 436
438 0 487287 220092 102600 0 437
439 0 487479 219878 103080 0 438
440 0 487520 219856 103280 0 439
441 0 487651 219777 103440 0 440
442 0 487754 219645 103640 0 441
443 0 487715 219412 104000 0 442
444 0 487695 219332 104120 0 443
445 0 487707 219239 104400 0 444
446 0 487879 218843 104680 0 445
447 0 488028 218596 104840 0 446
448 0 488115 218073 105120 0 447
449 0 488058 217918 105280 0 448
450 0 488073 217466 105800 0 449
451 0 488182 217321 105960 0 450
452 0 488301 217044 106120 0 451
453 0 488184 216678 106200 0 452
454 0 488110 216219 106560 0 453
455 0 488092 215838 106920 0 454
456 0 488066 215584 107160 0 455
457 0 487803 215383 107280 0 456
458 0 487689 214778 107600 0 457
459 0 488342 214123 108400 0 458
460 0 488498 213100 109360 0 459
461 0 488350 212259 109880 0 460
462 0 488045 211569 110480 0 461
463 0 487961 211075 110680 0 462
464 0 487730 210632 111080 0 463
465 0 487717 210406 111600 0 464
466 0 487800 210137 111800 0 465
467 0 487628 209787 112120 0 466
468 0 487305 209683 112520 0 467
469 0 487115 209190 112840 0 468
470 0 487043 208642 113000 0 469
471 0 486947 208198 113200 0 470
472 0 486839 207982 113240 0 471
473 0 486903 208109 113280 0 472
474 0 486839 207946 113360 0 473
475 0 486614 207628 113480 0 474
476 0 486372 207051 113640 0 475
477 0 486124 206490 113760 0 476
478 0 485570 205950 113880 0 477
479 0 485340 205704 114000 0 478
480 0 485213 205524 114160 0 479
481 0 485022 205244 114360 0 480
482 0 484988 205044 114480 0 481
483 0 484945 204836 114600 0 482
484 0 484926 204571 114680 0 483
485 0 484564 204148 114560 0 484
486 0 484262 203614 114520 0 485
487 0 484208 202780 114400 0 486
488 0 483337 202120 114360 0 487
489 0 482543 201466 114320 0 488
490 0 482090 201066 114280 0 489
491 0 481483 200770 114240 0 490
492 0 481239 200145 114120 0 491
493 0 480917 199794 114000 0 492
494 0 480173 199352 113920 0 493
495 0 479541 199213 113720 0 494
496 0 479164 199149 113560 0 495
497 0 478892 199010 113680 0 496
498 0 478468 198785 113760 0 497
499 0 478109 198557 113840 0 498
500 0 477661 198294 113720 0 499
501 0 477295 198186 113360 0 500
502 0 477160 198131 113200 0 501
503 0 476765 197865 113040 0 502
504 0 475905 197715 112880 0 503
505 0 475202 197672 112840 0 504
506 0 474779 197413 112800 0 505
507 0 474497 196972 112760 0 506
508 0 474425 196855 112720 0 507
509 0 474115 196573 112600 0 508
510 0 473910 196464 112440 0 509
511 0 473402 196294 112400 0 510
512 0 472579 195990 112560 0 511
513 0 472123 195734 112520 0 512
514 0 471138 195440 112480 0 513
515 0 469710 194777 112480 0 514
516 0 468268 194243 112520 0 515
517 0 467505 193965 112320 0 516
518 0 466744 193861 112240 0 517
519 0 465851 193548 112200 0 518
520 0 465090 193239 112120 0 519
521 0 464571 193085 112040 0 520
522 0 463645 192691 111920 0 521
523 0 463450 192638 111520 0 522
524 0 462333 192509 111480 0 523
525 0 461086 192279 111520 0 524
526 0 460547 191989 111520 0 525
527 0 459861 191734 111400 0 526
528 0 458859 191530 111320 0 527
529 0 458328 191359 111160 0 528
530 0 457775 191253 111080 0 529
531 0 457005 191072 111240 0 530
532 0 456306 190864 111320 0 531
533 0 455466 190670 111360 0 532
534 0 454363 190851 111600 0 533
535 0 454177 190725 111680 0 534
536 0 453666 190401 111760 0 535
537 0 452736 190284 111800 0 536
538 0 452209 189839 111800 0 537
539 0 451194 189613 111760 0 538
540 0 449306 189119 111720 0 539
541 0 448149 188748 111760 0 540
542 0 447181 188320 111800 0 541
543 0 445941 188144 111840 0 542
544 0 445201 187516 111880 0 543
545 0 444328 187014 111960 0 544
546 0 444213 186976 112000 0 545
547 0 443932 186802 112120 0 546
548 0 443470 186581 112240 0 547
549 0 442945 186208 112360 0 548
550 0 442472 185914 112560 0 549
551 0 442310 185789 112720 0 550
552 0 442042 185692 112880 0 551
553 0 441799 185591 113000 0 552
554 5 441270 185554 113160 0 553
555 0 441116 185492 113280 0 554
556 0 440834 185221 113400 0 555
557 0 440299 184864 113960 0 556
558 0 439638 184451 114200 0 557
559 0 439091 184056 114400 0 558
560 0 438738 183914 114680 0 559
561 0 438253 183546 115160 0 560
562 0 437991 183269 115280 0 561
563 0 437699 183056 115320 0 562
564 0 437538 182974 115400 0 563
565 0 437527 182954 115440 0 564
566 0 437366 182888 115520 0 565
567 0 437157 182775 115680 0 566
568 0 437049 182610 115920 0 567
569 0 436743 182413 116320 0 568
570 0 436319 182182 116600 0 569
571 0 436102 181966 116840 0 570
572 0 435896 181798 117200 0 571
573 0 435831 181780 117320 0 572
574 0 435757 181778 117360 0 573
575 0 435711 181871 117520 0 574
576 0 435676 181727 117960 0 575
577 0 435513 181549 118200 0 576
578 0 435255 181478 118440 0 577
579 0 434800 181428 118800 0 578
580 0 434612 181376 119000 0 579
581 0 434561 181327 119320 0 580
582 0 434505 181220 119880 0 581
583 0 434325 181228 120280 0 582
584 0 434132 181225 120520 0 583
585 0 433977 181168 120840 0 584
586 0 433804 180983 121320 0 585
587 0 433622 180881 121560 0 586
588 0 433221 180779 121920 0 587
589 0 432822 180609 122320 0 588
590 0 432480 180475 122760 0 589
591 0 432055 180365 123160 0 590
592 0 431753 180303 123480 0 591
593 0 431502 180199 124120 0 592
594 0 431298 180218 124480 0 593
595 0 430945 180112 124960 0 594
596 0 430650 180031 125440 0 595
597 0 430359 180076 125920 0 596
598 0 430191 179955 126120 0 597
599 0 430005 179812 126320 0 598
600 0 429727 179759 126920 0 599
601 0 429731 179730 126960 0 600
602 0 429702 179719 127000 0 601
603 0 429669 179717 127080 0 602
604 0 429471 179652 127360 0 603
605 0 429002 179559 128160 0 604
606 0 428688 179432 128560 0 605
607 0 428380 179443 128880 0 606
608 0 428215 179444 129240 0 607
609 0 428006 179454 129480 0 608
610 0 427619 179431 129920 0 609
611 0 427318 179479 130240 0 610
612 0 427229 179478 130400 0 611
613 0 426846 179506 130800 0 612
614 0 426541 179566 131160 0 613
615 0 426213 179590 131400 0 614
616 0 425921 179668 131840 0 615
617 0 425932 179668 131880 0 616
618 0 425747 179888 132240 0 617
619 0 425563 180139 132560 0 618
620 0 425143 180243 133040 0 619
621 0 424751 180189 133680 0 620
622 0 424534 180141 133960 0 621
623 0 424301 180103 134200 0 622
624 0 424253 180136 134240 0 623
625 0 424146 180044 134280 0 624
626 0 423769 179889 134840 0 625
627 0 423174 179660 135360 0 626
628 0 422736 179635 135560 0 627
629 0 422163 179697 135920 0 628
630 0 421560 179525 136800 0 629
631 0 421089 179380 137280 0 630
632 0 421078 179282 137320 0 631
633 0 421023 179413 137360 0 632
634 0 420990 179357 137400 0 633
635 0 420927 179333 137480 0 634
636 0 420825 179325 137600 0 635
637 0 420723 179154 137920 0 636
638 0 420553 179086 138280 0 637
639 0 420499 179148 138640 0 638
640 0 420497 179341 139000 0 639
641 0 420295 179328 139240 0 640
642 0 419707 179575 139280 0 641
643 0 420327 179322 139320 0 642
644 0 420290 179221 139400 0 643
645 0 420104 179261 139720 0 644
646 0 419857 179319 139920 0 645
647 0 419788 179249 140400 0 646
648 0 419686 179069 140680 0 647
649 0 419467 178705 140960 0 648
650 0 419066 178362 141560 0 649
651 0 418666 178004 142440 0 650
652 0 418494 177723 142920 0 651
653 0 418302 177582 143360 0 652
654 0 418069 177305 143600 0 653
655 0 417968 177146 143760 0 654
656 0 417900 176944 143920 0 655
657 0 417902 176933 144000 0 656
658 0 417806 176710 144360 0 657
659 0 417648 176581 144680 0 658
660 0 417298 176417 145040 0 659
661 0 417054 176116 145520 0 660
662 0 416804 175633 146160 0 661
663 0 416515 175356 146600 0 662
664 0 416271 175069 146960 0 663
665 0 415963 174764 147320 0 664
666 0 415650 174766 147720 0 665
667 0 415354 174716 148040 0 666
668 0 414845 174127 149080 0 667
669 0 414227 173964 149480 0 668
670 0 414077 173832 149560 0 669
671 0 413720 173700 150440 0 670
672 0 412644 171724 151480 0 671
673 0 412511 171576 151520 0 672
674 0 412624 171676 151560 0 673
675 0 412343 171257 152040 0 674
676 0 412206 171125 152320 0 675
677 0 412143 171108 152560 0 676
678 0 411923 170739 152680 0 677
679 0 411631 170402 152960 0 678
680 0 411457 170267 153480 0 679
681 0 411111 170042 153760 0 680
682 0 410418 169650 154240 0 681
683 0 410151 169431 154560 0 682
684 0 409702 169267 154840 0 683
685 0 409238 169034 155120 0 684
686 0 408988 168759 155360 0 685
687 0 408519 168451 155880 0 686
688 0 408120 168197 156120 0 687
689 0 407710 167866 156400 0 688
690 0 407561 167755 156640 0 689
691 0 407413 167586 156880 0 690
692 0 407223 167507 157080 0 691
693 0 407041 167478 157240 0 692
694 0 406431 167307 157480 0 693
695 0 406085 167058 157720 0 694
696 0 405961 166996 157840 0 695
697 0 405686 166940 158080 0 696
698 0 405644 167056 158120 0 697
699 0 405561 166958 158160 0 698
700 0 405540 166970 158200 0 699
701 0 405202 166934 158480 0 700
702 0 404994 166841 158640 0 701
703 0 404724 166784 158920 0 702
704 0 404421 166605 159200 0 703
705 0 403862 166306 159560 0 704
706 0 402527 165660 160480 0 705
707 0 401478 165020 161400 0 706
708 0 400703 164384 161960 0 707
709 0 399000 163743 163080 0 708
710 0 397873 163259 163800 0 709
711 0 396858 162724 164360 0 710
712 0 396795 162515 164720 0 711
713 0 396422 162444 164880 0 712
714 0 395911 162142 165160 0 713
715 0 395231 161978 165640 0 714
716 0 394374 161466 165960 0 715
717 0 394037 161244 166200 0 716
718 0 393662 160969 166400 0 717
719 0 393081 160687 166600 0 718
720 0 392627 160380 166760 0 719
721 0 392189 159973 167360 0 720
722 0 391806 159876 167560 0 721
723 0 391349 159619 167640 0 722
724 0 390495 159314 167880 0 723
725 0 389731 158697 168160 0 724
726 0 389218 158452 168440 0 725
727 0 388708 158280 168600 0 726
728 0 388346 158125 168920 0 727
729 0 388041 158113 169280 0 728
730 0 387261 157998 169600 0 729
731 0 386774 157957 170240 0 730
732 0 386586 157897 170720 0 731
733 5 386496 157860 170800 0 732
734 0 386172 157477 170840 0 733
735 0 385901 157465 171040 0 734
736 0 385558 157356 171360 0 735
737 0 385453 157125 171560 0 736
738 0 385430 156878 171720 0 737
739 0 385260 156747 171960 0 738
740 0 385072 156660 172240 0 739
741 0 385066 156634 172280 0 740
742 0 385029 156481 172520 0 741
743 0 384803 156273 172840 0 742
744 0 384376 156102 172960 0 743
745 0 383718 155766 173160 0 744
746 0 383278 155470 173320 0 745
747 5 383051 155207 173360 0 746
748 0 382597 154682 173440 0 747
749 0 381901 154204 173600 0 748
750 0 381400 153861 173960 0 749
751 0 381169 153752 174160 0 750
752 0 380064 153929 174200 0 751
753 5 379999 154029 174240 0 752
754 0 379933 153922 174520 0 753
755 0 379912 153879 174840 0 754
756 5 379985 153739 174880 0 755
757 5 379902 153176 175200 0 756
758 0 380016 153280 175280 0 757
759 0 380034 153026 175400 0 758
760 0 380044 152996 175480 0 759
761 0 380073 152765 175960 0 760
762 0 379918 152269 176440 0 761
763 0 379979 151738 176840 0 762
764 0 379925 151379 177360 0 763
765 0 379812 151146 177560 0 764
766 0 379600 150926 177720 0 765
767 0 379296 150602 177920 0 766
768 5 378737 150620 178040 0 767
769 0 379016 150508 178200 0 768
770 0 379153 150454 178320 0 769
771 0 379140 149963 178480 0 770
772 0 379272 149578 178840 0 771
773 0 379390 149274 179120 0 772
774 0 379455 149011 179240 0 773
775 0 379348 148736 179360 0 774
776 0 379360 148553 179640 0 775
777 0 379485 148422 180040 0 776
778 0 379764 148553 180360 0 777
779 0 380212 148563 181200 0 778
780 0 380199 147673 182160 0 779
781 0 380192 147161 182440 0 780
782 5 380288 146840 182600 0 781
783 0 380313 146761 182640 0 782
784 0 380576 146544 182760 0 783
785 0 380904 145911 183040 0 784
786 0 381167 145392 183160 0 785
787 5 381548 144459 183240 0 786
788 0 382062 143431 183280 0 787
789 0 382229 143363 183320 0 788
790 0 382262 143204 183400 0 789
791 0 382398 142963 183480 0 790
792 0 382571 142763 183520 0 791
793 5 382603 142676 183600 0 792
794 0 383138 142124 183640 0 793
795 0 383610 141701 183680 0 794
796 5 384297 140844 183640 0 795
797 0 384703 140442 183560 0 796
798 0 384863 140323 183480 0 797
799 0 385001 140026 183360 0 798
800 0 385074 139812 183240 0 799
801 0 385123 139748 183040 0 800
802 0 385220 139947 182840 0 801
803 0 385283 139978 182800 0 802
804 0 385330 140034 182720 0 803
805 0 385403 140099 182640 0 804
806 0 385635 139756 182480 0 805
807 0 385673 139555 182400 0 806
808 0 385729 139348 182360 0 807
809 0 385897 139120 182200 0 808
810 0 385976 139260 182040 0 809
811 0 386060 138704 181920 0 810
812 0 386056 138233 181720 0 811
813 0 386235 137969 181520 0 812
814 0 386242 137651 181360 0 813
815 0 386222 137543 181320 0 814
816 5 386437 137380 181240 0 815
817 0 386491 137207 181200 0 816
818 0 386510 137013 181080 0 817
819 0 386569 136902 181040 0 818
820 0 386708 136611 180880 0 819
821 0 386798 136509 180800 0 820
822 0 386960 136183 180600 0 821
823 0 387028 135807 180440 0 822
824 0 387004 135572 180320 0 823
825 0 386915 135278 180200 0 824
826 0 386834 135145 180120 0 825
827 0 386735 135146 180080 0 826
828 0 386730 135023 180000 0 827
829 0 386667 134857 179840 0 828
830 0 386664 134828 179680 0 829
831 0 386627 134462 179480 0 830
832 0 386664 134349 179360 0 831
833 0 386729 134302 179240 0 832
834 0 386858 134191 179040 0 833
835 5 386977 133762 178800 0 834
836 0 386972 133870 178760 0 835
837 0 387084 133767 178560 0 836
838 0 387003 133823 178360 0 837
839 0 386942 133840 178200 0 838
840 0 386980 133888 178040 0 839
841 0 386992 133906 177960 0 840
842 0 387020 134003 177880 0 841
843 0 386986 134048 177720 0 842
844 0 386878 134151 177560 0 843
845 0 386834 134299 177360 0 844
846 0 386862 134336 177200 0 845
847 0 386862 134319 177040 0 846
848 0 386901 134223 176840 0 847
849 0 386929 134264 176760 0 848
850 0 386874 134255 176720 0 849
851 0 386925 134265 176680 0 850
852 0 386939 134285 176600 0 851
853 0 386950 134320 176520 0 852
854 0 386911 134403 176440 0 853
855 0 386911 134290 176400 0 854
856 0 386974 134227 176320 0 855
857 0 387004 134266 176200 0 856
858 0 387000 134305 176040 0 857
859 0 386964 134346 175760 0 858
860 0 386924 134382 175600 0 859
861 0 386909 134449 175440 0 860
862 0 386911 134496 175280 0 861
863 0 386932 134577 175160 0 862
864 0 386963 134629 175000 0 863
865 0 387065 134663 174840 0 864
866 0 387024 134686 174720 0 865
867 0 387118 134636 174560 0 866
868 0 387180 134697 174440 0 867
869 0 387238 134686 174360 0 868
870 0 387373 134754 174280 0 869
871 0 387310 134882 174240 0 870
872 0 387266 135002 174200 0 871
873 0 387228 135033 174160 0 872
874 5 387235 135055 174080 0 873
875 0 387284 135217 174160 0 874
876 0 387286 135354 174240 0 875
877 0 387220 135492 174360 0 876
878 0 387032 135667 174400 0 877
879 0 386899 135942 174440 0 878
880 0 386852 136311 174400 0 879
881 5 386828 136689 174400 0 880
882 0 386276 136953 174360 0 881
883 5 385420 137211 174400 0 882
884 0 384744 137309 174360 0 883
885 0 384580 137369 174280 0 884
886 0 384460 137693 174240 0 885
887 5 383844 137999 174200 0 886
888 0 383620 138007 174040 0 887
889 0 383468 138093 173960 0 888
890 0 383216 138289 173960 0 889
891 0 383144 138393 173800 0 890
892 0 382756 138499 173720 0 891
893 0 381872 139071 173720 0 892
894 0 380556 139349 173760 0 893
895 0 380140 139467 173720 0 894
896 0 379008 139973 173760 0 895
897 0 378696 140117 173840 0 896
898 0 378344 140261 173920 0 897
899 0 377944 140471 173960 0 898
900 0 377432 140615 173920 0 899
901 0 377224 140687 173840 0 900
902 0 377092 140779 173760 0 901
903 0 376952 140851 173680 0 902
904 0 376788 140943 173560 0 903
905 0 376620 141025 173440 0 904
906 0 376376 141070 173360 0 905
907 0 376304 141141 173280 0 906
908 0 376092 141217 173200 0 907
909 0 375920 141293 173200 0 908
910 0 375884 141509 173160 0 909
911 0 375636 141517 173240 0 910
912 0 375276 141477 173240 0 911
913 0 375152 141535 173240 0 912
914 0 374680 141623 173280 0 913
915 0 374328 141583 173200 0 914
916 5 374072 141685 173120 0 915
917 0 373620 141829 173120 0 916
918 0 373540 141873 173080 0 917
919 0 373368 141937 173000 0 918
920 0 372696 142129 173000 0 919
921 6 372388 142167 172920 0 920
922 0 463350 234428 67160 166 223
923 0 463411 234363 67080 166 922
924 0 463388 234179 67000 148 923
925 0 463328 233766 66760 209 924
926 0 463449 233529 66640 190 925
927 0 463662 232900 66480 200 926
928 0 463701 232681 66360 185 927
929 0 463874 232194 65920 137 928
930 0 464008 231861 65760 148 929
931 0 464056 231710 65640 168 930
932 0 464138 231554 65480 204 931
933 0 464141 231466 65360 208 932
934 0 464190 231294 65240 208 933
935 0 464303 231121 65000 150 934
936 0 464387 231001 64920 239 935
937 0 464396 230894 64840 175 936
938 0 464572 230654 64760 140 937
939 0 464647 230457 64640 200 938
940 0 464956 230178 64520 137 939
941 0 465167 230103 64440 172 940
942 0 465220 229974 64360 141 941
943 0 465392 229810 64240 141 942
944 0 465434 229704 64120 131 943
945 0 465415 229620 64000 150 944
946 0 465392 229448 63880 150 945
947 0 465352 229273 63760 141 946
948 0 465335 229102 63560 197 947
949 0 465392 228873 63240 190 948
950 0 465390 228813 63160 190 949
951 0 465428 228743 63000 214 950
952 0 465504 228618 62680 214 951
953 0 465535 228550 62560 214 952
954 0 465607 228411 62440 166 953
955 0 465605 228246 62320 166 954
956 0 465722 228129 62240 166 955
957 0 465710 227999 62160 183 956
958 0 465700 227742 61960 136 957
959 0 465711 227486 61880 190 958
960 0 465632 227317 61800 206 959
961 0 465670 227256 61720 206 960
962 0 465644 227152 61640 200 961
963 0 465670 227059 61560 200 962
964 0 465638 226937 61520 124 963
965 0 465664 226809 61440 124 964
966 0 465658 226723 61400 124 965
967 0 465763 226396 61080 200 966
968 0 465743 226456 61040 200 967
969 0 465676 226395 61000 200 968
970 0 465671 226375 60960 237 969
971 0 465669 226283 60880 237 970
972 0 465663 226227 60800 237 971
973 0 465659 226187 60720 240 972
974 0 465657 226219 60640 240 973
975 0 465650 226224 60560 240 974
976 0 465683 226225 60480 181 975
977 0 465688 226112 60400 181 976
978 0 465702 226095 60320 181 977
979 0 465756 226160 60240 181 978
980 0 465641 225984 60160 156 979
981 0 465622 225932 60080 156 980
982 0 465657 225860 60000 157 981
983 0 465657 225654 59840 186 982
984 0 465654 225566 59680 186 983
985 0 465622 225461 59600 163 984
986 0 465604 225356 59480 163 985
987 0 465674 225234 59360 186 986
988 0 465742 225144 59280 186 987
989 0 465756 225058 59200 200 988
990 0 465791 224969 59120 200 989
991 0 465828 224760 58960 226 990
992 0 465880 224719 58880 264 991
993 0 465963 224669 58800 264 992
994 0 465987 224611 58720 226 993
995 0 466054 224596 58640 226 994
996 0 466117 224508 58560 226 995
997 0 466186 224463 58480 139 996
998 0 466289 224356 58400 200 997
999 0 466395 224320 58320 200 998
1000 0 466475 224303 58240 200 999
1001 0 466607 224135 58160 197 1000
1002 0 466787 224045 58000 224 1001
1003 0 466940 223966 57840 206 1002
1004 0 466968 223865 57760 221 1003
1005 0 467042 223821 57680 221 1004
1006 0 467074 223746 57600 197 1005
1007 0 467169 223627 57480 197 1006
1008 0 467295 223551 57400 154 1007
1009 0 467432 223497 57320 154 1008
1010 0 467589 223284 57240 217 1009
1011 0 467646 223135 57160 214 1010
1012 0 468025 222812 57080 207 1011
1013 0 468504 222567 57040 148 1012
1014 0 468905 222339 56960 172 1013
1015 0 468889 222310 56880 190 1014
1016 0 468971 222289 56800 172 1015
1017 0 469058 222288 56720 172 1016
1018 5 469096 222238 56640 172 1017
1019 0 468295 222542 56600 148 1018
1020 0 468130 222597 56560 148 1019
1021 0 468169 222547 56480 166 1020
1022 0 468227 222470 56400 166 1021
1023 0 468334 222372 56320 166 1022
1024 0 468347 222391 56240 166 1023
1025 0 468173 222278 56200 154 1024
1026 0 468125 222178 56120 154 1025
1027 0 468168 222013 56000 181 1026
1028 0 468206 221936 55920 181 1027
1029 0 468241 221925 55840 108 1028
1030 0 468219 221847 55800 108 1029
1031 0 468285 221827 55720 108 1030
1032 0 468221 221768 55640 108 1031
1033 0 468152 221668 55600 107 1032
1034 0 468193 221686 55520 107 1033
1035 0 468176 221596 55440 107 1034
1036 0 468181 221582 55360 107 1035
1037 0 468113 221535 55280 107 1036
1038 0 467932 221465 55240 71 1037
1039 5 467899 221434 55200 71 1038
1040 0 467373 221141 55160 102 1039
1041 0 467180 221030 55120 90 1040
1042 0 467080 220909 55080 86 1041
1043 0 466948 220782 55040 86 1042
1044 0 466618 220568 54920 40 1043
1045 0 466493 220377 54880 86 1044
1046 0 466420 220338 54840 86 1045
1047 0 466157 220076 54760 108 1046
1048 0 465834 219780 54720 128 1047
1049 0 465791 219737 54640 128 1048
1050 0 465733 219681 54560 134 1049
1051 5 465670 219624 54520 134 1050
1052 0 465614 219572 54480 71 1051
1053 0 465512 219531 54440 71 1052
1054 0 465440 219463 54400 71 1053
1055 0 465222 219307 54320 75 1054
1056 0 465009 219070 54240 102 1055
1057 0 464922 218868 54160 120 1056
1058 0 464858 218623 54080 120 1057
1059 0 464825 218427 54000 120 1058
1060 0 464838 218219 53920 86 1059
1061 0 464812 218126 53880 98 1060
1062 0 464866 217998 53760 98 1061
1063 0 464892 217965 53720 98 1062
1064 0 464887 217925 53680 80 1063
1065 0 464878 217870 53640 80 1064
1066 0 464902 217752 53600 80 1065
1067 0 464572 217467 53440 101 1066
1068 0 464698 217268 53400 101 1067
1069 0 464659 217288 53360 101 1068
1070 0 464648 217160 53320 131 1069
1071 0 464607 217153 53280 131 1070
1072 0 464635 217154 53240 131 1071
1073 0 464644 217115 53200 131 1072
1074 0 464566 216834 53080 120 1073
1075 0 464494 216679 53000 64 1074
1076 0 464582 216689 52960 64 1075
1077 0 464569 216691 52880 64 1076
1078 0 464550 216670 52840 32 1077
1079 0 464531 216569 52800 32 1078
1080 0 464483 216364 52720 51 1079
1081 0 464472 216251 52680 51 1080
1082 0 464469 216035 52600 81 1081
1083 0 464432 215920 52520 51 1082
1084 0 464451 215779 52440 51 1083
1085 0 464426 215689 52400 60 1084
1086 0 464423 215671 52360 60 1085
1087 0 464406 215617 52320 60 1086
1088 0 464365 215572 52280 60 1087
1089 0 464376 215550 52240 60 1088
1090 0 464332 215526 52200 60 1089
1091 0 464321 215497 52160 60 1090
1092 0 464308 215469 52120 60 1091
1093 0 464304 215449 52080 60 1092
1094 0 464290 215419 52000 60 1093
1095 0 464277 215403 51960 60 1094
1096 0 464287 215387 51920 60 1095
1097 0 464261 215379 51880 60 1096
1098 0 464219 215366 51840 60 1097
1099 0 464141 215274 51640 60 1098
1100 0 463946 215124 51440 60 1099
1101 0 463837 215072 51240 60 1100
1102 0 463796 215044 51120 0 1101
1103 0 463816 214999 51000 0 1102
1104 0 463817 214911 50920 0 1103
1105 0 463748 214830 50880 0 1104
1106 0 463485 214760 50840 0 1105
1107 0 463507 214731 50800 0 1106
1108 0 463588 214710 50760 0 1107
1109 0 463601 214626 50680 0 1108
1110 0 463544 214570 50640 0 1109
1111 0 463511 214470 50520 0 1110
1112 0 463484 214479 50400 0 1111
1113 0 463353 214124 50320 0 1112
1114 0 463278 214030 50240 0 1113
1115 0 463126 214035 50040 0 1114
1116 0 463062 213886 49960 0 1115
1117 0 463064 213898 49880 0 1116
1118 0 463039 213824 49800 0 1117
1119 0 463039 213768 49760 0 1118
1120 0 463043 213408 49480 0 1119
1121 0 463109 213198 49400 0 1120
1122 0 463087 213131 49360 0 1121
1123 0 463066 213120 49320 0 1122
1124 0 463055 213074 49280 0 1123
1125 0 463155 212912 49200 0 1124
1126 0 463165 212884 49120 0 1125
1127 0 463161 212831 49040 0 1126
1128 0 463128 212774 49000 0 1127
1129 0 463186 212626 48800 0 1128
1130 0 463127 212604 48720 0 1129
1131 0 463128 212521 48640 0 1130
1132 0 462968 212328 48440 0 1131
1133 0 462957 212310 48400 0 1132
1134 0 462957 212237 48320 0 1133
1135 0 462935 212207 48240 0 1134
1136 0 462869 212016 48200 0 1135
1137 0 462824 211962 48160 0 1136
1138 0 462813 211966 48120 0 1137
1139 0 462747 211948 48080 0 1138
1140 0 462670 211913 48040 0 1139
1141 0 462568 211903 48000 0 1140
1142 0 462451 211854 47960 0 1141
1143 0 462509 211890 47920 0 1142
1144 0 462454 211879 47840 0 1143
1145 0 462445 211883 47800 0 1144
1146 0 462556 211983 47760 0 1145
1147 0 462534 211984 47720 0 1146
1148 0 462527 212027 47680 0 1147
1149 0 462480 212059 47640 0 1148
1150 0 462480 212022 47600 0 1149
1151 0 462518 212006 47560 0 1150
1152 0 462505 212035 47520 0 1151
1153 0 462443 211995 47480 0 1152
1154 0 462450 211910 47440 0 1153
1155 0 462414 211900 47400 0 1154
1156 0 462326 211908 47360 0 1155
1157 0 462336 211893 47320 0 1156
1158 0 462293 211881 47280 0 1157
1159 0 462303 211894 47240 0 1158
1160 0 462277 211896 47200 0 1159
1161 0 462273 211888 47160 0 1160
1162 0 462239 211889 47120 0 1161
1163 0 462230 211886 47080 0 1162
1164 0 462185 211907 47040 0 1163
1165 0 462171 211910 47000 0 1164
1166 0 462126 211937 46960 0 1165
1167 0 461997 212209 46920 0 1166
1168 0 462053 212334 46880 0 1167
1169 0 461888 212611 46800 0 1168
1170 0 461852 212632 46760 0 1169
1171 0 461864 212643 46720 0 1170
1172 0 461813 212646 46680 0 1171
1173 0 461754 212633 46640 0 1172
1174 0 461718 212615 46600 0 1173
1175 0 461695 212614 46560 0 1174
1176 0 461662 212601 46520 0 1175
1177 0 461627 212612 46480 0 1176
1178 0 461536 212631 46440 0 1177
1179 0 461403 212620 46400 0 1178
1180 0 461334 212640 46360 0 1179
1181 0 461085 212707 46280 0 1180
1182 0 460926 212766 46240 0 1181
1183 0 460793 212788 46200 0 1182
1184 0 460659 212837 46160 0 1183
1185 0 460585 212790 46120 0 1184
1186 0 460486 212923 46080 0 1185
1187 0 460367 212927 46040 0 1186
1188 0 460281 212938 46000 0 1187
1189 0 460133 213002 45880 0 1188
1190 0 460039 212985 45800 0 1189
1191 0 460000 212976 45760 0 1190
1192 0 459980 212979 45720 0 1191
1193 0 459979 212980 45680 0 1192
1194 0 459976 212968 45640 0 1193
1195 0 459955 212921 45600 0 1194
1196 0 459958 212872 45560 0 1195
1197 0 460029 212786 45440 0 1196
1198 0 460055 212746 45400 0 1197
1199 0 459987 212753 45360 0 1198
1200 0 459991 212751 45320 0 1199
1201 0 459909 212780 45240 0 1200
1202 0 459893 212797 45200 0 1201
1203 0 459868 212724 45160 0 1202
1204 0 459861 212824 45120 0 1203
1205 0 459817 212854 45080 0 1204
1206 0 459780 212869 45040 0 1205
1207 0 459720 212854 45000 0 1206
1208 0 459707 212852 44960 0 1207
1209 0 459713 212860 44920 0 1208
1210 0 459669 212856 44880 0 1209
1211 0 459578 212880 44800 0 1210
1212 0 459513 212892 44720 0 1211
1213 0 459492 212910 44680 0 1212
1214 0 459472 212923 44640 0 1213
1215 0 459381 212928 44560 0 1214
1216 0 459287 212940 44480 0 1215
1217 0 459238 212968 44400 0 1216
1218 0 459135 212982 44320 0 1217
1219 0 459106 213007 44280 0 1218
1220 0 459052 212989 44240 0 1219
1221 0 459018 213041 44200 0 1220
1222 0 458910 213076 44120 0 1221
1223 0 458852 213102 44080 0 1222
1224 0 458671 213117 43920 0 1223
1225 0 458470 213107 43800 0 1224
1226 0 458406 213116 43720 0 1225
1227 0 458285 213153 43640 0 1226
1228 0 458202 213185 43560 0 1227
1229 0 458116 213187 43480 0 1228
1230 0 458062 213210 43400 0 1229
1231 0 457987 213212 43360 0 1230
1232 0 457933 213213 43320 0 1231
1233 0 457756 213277 43200 0 1232
1234 0 457581 213338 43120 0 1233
1235 0 457512 213359 43080 0 1234
1236 0 457442 213373 43000 0 1235
1237 0 457389 213395 42920 0 1236
1238 0 457306 213391 42880 0 1237
1239 0 457334 213416 42800 0 1238
1240 0 457317 213417 42760 0 1239
1241 0 457299 213421 42720 0 1240
1242 0 457263 213423 42680 0 1241
1243 0 457230 213498 42480 0 1242
1244 0 457241 213600 42400 0 1243
1245 0 457213 213583 42360 0 1244
1246 0 457016 213690 42200 0 1245
1247 0 456933 213753 42080 0 1246
1248 0 456966 213798 42000 0 1247
1249 0 456916 213837 41920 0 1248
1250 0 456793 213978 41840 0 1249
1251 0 456682 214092 41800 0 1250
1252 0 456669 214140 41760 0 1251
1253 0 456643 214214 41720 0 1252
1254 0 456592 214272 41680 0 1253
1255 0 456535 214302 41640 0 1254
1256 0 456515 214362 41600 0 1255
1257 0 456439 214429 41560 0 1256
1258 0 456428 214487 41520 0 1257
1259 0 456384 214560 41480 0 1258
1260 0 456354 214586 41440 0 1259
1261 0 456325 214617 41400 0 1260
1262 0 456252 214648 41360 0 1261
1263 0 456242 214710 41320 0 1262
1264 0 456191 214774 41280 0 1263
1265 0 456029 214946 41120 0 1264
1266 0 455755 215083 40960 0 1265
1267 0 455521 215309 40760 0 1266
1268 0 455407 215439 40680 0 1267
1269 0 455282 215475 40640 0 1268
1270 0 455225 215534 40600 0 1269
1271 0 455067 215683 40520 0 1270
1272 0 454864 215825 40440 0 1271
1273 0 454753 215949 40320 0 1272
1274 0 454695 216067 40280 0 1273
1275 0 454606 216165 40240 0 1274
1276 0 454509 216257 40200 0 1275
1277 0 454507 216281 40160 0 1276
1278 0 454397 216297 40080 0 1277
1279 0 454348 216343 40000 0 1278
1280 0 454233 216438 39920 0 1279
1281 0 454018 216663 39880 0 1280
1282 0 453870 216732 39840 0 1281
1283 0 453753 216817 39800 0 1282
1284 0 453635 216906 39760 0 1283
1285 0 452776 217386 39720 0 1284
1286 0 452047 217712 39600 0 1285
1287 0 451927 217899 39520 0 1286
1288 0 451878 217990 39480 0 1287
1289 0 451734 218104 39400 0 1288
1290 0 451575 218282 39360 0 1289
1291 0 451493 218466 39240 0 1290
1292 0 451454 218504 39200 0 1291
1293 0 451285 218646 39120 0 1292
1294 0 451198 218751 39040 0 1293
1295 0 451077 218881 38960 0 1294
1296 0 450928 219054 38840 0 1295
1297 5 450619 219451 38800 0 1296
1298 0 450476 219596 38880 0 1297
1299 0 450454 219675 38960 0 1298
1300 0 450387 219762 39040 0 1299
1301 0 450353 219802 39120 0 1300
1302 0 450326 219844 39200 0 1301
1303 0 450277 219866 39280 0 1302
1304 0 450257 219874 39360 0 1303
1305 0 450242 219872 39400 0 1304
1306 0 450202 219893 39440 0 1305
1307 0 450179 219893 39480 0 1306
1308 0 450088 219932 39760 0 1307
1309 0 450072 219976 39880 0 1308
1310 0 450038 219992 40040 0 1309
1311 0 450045 220008 40120 0 1310
1312 0 450011 220057 40320 0 1311
1313 0 450003 220034 40440 0 1312
1314 0 450002 220031 40480 0 1313
1315 0 449990 220018 40520 0 1314
1316 0 449976 220006 40560 0 1315
1317 0 449938 219972 40640 0 1316
1318 0 449928 219957 40720 0 1317
1319 0 449940 219931 40800 0 1318
1320 0 449927 219916 40880 0 1319
1321 0 449918 219903 40960 0 1320
1322 0 449757 219782 41400 0 1321
1323 0 449688 219765 41560 0 1322
1324 0 449609 219679 41720 0 1323
1325 0 449448 219662 41760 0 1324
1326 0 449283 219625 41800 0 1325
1327 0 449123 219608 41840 0 1326
1328 0 449116 219592 41920 0 1327
1329 0 449042 219599 42000 0 1328
1330 5 448943 219601 42040 0 1329
1331 0 448914 219637 42080 0 1330
1332 0 448883 219628 42120 0 1331
1333 0 448797 219645 42200 0 1332
1334 0 448739 219644 42240 0 1333
1335 0 448732 219646 42280 0 1334
1336 0 448641 219640 42360 0 1335
1337 0 448579 219621 42440 0 1336
1338 0 448410 219709 42720 0 1337
1339 0 448288 219730 42800 0 1338
1340 0 448299 219727 42840 0 1339
1341 0 448267 219756 42920 0 1340
1342 0 448162 219783 43000 0 1341
1343 0 448085 219878 43080 0 1342
1344 0 448002 219956 43160 0 1343
1345 0 448021 220011 43240 0 1344
1346 0 447929 220038 43320 0 1345
1347 0 447821 220102 43400 0 1346
1348 0 447821 220179 43480 0 1347
1349 0 447758 220243 43560 0 1348
1350 0 447693 220286 43640 0 1349
1351 0 447690 220342 43680 0 1350
1352 0 447617 220406 43800 0 1351
1353 0 447596 220455 43840 0 1352
1354 0 447544 220518 43880 0 1353
1355 0 447220 220729 43960 0 1354
1356 0 447041 220775 44040 0 1355
1357 0 446975 220800 44120 0 1356
1358 0 446875 220822 44200 0 1357
1359 0 446836 220860 44280 0 1358
1360 5 446750 220858 44320 0 1359
1361 0 445996 221358 44360 0 1360
1362 0 445867 221510 44400 0 1361
1363 5 445419 221927 44440 0 1362
1364 0 445332 222028 44520 0 1363
1365 0 445319 221996 44600 0 1364
1366 0 445303 222071 44680 0 1365
1367 0 445264 222111 44760 0 1366
1368 0 445269 222144 44840 0 1367
1369 0 445271 222161 44880 0 1368
1370 0 445247 222158 44920 0 1369
1371 0 445136 222168 44960 0 1370
1372 0 444962 222329 45040 0 1371
1373 0 444847 222378 45080 0 1372
1374 0 444739 222407 45120 0 1373
1375 0 444706 223232 45160 0 1374
1376 0 444624 222421 45200 0 1375
1377 0 444546 222454 45240 0 1376
1378 0 444493 222478 45280 0 1377
1379 0 444443 222524 45360 0 1378
1380 0 444340 222615 45440 0 1379
1381 0 444210 222752 45520 0 1380
1382 0 444005 222894 45600 0 1381
1383 0 443788 223087 45680 0 1382
1384 0 443589 223235 45760 0 1383
1385 0 443490 223309 45800 0 1384
1386 0 443389 223405 45880 0 1385
1387 0 443285 223497 45920 0 1386
1388 0 443276 223513 46000 0 1387
1389 0 443235 223536 46040 0 1388
1390 0 443300 223513 46080 0 1389
1391 0 443280 223443 46120 0 1390
1392 0 443280 223416 46160 0 1391
1393 0 443289 223370 46200 0 1392
1394 0 443572 223195 46440 0 1393
1395 0 443545 223152 46520 0 1394
1396 0 443634 223125 46560 0 1395
1397 0 443647 223356 46560 0 1396
1398 0 443687 223734 46600 0 1397
1399 0 443685 223754 46640 0 1398
1400 6 443635 223802 46680 0 1399
1401 0 468270 221552 55160 104 1039
1402 0 468393 221593 55080 104 1401
1403 0 468360 221572 55000 104 1402
1404 0 468539 221594 54960 101 1403
1405 0 468612 221611 54880 101 1404
1406 0 468598 221562 54840 101 1405
1407 0 468785 221560 54760 108 1406
1408 0 469049 221558 54640 131 1407
1409 0 469056 221542 54560 131 1408
1410 0 469201 221584 54480 134 1409
1411 0 469332 221605 54400 134 1410
1412 0 469705 221622 54280 128 1411
1413 0 470416 221767 54080 137 1412
1414 0 470917 221776 54000 136 1413
1415 0 471286 221820 53920 136 1414
1416 0 471717 221927 53840 128 1415
1417 0 472022 222010 53800 120 1416
1418 0 472638 222270 53680 150 1417
1419 0 473017 222398 53560 120 1418
1420 0 473429 222469 53480 102 1419
1421 0 473750 222489 53400 139 1420
1422 0 473885 222546 53320 120 1421
1423 0 474107 222608 53240 98 1422
1424 0 474166 222618 53160 98 1423
1425 0 474271 222609 53120 75 1424
1426 0 474397 222636 53080 75 1425
1427 0 474587 222624 53040 75 1426
1428 0 474522 222606 53000 75 1427
1429 0 474626 222520 52920 75 1428
1430 5 474736 222731 52840 75 1429
1431 0 474931 222726 52760 75 1430
1432 0 475040 222716 52680 75 1431
1433 0 475257 222768 52600 75 1432
1434 0 475445 222773 52440 75 1433
1435 0 475798 222832 52280 0 1434
1436 0 475965 222966 52200 0 1435
1437 0 476113 222999 52120 0 1436
1438 5 476096 222906 52080 0 1437
1439 0 476296 223067 52040 0 1438
1440 0 476429 223191 51960 0 1439
1441 0 476447 223249 51880 0 1440
1442 0 476583 223307 51800 0 1441
1443 0 476697 223363 51720 0 1442
1444 0 476683 223365 51680 0 1443
1445 0 476744 223434 51600 0 1444
1446 0 476794 223490 51520 0 1445
1447 0 476823 223517 51480 0 1446
1448 0 476885 223605 51400 0 1447
1449 0 476904 223646 51320 0 1448
1450 0 476918 223696 51240 0 1449
1451 0 476988 223730 51160 0 1450
1452 0 477099 223844 51040 0 1451
1453 0 477270 223948 50760 0 1452
1454 0 477374 223919 50720 0 1453
1455 0 477564 223905 50640 0 1454
1456 0 477674 223889 50560 0 1455
1457 0 477693 223866 50520 0 1456
1458 0 477799 223681 50440 0 1457
1459 0 477820 223579 50400 0 1458
1460 0 477928 223983 50320 0 1459
1461 0 477899 224093 50280 0 1460
1462 0 478051 224370 50080 0 1461
1463 0 478160 224428 49960 0 1462
1464 0 478312 224455 49880 0 1463
1465 0 478412 224432 49800 0 1464
1466 0 478394 224453 49760 0 1465
1467 5 478548 224325 49640 0 1466
1468 0 478805 224111 49440 0 1467
1469 0 479200 223795 49320 0 1468
1470 0 479431 223640 49200 0 1469
1471 0 479452 223593 49120 0 1470
1472 0 479392 223566 49080 0 1471
1473 0 479451 223505 49000 0 1472
1474 0 479627 223324 48840 0 1473
1475 0 479678 223154 48720 0 1474
1476 0 479645 223088 48640 0 1475
1477 0 479640 223030 48560 0 1476
1478 0 479752 222871 48480 0 1477
1479 0 479962 222660 48400 0 1478
1480 0 479940 222578 48240 0 1479
1481 0 479823 222227 48040 0 1480
1482 0 479836 222187 47920 0 1481
1483 0 479957 222219 47760 0 1482
1484 0 480014 222280 47680 0 1483
1485 0 480053 222283 47640 0 1484
1486 0 480686 221401 47040 0 1485
1487 0 480888 221247 46920 0 1486
1488 0 480909 222042 46880 0 1487
1489 0 480756 221598 46840 0 1488
1490 0 481201 221765 46800 0 1489
1491 0 481419 221638 46760 0 1490
1492 0 481650 221376 46680 0 1491
1493 0 481783 221193 46600 0 1492
1494 0 481939 220996 46560 0 1493
1495 0 481887 221046 46520 0 1494
1496 0 482091 220714 46440 0 1495
1497 0 482267 220518 46360 0 1496
1498 0 482256 220455 46160 0 1497
1499 0 482202 220490 46080 0 1498
1500 0 482209 220472 46000 0 1499
1501 0 482180 220462 45920 0 1500
1502 0 482223 220452 45840 0 1501
1503 0 482308 220371 45760 0 1502
1504 0 482396 220302 45680 0 1503
1505 0 482459 220264 45600 0 1504
1506 0 482546 220188 45520 0 1505
1507 0 482596 220144 45440 0 1506
1508 0 482720 220085 45320 0 1507
1509 0 482776 220084 45240 0 1508
1510 0 482866 220137 45160 0 1509
1511 0 482952 220052 45120 0 1510
1512 0 483267 220124 45080 0 1511
1513 0 483428 220112 45040 0 1512
1514 0 483494 220108 44960 0 1513
1515 0 483644 220101 44880 0 1514
1516 0 483781 220086 44800 0 1515
1517 0 483962 220078 44720 0 1516
1518 0 484155 220090 44640 0 1517
1519 0 484285 220073 44560 0 1518
1520 0 484273 220051 44480 0 1519
1521 0 484393 220035 44400 0 1520
1522 0 484495 220045 44320 0 1521
1523 0 484554 220027 44240 0 1522
1524 0 484649 220026 44160 0 1523
1525 0 484745 219957 44040 0 1524
1526 0 484892 219883 43960 0 1525
1527 0 485036 219867 43880 0 1526
1528 0 485013 219821 43840 0 1527
1529 0 485137 219773 43760 0 1528
1530 0 485231 219664 43680 0 1529
1531 0 485303 219620 43640 0 1530
1532 0 485389 219522 43560 0 1531
1533 0 485654 219256 43480 0 1532
1534 0 485936 218996 43400 0 1533
1535 0 486136 218837 43320 0 1534
1536 0 486407 218714 43200 0 1535
1537 0 486606 218537 43120 0 1536
1538 0 486818 218367 43080 0 1537
1539 5 487073 218094 43040 0 1538
1540 0 487082 218090 42880 0 1539
1541 0 487000 218213 42800 0 1540
1542 0 486997 218249 42720 0 1541
1543 0 486969 218277 42640 0 1542
1544 0 486919 218349 42480 0 1543
1545 0 486947 218470 42360 0 1544
1546 0 486868 218750 42240 0 1545
1547 0 486947 218774 42160 0 1546
1548 0 486945 218846 42080 0 1547
1549 0 486989 218950 42040 0 1548
1550 0 487360 219203 41960 0 1549
1551 0 487554 219337 41920 0 1550
1552 0 487715 219472 41880 0 1551
1553 0 487852 219569 41800 0 1552
1554 0 488015 219684 41720 0 1553
1555 0 488042 219721 41600 0 1554
1556 0 488062 219774 41520 0 1555
1557 0 488109 219862 41440 0 1556
1558 0 488156 219954 41280 0 1557
1559 0 488255 220033 41200 0 1558
1560 0 488397 220124 41120 0 1559
1561 0 488489 220183 41040 0 1560
1562 0 488557 220200 40960 0 1561
1563 0 488647 220260 40880 0 1562
1564 0 488670 220215 40800 0 1563
1565 0 488817 220198 40720 0 1564
1566 0 488828 220139 40680 0 1565
1567 0 488779 220120 40600 0 1566
1568 0 488745 220075 40520 0 1567
1569 0 488737 220011 40440 0 1568
1570 0 488802 219967 40360 0 1569
1571 0 488792 219932 40320 0 1570
1572 0 488782 219896 40280 0 1571
1573 0 488764 219837 40200 0 1572
1574 5 488729 219755 40160 0 1573
1575 0 488770 219905 40080 0 1574
1576 0 488778 219952 40000 0 1575
1577 0 488811 219994 39920 0 1576
1578 0 488773 219992 39840 0 1577
1579 0 488794 220006 39760 0 1578
1580 0 488791 220021 39680 0 1579
1581 0 488786 220030 39600 0 1580
1582 0 488780 220038 39520 0 1581
1583 0 488777 220071 39440 0 1582
1584 0 488804 220079 39360 0 1583
1585 0 488796 220120 39280 0 1584
1586 0 488774 220162 39200 0 1585
1587 0 488736 220110 39120 0 1586
1588 0 488743 220117 39040 0 1587
1589 0 488730 220150 38960 0 1588
1590 0 488752 220169 38920 0 1589
1591 0 488771 220153 38880 0 1590
1592 0 488766 220170 38800 0 1591
1593 0 488799 220195 38720 0 1592
1594 0 488824 220276 38640 0 1593
1595 0 488870 220233 38560 0 1594
1596 0 488969 220228 38520 0 1595
1597 0 489009 220191 38440 0 1596
1598 0 489019 220187 38360 0 1597
1599 0 489013 220195 38320 0 1598
1600 0 488981 220180 38240 0 1599
1601 0 489002 220127 38200 0 1600
1602 0 488975 220177 38120 0 1601
1603 5 488974 220173 38080 0 1602
1604 0 489076 220871 38080 0 1603
1605 0 489091 220908 38040 0 1604
1606 0 489139 220919 38000 0 1605
1607 0 489121 220927 37960 0 1606
1608 0 489169 220967 37920 0 1607
1609 0 489207 221022 37880 0 1608
1610 0 489243 221064 37840 0 1609
1611 0 489271 221138 37640 0 1610
1612 0 489241 221145 37560 0 1611
1613 0 489230 221178 37480 0 1612
1614 0 489300 221281 37400 0 1613
1615 0 489399 221340 37360 0 1614
1616 0 489502 221413 37320 0 1615
1617 0 489553 221452 37280 0 1616
1618 0 489538 221461 37240 0 1617
1619 5 489575 221491 37200 0 1618
1620 0 489697 221581 37160 0 1619
1621 0 489782 221636 37120 0 1620
1622 0 489840 221685 37080 0 1621
1623 0 489900 221740 37040 0 1622
1624 0 489946 221782 37000 0 1623
1625 0 490694 222702 36960 0 1624
1626 0 490045 221940 36880 0 1625
1627 0 490014 221892 36840 0 1626
1628 0 489951 221888 36800 0 1627
1629 0 489909 221879 36760 0 1628
1630 0 489873 221913 36720 0 1629
1631 0 489821 221890 36680 0 1630
1632 0 489729 221833 36640 0 1631
1633 0 489729 221810 36600 0 1632
1634 0 489681 221846 36560 0 1633
1635 0 489625 221813 36520 0 1634
1636 0 489574 221782 36280 0 1635
1637 0 489601 221845 36200 0 1636
1638 0 489610 221926 36080 0 1637
1639 0 489617 221942 36000 0 1638
1640 5 489622 221915 35960 0 1639
1641 0 489643 222041 35920 0 1640
1642 0 489650 222087 35840 0 1641
1643 0 489675 222233 35800 0 1642
1644 0 489660 222148 35760 0 1643
1645 0 489669 222150 35720 0 1644
1646 0 489653 222165 35640 0 1645
1647 0 489666 222283 35560 0 1646
1648 0 489662 222336 35520 0 1647
1649 0 489682 222375 35480 0 1648
1650 0 489682 222418 35440 0 1649
1651 0 489768 222488 35400 0 1650
1652 0 489804 222503 35320 0 1651
1653 0 489758 222530 35240 0 1652
1654 0 489708 222495 35160 0 1653
1655 0 489760 222711 35120 0 1654
1656 0 489777 222623 35080 0 1655
1657 0 489826 222567 35040 0 1656
1658 0 489818 222694 34960 0 1657
1659 0 489870 222837 34880 0 1658
1660 0 489940 222936 34760 0 1659
1661 0 489948 222949 34680 0 1660
1662 0 490021 222990 34600 0 1661
1663 0 490055 223086 34520 0 1662
1664 0 490144 223113 34440 0 1663
1665 0 490272 223166 34360 0 1664
1666 0 490365 223285 34280 0 1665
1667 0 490462 223407 34200 0 1666
1668 0 490544 223568 34160 0 1667
1669 0 490651 223660 34120 0 1668
1670 0 490875 223891 34040 0 1669
1671 0 490919 223977 33960 0 1670
1672 0 491176 224251 33880 0 1671
1673 0 491217 224463 33800 0 1672
1674 0 491368 224668 33760 0 1673
1675 0 491350 224605 33680 0 1674
1676 0 491341 224729 33600 0 1675
1677 0 491324 224795 33520 0 1676
1678 0 491427 224818 33480 0 1677
1679 0 491445 224846 33440 0 1678
1680 0 491566 225090 33400 0 1679
1681 0 491835 225557 33360 0 1680
1682 0 492139 225708 33360 0 1681
1683 0 492193 225991 33360 0 1682
1684 0 492252 226204 33360 0 1683
1685 0 492428 226271 33360 0 1684
1686 0 492414 226337 33280 0 1685
1687 0 492548 226454 33480 0 1686
1688 0 492544 226433 33560 0 1687
1689 5 492721 226731 33640 0 1688
1690 0 492960 227145 33520 0 1689
1691 0 493008 227249 33400 0 1690
1692 0 493036 227329 33320 0 1691
1693 0 493100 227493 33160 0 1692
1694 0 493056 227661 32960 0 1693
1695 0 493092 227897 32800 0 1694
1696 0 493144 227949 32600 0 1695
1697 0 493168 228081 32400 0 1696
1698 5 493216 228113 32320 0 1697
1699 0 493288 228161 32200 0 1698
1700 0 493356 228173 32120 0 1699
1701 0 493456 228213 31880 0 1700
1702 0 493444 228237 31640 0 1701
1703 0 493512 228277 31440 0 1702
1704 0 493456 228373 31200 0 1703
1705 0 493448 228413 30920 0 1704
1706 0 493484 228565 30720 0 1705
1707 0 493476 228645 30680 0 1706
1708 0 493444 228681 30640 0 1707
1709 0 493524 228717 30600 0 1708
1710 0 493532 228805 30480 0 1709
1711 0 493512 229029 30280 0 1710
1712 0 493556 229209 30080 0 1711
1713 0 493564 229341 29880 0 1712
1714 0 493528 229437 29680 0 1713
1715 0 493512 229621 29440 0 1714
1716 0 493490 229748 29320 0 1715
1717 0 493476 229833 29240 0 1716
1718 0 493612 229777 29200 0 1717
1719 0 493608 229977 29160 0 1718
1720 0 493772 230185 29080 0 1719
1721 0 493932 230489 28960 0 1720
1722 0 494168 230817 28840 0 1721
1723 0 494388 231197 28760 0 1722
1724 0 494832 231837 28680 0 1723
1725 0 495088 232257 28480 0 1724
1726 0 495672 232793 28440 0 1725
1727 5 496032 233193 28360 0 1726
1728 0 496288 233469 28200 0 1727
1729 0 496560 233657 28040 0 1728
1730 0 496988 234089 27880 0 1729
1731 0 497192 234489 27760 0 1730
1732 0 497260 234573 27680 0 1731
1733 0 497248 234653 27520 0 1732
1734 0 497392 235473 27400 0 1733
1735 0 497632 236189 27440 0 1734
1736 0 497664 236325 27320 0 1735
1737 0 497756 236601 27200 0 1736
1738 0 497820 237009 27000 0 1737
1739 0 497692 237313 26840 0 1738
1740 0 497812 237661 26720 0 1739
1741 0 497988 237957 26760 0 1740
1742 0 498136 238029 26880 0 1741
1743 0 498260 238113 27040 0 1742
1744 0 498468 238005 27240 0 1743
1745 0 498704 238201 27440 0 1744
1746 0 498824 238469 27520 0 1745
1747 5 499092 238961 27600 0 1746
1748 0 499176 239625 27520 0 1747
1749 0 499100 239769 27400 0 1748
1750 0 498982 239897 27240 0 1749
1751 6 498952 239929 27200 0 1750
1752 0 470115 221647 56600 115 1018
1753 0 470277 221629 56520 160 1752
1754 0 470460 221537 56440 160 1753
1755 0 471819 220872 56400 178 1754
1756 0 472911 220395 56480 176 1755
1757 0 473482 220221 56400 128 1756
1758 0 473765 220130 56320 160 1757
1759 0 474622 220077 56240 186 1758
1760 0 475499 219569 56200 115 1759
1761 0 475950 219333 56080 32 1760
1762 5 476281 219199 55960 32 1761
1763 0 476619 219073 56040 80 1762
1764 0 476916 219028 56120 86 1763
1765 0 478125 218663 56200 124 1764
1766 0 479317 217999 56200 81 1765
1767 0 480354 217995 56160 136 1766
1768 0 480448 218036 56040 163 1767
1769 0 480614 218102 55960 139 1768
1770 0 480814 218164 55880 139 1769
1771 0 481052 218246 55800 128 1770
1772 0 481203 218311 55720 135 1771
1773 0 481345 218390 55680 122 1772
1774 0 481566 218460 55600 141 1773
1775 0 481765 218532 55520 141 1774
1776 0 481811 218580 55440 148 1775
1777 0 482013 218672 55360 131 1776
1778 0 482175 218728 55280 131 1777
1779 0 482443 218775 55200 140 1778
1780 0 482752 218900 55120 124 1779
1781 0 483181 218967 55040 124 1780
1782 0 483217 218914 54960 154 1781
1783 0 483536 218961 54880 137 1782
1784 0 483707 219021 54840 98 1783
1785 0 483817 219052 54800 98 1784
1786 0 484050 219119 54760 134 1785
1787 0 484230 219191 54680 128 1786
1788 0 484382 219196 54600 128 1787
1789 0 485151 219494 54560 128 1788
1790 0 486488 220057 54600 101 1789
1791 5 487713 220748 54640 148 1790
1792 0 487826 221160 54680 160 1791
1793 0 487782 221086 54880 160 1792
1794 0 487844 221319 55040 197 1793
1795 0 487850 221435 55120 148 1794
1796 0 487871 221598 55200 86 1795
1797 0 487770 221765 55280 98 1796
1798 0 487760 221818 55360 98 1797
1799 0 487753 221898 55440 91 1798
1800 0 487757 221959 55520 91 1799
1801 0 487754 221986 55560 91 1800
1802 0 487731 222037 55600 91 1801
1803 0 487732 222126 55680 98 1802
1804 0 487711 222245 55760 98 1803
1805 0 487725 222303 55840 108 1804
1806 0 487721 222395 55920 108 1805
1807 0 487764 222507 55960 108 1806
1808 0 487788 222568 56000 108 1807
1809 0 487739 222822 56080 134 1808
1810 0 487745 222824 56160 134 1809
1811 0 487761 222752 56240 134 1810
1812 0 487748 222755 56320 134 1811
1813 0 487735 222768 56400 108 1812
1814 0 487788 222841 56480 108 1813
1815 0 487776 222879 56560 108 1814
1816 0 487801 222929 56600 51 1815
1817 0 487740 222959 56680 51 1816
1818 0 487740 223031 56720 51 1817
1819 0 487739 223018 56760 45 1818
1820 0 487701 223038 56840 45 1819
1821 0 487661 223088 56920 45 1820
1822 0 487626 223086 57000 45 1821
1823 0 487634 223123 57080 45 1822
1824 0 487615 223147 57160 45 1823
1825 0 487607 223189 57240 45 1824
1826 0 487558 223191 57320 45 1825
1827 0 487562 223216 57400 45 1826
1828 0 487549 223223 57480 45 1827
1829 0 487529 223254 57560 45 1828
1830 0 487506 223272 57640 45 1829
1831 0 487475 223316 57720 45 1830
1832 0 487357 223368 57800 45 1831
1833 0 487298 223405 57880 45 1832
1834 0 487207 223464 58000 45 1833
1835 0 487024 223575 58200 0 1834
1836 0 486930 223671 58280 0 1835
1837 0 486800 223732 58360 0 1836
1838 0 486691 223795 58440 0 1837
1839 0 486621 223841 58520 0 1838
1840 0 486469 223892 58600 0 1839
1841 0 486442 223947 58640 0 1840
1842 0 486390 223994 58680 0 1841
1843 0 486371 223974 58760 0 1842
1844 0 486298 224062 58840 0 1843
1845 0 486217 224125 58920 0 1844
1846 0 486187 224240 59000 0 1845
1847 0 486091 224393 59120 0 1846
1848 0 486074 224432 59160 0 1847
1849 0 486086 224552 59320 0 1848
1850 0 486060 224642 59400 0 1849
1851 0 486094 224754 59480 0 1850
1852 0 486043 224830 59560 0 1851
1853 0 486042 224927 59640 0 1852
1854 0 486043 225021 59720 0 1853
1855 0 485978 225134 59800 0 1854
1856 0 485956 225313 59880 0 1855
1857 0 485962 225399 59920 0 1856
1858 0 485982 225474 60000 0 1857
1859 0 486041 225550 60080 0 1858
1860 0 486115 225585 60160 0 1859
1861 0 486050 225603 60240 0 1860
1862 0 485952 225678 60280 0 1861
1863 0 486027 225703 60320 0 1862
1864 0 486026 225717 60360 0 1863
1865 0 485974 225752 60440 0 1864
1866 0 485941 225795 60520 0 1865
1867 0 485954 225790 60600 0 1866
1868 0 485922 225754 60680 0 1867
1869 0 485937 225625 60760 0 1868
1870 0 485896 225595 60840 0 1869
1871 0 485889 225542 60880 0 1870
1872 0 485893 225484 60960 0 1871
1873 0 485879 225500 61000 0 1872
1874 5 485836 225578 61040 0 1873
1875 0 486083 225475 61080 0 1874
1876 0 486147 225498 61120 0 1875
1877 0 486223 225503 61160 0 1876
1878 0 486275 225508 61200 0 1877
1879 0 486315 225545 61240 0 1878
1880 0 486364 225562 61280 0 1879
1881 0 486466 225560 61320 0 1880
1882 0 486546 225547 61360 0 1881
1883 0 486652 225586 61400 0 1882
1884 0 486781 225569 61440 0 1883
1885 0 486855 225574 61480 0 1884
1886 0 486884 225619 61520 0 1885
1887 0 486956 225640 61560 0 1886
1888 0 486982 225673 61600 0 1887
1889 0 487048 225672 61640 0 1888
1890 0 487102 225697 61680 0 1889
1891 0 487235 225744 61760 0 1890
1892 0 487307 225762 61800 0 1891
1893 0 487405 225786 61840 0 1892
1894 0 487501 225800 61880 0 1893
1895 0 487519 225902 61920 0 1894
1896 0 487562 225961 61960 0 1895
1897 0 487642 226024 62000 0 1896
1898 0 487742 226102 62040 0 1897
1899 0 487801 226162 62080 0 1898
1900 0 488012 226386 62240 0 1899
1901 0 488188 226531 62360 0 1900
1902 0 488287 226616 62400 0 1901
1903 0 488362 226701 62440 0 1902
1904 0 488460 226866 62480 0 1903
1905 0 488509 226971 62560 0 1904
1906 0 488655 227057 62640 0 1905
1907 0 488709 227067 62680 0 1906
1908 0 488723 227084 62720 0 1907
1909 0 488750 227098 62760 0 1908
1910 0 488769 227132 62800 0 1909
1911 0 488763 227166 62840 0 1910
1912 0 488786 227200 62880 0 1911
1913 0 488860 227278 62920 0 1912
1914 0 488941 227373 62960 0 1913
1915 0 489113 227555 63080 0 1914
1916 0 489269 227675 63120 0 1915
1917 0 489282 227699 63160 0 1916
1918 0 489342 227748 63200 0 1917
1919 0 489402 227806 63240 0 1918
1920 0 489506 227955 63280 0 1919
1921 0 489653 228147 63320 0 1920
1922 0 490066 228335 63280 0 1921
1923 0 490335 228481 63240 0 1922
1924 0 490674 228751 63240 0 1923
1925 0 490970 229077 63120 0 1924
1926 0 491081 229195 63080 0 1925
1927 0 491148 229276 63040 0 1926
1928 0 491220 229357 63000 0 1927
1929 0 491260 229398 62960 0 1928
1930 0 491225 229425 62920 0 1929
1931 0 491210 229445 62880 0 1930
1932 0 491227 229525 62840 0 1931
1933 0 491231 229583 62800 0 1932
1934 0 491252 229616 62760 0 1933
1935 0 491335 229713 62640 0 1934
1936 0 491652 230031 62560 0 1935
1937 0 491670 230338 62480 0 1936
1938 0 491714 230700 62440 0 1937
1939 0 491716 230808 62400 0 1938
1940 0 491743 230851 62360 0 1939
1941 0 491798 230992 62280 0 1940
1942 0 491889 231106 62240 0 1941
1943 0 492289 231460 62200 0 1942
1944 0 492639 231822 62240 0 1943
1945 0 492785 232058 62320 0 1944
1946 0 493040 232348 62360 0 1945
1947 0 493217 232547 62400 0 1946
1948 0 493290 232661 62440 0 1947
1949 5 493681 233563 62480 0 1948
1950 0 494639 233124 62480 0 1949
1951 0 494936 233056 62440 0 1950
1952 0 495166 233046 62400 0 1951
1953 0 495376 233052 62360 0 1952
1954 0 495523 233041 62320 0 1953
1955 0 495838 232985 62240 0 1954
1956 0 496253 232864 62200 0 1955
1957 0 496921 232656 62200 0 1956
1958 0 497492 232662 62160 0 1957
1959 0 497806 232732 62080 0 1958
1960 0 497958 232719 62000 0 1959
1961 0 498026 232708 61960 0 1960
1962 0 498203 232791 61920 0 1961
1963 0 498324 232799 61880 0 1962
1964 0 498430 232808 61840 0 1963
1965 0 498548 232751 61800 0 1964
1966 0 498639 232735 61720 0 1965
1967 0 498721 232718 61640 0 1966
1968 0 498808 232733 61600 0 1967
1969 0 498847 232764 61560 0 1968
1970 0 498948 232820 61520 0 1969
1971 0 499081 232827 61480 0 1970
1972 0 499090 232797 61440 0 1971
1973 0 498853 232801 61400 0 1972
1974 0 499169 232851 61360 0 1973
1975 0 499340 232972 61320 0 1974
1976 0 499451 233016 61280 0 1975
1977 0 499540 233076 61240 0 1976
1978 0 499628 233149 61200 0 1977
1979 0 499713 233214 61120 0 1978
1980 0 499778 233258 61080 0 1979
1981 0 499884 233330 61040 0 1980
1982 0 500192 233472 60960 0 1981
1983 5 500435 233523 60920 0 1982
1984 0 500653 233574 60880 0 1983
1985 0 500974 233626 60840 0 1984
1986 0 501582 233441 60840 0 1985
1987 0 501821 233484 60720 0 1986
1988 0 501989 233364 60680 0 1987
1989 0 501996 233409 60640 0 1988
1990 0 502350 233388 60520 0 1989
1991 0 502856 233244 60360 0 1990
1992 0 502967 233177 60200 0 1991
1993 0 503003 233160 60080 0 1992
1994 0 502936 233126 60040 0 1993
1995 0 502947 233107 60000 0 1994
1996 0 502954 233026 59920 0 1995
1997 0 503064 233003 59760 0 1996
1998 0 503152 232973 59680 0 1997
1999 0 503246 232943 59600 0 1998
2000 0 503334 232961 59520 0 1999
2001 0 503364 232941 59480 0 2000
2002 0 503462 232947 59440 0 2001
2003 0 503574 232935 59400 0 2002
2004 0 503778 232939 59360 0 2003
2005 0 503846 232941 59320 0 2004
2006 0 503892 232933 59280 0 2005
2007 0 503962 232915 59240 0 2006
2008 0 504110 232923 59160 0 2007
2009 0 504240 232943 59040 0 2008
2010 0 504302 232943 59000 0 2009
2011 0 504536 233057 58880 0 2010
2012 0 504658 233091 58840 0 2011
2013 0 504658 233091 58760 0 2012
2014 5 504728 233033 58680 0 2013
2015 0 505404 233835 58680 0 2014
2016 0 505856 234301 58720 0 2015
2017 0 506324 234881 58680 0 2016
2018 0 506396 235077 58640 0 2017
2019 0 506500 235257 58520 0 2018
2020 0 506876 235665 58440 0 2019
2021 0 507024 235829 58400 0 2020
2022 0 507204 236013 58360 0 2021
2023 0 507304 236081 58240 0 2022
2024 0 507600 236317 58160 0 2023
2025 0 507752 236513 58080 0 2024
2026 5 508372 237657 58040 0 2025
2027 0 508680 237821 57920 0 2026
2028 0 508764 237881 57840 0 2027
2029 0 508968 238065 57680 0 2028
2030 0 509108 238129 57520 0 2029
2031 0 509180 238197 57440 0 2030
2032 0 509252 238265 57360 0 2031
2033 0 509344 238393 57200 0 2032
2034 0 509428 238541 57120 0 2033
2035 0 509448 238609 57040 0 2034
2036 0 509580 238725 57000 0 2035
2037 6 509660 238841 56880 0 2036
2038 0 485602 225721 61080 0 1874
2039 0 485583 225765 61120 0 2038
2040 0 485547 225791 61160 0 2039
2041 0 485465 225870 61240 0 2040
2042 0 485426 226007 61320 0 2041
2043 0 485399 226041 61360 0 2042
2044 0 485329 226119 61400 0 2043
2045 0 485358 226138 61440 0 2044
2046 0 485334 226211 61480 0 2045
2047 0 485290 226397 61560 0 2046
2048 0 485280 226516 61600 0 2047
2049 0 485244 226595 61680 0 2048
2050 0 485260 226612 61720 0 2049
2051 0 485244 226718 61800 0 2050
2052 0 485308 226816 61880 0 2051
2053 0 485246 226965 61920 0 2052
2054 0 485223 226986 61960 0 2053
2055 0 485025 227086 62000 0 2054
2056 0 484787 227090 62080 0 2055
2057 0 485142 227250 62440 0 2056
2058 0 485167 227304 62520 0 2057
2059 0 485135 227326 62560 0 2058
2060 0 485210 227405 62640 0 2059
2061 0 485227 227400 62800 0 2060
2062 0 485197 227415 62880 0 2061
2063 0 485230 227404 62960 0 2062
2064 0 485226 227440 63000 0 2063
2065 0 485205 227415 63080 0 2064
2066 0 485223 227419 63120 0 2065
2067 0 485242 227416 63200 0 2066
2068 0 485257 227418 63240 0 2067
2069 0 485267 227435 63320 0 2068
2070 0 485292 227437 63360 0 2069
2071 0 485302 227440 63440 0 2070
2072 0 485423 227471 63480 0 2071
2073 0 485485 227607 63520 0 2072
2074 0 485554 227635 63560 0 2073
2075 5 485634 227627 63600 0 2074
2076 0 485406 227580 63640 0 2075
2077 0 485294 227552 63680 0 2076
2078 0 485288 227560 63720 0 2077
2079 0 485286 227569 63760 0 2078
2080 0 485276 227599 63800 0 2079
2081 0 485341 227658 63840 0 2080
2082 0 485369 227667 63880 0 2081
2083 0 485393 227716 63920 0 2082
2084 0 485411 227756 63960 0 2083
2085 0 485439 227777 64000 0 2084
2086 0 485455 227868 64040 0 2085
2087 0 485486 227952 64080 0 2086
2088 0 485451 228048 64120 0 2087
2089 0 485413 228091 64160 0 2088
2090 0 485435 228150 64200 0 2089
2091 0 485387 228160 64240 0 2090
2092 0 485167 228179 64560 0 2091
2093 0 485143 228215 64640 0 2092
2094 0 485106 228200 64720 0 2093
2095 0 485104 228239 64800 0 2094
2096 0 485039 228295 64880 0 2095
2097 0 485006 228351 64960 0 2096
2098 0 484977 228383 65000 0 2097
2099 0 484944 228411 65080 0 2098
2100 0 484845 228469 65120 0 2099
2101 0 484757 228505 65160 0 2100
2102 0 484705 228524 65200 0 2101
2103 0 484677 228533 65240 0 2102
2104 0 484642 228561 65280 0 2103
2105 0 484650 228580 65320 0 2104
2106 0 484653 228627 65360 0 2105
2107 0 484669 228654 65400 0 2106
2108 0 484666 228678 65440 0 2107
2109 0 484632 228678 65480 0 2108
2110 0 484579 228711 65560 0 2109
2111 0 484585 228723 65600 0 2110
2112 0 484576 228730 65640 0 2111
2113 0 484574 228749 65680 0 2112
2114 0 484568 228803 65720 0 2113
2115 0 484551 228845 65760 0 2114
2116 0 484502 228872 65800 0 2115
2117 0 484439 228895 65840 0 2116
2118 0 484416 228915 65880 0 2117
2119 0 484370 228939 65920 0 2118
2120 0 484404 228969 65960 0 2119
2121 0 484381 228994 66000 0 2120
2122 0 484330 229050 66040 0 2121
2123 0 484287 229063 66080 0 2122
2124 0 484254 229081 66120 0 2123
2125 0 484236 229089 66160 0 2124
2126 0 484211 229102 66200 0 2125
2127 0 484178 229168 66240 0 2126
2128 0 484133 229244 66280 0 2127
2129 0 484119 229261 66320 0 2128
2130 0 484089 229300 66360 0 2129
2131 0 483973 229346 66400 0 2130
2132 0 483805 229373 66440 0 2131
2133 0 483413 229310 66480 0 2132
2134 0 482995 229311 66520 0 2133
2135 0 482795 229348 66560 0 2134
2136 0 482607 229333 66600 0 2135
2137 5 482384 229303 66640 0 2136
2138 0 482297 229270 66680 0 2137
2139 0 482280 229212 66720 0 2138
2140 0 482278 229178 66760 0 2139
2141 0 482331 229131 66800 0 2140
2142 0 482322 229089 66840 0 2141
2143 0 482308 228958 66880 0 2142
2144 0 482283 228782 66920 0 2143
2145 0 482297 228714 66960 0 2144
2146 0 482366 228627 67000 0 2145
2147 0 482394 228597 67040 0 2146
2148 0 482419 228556 67080 0 2147
2149 0 482421 228509 67120 0 2148
2150 0 482420 228470 67160 0 2149
2151 0 482362 228437 67200 0 2150
2152 0 482300 228398 67240 0 2151
2153 0 482240 228377 67280 0 2152
2154 0 482193 228360 67320 0 2153
2155 0 482151 228330 67360 0 2154
2156 0 482147 228293 67400 0 2155
2157 0 482109 228215 67440 0 2156
2158 0 482011 228137 67480 0 2157
2159 0 481933 228099 67520 0 2158
2160 0 481869 228067 67560 0 2159
2161 0 481810 228035 67600 0 2160
2162 0 481726 227970 67680 0 2161
2163 0 481654 227827 67760 0 2162
2164 0 481660 227724 67840 0 2163
2165 0 481665 227676 67880 0 2164
2166 0 481665 227630 67920 0 2165
2167 0 481668 227586 67960 0 2166
2168 0 481673 227486 68040 0 2167
2169 0 481637 227391 68080 0 2168
2170 5 481609 227357 68120 0 2169
2171 0 481912 227122 68040 0 2170
2172 0 482090 227009 67960 0 2171
2173 0 482206 226960 67920 0 2172
2174 0 482234 226917 67880 0 2173
2175 0 482264 226899 67840 0 2174
2176 0 482354 226765 67800 0 2175
2177 0 482462 226695 67760 0 2176
2178 0 482510 226649 67720 0 2177
2179 0 482582 226636 67680 0 2178
2180 0 482625 226618 67640 0 2179
2181 0 482653 226614 67600 0 2180
2182 0 482710 226604 67560 0 2181
2183 0 482788 226594 67520 0 2182
2184 0 482856 226585 67480 0 2183
2185 0 482957 226583 67440 0 2184
2186 0 483021 226598 67400 0 2185
2187 6 483116 226570 67360 0 2186
2188 0 377324 150625 178040 0 768
2189 0 376833 150758 178160 0 2188
2190 0 376608 150735 178320 0 2189
2191 0 376360 150802 178520 0 2190
2192 0 375798 150809 178720 0 2191
2193 0 375197 150819 178800 0 2192
2194 0 374646 150728 179040 0 2193
2195 5 373414 150504 179120 0 2194
2196 0 371682 149736 179160 0 2195
2197 0 370915 149442 179200 0 2196
2198 0 370501 149510 179240 0 2197
2199 0 370278 149444 179320 0 2198
2200 0 369962 149423 179440 0 2199
2201 5 369090 149267 179640 0 2200
2202 5 368223 149574 179600 0 2201
2203 5 366751 150253 179560 0 2202
2204 0 365950 150747 179600 0 2203
2205 0 365490 151048 179720 0 2204
2206 0 365319 150976 179920 0 2205
2207 0 364546 151098 180040 0 2206
2208 5 363035 151562 180160 0 2207
2209 0 362069 151806 180120 0 2208
2210 0 361732 151948 180000 0 2209
2211 0 361430 152089 179880 0 2210
2212 0 361282 152196 179800 0 2211
2213 0 361182 152265 179720 0 2212
2214 0 361008 152430 179640 0 2213
2215 0 360722 152620 179400 0 2214
2216 0 360354 152765 179200 0 2215
2217 0 359854 152878 179040 0 2216
2218 0 359258 152791 179080 0 2217
2219 0 358634 152710 179200 0 2218
2220 0 357831 152795 179120 0 2219
2221 0 357204 153016 179120 0 2220
2222 0 356762 153005 179000 0 2221
2223 0 356383 153079 178880 0 2222
2224 0 355454 153076 178800 0 2223
2225 0 354783 153321 178760 0 2224
2226 5 353663 153637 178720 0 2225
2227 0 353519 153578 178560 0 2226
2228 0 353419 153549 178360 0 2227
2229 0 353491 153650 178160 0 2228
2230 0 353429 153652 177840 0 2229
2231 0 353199 153745 177680 0 2230
2232 0 353087 153859 177520 0 2231
2233 0 353011 153876 177440 0 2232
2234 5 352534 153967 177400 0 2233
2235 0 352580 154019 177240 0 2234
2236 0 352532 154016 177200 0 2235
2237 0 351998 154178 177040 0 2236
2238 5 351603 154466 176960 0 2237
2239 0 351587 154470 176840 0 2238
2240 0 351403 154546 176760 0 2239
2241 5 350977 154792 176560 0 2240
2242 0 350885 154920 176440 0 2241
2243 0 350701 155164 176320 0 2242
2244 0 350616 155200 176240 0 2243
2245 0 350548 155244 175920 0 2244
2246 0 350517 155127 175760 0 2245
2247 0 350418 155133 175560 0 2246
2248 0 350362 155199 175400 0 2247
2249 0 350098 155325 175360 0 2248
2250 0 349862 155357 175160 0 2249
2251 0 349786 155237 175080 0 2250
2252 0 349758 155177 174960 0 2251
2253 0 349690 155187 174840 0 2252
2254 0 349334 155127 174600 0 2253
2255 0 349154 155107 174440 0 2254
2256 0 349074 155071 174240 0 2255
2257 0 348958 154999 174040 0 2256
2258 0 348618 154999 174000 0 2257
2259 0 348366 154957 173880 0 2258
2260 0 348242 155057 173800 0 2259
2261 0 348190 155055 173680 0 2260
2262 0 348070 155015 173560 0 2261
2263 0 348006 155135 173400 0 2262
2264 0 347978 155205 173240 0 2263
2265 0 347930 155221 173080 0 2264
2266 0 347902 155225 172960 0 2265
2267 0 347898 155201 172880 0 2266
2268 0 347986 155361 172800 0 2267
2269 0 347962 155261 172680 0 2268
2270 0 347978 155165 172520 0 2269
2271 0 347990 155085 172360 0 2270
2272 0 347934 155181 172240 0 2271
2273 0 347914 155145 172120 0 2272
2274 0 347818 155045 171960 0 2273
2275 0 347782 154961 171800 0 2274
2276 0 347706 154973 171680 0 2275
2277 0 347478 154971 171520 0 2276
2278 0 347342 154931 171400 0 2277
2279 0 347198 154955 171320 0 2278
2280 0 347022 154935 171080 0 2279
2281 0 346946 154909 170920 0 2280
2282 0 346790 154849 170680 0 2281
2283 0 346706 154805 170480 0 2282
2284 0 346662 154709 170280 0 2283
2285 0 346618 154737 170120 0 2284
2286 0 346474 154715 170040 0 2285
2287 0 346334 154687 169920 0 2286
2288 0 346150 154575 169800 0 2287
2289 5 346138 154505 169680 0 2288
2290 0 346122 154565 169600 0 2289
2291 0 346074 154441 169480 0 2290
2292 0 346034 154389 169360 0 2291
2293 0 345966 154305 169200 0 2292
2294 0 345958 154201 169040 0 2293
2295 0 345906 154285 168880 0 2294
2296 0 345878 154305 168760 0 2295
2297 0 345922 154349 168640 0 2296
2298 0 345838 154409 168520 0 2297
2299 0 345814 154425 168360 0 2298
2300 0 345562 154433 168240 0 2299
2301 0 345526 154435 168160 0 2300
2302 0 345546 154573 168000 0 2301
2303 0 345470 154621 167840 0 2302
2304 0 345458 154637 167640 0 2303
2305 0 345522 154669 167440 0 2304
2306 0 345546 154681 167280 0 2305
2307 0 345598 154705 167080 0 2306
2308 0 345730 154713 166960 0 2307
2309 0 345838 154601 166840 0 2308
2310 0 345858 154677 166720 0 2309
2311 0 345854 154713 166600 0 2310
2312 0 345878 154729 166480 0 2311
2313 0 346046 154737 166360 0 2312
2314 0 346826 155175 166200 0 2313
2315 0 346834 155107 166120 0 2314
2316 0 346886 155099 166040 0 2315
2317 0 346926 155095 165920 0 2316
2318 0 346946 155183 165880 0 2317
2319 0 346922 155191 165760 0 2318
2320 0 346902 155103 165640 0 2319
2321 0 346874 155043 165560 0 2320
2322 0 346882 154991 165480 0 2321
2323 0 346854 154907 165360 0 2322
2324 0 346866 154795 165280 0 2323
2325 0 346830 154679 165160 0 2324
2326 0 346766 154619 165040 0 2325
2327 0 346802 154555 164920 0 2326
2328 0 346882 154495 164800 0 2327
2329 0 346782 154447 164760 0 2328
2330 0 346710 154447 164680 0 2329
2331 0 346678 154415 164600 0 2330
2332 0 346690 154323 164480 0 2331
2333 0 346730 154319 164360 0 2332
2334 0 346690 154255 164240 0 2333
2335 0 346622 154251 164120 0 2334
2336 6 346626 154271 164040 0 2335
2337 0 381015 145256 183280 0 787
2338 0 380981 145312 183440 0 2337
2339 0 381013 145345 183560 0 2338
2340 0 380978 145502 183800 0 2339
2341 0 380874 145712 184000 0 2340
2342 0 380866 145848 184160 0 2341
2343 0 380811 146030 184240 0 2342
2344 0 380716 146302 184400 0 2343
2345 0 380615 146470 184520 0 2344
2346 0 380614 146626 184600 0 2345
2347 0 380569 146708 184640 0 2346
2348 0 380538 146751 184680 0 2347
2349 0 380482 146871 184720 0 2348
2350 0 380478 146907 184760 0 2349
2351 0 380470 146991 184800 0 2350
2352 0 380408 147133 184920 0 2351
2353 0 380322 147298 185120 0 2352
2354 0 380354 147495 185320 0 2353
2355 0 380337 147672 185480 0 2354
2356 0 380348 147752 185600 0 2355
2357 0 380352 147830 185720 0 2356
2358 0 380345 147873 185840 0 2357
2359 0 380427 148015 186000 0 2358
2360 0 380444 148076 186120 0 2359
2361 0 380456 148097 186240 0 2360
2362 0 380464 148121 186360 0 2361
2363 0 380520 148133 186400 0 2362
2364 5 381050 148142 186440 0 2363
2365 0 381178 148093 186400 0 2364
2366 0 381988 147908 186400 0 2365
2367 0 382104 147884 186360 0 2366
2368 0 382263 147821 186280 0 2367
2369 0 382396 147733 186200 0 2368
2370 0 382468 147636 186120 0 2369
2371 0 382552 147511 186000 0 2370
2372 0 382616 147427 186000 0 2371
2373 0 382796 147302 185960 0 2372
2374 0 383040 147240 185920 0 2373
2375 0 383312 147108 185840 0 2374
2376 0 383495 147052 185760 0 2375
2377 0 383713 146889 185640 0 2376
2378 0 384036 146590 185560 0 2377
2379 0 384161 146493 185520 0 2378
2380 0 384412 146299 185440 0 2379
2381 0 384720 146015 185280 0 2380
2382 0 384892 145890 185200 0 2381
2383 0 385239 145683 185040 0 2382
2384 0 385480 145451 184960 0 2383
2385 0 385688 145238 184840 0 2384
2386 0 385815 144971 184640 0 2385
2387 0 386095 144580 184440 0 2386
2388 0 386172 144408 184360 0 2387
2389 0 386295 144363 184320 0 2388
2390 0 386499 144234 184200 0 2389
2391 0 387287 144002 184200 0 2390
2392 0 387995 143798 184200 0 2391
2393 0 388111 143761 184240 0 2392
2394 0 388219 143741 184280 0 2393
2395 0 388364 143720 184360 0 2394
2396 0 388563 143708 184440 0 2395
2397 0 388715 143689 184520 0 2396
2398 0 388912 143646 184600 0 2397
2399 0 389083 143495 184680 0 2398
2400 0 389174 143328 184640 0 2399
2401 0 389232 143194 184560 0 2400
2402 0 389400 142919 184520 0 2401
2403 0 389756 142478 184480 0 2402
2404 0 390107 142169 184440 0 2403
2405 0 390343 141986 184400 0 2404
2406 0 390579 141785 184400 0 2405
2407 0 390794 141795 184400 0 2406
2408 0 391287 141281 184400 0 2407
2409 5 391520 141024 184360 0 2408
2410 0 391565 140894 184320 0 2409
2411 0 391595 140821 184280 0 2410
2412 0 391610 140746 184240 0 2411
2413 0 391622 140645 184200 0 2412
2414 0 391662 140521 184160 0 2413
2415 0 391868 140325 184080 0 2414
2416 0 391975 140162 183960 0 2415
2417 0 392051 140054 183920 0 2416
2418 0 392094 139974 183880 0 2417
2419 0 392138 139896 183840 0 2418
2420 0 392262 139666 183680 0 2419
2421 0 392462 139557 183560 0 2420
2422 0 392656 139380 183360 0 2421
2423 0 392893 139336 183280 0 2422
2424 0 393089 139173 183160 0 2423
2425 0 393394 139293 183200 0 2424
2426 0 393449 139329 183160 0 2425
2427 0 393542 139341 183120 0 2426
2428 0 393559 139378 183080 0 2427
2429 0 393545 139434 183000 0 2428
2430 0 393581 139464 182960 0 2429
2431 0 393662 139521 182880 0 2430
2432 0 393741 139523 182800 0 2431
2433 0 393825 139485 182720 0 2432
2434 0 393885 139562 182600 0 2433
2435 0 393944 139597 182560 0 2434
2436 0 393965 139567 182520 0 2435
2437 0 394005 139523 182480 0 2436
2438 0 394133 139533 182440 0 2437
2439 0 394252 139599 182400 0 2438
2440 0 394427 139654 182320 0 2439
2441 0 394558 139681 182120 0 2440
2442 0 394674 139761 181880 0 2441
2443 0 394826 139656 181680 0 2442
2444 0 394848 139656 181600 0 2443
2445 0 394882 139656 181480 0 2444
2446 0 395088 139681 181320 0 2445
2447 0 395170 139420 181160 0 2446
2448 0 395254 139317 181120 0 2447
2449 0 395286 139309 181080 0 2448
2450 0 395349 139198 181000 0 2449
2451 0 395405 139084 180920 0 2450
2452 0 395473 139009 180800 0 2451
2453 0 395521 138973 180760 0 2452
2454 0 395506 138942 180720 0 2453
2455 0 395518 138928 180680 0 2454
2456 0 395550 138951 180640 0 2455
2457 0 395558 138960 180560 0 2456
2458 6 395670 139013 180480 0 2457
2459 0 487604 217442 43160 0 1539
2460 0 487780 217110 43240 0 2459
2461 5 487926 217011 43360 0 2460
2462 0 488368 216568 43320 0 2461
2463 0 488508 216424 43200 0 2462
2464 0 488548 216394 43160 0 2463
2465 0 488504 216302 43000 0 2464
2466 0 488528 216210 42800 0 2465
2467 0 488556 216170 42600 0 2466
2468 0 488452 215918 42400 0 2467
2469 0 488408 215750 42200 0 2468
2470 5 488368 215707 42040 0 2469
2471 0 488348 215686 41960 0 2470
2472 0 488308 215578 41800 0 2471
2473 0 488232 215518 41600 0 2472
2474 5 488224 215538 41560 0 2473
2475 0 488176 215402 41480 0 2474
2476 0 488100 215230 41320 0 2475
2477 0 487956 215090 41000 0 2476
2478 0 487844 214950 40840 0 2477
2479 0 487632 214786 40720 0 2478
2480 0 487452 214690 40600 0 2479
2481 0 487204 214642 40440 0 2480
2482 0 487000 214542 40280 0 2481
2483 0 486900 214522 40160 0 2482
2484 0 486816 214498 40040 0 2483
2485 0 486764 214510 39880 0 2484
2486 0 486768 214518 39560 0 2485
2487 0 486576 214374 39240 0 2486
2488 0 486552 214292 39160 0 2487
2489 0 486508 214304 39040 0 2488
2490 0 486520 214264 38880 0 2489
2491 0 486484 214184 38640 0 2490
2492 0 486512 214116 38520 0 2491
2493 0 486452 214092 38360 0 2492
2494 0 486400 214032 38200 0 2493
2495 0 486300 213960 38000 0 2494
2496 0 486116 213948 37800 0 2495
2497 0 485828 213896 37600 0 2496
2498 0 485620 213852 37440 0 2497
2499 0 485808 214048 37280 0 2498
2500 0 485928 214236 37160 0 2499
2501 0 486016 214364 37000 0 2500
2502 0 486044 214540 36880 0 2501
2503 0 485836 214320 36760 0 2502
2504 0 485568 214136 36600 0 2503
2505 0 485356 213968 36480 0 2504
2506 0 485208 213900 36320 0 2505
2507 0 485148 213908 36120 0 2506
2508 0 485112 213796 36000 0 2507
2509 0 485048 213752 35880 0 2508
2510 0 484992 213696 35760 0 2509
2511 0 484796 213624 35560 0 2510
2512 0 484632 213572 35360 0 2511
2513 0 484432 213500 35200 0 2512
2514 0 484368 213504 35040 0 2513
2515 0 484248 213452 34840 0 2514
2516 0 484148 213352 34640 0 2515
2517 0 483980 213296 34560 0 2516
2518 0 483996 213292 34440 0 2517
2519 0 483980 213204 34280 0 2518
2520 0 483848 213120 34160 0 2519
2521 0 483784 213012 34040 0 2520
2522 0 483668 212860 33920 0 2521
2523 0 483628 212720 33760 0 2522
2524 0 483476 212632 33520 0 2523
2525 5 483544 212600 33480 0 2524
2526 0 484032 212320 33440 0 2525
2527 0 484156 212276 33400 0 2526
2528 0 484296 212274 33280 0 2527
2529 0 484820 212478 33240 0 2528
2530 0 485136 212734 33160 0 2529
2531 0 485204 212890 33000 0 2530
2532 0 485340 212934 32840 0 2531
2533 0 485504 213070 32560 0 2532
2534 0 485660 213054 32320 0 2533
2535 0 485704 213158 32080 0 2534
2536 0 485852 213090 31920 0 2535
2537 0 485912 213006 31800 0 2536
2538 0 485920 212974 31760 0 2537
2539 5 485932 212942 31720 0 2538
2540 0 486084 212718 31680 0 2539
2541 0 486184 212798 31640 0 2540
2542 0 486180 212742 31560 0 2541
2543 0 486232 212706 31400 0 2542
2544 0 486460 212794 31240 0 2543
2545 0 486624 213074 31360 0 2544
2546 0 486748 213166 31480 0 2545
2547 0 486892 213302 31600 0 2546
2548 0 487068 213442 31720 0 2547
2549 0 487096 213562 31800 0 2548
2550 0 487136 213630 31720 0 2549
2551 0 487124 213658 31680 0 2550
2552 0 487168 213874 31640 0 2551
2553 0 487476 214190 31720 0 2552
2554 0 487536 214310 31800 0 2553
2555 5 487856 214586 31880 0 2554
2556 0 488156 214834 31840 0 2555
2557 0 488160 214826 31760 0 2556
2558 0 488348 215066 31680 0 2557
2559 0 488500 215190 31640 0 2558
2560 0 488504 215274 31600 0 2559
2561 6 488532 215282 31560 0 2560
2562 0 450629 219477 38720 0 1297
2563 0 450564 219496 38640 0 2562
2564 0 450531 219532 38600 0 2563
2565 0 450507 219602 38560 0 2564
2566 0 450485 219611 38480 0 2565
2567 0 450463 219690 38400 0 2566
2568 0 450468 219707 38360 0 2567
2569 0 450467 219738 38280 0 2568
2570 0 450439 219804 38200 0 2569
2571 0 450431 219836 38160 0 2570
2572 0 450442 219921 38040 0 2571
2573 0 450411 220027 37960 0 2572
2574 0 450380 220117 37880 0 2573
2575 0 450385 220147 37840 0 2574
2576 0 450390 220209 37760 0 2575
2577 0 450392 220315 37680 0 2576
2578 0 450387 220418 37600 0 2577
2579 0 450372 220506 37520 0 2578
2580 0 450389 220571 37480 0 2579
2581 0 450484 220783 37400 0 2580
2582 0 450530 220916 37360 0 2581
2583 0 450606 221023 37320 0 2582
2584 0 450664 221124 37280 0 2583
2585 0 450700 221348 37240 0 2584
2586 0 450976 221584 37160 0 2585
2587 0 451064 221788 37040 0 2586
2588 0 451076 221804 37000 0 2587
2589 0 451344 222088 36960 0 2588
2590 0 451232 222088 36920 0 2589
2591 0 451204 222092 36880 0 2590
2592 0 450936 222116 36760 0 2591
2593 0 450854 222166 36720 0 2592
2594 0 450772 222216 36680 0 2593
2595 0 450720 222172 36640 0 2594
2596 0 450428 222092 36600 0 2595
2597 0 450120 221980 36480 0 2596
2598 0 450024 222008 36440 0 2597
2599 0 450016 222068 36360 0 2598
2600 0 449976 222152 36280 0 2599
2601 0 449936 222292 36120 0 2600
2602 0 449868 222468 35960 0 2601
2603 0 449852 222568 35800 0 2602
2604 0 449680 222764 35680 0 2603
2605 0 449352 222944 35520 0 2604
2606 0 449220 223048 35320 0 2605
2607 0 449056 223344 35200 0 2606
2608 0 448908 223456 35080 0 2607
2609 0 448328 224024 34960 0 2608
2610 0 448280 224484 34920 0 2609
2611 0 448480 225340 35040 0 2610
2612 0 448472 226252 35080 0 2611
2613 0 448080 226816 35200 0 2612
2614 0 447528 227360 35240 0 2613
2615 0 447284 227584 35280 0 2614
2616 0 447100 227784 35360 0 2615
2617 0 446956 228040 35480 0 2616
2618 5 446874 228204 35520 0 2617
2619 0 446792 228368 35560 0 2618
2620 0 446312 228960 35560 0 2619
2621 0 446204 229132 35640 0 2620
2622 0 446100 229228 35720 0 2621
2623 0 445932 229408 35840 0 2622
2624 0 445776 229568 35960 0 2623
2625 0 445640 229768 36040 0 2624
2626 0 445550 229824 36080 0 2625
2627 0 445460 229880 36120 0 2626
2628 0 445168 230080 36160 0 2627
2629 0 444992 230280 36240 0 2628
2630 0 444948 230344 36400 0 2629
2631 0 445052 230508 36520 0 2630
2632 0 445236 230668 36600 0 2631
2633 0 445460 230832 36720 0 2632
2634 0 445616 230944 36840 0 2633
2635 0 445684 230932 36880 0 2634
2636 0 445448 230888 37040 0 2635
2637 0 444896 230792 37240 0 2636
2638 0 444512 230792 37360 0 2637
2639 0 444184 230788 37480 0 2638
2640 0 444108 230884 37560 0 2639
2641 0 444068 231016 37720 0 2640
2642 0 443960 231272 37880 0 2641
2643 0 443912 231408 38000 0 2642
2644 0 443872 231556 38160 0 2643
2645 0 443820 231688 38320 0 2644
2646 0 443744 231884 38480 0 2645
2647 0 443656 232052 38600 0 2646
2648 0 443644 232128 38840 0 2647
2649 0 443660 232296 39000 0 2648
2650 0 443596 232460 39200 0 2649
2651 0 443580 232592 39440 0 2650
2652 0 443456 232820 39680 0 2651
2653 0 443288 232976 39840 0 2652
2654 0 443128 233132 40000 0 2653
2655 0 442632 233452 40120 0 2654
2656 0 442592 233660 40320 0 2655
2657 0 442560 233808 40520 0 2656
2658 0 442552 234132 40720 0 2657
2659 5 442828 234564 40720 0 2658
2660 0 442532 234376 40760 0 2659
2661 0 442512 234388 40880 0 2660
2662 6 442456 234450 40960 0 2661
2663 0 487774 221154 54320 96 1791
2664 0 487810 221062 54080 96 2663
2665 0 487914 220988 53880 137 2664
2666 0 488106 220884 53640 122 2665
2667 0 488158 220840 53320 122 2666
2668 0 488302 220828 53120 124 2667
2669 0 488326 220812 52920 101 2668
2670 0 488518 220856 52760 96 2669
2671 0 488518 220836 52520 115 2670
2672 0 488838 220908 52280 124 2671
2673 0 489418 221324 52080 101 2672
2674 0 489886 221680 51960 128 2673
2675 0 490038 221712 51840 108 2674
2676 0 490330 221884 51600 102 2675
2677 0 490622 221992 51280 140 2676
2678 0 491006 222240 51040 135 2677
2679 0 491758 222676 50960 135 2678
2680 0 492618 223224 50920 0 2679
2681 0 492458 223496 50800 0 2680
2682 5 492506 223600 50720 0 2681
2683 0 493274 224416 50760 0 2682
2684 0 493534 224888 50840 0 2683
2685 0 493830 225944 50800 0 2684
2686 0 494138 226796 50760 0 2685
2687 0 494542 227152 50800 0 2686
2688 0 495010 227596 50880 0 2687
2689 5 495070 227644 51000 0 2688
2690 0 495262 228056 51400 0 2689
2691 0 495198 228448 51560 0 2690
2692 0 495270 229074 51800 0 2691
2693 0 495262 229278 52000 0 2692
2694 0 495106 229766 52200 0 2693
2695 0 495034 230582 52400 0 2694
2696 0 494742 231254 52320 0 2695
2697 0 494318 231614 52240 0 2696
2698 0 494094 232074 52120 0 2697
2699 0 494370 232906 51960 0 2698
2700 5 494386 233082 51880 0 2699
2701 0 494410 233346 51760 0 2700
2702 0 494346 233558 51560 0 2701
2703 0 494078 233746 51360 0 2702
2704 0 494050 233844 51320 0 2703
2705 0 493990 233904 51160 0 2704
2706 0 493974 234112 51000 0 2705
2707 0 493946 234224 50960 0 2706
2708 0 493930 233996 50920 0 2707
2709 0 493938 234300 50880 0 2708
2710 0 493770 234328 50840 0 2709
2711 0 493802 234268 50800 0 2710
2712 0 493798 234124 50680 0 2711
2713 0 493874 233992 50480 0 2712
2714 0 493870 234176 50120 0 2713
2715 0 493690 234488 49960 0 2714
2716 0 493846 234388 49920 0 2715
2717 0 494026 234300 49480 0 2716
2718 0 494086 234340 49360 0 2717
2719 0 494262 234340 49200 0 2718
2720 0 494246 234308 48880 0 2719
2721 0 494250 234344 48720 0 2720
2722 0 494262 234340 48400 0 2721
2723 0 494282 234340 48160 0 2722
2724 0 494422 234100 47920 0 2723
2725 0 494646 234316 47760 0 2724
2726 0 494914 234388 47560 0 2725
2727 0 495134 234280 47400 0 2726
2728 0 495398 234560 47200 0 2727
2729 0 495482 234764 46920 0 2728
2730 0 495462 235364 46880 0 2729
2731 0 495430 235514 46800 0 2730
2732 0 495458 235666 46680 0 2731
2733 0 495478 235850 46520 0 2732
2734 0 495342 236054 46480 0 2733
2735 0 495450 235722 46440 0 2734
2736 0 495510 235766 46400 0 2735
2737 0 495354 236174 46120 0 2736
2738 0 495158 236762 45320 0 2737
2739 0 495046 236870 44880 0 2738
2740 0 494946 237022 44680 0 2739
2741 0 494890 237106 44360 0 2740
2742 0 494982 237258 44080 0 2741
2743 0 495026 237358 43800 0 2742
2744 0 495046 237490 43520 0 2743
2745 0 495182 237658 43280 0 2744
2746 0 495254 237734 43040 0 2745
2747 0 495266 237870 42800 0 2746
2748 0 495366 237974 42600 0 2747
2749 0 495366 238046 42400 0 2748
2750 0 495390 238170 42200 0 2749
2751 0 495458 238326 41920 0 2750
2752 0 496462 238630 41880 0 2751
2753 0 497530 238654 41920 0 2752
2754 0 498354 238822 41960 0 2753
2755 0 498486 238762 42080 0 2754
2756 6 498466 238738 42240 0 2755
2757 0 475977 219190 55760 75 1762
2758 0 475874 219055 55560 96 2757
2759 0 475812 218947 55320 128 2758
2760 0 475595 218617 55120 98 2759
2761 5 475565 218514 55040 98 2760
2762 0 475535 218410 54960 102 2761
2763 0 475628 218302 54800 115 2762
2764 0 475704 218228 54640 115 2763
2765 0 475673 218122 54480 122 2764
2766 0 475731 218063 54320 122 2765
2767 0 475729 217994 54200 122 2766
2768 5 475631 217911 54080 107 2767
2769 0 475598 217883 54040 107 2768
2770 0 475618 217707 53880 120 2769
2771 0 475826 217003 53720 128 2770
2772 5 475912 216762 53600 128 2771
2773 0 475940 216681 53560 128 2772
2774 0 475994 216592 53440 40 2773
2775 0 476051 216460 53280 51 2774
2776 0 476077 216359 53080 51 2775
2777 0 476421 216240 52880 120 2776
2778 0 476644 215832 52720 98 2777
2779 0 476780 215680 52680 128 2778
2780 0 477163 215393 52520 102 2779
2781 0 477367 215182 52320 98 2780
2782 0 477374 215098 52120 101 2781
2783 0 477410 215093 51960 101 2782
2784 0 477433 215026 51760 137 2783
2785 0 477509 214886 51600 153 2784
2786 0 478912 214144 51160 102 2785
2787 0 479104 213952 51160 120 2786
2788 0 479264 213728 51160 98 2787
2789 0 479392 213504 51160 139 2788
2790 0 479552 213280 51120 150 2789
2791 0 479808 213248 51000 60 2790
2792 0 480032 213248 50880 75 2791
2793 0 480288 213152 50840 75 2792
2794 0 480544 213056 50720 81 2793
2795 0 480736 212992 50560 102 2794
2796 0 480832 212992 50560 96 2795
2797 0 481504 212768 50320 40 2796
2798 0 481760 212704 50280 75 2797
2799 0 482016 212640 50320 40 2798
2800 0 482272 212640 50400 64 2799
2801 0 482528 212576 50400 80 2800
2802 5 482784 212512 50440 120 2801
2803 0 483517 212457 50520 0 2802
2804 0 483683 212400 50720 0 2803
2805 0 484045 212464 50880 0 2804
2806 0 484182 212530 51080 0 2805
2807 0 484192 212512 51120 101 2806
2808 0 484320 212544 51360 98 2807
2809 0 484448 212576 51600 75 2808
2810 0 484576 212608 51840 90 2809
2811 0 484640 212640 52080 71 2810
2812 0 484800 212672 52280 81 2811
2813 0 484896 212768 52520 71 2812
2814 0 485024 212864 52760 81 2813
2815 0 485120 212896 53000 32 2814
2816 0 485184 212864 53280 81 2815
2817 0 485344 212832 53480 51 2816
2818 0 485536 212800 53640 90 2817
2819 0 485728 212832 53800 90 2818
2820 0 485952 212864 53960 81 2819
2821 0 486176 212832 54080 45 2820
2822 0 486432 212768 54080 60 2821
2823 5 486624 212736 54080 98 2822
2824 0 486624 212480 54080 51 2823
2825 0 486560 212224 54080 71 2824
2826 0 486592 211968 54040 80 2825
2827 0 486560 211744 53920 40 2826
2828 0 486560 211520 53800 96 2827
2829 0 486560 211264 53760 98 2828
2830 0 486560 211008 53720 45 2829
2831 0 486624 210816 53680 96 2830
2832 0 486682 210736 53480 0 2831
2833 0 486596 210685 53440 0 2832
2834 0 486754 210400 53320 0 2833
2835 0 486825 210342 53120 0 2834
2836 0 487029 210402 52880 0 2835
2837 0 487170 210444 52680 0 2836
2838 0 487136 210528 52640 90 2837
2839 0 487232 210592 52520 45 2838
2840 0 487360 210624 52280 90 2839
2841 0 487488 210752 52080 107 2840
2842 0 487680 210880 51960 115 2841
2843 0 487712 211104 51760 120 2842
2844 0 487712 211296 51560 98 2843
2845 0 487712 211552 51440 60 2844
2846 0 487680 211776 51280 64 2845
2847 0 487819 212173 51040 0 2846
2848 0 487981 212261 51000 0 2847
2849 6 487944 212302 50960 0 2848
2850 0 488662 219514 40120 0 1574
2851 0 488553 218978 40080 0 2850
2852 0 488530 218920 40040 0 2851
2853 0 488496 218838 39960 0 2852
2854 0 488443 218773 39920 0 2853
2855 0 488418 218747 39880 0 2854
2856 0 488389 218591 39800 0 2855
2857 0 488383 218523 39760 0 2856
2858 0 488349 218429 39720 0 2857
2859 0 488242 218225 39680 0 2858
2860 0 488177 218132 39640 0 2859
2861 0 488180 218094 39600 0 2860
2862 0 488166 217836 39560 0 2861
2863 0 488197 217677 39520 0 2862
2864 0 488190 217612 39440 0 2863
2865 0 488197 217589 39400 0 2864
2866 0 488204 217547 39320 0 2865
2867 0 488182 217479 39280 0 2866
2868 0 488133 217394 39200 0 2867
2869 0 488087 217371 39120 0 2868
2870 0 488063 217327 39080 0 2869
2871 0 488020 217274 39040 0 2870
2872 0 487980 217257 38960 0 2871
2873 0 487943 217172 38920 0 2872
2874 0 487925 217134 38880 0 2873
2875 0 487913 217098 38840 0 2874
2876 0 487883 217096 38760 0 2875
2877 0 487829 217018 38720 0 2876
2878 0 487770 216842 38680 0 2877
2879 0 487679 216771 38600 0 2878
2880 0 487642 216576 38560 0 2879
2881 0 487567 216540 38520 0 2880
2882 5 487372 216298 38480 0 2881
2883 0 487307 216078 38440 0 2882
2884 0 487220 215861 38400 0 2883
2885 0 487163 215664 38320 0 2884
2886 0 487134 215554 38280 0 2885
2887 0 487083 215199 38200 0 2886
2888 0 487063 215142 38160 0 2887
2889 0 487054 215052 38120 0 2888
2890 0 487038 214985 38080 0 2889
2891 0 487031 214959 38040 0 2890
2892 0 487046 214897 38000 0 2891
2893 0 487058 214867 37960 0 2892
2894 0 487060 214826 37920 0 2893
2895 0 487098 214706 37880 0 2894
2896 0 487100 214677 37840 0 2895
2897 0 487104 214648 37800 0 2896
2898 0 487092 214631 37760 0 2897
2899 0 487092 214616 37720 0 2898
2900 0 487094 214594 37680 0 2899
2901 0 487097 214584 37640 0 2900
2902 0 487106 214507 37600 0 2901
2903 0 487135 214368 37560 0 2902
2904 0 487145 214285 37520 0 2903
2905 0 487157 214235 37480 0 2904
2906 0 487152 214225 37440 0 2905
2907 0 487244 214247 37400 0 2906
2908 0 487337 214278 37360 0 2907
2909 0 487444 214289 37320 0 2908
2910 0 487612 214281 37240 0 2909
2911 0 487824 214325 37160 0 2910
2912 0 487984 214285 37040 0 2911
2913 0 487936 214273 37000 0 2912
2914 0 488120 214265 36880 0 2913
2915 0 487984 214221 36800 0 2914
2916 0 487712 214121 36680 0 2915
2917 0 487640 214029 36640 0 2916
2918 0 487464 213937 36600 0 2917
2919 0 487380 213861 36560 0 2918
2920 0 487256 213821 36480 0 2919
2921 0 487192 213741 36360 0 2920
2922 0 487229 213685 36280 0 2921
2923 0 487248 213657 36240 0 2922
2924 6 487389 213677 36120 0 2923
2925 5 488072 216912 43480 0 2461
2926 0 487504 217100 43520 0 2925
2927 0 487432 217036 43600 0 2926
2928 0 487324 216956 43720 0 2927
2929 0 487236 216924 43880 0 2928
2930 0 487212 216910 43960 0 2929
2931 0 487140 216834 44080 0 2930
2932 0 487028 216786 44280 0 2931
2933 0 486928 216654 44480 0 2932
2934 0 486744 216558 44800 0 2933
2935 0 486556 216306 45080 0 2934
2936 0 486480 216198 45200 0 2935
2937 0 486728 215886 45320 0 2936
2938 5 486830 215744 45440 0 2937
2939 0 487000 215506 45640 0 2938
2940 0 487028 215462 45840 0 2939
2941 0 487032 215330 46040 0 2940
2942 0 487176 215214 46240 0 2941
2943 0 487396 215218 46440 0 2942
2944 0 487460 216138 46480 0 2943
2945 0 487444 215274 46520 0 2944
2946 0 487484 215190 46600 0 2945
2947 0 487496 215134 46760 0 2946
2948 0 487520 215090 46800 0 2947
2949 0 487544 215014 46880 0 2948
2950 0 487616 214566 46920 0 2949
2951 0 487668 214382 47000 0 2950
2952 0 487748 214294 47120 0 2951
2953 0 487832 214174 47320 0 2952
2954 0 487900 214234 47400 0 2953
2955 0 488012 214234 47520 0 2954
2956 0 488004 214234 47600 0 2955
2957 0 488024 214054 47720 0 2956
2958 0 488092 213854 47880 0 2957
2959 0 488544 213890 48080 0 2958
2960 0 488968 214006 48160 0 2959
2961 0 489592 213854 48200 0 2960
2962 0 489932 213694 48320 0 2961
2963 0 490424 213574 48440 0 2962
2964 0 490724 213530 48520 0 2963
2965 0 491372 212762 48720 0 2964
2966 0 491780 212554 48840 0 2965
2967 0 491880 212602 48880 0 2966
2968 0 492076 212578 48920 0 2967
2969 0 492664 212302 49000 0 2968
2970 0 492824 212098 49160 0 2969
2971 0 492912 211810 49320 0 2970
2972 0 493216 211246 49440 0 2971
2973 0 493120 211258 49640 0 2972
2974 0 493008 211302 50240 0 2973
2975 0 493204 211174 50440 0 2974
2976 0 493276 210974 50640 0 2975
2977 0 493280 210842 50840 0 2976
2978 0 493452 210870 50880 0 2977
2979 0 493524 210938 50920 0 2978
2980 0 493460 210762 50960 0 2979
2981 0 493500 210742 51000 0 2980
2982 0 493396 210542 51120 0 2981
2983 5 493376 210162 51200 0 2982
2984 0 493368 210036 51240 0 2983
2985 0 493360 209878 51320 0 2984
2986 0 493428 209618 51440 0 2985
2987 0 493428 209486 51600 0 2986
2988 0 493432 209254 51760 0 2987
2989 0 493384 209170 51920 0 2988
2990 0 493432 208878 52160 0 2989
2991 0 493412 208558 52320 0 2990
2992 5 493388 208470 52360 0 2991
2993 0 493288 208470 52440 0 2992
2994 0 493412 208414 52600 0 2993
2995 0 493472 208369 52720 0 2994
2996 0 493492 208354 52760 0 2995
2997 0 493508 208342 52880 0 2996
2998 6 493560 208314 52920 0 2997
2999 0 488568 216532 44040 0 2925
3000 0 488828 216456 44400 0 2999
3001 0 489060 216452 44640 0 3000
3002 0 489356 216352 44800 0 3001
3003 0 489540 216180 44960 0 3002
3004 0 489696 216056 45160 0 3003
3005 5 489952 215756 45360 0 3004
3006 0 489951 215756 45400 0 3005
3007 0 489944 215752 45760 0 3006
3008 0 489996 215676 45880 0 3007
3009 0 490084 215760 46080 0 3008
3010 0 490336 215564 46320 0 3009
3011 0 490356 215632 46440 0 3010
3012 0 490364 217084 46480 0 3011
3013 0 490380 215664 46520 0 3012
3014 0 490400 215604 46560 0 3013
3015 0 490556 215576 46680 0 3014
3016 0 490552 215520 46880 0 3015
3017 0 490652 215340 46920 0 3016
3018 0 490636 215084 47000 0 3017
3019 0 490704 214996 47120 0 3018
3020 0 490736 214994 47200 0 3019
3021 5 490816 214960 47320 0 3020
3022 0 490940 215212 47560 0 3021
3023 0 490860 215132 48000 0 3022
3024 0 491264 215544 48240 0 3023
3025 0 491428 215652 48480 0 3024
3026 0 491744 215764 48760 0 3025
3027 0 491868 215828 48960 0 3026
3028 0 492076 216000 49200 0 3027
3029 0 492236 216160 49400 0 3028
3030 0 492984 215880 49280 0 3029
3031 0 493236 215768 49160 0 3030
3032 0 493288 215652 48960 0 3031
3033 0 493376 215516 48840 0 3032
3034 0 493344 215344 48600 0 3033
3035 5 493420 215020 48320 0 3034
3036 0 493396 215036 48200 0 3035
3037 0 493400 214696 48040 0 3036
3038 0 493492 214652 47920 0 3037
3039 0 493872 214472 47800 0 3038
3040 0 493928 214446 47760 0 3039
3041 0 493900 214386 47640 0 3040
3042 0 494164 214154 47440 0 3041
3043 0 494392 214002 47280 0 3042
3044 0 494568 213870 47000 0 3043
3045 0 494764 214062 46800 0 3044
3046 0 494824 214038 46640 0 3045
3047 0 494784 214050 46520 0 3046
3048 0 494868 213982 46440 0 3047
3049 0 494860 213806 46320 0 3048
3050 0 494812 213694 46240 0 3049
3051 0 494756 213774 46080 0 3050
3052 0 494820 213614 45920 0 3051
3053 0 494892 213562 45760 0 3052
3054 0 495028 213322 45600 0 3053
3055 0 495164 213018 45520 0 3054
3056 0 495196 212834 45400 0 3055
3057 0 495164 212798 45360 0 3056
3058 5 495192 212746 45320 0 3057
3059 0 495184 212966 45280 0 3058
3060 5 495096 213046 45240 0 3059
3061 0 495156 212954 45160 0 3060
3062 0 495136 212794 45040 0 3061
3063 0 495208 212738 44960 0 3062
3064 0 495232 212590 44800 0 3063
3065 0 495272 212518 44680 0 3064
3066 0 495270 212492 44560 0 3065
3067 0 495268 212474 44480 0 3066
3068 6 495436 212454 44280 0 3067
3069 0 380922 148191 186480 0 2364
3070 0 380800 148220 186600 0 3069
3071 0 380682 148196 186680 0 3070
3072 0 380532 148264 186800 0 3071
3073 0 380461 148268 186880 0 3072
3074 0 380397 148267 186960 0 3073
3075 5 380299 148272 187000 0 3074
3076 0 379876 148016 186960 0 3075
3077 0 379177 147572 187040 0 3076
3078 0 379052 147500 187160 0 3077
3079 0 378944 147425 187280 0 3078
3080 0 378876 147276 187520 0 3079
3081 0 378871 147309 187720 0 3080
3082 0 378932 147268 187840 0 3081
3083 0 378992 147173 188040 0 3082
3084 0 379027 147092 188160 0 3083
3085 0 379028 147001 188320 0 3084
3086 0 379105 146871 188520 0 3085
3087 0 379187 146768 188640 0 3086
3088 0 379293 146686 188840 0 3087
3089 0 379472 146623 188960 0 3088
3090 0 379545 146658 189160 0 3089
3091 0 379642 146688 189200 0 3090
3092 0 379745 146768 189440 0 3091
3093 0 379841 146648 189640 0 3092
3094 0 380106 146523 189760 0 3093
3095 0 380354 146359 189880 0 3094
3096 0 380657 146176 189960 0 3095
3097 0 380957 145960 190000 0 3096
3098 0 381069 145960 190160 0 3097
3099 5 381168 145919 190320 0 3098
3100 5 380224 146351 190360 0 3099
3101 0 379707 146077 190400 0 3100
3102 0 379704 145807 190440 0 3101
3103 0 379629 145668 190480 0 3102
3104 0 379518 145697 190560 0 3103
3105 0 379340 145584 190680 0 3104
3106 0 379110 145545 190720 0 3105
3107 0 378750 145520 190760 0 3106
3108 0 378680 145485 190920 0 3107
3109 0 378589 145440 190960 0 3108
3110 0 378388 145383 191120 0 3109
3111 0 378279 145346 191280 0 3110
3112 0 378112 145265 191400 0 3111
3113 0 377953 145091 191560 0 3112
3114 0 377886 144993 191680 0 3113
3115 0 377878 144885 191800 0 3114
3116 0 377793 144665 191840 0 3115
3117 0 377434 144313 191880 0 3116
3118 0 377037 144234 191920 0 3117
3119 0 376848 144187 192000 0 3118
3120 0 376736 144166 192080 0 3119
3121 0 376712 144166 192120 0 3120
3122 0 376679 144188 192160 0 3121
3123 5 376588 144194 192240 0 3122
3124 0 376405 144206 192400 0 3123
3125 0 376367 144197 192440 0 3124
3126 0 376238 144267 192520 0 3125
3127 0 376217 144281 192560 0 3126
3128 0 376240 144226 192600 0 3127
3129 0 376195 144270 192640 0 3128
3130 0 376143 144307 192760 0 3129
3131 0 376067 144346 192880 0 3130
3132 0 375925 144399 193040 0 3131
3133 0 375932 144449 193120 0 3132
3134 0 375932 144463 193240 0 3133
3135 6 375818 144281 193400 0 3134
3136 5 373006 150408 179040 0 2195
3137 0 371753 150776 179080 0 3136
3138 0 371321 151159 179200 0 3137
3139 0 371245 151320 179160 0 3138
3140 0 371073 151368 179040 0 3139
3141 0 370662 151804 178880 0 3140
3142 0 370450 152100 178880 0 3141
3143 0 370297 152295 178760 0 3142
3144 0 370366 152507 178720 0 3143
3145 0 370181 152640 178600 0 3144
3146 0 370129 152711 178440 0 3145
3147 0 370077 152924 178320 0 3146
3148 0 369964 153211 178200 0 3147
3149 0 369845 153438 178120 0 3148
3150 0 369573 153781 177960 0 3149
3151 0 369311 154128 177800 0 3150
3152 0 369066 154392 177560 0 3151
3153 0 368825 154597 177400 0 3152
3154 0 368633 154722 177360 0 3153
3155 0 368311 154936 177280 0 3154
3156 0 368077 155100 177160 0 3155
3157 0 367849 155068 177040 0 3156
3158 0 367607 155100 176960 0 3157
3159 0 367257 155234 176920 0 3158
3160 0 366887 155420 176800 0 3159
3161 5 366217 156026 176800 0 3160
3162 0 366193 156084 176680 0 3161
3163 0 366145 156316 176400 0 3162
3164 5 366071 156410 176280 0 3163
3165 0 366021 156472 176200 0 3164
3166 5 366041 156536 176160 0 3165
3167 0 365777 156624 176080 0 3166
3168 0 365673 156660 175960 0 3167
3169 0 365557 156680 175840 0 3168
3170 0 365345 156692 175800 0 3169
3171 0 365277 156732 175760 0 3170
3172 0 364985 156828 175680 0 3171
3173 0 364785 156940 175600 0 3172
3174 0 364705 157040 175560 0 3173
3175 0 364453 157276 175520 0 3174
3176 0 364133 157380 175560 0 3175
3177 0 363985 157456 175520 0 3176
3178 0 363693 157516 175440 0 3177
3179 0 363545 157532 175360 0 3178
3180 0 363373 157664 175280 0 3179
3181 0 363173 157836 175160 0 3180
3182 0 362853 158024 175120 0 3181
3183 0 362509 158148 175120 0 3182
3184 0 362433 158320 175080 0 3183
3185 0 362273 158504 175000 0 3184
3186 0 361973 158716 174960 0 3185
3187 0 361865 158808 174880 0 3186
3188 0 361753 158984 174800 0 3187
3189 0 361665 159144 174720 0 3188
3190 0 361509 159248 174640 0 3189
3191 0 361393 159288 174560 0 3190
3192 0 361297 159300 174480 0 3191
3193 0 361217 159324 174360 0 3192
3194 0 361157 159364 174240 0 3193
3195 0 360989 159472 174080 0 3194
3196 0 360937 159564 174000 0 3195
3197 0 360829 159632 173880 0 3196
3198 0 360771 159698 173760 0 3197
3199 6 360771 159658 173720 0 3198
3200 0 387138 133422 178760 0 835
3201 0 387262 133096 178720 0 3200
3202 0 387254 132871 178680 0 3201
3203 0 387168 132626 178760 0 3202
3204 0 387144 132188 178920 0 3203
3205 0 387125 131955 179000 0 3204
3206 0 387141 131754 179040 0 3205
3207 0 387129 131562 179120 0 3206
3208 0 386961 131274 179200 0 3207
3209 0 386839 130803 179360 0 3208
3210 0 386841 130637 179400 0 3209
3211 0 386834 130476 179440 0 3210
3212 0 386857 130484 179480 0 3211
3213 0 386844 130203 179600 0 3212
3214 0 386861 130046 179680 0 3213
3215 0 386891 129886 179800 0 3214
3216 0 386815 129577 179840 0 3215
3217 0 386788 129434 179920 0 3216
3218 0 386804 129260 180000 0 3217
3219 0 386980 128953 180080 0 3218
3220 0 387211 128811 180160 0 3219
3221 5 387352 128767 180200 0 3220
3222 0 387219 128420 180280 0 3221
3223 5 387129 127639 180320 0 3222
3224 0 387107 127541 180360 0 3223
3225 0 387115 127639 180520 0 3224
3226 0 387172 127923 180600 0 3225
3227 0 387169 127976 180640 0 3226
3228 0 387185 128004 180720 0 3227
3229 0 387204 128038 180760 0 3228
3230 0 387352 128127 181000 0 3229
3231 0 387476 128151 181160 0 3230
3232 0 387414 128200 181320 0 3231
3233 0 387411 128218 181520 0 3232
3234 0 387490 128143 181680 0 3233
3235 0 387807 128249 181840 0 3234
3236 0 387966 128220 182000 0 3235
3237 0 388228 128263 182160 0 3236
3238 0 388265 128219 182240 0 3237
3239 0 388368 128123 182440 0 3238
3240 0 388474 128122 182520 0 3239
3241 0 388565 128119 182600 0 3240
3242 0 388836 128226 182680 0 3241
3243 0 388865 128200 182920 0 3242
3244 0 388954 128215 183040 0 3243
3245 0 389116 128171 183160 0 3244
3246 0 389231 128159 183240 0 3245
3247 5 389399 128142 183360 0 3246
3248 0 390360 128053 183320 0 3247
3249 0 391204 127991 183280 0 3248
3250 0 391876 128357 183240 0 3249
3251 0 392059 128382 183200 0 3250
3252 0 392419 128258 183080 0 3251
3253 0 392504 128229 182960 0 3252
3254 0 392616 128226 182840 0 3253
3255 0 392329 128303 182720 0 3254
3256 0 392264 128406 182680 0 3255
3257 0 392076 128466 182640 0 3256
3258 6 392038 128542 182600 0 3257
3259 0 363046 151559 180200 0 2208
3260 0 363102 151554 180400 0 3259
3261 0 362634 151794 180600 0 3260
3262 0 362415 151895 180680 0 3261
3263 0 362306 151946 180720 0 3262
3264 0 362027 151849 180880 0 3263
3265 0 361943 151861 181080 0 3264
3266 0 361675 152033 181360 0 3265
3267 0 361234 152028 181600 0 3266
3268 0 360735 151977 181880 0 3267
3269 0 360491 151871 182160 0 3268
3270 0 360379 151745 182440 0 3269
3271 0 360146 151657 182640 0 3270
3272 0 359906 151601 182840 0 3271
3273 0 359646 151593 183040 0 3272
3274 0 359242 151570 183280 0 3273
3275 0 358994 151681 183520 0 3274
3276 0 358982 151834 183760 0 3275
3277 0 358758 151851 183920 0 3276
3278 0 358413 151834 184080 0 3277
3279 0 357822 152057 184240 0 3278
3280 0 357650 152298 184360 0 3279
3281 0 357459 152492 184520 0 3280
3282 0 357143 152704 184680 0 3281
3283 0 356770 152925 184840 0 3282
3284 0 356438 153206 184960 0 3283
3285 0 355947 153423 185120 0 3284
3286 0 355690 153626 185320 0 3285
3287 0 355315 153872 185480 0 3286
3288 0 354850 154053 185680 0 3287
3289 0 354609 154272 185920 0 3288
3290 0 354479 154389 186160 0 3289
3291 0 354107 154462 186480 0 3290
3292 0 353770 154491 186640 0 3291
3293 0 353179 154490 186880 0 3292
3294 0 352906 154495 186960 0 3293
3295 0 352639 154501 187080 0 3294
3296 0 352327 154406 187280 0 3295
3297 0 351990 154497 187400 0 3296
3298 0 351374 154665 187440 0 3297
3299 0 350759 154835 187480 0 3298
3300 5 349714 155115 187520 0 3299
3301 5 347954 154524 187480 0 3300
3302 0 347794 154435 187440 0 3301
3303 0 347694 154401 187280 0 3302
3304 5 347610 154309 187160 0 3303
3305 0 346318 153843 187120 0 3304
3306 0 346010 153735 187080 0 3305
3307 0 345682 153629 187000 0 3306
3308 0 345238 153561 186960 0 3307
3309 0 345014 153591 186880 0 3308
3310 5 344718 153715 186800 0 3309
3311 0 344514 153765 186800 0 3310
3312 0 344290 153717 186760 0 3311
3313 0 344314 153693 186640 0 3312
3314 0 344482 153733 186560 0 3313
3315 6 344586 153805 186480 0 3314
3316 0 486088 227611 63600 0 2075
3317 0 486237 227569 63640 0 3316
3318 0 486477 227512 63680 0 3317
3319 0 486646 227476 63720 0 3318
3320 0 486764 227426 63760 0 3319
3321 0 486777 227437 63800 0 3320
3322 0 486963 227407 63840 0 3321
3323 0 487437 227162 63920 0 3322
3324 0 487675 226871 63840 0 3323
3325 0 487898 226424 63920 0 3324
3326 0 488156 226293 64040 0 3325
3327 0 488259 226318 64120 0 3326
3328 0 488359 226324 64200 0 3327
3329 0 488601 226150 64160 0 3328
3330 0 488698 226114 64200 0 3329
3331 0 488794 226079 64240 0 3330
3332 0 488959 226017 64280 0 3331
3333 0 489037 225906 64360 0 3332
3334 0 489079 225867 64400 0 3333
3335 0 489087 225839 64440 0 3334
3336 0 489132 225780 64480 0 3335
3337 0 489161 225749 64520 0 3336
3338 0 489199 225676 64560 0 3337
3339 0 489218 225588 64600 0 3338
3340 0 489260 225488 64640 0 3339
3341 0 489311 225436 64680 0 3340
3342 0 489337 225399 64720 0 3341
3343 0 489370 225354 64760 0 3342
3344 0 489447 225317 64800 0 3343
3345 0 489613 225306 64840 0 3344
3346 0 489663 225302 64880 0 3345
3347 0 489666 225307 64920 0 3346
3348 0 489622 225311 64960 0 3347
3349 0 489598 225314 65000 0 3348
3350 0 489619 225288 65040 0 3349
3351 0 489635 225281 65080 0 3350
3352 0 489674 225265 65120 0 3351
3353 0 489634 225257 65160 0 3352
3354 0 489631 225250 65200 0 3353
3355 0 489632 225250 65240 0 3354
3356 0 489633 225251 65280 0 3355
3357 0 489654 225242 65320 0 3356
3358 0 489664 225204 65360 0 3357
3359 0 489672 225185 65400 0 3358
3360 0 489670 225174 65440 0 3359
3361 0 489661 225158 65480 0 3360
3362 5 489699 225075 65520 0 3361
3363 0 489761 225023 65440 0 3362
3364 0 489787 225022 65400 0 3363
3365 0 489792 225030 65360 0 3364
3366 0 489804 225026 65320 0 3365
3367 0 489794 225003 65280 0 3366
3368 0 489776 224962 65240 0 3367
3369 6 489753 224928 65200 0 3368
3370 0 490112 215264 45280 45 3005
3371 0 490144 215072 45080 71 3370
3372 0 490176 214880 44920 124 3371
3373 0 490272 214624 44880 107 3372
3374 0 490464 214432 44840 140 3373
3375 0 490528 214272 44640 75 3374
3376 0 490688 214112 44440 71 3375
3377 0 490688 214080 44160 71 3376
3378 0 490848 213984 43960 150 3377
3379 0 490912 213792 43800 122 3378
3380 5 491008 213760 43560 163 3379
3381 0 490944 213856 43320 115 3380
3382 0 491008 213984 43080 128 3381
3383 0 491072 214016 42840 128 3382
3384 0 491168 214080 42600 128 3383
3385 0 491232 214112 42360 90 3384
3386 0 491328 214176 42120 90 3385
3387 0 491456 214272 41880 71 3386
3388 0 491616 214272 41680 71 3387
3389 0 491808 214336 41480 98 3388
3390 5 492032 214400 41400 107 3389
3391 0 492256 214336 41240 104 3390
3392 0 492512 214336 41240 75 3391
3393 5 492640 214272 41160 98 3392
3394 0 492864 214400 41200 101 3393
3395 0 493120 214464 41200 86 3394
3396 0 493248 214688 41240 107 3395
3397 0 493472 214848 41320 86 3396
3398 0 493664 215040 41360 98 3397
3399 0 493856 215200 41480 102 3398
3400 0 494080 215168 41600 45 3399
3401 0 494304 215296 41520 101 3400
3402 0 494528 215456 41600 90 3401
3403 0 494720 215648 41600 71 3402
3404 0 494976 215712 41640 51 3403
3405 0 495232 215776 41600 40 3404
3406 0 495488 215840 41520 91 3405
3407 0 495712 215904 41400 71 3406
3408 0 495936 216000 41320 60 3407
3409 0 496160 216160 41320 51 3408
3410 0 496416 216160 41240 51 3409
3411 0 496608 215968 41280 80 3410
3412 0 496832 215840 41280 80 3411
3413 0 496955 215753 41160 0 3412
3414 6 497152 215543 41000 0 3413
3415 0 478733 225011 49600 0 1467
3416 0 478905 225251 49560 0 3415
3417 0 479029 225357 49520 0 3416
3418 0 479293 225465 49440 0 3417
3419 0 479585 225809 49280 0 3418
3420 0 479753 225733 49080 0 3419
3421 0 479657 225705 48920 0 3420
3422 0 479665 225697 48760 0 3421
3423 5 479525 225620 48560 0 3422
3424 0 479497 225605 48520 0 3423
3425 5 479437 225633 48480 0 3424
3426 0 479597 225513 48360 0 3425
3427 0 479545 225493 48240 0 3426
3428 0 479249 225205 48080 0 3427
3429 0 479057 225085 48000 0 3428
3430 0 478957 225037 47960 0 3429
3431 0 479137 225125 47920 0 3430
3432 0 479137 225153 47880 0 3431
3433 0 479221 225205 47800 0 3432
3434 0 479273 225321 47680 0 3433
3435 0 479325 225185 47560 0 3434
3436 0 479409 224921 47400 0 3435
3437 0 479441 224845 47280 0 3436
3438 0 479445 224805 47080 0 3437
3439 0 479413 224773 46960 0 3438
3440 0 479401 224877 46920 0 3439
3441 0 479381 225685 46880 0 3440
3442 0 479325 225317 46840 0 3441
3443 0 479421 225825 46760 0 3442
3444 0 479393 225813 46640 0 3443
3445 0 479393 225937 46400 0 3444
3446 5 479401 226213 46280 0 3445
3447 0 478745 226865 46320 0 3446
3448 0 478409 227161 46400 0 3447
3449 5 478208 227416 46520 0 3448
3450 0 478141 227501 46560 0 3449
3451 0 478045 227505 46640 0 3450
3452 0 477865 227657 46760 0 3451
3453 0 477661 227729 46800 0 3452
3454 0 477421 227281 46840 0 3453
3455 0 477177 227813 46880 0 3454
3456 0 477173 226845 46920 0 3455
3457 0 477181 226809 46960 0 3456
3458 6 477077 226997 47080 0 3457
3459 0 495450 226984 50960 0 2689
3460 0 495446 226932 50880 0 3459
3461 0 495222 226844 50800 0 3460
3462 0 495258 226672 50720 0 3461
3463 0 495278 226464 50600 0 3462
3464 0 495298 226064 50440 0 3463
3465 0 495318 225926 50400 0 3464
3466 0 495350 226106 50360 0 3465
3467 0 495398 226162 50320 0 3466
3468 0 495386 226290 50200 0 3467
3469 0 495386 226390 50040 0 3468
3470 0 495438 226350 49880 0 3469
3471 0 495450 226222 49680 0 3470
3472 0 495642 226002 49520 0 3471
3473 0 495818 225878 49320 0 3472
3474 0 495742 225646 48880 0 3473
3475 0 495670 225550 48720 0 3474
3476 0 495710 225514 48640 0 3475
3477 0 495582 225426 48520 0 3476
3478 0 495526 225246 48320 0 3477
3479 0 495258 224982 48120 0 3478
3480 0 495158 224838 47920 0 3479
3481 0 495194 224922 47760 0 3480
3482 0 495454 224818 47440 0 3481
3483 0 495714 224562 47240 0 3482
3484 0 495802 224974 46880 0 3483
3485 0 495534 224734 46840 0 3484
3486 0 495774 224990 46760 0 3485
3487 5 495834 225022 46640 0 3486
3488 0 495894 225194 46520 0 3487
3489 0 495978 225250 46360 0 3488
3490 0 496194 225498 46200 0 3489
3491 0 496210 225810 45920 0 3490
3492 0 496318 225910 45760 0 3491
3493 5 496378 225850 45720 0 3492
3494 5 496566 225934 45680 0 3493
3495 0 496654 226502 45680 0 3494
3496 5 497034 226810 45720 0 3495
3497 0 497054 226898 45760 0 3496
3498 0 497042 226838 45840 0 3497
3499 0 497043 226829 45880 0 3498
3500 0 497046 226810 45960 0 3499
3501 6 497146 226694 46040 0 3500
3502 0 380383 149489 187040 0 3075
3503 0 380387 149569 187080 0 3502
3504 0 380450 149681 187120 0 3503
3505 5 380375 150063 187080 0 3504
3506 0 380342 150255 187120 0 3505
3507 0 380238 150286 187200 0 3506
3508 0 380166 150334 187280 0 3507
3509 0 380195 150402 187320 0 3508
3510 0 380062 150674 187480 0 3509
3511 0 380005 150895 187600 0 3510
3512 0 380030 150963 187680 0 3511
3513 0 380078 150990 187720 0 3512
3514 0 380154 151042 187760 0 3513
3515 0 380275 151177 187840 0 3514
3516 0 380126 151274 187960 0 3515
3517 0 379999 151342 188120 0 3516
3518 0 379945 151361 188240 0 3517
3519 0 379962 151423 188360 0 3518
3520 0 379875 151476 188520 0 3519
3521 0 379770 151594 188640 0 3520
3522 0 379754 151610 188680 0 3521
3523 0 379724 151650 188720 0 3522
3524 0 379731 151755 188760 0 3523
3525 0 379676 151973 188840 0 3524
3526 0 379666 152170 188920 0 3525
3527 5 379590 152345 188960 0 3526
3528 0 379819 152307 189000 0 3527
3529 0 379943 152419 189040 0 3528
3530 0 380327 152374 189080 0 3529
3531 0 380499 152351 189160 0 3530
3532 0 380576 152339 189200 0 3531
3533 0 380645 152082 189240 0 3532
3534 0 380655 152372 189280 0 3533
3535 0 380687 152382 189320 0 3534
3536 0 380695 152399 189360 0 3535
3537 0 380714 152375 189400 0 3536
3538 0 380702 152384 189440 0 3537
3539 0 380727 152386 189480 0 3538
3540 6 380755 152398 189520 0 3539
3541 0 489809 221806 35960 0 1640
3542 0 489870 221819 35920 0 3541
3543 0 489885 221810 35880 0 3542
3544 0 489925 221808 35840 0 3543
3545 0 489966 221929 35800 0 3544
3546 0 489999 221793 35760 0 3545
3547 0 490048 221758 35720 0 3546
3548 0 490104 221738 35680 0 3547
3549 0 490150 221722 35640 0 3548
3550 0 490166 221771 35600 0 3549
3551 0 490225 221737 35560 0 3550
3552 0 490345 221800 35520 0 3551
3553 0 490419 221981 35560 0 3552
3554 0 490587 222056 35560 0 3553
3555 0 490665 222069 35480 0 3554
3556 0 490973 222166 35440 0 3555
3557 0 491043 222208 35400 0 3556
3558 0 491342 222351 35480 0 3557
3559 0 491573 222384 35560 0 3558
3560 0 491785 222492 35560 0 3559
3561 0 491926 222631 35520 0 3560
3562 0 492004 222653 35480 0 3561
3563 0 492038 222649 35440 0 3562
3564 0 492107 222741 35400 0 3563
3565 0 492146 222767 35360 0 3564
3566 0 492166 222790 35320 0 3565
3567 0 492294 222901 35280 0 3566
3568 5 492614 222935 35240 0 3567
3569 0 492478 222903 35160 0 3568
3570 0 492642 222935 35120 0 3569
3571 0 492490 222607 35040 0 3570
3572 0 492382 222491 35080 0 3571
3573 6 492358 222615 35120 0 3572
3574 0 483040 212544 50400 124 2802
3575 0 483104 212512 50120 108 3574
3576 0 483200 212480 49840 104 3575
3577 5 483424 212352 49680 107 3576
3578 0 483568 212150 49600 0 3577
3579 0 483651 211954 49440 0 3578
3580 0 483438 211657 49240 0 3579
3581 5 483440 211536 49240 65 3580
3582 0 483424 211488 49200 86 3581
3583 0 483328 211264 49040 75 3582
3584 0 483264 211008 48960 90 3583
3585 0 483200 210816 48800 71 3584
3586 0 483040 210624 48720 75 3585
3587 0 482944 210400 48560 75 3586
3588 0 482693 210014 48200 0 3587
3589 0 482432 209696 48040 60 3588
3590 0 482400 209632 47960 71 3589
3591 0 482464 209568 47720 81 3590
3592 0 482496 209344 47560 75 3591
3593 0 482528 209152 47360 140 3592
3594 0 482560 208928 47200 91 3593
3595 0 482624 208672 47160 163 3594
3596 0 482688 208416 47080 32 3595
3597 0 482842 208237 47000 0 3596
3598 0 482656 208864 46800 45 3597
3599 0 482720 208608 46800 64 3598
3600 0 482688 208416 46640 108 3599
3601 0 482592 208256 46440 64 3600
3602 0 482400 208160 46240 40 3601
3603 6 482272 208128 46120 32 3602
3604 0 380335 148208 187040 0 3075
3605 0 380338 148188 187080 0 3604
3606 0 380346 148132 187160 0 3605
3607 0 380364 148149 187240 0 3606
3608 0 380400 148208 187280 0 3607
3609 0 380436 148321 187320 0 3608
3610 0 380344 148387 187360 0 3609
3611 0 380318 148476 187440 0 3610
3612 0 380336 148524 187520 0 3611
3613 0 380411 148565 187600 0 3612
3614 0 380432 148576 187640 0 3613
3615 0 380496 148612 187720 0 3614
3616 0 380520 148648 187800 0 3615
3617 0 380507 148673 187920 0 3616
3618 0 380501 148673 188040 0 3617
3619 0 380485 148718 188160 0 3618
3620 0 380503 148699 188240 0 3619
3621 0 380560 148672 188360 0 3620
3622 0 380584 148705 188480 0 3621
3623 0 380536 148748 188560 0 3622
3624 0 380500 148744 188680 0 3623
3625 0 380396 148828 188800 0 3624
3626 0 380332 148860 188840 0 3625
3627 0 380279 148915 188920 0 3626
3628 0 380203 148923 188960 0 3627
3629 0 380161 149013 189040 0 3628
3630 5 380088 149157 189120 0 3629
3631 0 379933 149176 189080 0 3630
3632 6 379828 149183 189000 0 3631
3633 0 466454 220047 54520 115 1051
3634 0 466536 220031 54480 115 3633
3635 0 466558 220046 54440 32 3634
3636 0 466854 220094 54360 75 3635
3637 0 466982 220210 54240 75 3636
3638 0 467362 220454 54160 71 3637
3639 0 467746 220646 54080 60 3638
3640 5 468038 221090 53960 32 3639
3641 0 468406 221554 54080 80 3640
3642 0 468594 221842 54160 51 3641
3643 5 468589 221890 54200 51 3642
3644 0 468578 221986 54280 32 3643
3645 0 468606 222190 54400 75 3644
3646 0 468778 222466 54520 32 3645
3647 0 468780 222547 54560 32 3646
3648 0 468780 222547 54600 32 3647
3649 0 468773 222611 54640 40 3648
3650 0 468798 222612 54680 40 3649
3651 0 468783 222676 54720 40 3650
3652 0 468782 222750 54760 40 3651
3653 0 468785 222827 54800 51 3652
3654 0 468783 222837 54840 51 3653
3655 5 468771 222872 54880 51 3654
3656 0 468566 222981 54920 45 3655
3657 0 468566 222981 54960 45 3656
3658 0 468476 222968 55000 45 3657
3659 0 468470 222969 55040 45 3658
3660 6 468455 222969 55080 45 3659
3661 0 380268 146470 190400 0 3100
3662 0 380224 146514 190440 0 3661
3663 0 380185 146564 190480 0 3662
3664 0 380210 146624 190520 0 3663
3665 0 380186 146676 190560 0 3664
3666 0 380161 146709 190600 0 3665
3667 0 380229 146627 190680 0 3666
3668 0 380102 146767 190760 0 3667
3669 0 380064 146794 190800 0 3668
3670 0 380088 146903 190920 0 3669
3671 0 380089 146986 191040 0 3670
3672 0 380032 147090 191120 0 3671
3673 0 379927 147300 191200 0 3672
3674 0 379925 147364 191280 0 3673
3675 0 380042 147381 191320 0 3674
3676 0 380099 147416 191440 0 3675
3677 0 380125 147495 191520 0 3676
3678 0 380160 147538 191640 0 3677
3679 0 380231 147671 191760 0 3678
3680 0 380545 147651 191880 0 3679
3681 0 380589 147611 192040 0 3680
3682 0 380555 147723 192160 0 3681
3683 0 380540 147881 192320 0 3682
3684 0 380683 148037 192440 0 3683
3685 0 380675 148161 192600 0 3684
3686 0 380675 148178 192680 0 3685
3687 6 380675 148194 192760 0 3686
3688 0 349808 155661 176600 0 2241
3689 5 349328 156240 176680 0 3688
3690 0 349120 156620 176640 0 3689
3691 0 349116 156916 176560 0 3690
3692 0 349454 157740 176600 0 3691
3693 0 349574 158164 176640 0 3692
3694 0 349614 158933 176680 0 3693
3695 0 349458 159564 176640 0 3694
3696 0 349525 160155 176520 0 3695
3697 0 349294 160840 176480 0 3696
3698 0 349274 160883 176440 0 3697
3699 0 349262 160913 176400 0 3698
3700 0 349215 161035 176240 0 3699
3701 0 349226 161125 176080 0 3700
3702 5 349278 161099 175760 0 3701
3703 0 349212 161648 175720 0 3702
3704 0 349006 161770 175640 0 3703
3705 0 348801 161887 175480 0 3704
3706 0 348769 161986 175320 0 3705
3707 0 348689 162021 175160 0 3706
3708 0 348595 161967 175000 0 3707
3709 0 348548 162008 174800 0 3708
3710 0 348317 161809 174600 0 3709
3711 0 348143 161797 174480 0 3710
3712 0 348030 161825 174400 0 3711
3713 0 348030 161907 174280 0 3712
3714 6 348020 161855 174200 0 3713
3715 5 378778 154216 174920 0 756
3716 5 378405 154299 174840 0 3715
3717 0 378145 154219 174760 0 3716
3718 0 377976 154195 174600 0 3717
3719 0 377833 154199 174440 0 3718
3720 0 377390 154149 174240 0 3719
3721 0 376585 154131 174040 0 3720
3722 5 375622 154271 173920 0 3721
3723 0 375427 154390 174000 0 3722
3724 0 375290 154338 174240 0 3723
3725 0 375081 154383 174480 0 3724
3726 0 374749 154436 174680 0 3725
3727 0 374357 154603 174800 0 3726
3728 0 373916 154804 174920 0 3727
3729 0 373549 154904 175120 0 3728
3730 0 373442 154859 175320 0 3729
3731 0 373346 154881 175440 0 3730
3732 0 373262 154825 175600 0 3731
3733 5 373118 154757 175720 0 3732
3734 0 372486 154521 175720 0 3733
3735 0 372026 154501 175760 0 3734
3736 5 371386 154471 175800 0 3735
3737 0 371038 154545 175760 0 3736
3738 0 370770 154609 175720 0 3737
3739 0 370426 154705 175640 0 3738
3740 6 370346 154763 175600 0 3739
3741 0 448767 219648 42040 0 1330
3742 0 448554 219547 42040 0 3741
3743 0 448540 219532 42000 0 3742
3744 0 448525 219516 41960 0 3743
3745 0 448525 219493 41880 0 3744
3746 0 448434 219390 41800 0 3745
3747 0 448424 219340 41760 0 3746
3748 0 448391 219223 41720 0 3747
3749 0 448351 219168 41680 0 3748
3750 0 448336 219131 41640 0 3749
3751 0 448306 219126 41600 0 3750
3752 0 448284 219115 41560 0 3751
3753 0 448268 219122 41520 0 3752
3754 0 448255 219115 41480 0 3753
3755 0 448198 219093 41440 0 3754
3756 0 448169 219056 41400 0 3755
3757 0 448148 219038 41360 0 3756
3758 0 448117 219003 41320 0 3757
3759 0 448053 218974 41280 0 3758
3760 0 448045 218965 41240 0 3759
3761 0 447890 218876 41120 0 3760
3762 0 447844 218864 41080 0 3761
3763 5 447809 218872 41040 0 3762
3764 0 447739 218997 41000 0 3763
3765 0 447659 219021 40960 0 3764
3766 6 447558 219070 40920 0 3765
3767 0 346194 154301 169680 0 2289
3768 0 346214 154213 169600 0 3767
3769 0 346218 154115 169520 0 3768
3770 0 346206 153911 169440 0 3769
3771 0 346234 153855 169320 0 3770
3772 0 346174 153703 169200 0 3771
3773 0 346210 153631 169080 0 3772
3774 0 346294 153535 168960 0 3773
3775 0 346410 153393 168840 0 3774
3776 0 346454 153269 168720 0 3775
3777 0 346530 153217 168680 0 3776
3778 0 346618 153105 168600 0 3777
3779 0 346678 153089 168480 0 3778
3780 0 346582 152983 168440 0 3779
3781 0 346578 152941 168360 0 3780
3782 0 346626 152955 168280 0 3781
3783 0 346518 152891 168200 0 3782
3784 0 346478 152875 168160 0 3783
3785 0 346374 152839 168080 0 3784
3786 0 346386 152791 168000 0 3785
3787 0 346426 152743 167880 0 3786
3788 0 346402 152715 167720 0 3787
3789 0 346366 152699 167640 0 3788
3790 6 346370 152661 167520 0 3789
3791 0 382030 145279 190360 0 3099
3792 0 382255 145143 190600 0 3791
3793 0 382525 145051 190920 0 3792
3794 0 382591 144961 191120 0 3793
3795 5 382564 144808 191360 0 3794
3796 0 382907 144399 191400 0 3795
3797 0 383435 144065 191440 0 3796
3798 5 384243 143687 191400 0 3797
3799 0 384331 143665 191440 0 3798
3800 0 384395 143678 191480 0 3799
3801 0 384394 143719 191600 0 3800
3802 0 384299 143771 191680 0 3801
3803 0 384200 143796 191760 0 3802
3804 0 384139 143791 191800 0 3803
3805 0 384149 144023 191960 0 3804
3806 0 384366 144104 192120 0 3805
3807 0 384419 144134 192200 0 3806
3808 0 384442 144157 192280 0 3807
3809 6 384372 144201 192400 0 3808
3810 0 387012 158070 170840 0 733
3811 0 387148 158118 170960 0 3810
3812 0 387236 158184 171120 0 3811
3813 0 387376 158304 171240 0 3812
3814 5 387500 158422 171360 0 3813
3815 0 387836 158330 171320 0 3814
3816 5 388140 158376 171400 0 3815
3817 0 388476 158310 171400 0 3816
3818 0 388620 158242 171320 0 3817
3819 0 388892 158200 171240 0 3818
3820 0 389208 158276 171280 0 3819
3821 0 389324 158396 171360 0 3820
3822 0 389620 158498 171440 0 3821
3823 0 389820 158618 171520 0 3822
3824 0 390296 158764 171560 0 3823
3825 0 390264 158734 171480 0 3824
3826 0 390292 158778 171400 0 3825
3827 0 390200 159034 171360 0 3826
3828 6 390172 159150 171280 0 3827
3829 0 483324 212472 33400 0 2525
3830 0 483232 212264 33240 0 3829
3831 0 483172 212068 32880 0 3830
3832 0 483028 211960 32680 0 3831
3833 0 482676 211756 32400 0 3832
3834 0 482364 211600 32280 0 3833
3835 0 481828 211400 32160 0 3834
3836 0 481440 211204 32280 0 3835
3837 0 481144 211120 32800 0 3836
3838 0 480948 211000 33000 0 3837
3839 0 480708 211024 33120 0 3838
3840 0 480540 210992 33360 0 3839
3841 0 480276 211048 33560 0 3840
3842 0 479968 211060 34000 0 3841
3843 0 479906 211068 34040 0 3842
3844 0 479596 211108 34240 0 3843
3845 6 479428 211120 34400 0 3844
3846 0 493016 234650 62480 0 1949
3847 0 492941 234805 62400 0 3846
3848 0 492910 235110 62320 0 3847
3849 0 492913 235319 62240 0 3848
3850 0 492849 235375 62160 0 3849
3851 0 492804 235526 62080 0 3850
3852 0 492726 235531 62000 0 3851
3853 0 492703 235599 61960 0 3852
3854 0 492669 235661 61920 0 3853
3855 0 492592 235705 61880 0 3854
3856 0 492576 235745 61840 0 3855
3857 0 492559 235785 61800 0 3856
3858 0 492536 235930 61760 0 3857
3859 0 492562 235958 61720 0 3858
3860 0 492557 235995 61680 0 3859
3861 0 492571 236040 61640 0 3860
3862 6 492563 236038 61600 0 3861
3863 0 481600 227308 68160 0 2170
3864 0 481518 227268 68240 0 3863
3865 0 481517 227231 68280 0 3864
3866 0 481523 227177 68320 0 3865
3867 0 481546 227119 68360 0 3866
3868 0 481566 227100 68400 0 3867
3869 0 481572 227061 68440 0 3868
3870 0 481543 227038 68480 0 3869
3871 0 481530 227018 68520 0 3870
3872 0 481541 226991 68560 0 3871
3873 0 481542 226979 68600 0 3872
3874 0 481548 226951 68640 0 3873
3875 0 481578 226883 68680 0 3874
3876 0 481605 226840 68720 0 3875
3877 0 481625 226798 68760 0 3876
3878 6 481666 226790 68800 0 3877
3879 0 486880 212832 54080 81 2823
3880 0 487136 212768 54080 143 3879
3881 0 487328 212800 53920 104 3880
3882 0 487584 212864 53960 102 3881
3883 0 487808 212960 54080 96 3882
3884 0 488064 212992 54120 51 3883
3885 0 488256 213120 54240 71 3884
3886 0 488480 213184 54360 32 3885
3887 0 488736 213216 54440 32 3886
3888 0 488992 213184 54440 45 3887
3889 0 489056 213120 54360 86 3888
3890 0 490180 213120 54320 0 3889
3891 0 490503 213150 54160 0 3890
3892 5 490626 213191 54040 0 3891
3893 0 490506 212963 53960 0 3892
3894 6 490597 212580 53920 0 3893
3895 0 386987 127280 180280 0 3223
3896 0 386907 126901 180080 0 3895
3897 0 386795 126663 179920 0 3896
3898 0 386646 126352 179800 0 3897
3899 5 386502 125982 179680 0 3898
3900 0 386493 126035 179600 0 3899
3901 0 386554 126037 179400 0 3900
3902 0 386548 126083 179200 0 3901
3903 0 386523 125952 179120 0 3902
3904 0 386479 125805 178920 0 3903
3905 0 386468 125776 178880 0 3904
3906 0 386408 125695 178720 0 3905
3907 0 386417 125683 178680 0 3906
3908 0 386446 125660 178640 0 3907
3909 6 386449 125691 178600 0 3908
3910 0 384298 140820 183680 0 796
3911 0 384275 140916 183760 0 3910
3912 0 384290 140915 183800 0 3911
3913 0 384292 140915 183840 0 3912
3914 0 384297 140947 183880 0 3913
3915 0 384291 141043 183920 0 3914
3916 0 384162 141338 183960 0 3915
3917 0 384131 141465 184000 0 3916
3918 0 384075 141658 184080 0 3917
3919 0 383826 142048 184240 0 3918
3920 0 383746 142146 184280 0 3919
3921 0 383642 142179 184320 0 3920
3922 0 383682 142237 184400 0 3921
3923 0 383707 142266 184480 0 3922
3924 6 383722 142277 184520 0 3923
3925 0 500077 233464 60880 0 1983
3926 0 500016 233437 60840 0 3925
3927 0 500012 233425 60800 0 3926
3928 0 500026 233400 60760 0 3927
3929 0 500009 233390 60720 0 3928
3930 0 499988 233415 60680 0 3929
3931 0 499978 233425 60640 0 3930
3932 0 499971 233426 60600 0 3931
3933 0 499974 233423 60560 0 3932
3934 0 499972 233399 60480 0 3933
3935 0 499978 233366 60440 0 3934
3936 0 499971 233328 60400 0 3935
3937 0 499974 233309 60360 0 3936
3938 0 499956 233282 60320 0 3937
3939 6 499920 233265 60280 0 3938
3940 0 387298 135032 174040 0 874
3941 0 387401 134950 174000 0 3940
3942 0 387831 134994 173960 0 3941
3943 0 388103 135028 173880 0 3942
3944 0 388328 135076 173800 0 3943
3945 0 388531 135169 173640 0 3944
3946 0 388960 135334 173320 0 3945
3947 0 388907 135470 173120 0 3946
3948 0 388916 135607 172920 0 3947
3949 5 389135 135565 172760 0 3948
3950 0 389292 135547 172560 0 3949
3951 0 389427 135667 172360 0 3950
3952 0 389527 135540 172160 0 3951
3953 6 389567 135507 172080 0 3952
3954 0 481910 229440 66640 0 2137
3955 0 481826 229494 66680 0 3954
3956 0 481743 229547 66720 0 3955
3957 0 481652 229626 66760 0 3956
3958 0 481592 229674 66800 0 3957
3959 0 481600 229711 66840 0 3958
3960 0 481559 229762 66880 0 3959
3961 0 481300 229767 66920 0 3960
3962 0 481223 229806 66960 0 3961
3963 0 481156 229836 67000 0 3962
3964 0 481201 229838 67040 0 3963
3965 0 481320 229802 67080 0 3964
3966 0 481382 229804 67120 0 3965
3967 6 481426 229829 67160 0 3966
3968 0 382483 144855 191400 0 3795
3969 0 382412 144880 191480 0 3968
3970 0 382323 144912 191560 0 3969
3971 0 382314 144911 191600 0 3970
3972 0 382291 144888 191640 0 3971
3973 0 382236 144895 191680 0 3972
3974 0 382231 144904 191720 0 3973
3975 0 382232 144840 191880 0 3974
3976 0 382008 144848 191920 0 3975
3977 0 381936 144866 192000 0 3976
3978 0 381857 144930 192080 0 3977
3979 0 381721 144984 192200 0 3978
3980 6 381720 144895 192240 0 3979
3981 0 383244 155527 173400 0 747
3982 0 383152 155595 173520 0 3981
3983 0 382940 155435 173640 0 3982
3984 0 382720 155371 173680 0 3983
3985 0 382524 155451 173760 0 3984
3986 0 382352 155555 173840 0 3985
3987 0 382012 155639 173840 0 3986
3988 0 381792 155739 173800 0 3987
3989 0 381716 155767 173760 0 3988
3990 0 381636 155931 173720 0 3989
3991 0 381516 155999 173800 0 3990
3992 0 381498 156031 173840 0 3991
3993 6 381480 156063 173880 0 3992
3994 0 387148 136617 174480 0 881
3995 0 387356 136677 174600 0 3994
3996 0 387392 136727 174680 0 3995
3997 0 387676 136839 174800 0 3996
3998 0 388332 136917 174800 0 3997
3999 0 388564 136945 174720 0 3998
4000 0 388864 136853 174640 0 3999
4001 0 389280 136741 174560 0 4000
4002 0 389712 136627 174600 0 4001
4003 0 389924 136495 174520 0 4002
4004 0 390520 136359 174480 0 4003
4005 6 390812 136205 174480 0 4004
4006 0 380400 147171 190320 0 3100
4007 0 380624 147180 190280 0 4006
4008 0 380756 147246 190320 0 4007
4009 0 380895 147309 190400 0 4008
4010 0 381006 147406 190440 0 4009
4011 0 381091 147490 190400 0 4010
4012 0 381240 147598 190320 0 4011
4013 0 381488 147672 190320 0 4012
4014 0 381864 147964 190280 0 4013
4015 5 382024 148136 190160 0 4014
4016 0 382087 148407 190200 0 4015
4017 6 382112 148472 190240 0 4016
4018 0 373208 150531 179280 0 2195
4019 0 373315 150606 179400 0 4018
4020 0 373340 150640 179440 0 4019
4021 0 373480 150826 179640 0 4020
4022 0 373613 150948 179720 0 4021
4023 5 373810 151276 179880 0 4022
4024 0 374106 151108 179960 0 4023
4025 0 374369 151087 180080 0 4024
4026 0 374604 151055 180160 0 4025
4027 0 374836 151171 180360 0 4026
4028 0 375000 151430 180480 0 4027
4029 6 375063 151486 180560 0 4028
4030 0 492874 226944 33720 0 1689
4031 0 492952 227153 33880 0 4030
4032 0 492971 227205 33920 0 4031
4033 0 493012 227237 33960 0 4032
4034 0 493032 227247 34000 0 4033
4035 0 493063 227294 34040 0 4034
4036 0 493101 227319 34080 0 4035
4037 0 493222 227399 34160 0 4036
4038 0 493230 227382 34200 0 4037
4039 0 493258 227380 34240 0 4038
4040 0 493280 227399 34280 0 4039
4041 6 493292 227409 34320 0 4040
4042 0 488997 219600 38040 0 1603
4043 0 488979 219553 38000 0 4042
4044 0 488970 219555 37960 0 4043
4045 0 489004 219531 37920 0 4044
4046 0 488988 219489 37880 0 4045
4047 5 489105 219207 37840 0 4046
4048 0 489149 218561 37840 0 4047
4049 0 489120 218408 37840 0 4048
4050 0 489100 218380 37800 0 4049
4051 0 489093 218357 37760 0 4050
4052 0 489036 218294 37680 0 4051
4053 6 489057 218309 37640 0 4052
4054 0 349757 155063 187600 0 3300
4055 0 349668 155027 187720 0 4054
4056 0 348714 154928 187720 0 4055
4057 5 349438 155002 188080 0 4056
4058 0 348936 154971 188240 0 4057
4059 0 348894 154900 188360 0 4058
4060 0 349082 154951 188520 0 4059
4061 0 349138 154972 188600 0 4060
4062 0 349169 155025 188640 0 4061
4063 0 349163 155083 188760 0 4062
4064 6 349193 155108 188840 0 4063
4065 0 382362 143181 183640 0 793
4066 0 382290 143269 183680 0 4065
4067 0 382308 143260 183720 0 4066
4068 0 382291 143301 183760 0 4067
4069 0 382299 143283 183800 0 4068
4070 0 382323 143244 183840 0 4069
4071 0 382339 143244 183920 0 4070
4072 0 382500 143154 183960 0 4071
4073 0 382524 143210 184040 0 4072
4074 0 382524 143260 184080 0 4073
4075 6 382522 143292 184120 0 4074
4076 0 380455 150087 187040 0 3505
4077 5 380582 150173 186960 0 4076
4078 0 380824 150310 187000 0 4077
4079 0 380860 150400 187080 0 4078
4080 0 380940 150530 187200 0 4079
4081 0 380826 150628 187280 0 4080
4082 0 380816 150700 187360 0 4081
4083 0 380928 150784 187400 0 4082
4084 0 381090 150814 187480 0 4083
4085 6 381170 150794 187560 0 4084
4086 0 492672 214112 40960 71 3393
4087 0 492832 213888 40880 104 4086
4088 0 492928 213632 40960 51 4087
4089 0 493088 213440 41000 107 4088
4090 0 493280 213248 41000 51 4089
4091 0 493440 213088 40880 51 4090
4092 0 493600 212896 40840 32 4091
4093 0 493728 212672 40800 75 4092
4094 6 493856 212544 40720 60 4093
4095 0 487144 215386 45360 0 2938
4096 0 487296 215282 45240 0 4095
4097 0 487392 215190 45120 0 4096
4098 0 487640 215022 44960 0 4097
4099 0 487748 214806 44760 0 4098
4100 0 487704 214754 44640 0 4099
4101 5 487705 214760 44600 0 4100
4102 0 487812 214606 44560 0 4101
4103 6 487820 214506 44480 0 4102
4104 0 467866 220926 53840 32 3640
4105 0 467786 220838 53720 60 4104
4106 0 467716 220816 53680 60 4105
4107 0 467646 220794 53640 60 4106
4108 0 467578 220818 53560 60 4107
4109 0 467566 220818 53520 60 4108
4110 0 467540 220847 53480 60 4109
4111 0 467360 220969 53440 60 4110
4112 6 467573 220936 53400 60 4111
4113 0 388996 128272 183640 0 3247
4114 0 388938 128361 183760 0 4113
4115 0 388846 128511 183840 0 4114
4116 0 388813 128685 183960 0 4115
4117 0 388865 128823 184080 0 4116
4118 0 388913 128939 184240 0 4117
4119 0 389279 128778 184280 0 4118
4120 6 389339 128849 184320 0 4119
4121 0 379932 146952 182600 0 782
4122 0 379701 146985 182640 0 4121
4123 0 379404 147017 182720 0 4122
4124 5 379082 146995 182800 0 4123
4125 0 378953 147177 182720 0 4124
4126 0 378931 147146 182680 0 4125
4127 0 378909 147173 182640 0 4126
4128 6 378837 147199 182600 0 4127
4129 0 378117 154519 174720 0 3716
4130 0 378010 154715 174680 0 4129
4131 0 377863 154851 174640 0 4130
4132 0 377694 154975 174680 0 4131
4133 0 377613 155059 174760 0 4132
4134 0 377565 155079 174800 0 4133
4135 6 377393 155153 174960 0 4134
4136 0 379130 154562 174920 0 3715
4137 0 379158 154622 175000 0 4136
4138 0 379210 154570 175120 0 4137
4139 0 379230 154606 175200 0 4138
4140 0 379318 154544 175280 0 4139
4141 0 379218 154654 175320 0 4140
4142 6 379213 154697 175400 0 4141
4143 0 379593 153340 175280 0 757
4144 0 379328 153178 175400 0 4143
4145 0 378976 153086 175560 0 4144
4146 0 378624 153039 175800 0 4145
4147 0 378400 153019 175880 0 4146
4148 0 378181 152996 175960 0 4147
4149 6 378096 152911 176480 0 4148
4150 0 496622 226070 45600 0 3494
4151 0 496662 226158 45520 0 4150
4152 0 496446 226826 45480 0 4151
4153 5 496382 227190 45440 0 4152
4154 0 496388 227192 45400 0 4153
4155 0 496410 227198 45240 0 4154
4156 6 496342 227178 45120 0 4155
4157 0 474480 222707 52840 75 1430
4158 0 474368 222536 52800 75 4157
4159 0 474318 222526 52760 75 4158
4160 0 474250 222460 52720 75 4159
4161 0 474178 222384 52680 75 4160
4162 0 474185 222375 52640 75 4161
4163 6 474159 222372 52600 75 4162
4164 0 347894 154267 187080 0 3304
4165 0 347922 154211 186920 0 4164
4166 0 347938 154215 186760 0 4165
4167 0 347822 154215 186600 0 4166
4168 0 347798 154099 186520 0 4167
4169 6 347926 154159 186360 0 4168
4170 0 378209 154344 174920 0 3715
4171 0 378156 154323 175000 0 4170
4172 0 378105 154264 175040 0 4171
4173 0 378054 154230 175120 0 4172
4174 0 378048 154215 175160 0 4173
4175 6 378046 154180 175200 0 4174
4176 0 489416 221266 37200 0 1619
4177 0 489443 221317 37160 0 4176
4178 0 489417 221318 37120 0 4177
4179 0 489354 221224 37080 0 4178
4180 0 489345 221216 37040 0 4179
4181 6 489354 221209 37000 0 4180
4182 0 494838 233550 51880 0 2700
4183 0 495138 233726 51880 0 4182
4184 0 495146 233752 51920 0 4183
4185 0 495154 233778 51960 0 4184
4186 0 495234 233926 52080 0 4185
4187 6 495398 234106 52000 0 4186
4188 0 492646 223548 50480 0 2682
4189 0 492694 223504 50440 0 4188
4190 0 492698 223364 50400 0 4189
4191 0 492674 223684 50360 0 4190
4192 0 492702 223776 50320 0 4191
4193 6 492598 223860 50240 0 4192
4194 5 374176 141713 173040 0 916
4195 0 374144 141793 173000 0 4194
4196 0 374132 141857 172920 0 4195
4197 0 374124 141977 172840 0 4196
4198 6 374084 142093 172760 0 4197
4199 0 387517 128971 180160 0 3221
4200 0 387632 129091 180200 0 4199
4201 0 387772 129103 180240 0 4200
4202 0 387880 129079 180200 0 4201
4203 6 387981 129031 180160 0 4202
4204 5 350773 154856 188080 0 4057
4205 5 350982 154808 187960 0 4204
4206 0 351094 154760 187720 0 4205
4207 0 351762 154548 187720 0 4206
4208 6 351866 154619 187760 0 4207
4209 0 346443 153711 187520 0 3301
4210 5 346366 153396 187720 0 4209
4211 0 346119 153180 187760 0 4210
4212 0 346058 153151 187880 0 4211
4213 6 346058 153091 188000 0 4212
4214 0 362819 151608 180120 0 2208
4215 0 362807 151552 179920 0 4214
4216 0 362886 151553 179840 0 4215
4217 0 362926 151687 179760 0 4216
4218 6 362969 151806 179680 0 4217
4219 0 387388 158586 171360 0 3814
4220 0 387396 158676 171400 0 4219
4221 0 387600 158734 171440 0 4220
4222 0 387634 158742 171520 0 4221
4223 6 387742 158748 171560 0 4222
4224 0 446677 220867 44360 0 1360
4225 0 446634 220903 44440 0 4224
4226 0 446509 220894 44520 0 4225
4227 0 446444 220916 44560 0 4226
4228 6 446431 220952 44600 0 4227
4229 0 504788 232987 58600 0 2014
4230 0 504790 233025 58520 0 4229
4231 0 504790 233041 58440 0 4230
4232 0 504802 233033 58320 0 4231
4233 6 504828 233069 58280 0 4232
4234 0 488104 215766 41520 0 2474
4235 0 488092 215856 41480 0 4234
4236 0 488096 215894 41400 0 4235
4237 0 488020 215900 41320 0 4236
4238 6 488020 215880 41280 0 4237
4239 0 344822 153933 186800 0 3310
4240 0 344934 154001 186720 0 4239
4241 0 345054 154041 186600 0 4240
4242 6 345114 154057 186480 0 4241
4243 0 380743 150213 186880 0 4077
4244 0 380930 150319 186840 0 4243
4245 0 381006 150410 186800 0 4244
4246 6 381046 150478 186720 0 4245
4247 0 349451 156263 176800 0 3689
4248 0 349615 156293 176920 0 4247
4249 0 349798 156339 177040 0 4248
4250 6 349887 156379 177160 0 4249
4251 0 351014 154842 177000 0 2238
4252 0 351019 154879 177120 0 4251
4253 0 351096 154891 177240 0 4252
4254 6 351208 154959 177360 0 4253
4255 0 353286 153532 178800 0 2226
4256 0 353215 153511 179080 0 4255
4257 0 353259 153534 179240 0 4256
4258 6 353303 153587 179320 0 4257
4259 0 379073 146975 182880 0 4124
4260 0 378913 146923 182960 0 4259
4261 0 378691 146875 183080 0 4260
4262 6 378581 146883 183160 0 4261
4263 0 373274 151956 179880 0 4023
4264 0 373017 152320 179880 0 4263
4265 0 372849 152397 180000 0 4264
4266 6 372789 152483 180080 0 4265
4267 0 376093 154225 173880 0 3722
4268 0 376417 154085 173760 0 4267
4269 0 376477 153925 173640 0 4268
4270 6 376513 153869 173600 0 4269
4271 0 496184 233457 28480 0 1727
4272 0 496332 233453 28680 0 4271
4273 0 496372 233459 28800 0 4272
4274 6 496480 233431 28920 0 4273
4275 0 445154 222208 44400 0 1363
4276 0 445066 222128 44320 0 4275
4277 0 445086 222180 44240 0 4276
4278 6 445014 222136 44160 0 4277
4279 0 446860 228242 35600 0 2618
4280 0 446840 228300 35720 0 4279
4281 0 446886 228276 35800 0 4280
4282 6 446838 228372 35880 0 4281
4283 0 485788 213066 31680 0 2539
4284 0 485716 213066 31640 0 4283
4285 0 485644 213066 31600 0 4284
4286 6 485636 213146 31480 0 4285
4287 0 487218 215943 38560 0 2882
4288 0 487141 215765 38600 0 4287
4289 0 487073 215761 38720 0 4288
4290 6 487041 215813 38840 0 4289
4291 0 492000 214592 41560 51 3390
4292 0 491872 214752 41760 51 4291
4293 0 491712 214784 41960 81 4292
4294 6 491712 214784 42000 71 4293
4295 0 491264 213664 43520 75 3380
4296 0 491456 213472 43560 45 4295
4297 0 491552 213216 43600 81 4296
4298 6 491616 213152 43680 71 4297
4299 0 479473 225805 48600 0 3423
4300 0 479517 225945 48760 0 4299
4301 0 479545 226025 48960 0 4300
4302 6 479601 226073 49040 0 4301
4303 0 390161 135126 172800 0 3949
4304 0 390451 135076 172880 0 4303
4305 6 390539 135066 172920 0 4304
4306 0 375695 144746 192240 0 3123
4307 0 375279 144922 192240 0 4306
4308 6 375223 144990 192160 0 4307
4309 0 386370 125422 179720 0 3899
4310 0 386347 125257 179800 0 4309
4311 6 386321 125238 179840 0 4310
4312 0 391558 140940 184400 0 2409
4313 0 391565 140957 184480 0 4312
4314 6 391598 141055 184600 0 4313
4315 0 384378 143662 191320 0 3798
4316 0 384413 143725 191240 0 4315
4317 6 384474 143800 191160 0 4316
4318 0 351120 154935 188120 0 4204
4319 0 351315 154999 188240 0 4318
4320 6 351380 155088 188320 0 4319
4321 0 347607 154052 187520 0 3301
4322 0 347585 154064 187600 0 4321
4323 6 347597 154182 187680 0 4322
4324 0 386887 137377 181240 0 816
4325 5 387111 137196 181160 0 4324
4326 6 387101 137200 181080 0 4325
4327 0 352079 154080 177440 0 2234
4328 0 352103 154061 177560 0 4327
4329 6 352103 154054 177640 0 4328
4330 0 366125 156114 176120 0 3166
4331 0 366093 156114 176040 0 4330
4332 6 366149 156146 176000 0 4331
4333 0 366453 150313 179360 0 2203
4334 0 366324 150184 179280 0 4333
4335 6 366054 150255 179240 0 4334
4336 0 367999 149907 179680 0 2202
4337 0 368059 150059 179720 0 4336
4338 6 368139 150183 179760 0 4337
4339 0 372921 150380 178840 0 3136
4340 0 372819 150411 178720 0 4339
4341 6 372854 150348 178640 0 4340
4342 0 443026 234652 40760 0 2659
4343 0 443224 234740 40800 0 4342
4344 6 443188 235008 40960 0 4343
4345 0 489079 219250 37800 0 4047
4346 0 489026 219335 37720 0 4345
4347 6 489086 219359 37600 0 4346
4348 0 493388 210072 51160 0 2983
4349 0 493400 209982 51120 0 4348
4350 6 493392 209998 51080 0 4349
4351 0 491032 214620 47280 0 3021
4352 0 491060 214564 47200 0 4351
4353 6 491096 214512 47160 0 4352
4354 0 477637 227549 46480 0 3449
4355 0 477549 227517 46360 0 4354
4356 6 477457 227565 46240 0 4355
4357 0 479289 226413 46160 0 3446
4358 0 479193 226049 45800 0 4357
4359 6 479189 226113 45720 0 4358
4360 0 496326 227169 45520 0 4153
4361 0 496298 227158 45560 0 4360
4362 6 496314 227214 45680 0 4361
4363 0 497302 227078 45640 0 3496
4364 0 497374 227134 45560 0 4363
4365 6 497490 227202 45480 0 4364
4366 0 382068 148103 190120 0 4015
4367 6 382140 148092 190040 0 4366
4368 0 380080 149178 189160 0 3630
4369 6 380153 149181 189200 0 4368
4370 0 379562 152702 188920 0 3527
4371 6 379568 152719 188880 0 4370
4372 0 344714 153637 186760 0 3310
4373 6 344746 153617 186640 0 4372
4374 0 351490 155415 187960 0 4205
4375 6 351798 155512 187920 0 4374
4376 0 349320 160854 175600 0 3702
4377 6 349265 160996 175440 0 4376
4378 0 346723 153571 187760 0 4210
4379 6 346709 153569 187920 0 4378
4380 0 366079 156142 176920 0 3161
4381 6 365995 156120 177040 0 4380
4382 0 368883 149222 179760 0 2201
4383 6 368903 149127 179920 0 4382
4384 0 379220 154330 174200 0 753
4385 6 379018 154338 174160 0 4384
4386 0 493080 228076 32280 0 1698
4387 6 492808 228001 32200 0 4386
4388 0 492738 222811 35360 0 3568
4389 6 492834 222835 35400 0 4388
4390 0 508008 237837 58080 0 2026
4391 6 507864 237953 58120 0 4390
4392 0 487692 214598 32000 0 2555
4393 6 487680 214650 32040 0 4392
4394 0 440948 185517 113120 0 554
4395 6 440428 185549 112680 0 4394
4396 0 493404 214792 48360 0 3035
4397 6 493412 214812 48440 0 4396
4398 0 488704 215750 42040 0 2470
4399 6 488712 215770 42000 0 4398
4400 0 495774 226054 45680 0 3493
4401 6 495670 226126 45640 0 4400
4402 0 479433 225845 48440 0 3425
4403 6 479465 225869 48360 0 4402
4404 0 495654 224550 46600 0 3487
4405 6 495542 224538 46520 0 4404
4406 0 468042 221942 54160 51 3643
4407 6 467942 221914 54120 80 4406
4408 6 374376 141673 173040 0 4194
4409 6 383584 138027 174240 0 887
4410 6 385652 137161 174480 0 883
4411 6 387221 137188 181200 0 4325
4412 6 365712 156756 176280 0 3164
4413 6 371230 154465 175880 0 3736
4414 6 373138 154781 175840 0 3733
4415 6 388176 158402 171480 0 3816
4416 6 499024 240309 27640 0 1747
4417 6 447762 218676 41000 0 3763
4418 6 493116 208354 52320 0 2992
4419 6 494780 213262 45200 0 3060
4420 6 495256 212210 45280 0 3058
4421 6 489681 225052 65600 0 3362
4422 6 487708 214778 44480 0 4101
4423 6 490871 213272 53800 0 3892
4424 6 483456 211584 49280 45 3581
4425 6 483456 212032 49840 32 3577
4426 6 475852 222897 52040 0 1438
4427 6 468818 223073 54880 0 3655
4428 6 476056 217054 53560 128 2772
4429 6 475267 217935 54120 107 2768
4430 6 475180 218464 55080 98 2761
```
