## Supplementary material for "Complete connectomic reconstruction of olfactory projection neurons in the fly brain": neuron skeletons: 1775706.swc

```
# SWC format file
# based on specifications at http://research.mssm.edu/cnic/swc.html
# Created by pymaid (https://github.com/schlegelp/PyMaid)
# PointNo Label X Y Z Radius Parent
# Labels:
# 0 = undefined
# 1 = soma
# 5 = fork point
# 6 = end point
1 1 460686 193608 34680 2112 -1
2 0 460691 193617 34720 0 1
3 0 460858 193965 36320 477 2
4 0 461788 194847 36800 0 3
5 0 468827 194609 36800 0 4
6 0 469986 194706 36800 0 5
7 0 471309 194627 36800 0 6
8 0 472151 194787 36800 0 7
9 0 472859 195390 36800 0 8
10 0 473810 195984 36800 0 9
11 0 474550 196000 36800 0 10
12 0 475398 196450 36800 0 11
13 0 476003 196814 36800 0 12
14 0 476925 196782 36800 0 13
15 0 476171 196313 36400 0 14
16 0 476109 196381 36200 0 15
17 0 476600 196440 36120 0 16
18 0 477085 196739 35960 0 17
19 0 477633 197662 35800 0 18
20 0 478149 197948 35760 0 19
21 0 478657 198311 35240 0 20
22 0 478832 198515 34920 0 21
23 0 479388 198857 34720 0 22
24 0 480404 199226 34200 0 23
25 0 481595 199452 34000 0 24
26 0 482735 199667 33640 0 25
27 0 483527 200027 33440 0 26
28 0 484260 200181 33080 0 27
29 0 484459 200458 32720 0 28
30 0 484778 200794 32320 0 29
31 0 485103 201147 31840 0 30
32 0 485625 201337 31640 0 31
33 0 486358 201838 31480 0 32
34 0 486388 202019 31280 0 33
35 0 486428 202239 31120 0 34
36 0 486884 203218 30960 0 35
37 0 487042 203369 30840 0 36
38 0 487424 204349 30560 0 37
39 0 487936 205085 30560 0 38
40 0 487890 205446 30560 0 39
41 0 487976 205492 30800 0 40
42 0 487909 205509 30880 0 41
43 0 487849 206021 31080 0 42
44 0 487640 206526 31280 0 43
45 0 487704 206683 31520 0 44
46 0 487738 207098 31720 0 45
47 0 487650 207463 31960 0 46
48 0 487057 207854 32240 0 47
49 0 486659 207948 32520 0 48
50 0 486454 207957 32760 0 49
51 0 486360 207993 33000 0 50
52 0 486120 207899 33240 0 51
53 0 485939 208000 33480 0 52
54 0 485733 208028 33680 0 53
55 0 485703 207977 33920 0 54
56 0 485389 208217 34120 0 55
57 0 485124 208260 34360 0 56
58 0 485142 208246 34400 0 57
59 0 484811 208237 34600 0 58
60 0 484676 208241 34760 0 59
61 0 484520 208341 34960 0 60
62 0 484163 208396 35160 0 61
63 0 483850 208365 35400 0 62
64 0 483649 208178 35880 0 63
65 0 483468 208177 36120 0 64
66 0 483550 208498 36720 0 65
67 0 485499 210811 36960 0 66
68 0 483205 208315 37160 0 67
69 0 482598 207708 37440 0 68
70 0 482347 207774 37680 0 69
71 0 482294 207772 37880 0 70
72 0 482300 207844 38080 0 71
73 0 482077 207952 38240 0 72
74 0 481718 208081 38520 0 73
75 0 481613 208013 38760 0 74
76 0 481624 207881 39200 0 75
77 0 481327 208080 39400 0 76
78 0 481219 208213 39640 0 77
79 0 481192 208313 39760 0 78
80 0 481190 208279 39920 0 79
81 0 481166 208293 40040 0 80
82 0 481116 208347 40200 0 81
83 0 480998 208400 40400 0 82
84 0 480780 208432 40600 0 83
85 0 480598 208339 40760 0 84
86 0 480591 208331 40840 0 85
87 0 480449 208210 41000 0 86
88 0 480419 208025 41200 0 87
89 0 480480 208072 41360 0 88
90 0 480329 207982 41560 0 89
91 0 479994 207910 41720 0 90
92 0 479564 208065 41920 0 91
93 0 478931 207898 42600 0 92
94 0 478918 207906 42640 0 93
95 0 478721 207931 42960 0 94
96 0 478540 207987 43120 0 95
97 0 478239 208098 43320 0 96
98 0 478155 208288 43480 0 97
99 0 477801 208322 43680 0 98
100 0 477622 208337 43880 0 99
101 0 477555 208470 44080 0 100
102 0 477405 208422 44280 0 101
103 0 477251 208519 44480 0 102
104 0 477123 208690 44720 0 103
105 0 477029 208869 44920 0 104
106 0 476726 208935 45160 0 105
107 0 476662 209022 45360 0 106
108 0 476317 209167 45560 0 107
109 0 476353 209249 45600 0 108
110 0 476249 209510 45800 0 109
111 0 475841 209742 45960 0 110
112 0 475633 209846 46160 0 111
113 0 475598 209798 46320 0 112
114 0 475312 209932 46480 0 113
115 0 475053 210290 46680 0 114
116 0 474937 210442 46880 0 115
117 0 474820 209620 46960 0 116
118 0 474755 209866 47080 0 117
119 0 474474 209962 47280 0 118
120 0 474047 210451 47480 0 119
121 0 474011 210618 47720 0 120
122 0 473898 210515 47760 0 121
123 0 473631 210457 47840 0 122
124 0 472956 210205 47880 0 123
125 0 473806 210550 47920 0 124
126 0 473874 210744 48120 0 125
127 0 473885 210713 48200 0 126
128 0 473911 210859 48240 0 127
129 0 473845 210858 48280 0 128
130 0 473871 210903 48320 0 129
131 0 473756 211101 48440 0 130
132 0 472984 211705 48560 0 131
133 0 472610 212065 48800 0 132
134 0 472391 212216 49080 0 133
135 0 472076 212601 49280 0 134
136 0 471482 212824 49520 0 135
137 0 470966 213359 49800 0 136
138 0 470735 213359 49880 0 137
139 0 470547 213421 49960 0 138
140 0 470325 213606 50120 0 139
141 0 470074 213724 50320 0 140
142 0 470040 213883 50400 0 141
143 0 469906 213766 50520 0 142
144 0 469878 213860 50560 0 143
145 0 469061 213946 50760 32 144
146 0 468817 214239 50960 32 145
147 0 468376 214509 51120 197 146
148 0 467478 214812 51280 150 147
149 0 467283 215108 51440 235 148
150 0 466830 214977 51640 239 149
151 0 466724 215168 51720 251 150
152 0 465605 215504 51880 198 151
153 0 465327 215580 52040 186 152
154 0 465303 215565 52080 186 153
155 0 465281 215592 52120 186 154
156 0 465135 215648 52160 157 155
157 0 465125 215660 52200 157 156
158 0 465038 215727 52240 157 157
159 0 464734 215916 52280 156 158
160 0 464695 215952 52320 156 159
161 0 464689 215955 52360 156 160
162 0 462918 216548 52360 51 161
163 5 462118 216451 52360 244 162
164 5 462252 217606 52400 249 163
165 0 462469 217757 52440 267 164
166 0 462539 217779 52480 267 165
167 0 462710 217914 52520 296 166
168 0 463013 218341 52560 200 167
169 0 463285 218788 52600 322 168
170 0 463316 218865 52640 322 169
171 0 463325 218863 52680 322 170
172 0 463376 218964 52720 373 171
173 0 463676 219371 52760 365 172
174 0 463713 219457 52800 365 173
175 0 463821 219537 52840 334 174
176 0 463869 219507 52880 334 175
177 0 463995 219641 52920 416 176
178 0 464012 219636 52960 416 177
179 0 463861 219496 53000 416 178
180 0 464009 219616 53040 416 179
181 0 464195 219844 53080 297 180
182 0 464256 219960 53120 260 181
183 0 464319 220074 53160 260 182
184 0 464404 220194 53200 229 183
185 0 464637 220408 53240 256 184
186 0 464739 220496 53280 210 185
187 0 464860 220614 53320 210 186
188 0 464804 220664 53360 210 187
189 0 464948 221239 53400 296 188
190 5 464957 220607 53440 266 189
191 0 465156 221495 53480 309 190
192 0 465251 221557 53520 326 191
193 0 465260 221599 53560 326 192
194 0 465299 221635 53600 326 193
195 0 465396 221740 53640 396 194
196 0 465431 221845 53680 356 195
197 0 465493 222039 53720 356 196
198 0 465559 222103 53760 356 197
199 0 465568 222171 53800 356 198
200 0 465604 222242 53840 356 199
201 0 465644 222244 53880 356 200
202 0 465711 222340 53920 356 201
203 0 465861 222538 53960 346 202
204 0 465868 222635 54000 346 203
205 0 465876 222677 54040 346 204
206 0 465887 222645 54080 346 205
207 0 465894 222680 54120 346 206
208 0 465902 222691 54160 346 207
209 0 466047 223040 54200 326 208
210 0 466052 223142 54240 326 209
211 0 466146 223241 54280 326 210
212 5 466124 223216 54320 326 211
213 0 466213 223481 54360 374 212
214 0 466228 223493 54400 374 213
215 0 466213 223580 54440 374 214
216 0 466151 224010 54480 338 215
217 0 466204 224271 54520 254 216
218 0 466210 224401 54560 244 217
219 0 466216 224471 54600 244 218
220 0 466373 224674 54640 315 219
221 0 466368 224753 54680 347 220
222 0 466422 224844 54720 347 221
223 0 466461 224954 54760 347 222
224 0 466469 225041 54800 347 223
225 0 466510 225049 54840 347 224
226 0 466531 225048 54880 347 225
227 0 466532 225055 54920 294 226
228 0 466691 225193 54960 294 227
229 0 466501 225252 55000 294 228
230 0 466593 225476 55040 286 229
231 0 466657 225549 55080 286 230
232 0 466757 225680 55120 240 231
233 0 466780 225763 55160 240 232
234 0 466784 225783 55200 160 233
235 0 466791 225853 55240 160 234
236 0 466673 226137 55280 157 235
237 0 466736 226185 55320 157 236
238 0 466710 226318 55360 157 237
239 0 466716 226331 55400 240 238
240 0 466663 226374 55440 240 239
241 0 466604 226428 55480 240 240
242 0 466525 226529 55520 304 241
243 0 466660 226629 55560 304 242
244 0 466740 226923 55600 304 243
245 0 466744 226975 55640 320 244
246 0 466750 226992 55680 320 245
247 0 466758 226985 55720 320 246
248 0 466795 227027 55760 320 247
249 0 466793 227070 55800 320 248
250 0 466802 227053 55840 320 249
251 0 466774 227100 55880 320 250
252 0 466747 227024 55920 320 251
253 0 466718 227134 55960 320 252
254 0 467065 227589 56000 251 253
255 0 467095 227790 56040 251 254
256 0 467083 228063 56080 104 255
257 0 467087 228044 56120 104 256
258 0 467094 228118 56160 104 257
259 0 467095 228117 56200 104 258
260 0 467094 228178 56240 104 259
261 0 467152 228363 56280 185 260
262 0 467264 228441 56320 185 261
263 0 467295 228470 56360 185 262
264 0 467322 228525 56400 256 263
265 0 467342 228886 56440 256 264
266 0 467311 228998 56480 242 265
267 0 467306 229056 56520 242 266
268 0 467302 229107 56560 253 267
269 0 467356 229197 56600 253 268
270 0 467493 229596 56640 197 269
271 0 467494 229619 56680 197 270
272 0 467694 229811 56720 226 271
273 0 467789 229940 56760 226 272
274 0 467799 229932 56800 226 273
275 0 467797 229930 56840 226 274
276 0 467792 229992 56880 226 275
277 0 467760 229992 56920 226 276
278 0 467741 230043 56960 226 277
279 0 467737 230044 57000 204 278
280 0 467747 230179 57040 204 279
281 0 467787 230242 57080 204 280
282 0 467830 230152 57120 204 281
283 0 467716 230097 57160 204 282
284 0 467707 230092 57200 204 283
285 0 467673 230254 57240 204 284
286 0 467834 230459 57280 150 285
287 0 467882 230516 57320 150 286
288 0 467938 230613 57360 150 287
289 0 467960 230648 57400 150 288
290 0 467968 230681 57440 150 289
291 0 467961 230680 57480 150 290
292 0 468028 230712 57520 150 291
293 0 468093 230744 57560 150 292
294 0 467979 230865 57600 150 293
295 0 468031 230880 57640 150 294
296 0 467965 230874 57680 140 295
297 0 467864 230898 57720 140 296
298 0 467999 231041 57760 134 297
299 0 468072 231138 57800 134 298
300 0 468113 231289 57840 115 299
301 0 468128 231318 57880 115 300
302 0 468163 231344 57920 115 301
303 0 468208 231353 57960 115 302
304 0 468194 231344 58000 115 303
305 0 468286 231385 58040 115 304
306 0 468256 231496 58080 186 305
307 0 468328 231556 58120 186 306
308 0 468316 231542 58160 186 307
309 0 468350 231566 58200 186 308
310 0 468319 231545 58240 186 309
311 0 468436 231660 58280 331 310
312 0 468493 231767 58320 331 311
313 0 468537 231788 58360 331 312
314 0 468525 231780 58400 331 313
315 0 468516 231787 58440 349 314
316 0 468564 231811 58480 349 315
317 0 468526 231850 58520 349 316
318 0 468537 231842 58560 349 317
319 0 468534 231864 58600 349 318
320 0 468598 231948 58640 349 319
321 0 468613 231989 58680 349 320
322 0 468597 232066 58720 349 321
323 0 468643 232050 58760 324 322
324 0 468801 232105 58800 324 323
325 0 468960 232132 58840 329 324
326 0 469004 232130 58880 329 325
327 0 469042 232129 58920 294 326
328 0 469096 232138 58960 294 327
329 0 469154 232187 59000 294 328
330 0 469195 232299 59040 294 329
331 0 469297 232322 59080 288 330
332 0 469574 232513 59120 241 331
333 0 469584 232511 59160 241 332
334 0 469663 232578 59200 219 333
335 0 469734 232642 59240 219 334
336 0 469943 232711 59280 175 335
337 0 469991 232756 59320 175 336
338 0 470119 232809 59360 224 337
339 0 470293 232857 59400 224 338
340 0 470361 232904 59440 209 339
341 0 470390 232918 59480 209 340
342 0 470420 232916 59520 209 341
343 0 470451 232921 59560 209 342
344 0 470471 232921 59600 209 343
345 0 470608 233023 59640 163 344
346 0 470679 233058 59680 189 345
347 0 470582 233038 59720 163 346
348 0 470809 232984 59760 189 347
349 0 471066 232949 59800 189 348
350 0 471145 232970 59840 51 349
351 0 471173 232976 59880 51 350
352 0 471243 233026 59920 51 351
353 0 471277 233048 59960 51 352
354 0 471342 233086 60000 51 353
355 0 471390 233076 60040 51 354
356 0 471441 233105 60080 51 355
357 0 471565 233093 60160 51 356
358 0 471630 233193 60280 45 357
359 0 471754 233191 60400 122 358
360 0 471822 233291 60560 122 359
361 0 471910 233367 60720 209 360
362 0 472038 233410 60880 256 361
363 0 472054 233389 60960 256 362
364 0 472227 233374 61160 257 363
365 0 472379 233415 61320 257 364
366 0 472507 233401 61440 244 365
367 0 472754 233480 61600 124 366
368 0 472744 233544 61640 124 367
369 0 472856 233549 61680 124 368
370 0 472854 233561 61720 124 369
371 0 472967 233888 61840 91 370
372 0 473192 234022 61960 75 371
373 0 473471 234096 62080 136 372
374 0 473684 234255 62200 163 373
375 0 473871 234355 62280 178 374
376 0 473979 234521 62440 140 375
377 0 474073 234581 62520 0 376
378 0 474252 234606 62680 0 377
379 0 474437 234565 62760 0 378
380 0 474398 234604 62920 0 379
381 0 474503 234709 63040 0 380
382 0 474672 234781 63200 140 381
383 0 474825 234856 63400 164 382
384 0 474996 234888 63600 98 383
385 0 475175 234993 63760 98 384
386 0 475378 235040 63920 150 385
387 0 475546 235116 64040 166 386
388 0 475729 235306 64200 166 387
389 0 475819 235214 64360 166 388
390 0 475950 235213 64520 166 389
391 0 475943 235232 64640 166 390
392 0 476113 235265 64800 303 391
393 0 476178 235286 64960 273 392
394 0 476357 235290 65120 273 393
395 0 476465 235299 65320 221 394
396 0 476569 235341 65480 221 395
397 0 476781 235396 65640 189 396
398 0 476845 235356 65800 178 397
399 0 477005 235324 65960 178 398
400 0 477166 235432 66120 203 399
401 0 477141 235395 66240 219 400
402 0 477373 235470 66400 232 401
403 0 477442 235434 66600 232 402
404 0 477810 235451 66800 186 403
405 0 478137 235485 66960 178 404
406 0 478548 235484 67120 243 405
407 0 478607 235458 67280 243 406
408 0 478645 235362 67320 178 407
409 0 478555 235232 67520 178 408
410 0 478461 235259 67720 128 409
411 0 478796 235258 67920 190 410
412 0 478932 235304 68120 160 411
413 0 479087 235279 68280 160 412
414 0 479223 235290 68480 128 413
415 5 479217 235303 68600 101 414
416 0 479620 235272 68720 178 415
417 0 479796 235226 68840 209 416
418 0 479845 235231 69000 227 417
419 0 480064 235262 69160 251 418
420 0 480011 235237 69320 251 419
421 0 480096 235222 69520 251 420
422 0 480103 235264 69720 135 421
423 0 480258 235317 69880 185 422
424 0 480374 235348 70080 164 423
425 0 480358 235324 70240 217 424
426 0 480455 235441 70440 217 425
427 0 480495 235482 70480 217 426
428 0 480522 235547 70640 181 427
429 0 480597 235565 70760 181 428
430 0 480707 235554 70840 168 429
431 0 480578 235639 70960 168 430
432 0 480550 235668 71120 178 431
433 0 480549 235681 71280 176 432
434 0 480522 235699 71320 178 433
435 0 480598 235683 71440 176 434
436 0 480568 235686 71560 163 435
437 0 480571 235603 71680 163 436
438 0 480699 235529 71800 120 437
439 0 480679 235497 71920 128 438
440 0 480781 235456 71960 128 439
441 0 480813 235442 72160 128 440
442 0 480795 235446 72320 208 441
443 0 480931 235431 72440 273 442
444 0 480906 235423 72600 273 443
445 0 480900 235434 72640 273 444
446 0 481132 235453 72720 202 445
447 0 481168 235436 72880 234 446
448 0 481203 235446 73040 234 447
449 0 481238 235413 73240 137 448
450 0 481387 235431 73360 178 449
451 0 481374 235408 73520 178 450
452 0 481312 235444 73680 175 451
453 0 481336 235413 73840 175 452
454 0 481307 235287 74000 206 453
455 0 481338 235281 74120 206 454
456 0 481302 235276 74280 245 455
457 0 481296 235223 74360 245 456
458 0 481338 235192 74480 245 457
459 0 481358 235197 74600 251 458
460 0 481375 235219 74720 251 459
461 0 481466 235231 74840 256 460
462 0 481565 235159 75000 197 461
463 0 481651 235177 75160 197 462
464 0 481814 235162 75280 256 463
465 0 481840 235233 75440 256 464
466 0 481987 235295 75480 288 465
467 0 481929 235233 75600 256 466
468 0 482094 235191 75760 256 467
469 0 482230 235198 75880 249 468
470 0 482354 235256 76040 257 469
471 0 482367 235276 76160 257 470
472 0 482567 235376 76320 128 471
473 0 482642 235391 76480 200 472
474 0 482711 235412 76680 200 473
475 0 482791 235451 76840 256 474
476 0 482881 235469 76880 256 475
477 0 483007 235439 77040 243 476
478 0 483177 235389 77200 243 477
479 0 483180 235349 77360 206 478
480 0 483304 235414 77520 224 479
481 0 483417 235359 77680 256 480
482 0 483593 235341 77840 256 481
483 0 483909 235360 78000 244 482
484 0 483986 235318 78160 244 483
485 0 484001 235310 78200 244 484
486 0 484297 235259 78280 261 485
487 0 484232 235232 78320 261 486
488 0 484388 235138 78440 275 487
489 0 484737 235165 78600 321 488
490 0 484895 235164 78760 282 489
491 0 484948 235142 78880 282 490
492 0 485196 235003 79040 385 491
493 0 485304 235007 79200 385 492
494 0 485448 235051 79400 289 493
495 0 485499 235160 79520 254 494
496 0 485668 235205 79680 254 495
497 0 485731 235232 79800 283 496
498 0 485847 235233 79960 208 497
499 0 485863 235121 80120 221 498
500 0 485923 235023 80280 221 499
501 0 485999 234986 80440 221 500
502 0 486024 234948 80600 221 501
503 0 486116 234960 80760 229 502
504 0 486173 234943 80920 236 503
505 0 486308 234865 81040 236 504
506 0 486361 234734 81200 226 505
507 0 486439 234704 81360 226 506
508 0 486565 234671 81520 263 507
509 0 486661 234573 81680 263 508
510 0 486774 234506 81840 240 509
511 0 486869 234518 82000 208 510
512 0 487043 234507 82120 208 511
513 0 487053 234540 82240 284 512
514 0 487257 234546 82320 305 513
515 0 487280 234519 82480 305 514
516 0 487312 234499 82520 305 515
517 0 487375 234459 82600 324 516
518 0 487498 234512 82720 324 517
519 0 487667 234561 82880 239 518
520 0 487899 234626 83000 334 519
521 0 488081 234643 83160 334 520
522 0 488211 234618 83320 341 521
523 0 488255 234498 83440 303 522
524 0 488487 234472 83600 321 523
525 0 488557 234443 83720 321 524
526 0 488675 234301 83880 280 525
527 0 488795 234280 84040 197 526
528 0 489045 234203 84160 230 527
529 0 489172 234148 84320 230 528
530 0 489392 234049 84520 303 529
531 0 489408 233938 84640 253 530
532 0 489564 233865 84800 275 531
533 0 489612 233815 84960 378 532
534 0 489678 233685 85080 378 533
535 0 489680 233475 85200 277 534
536 0 489656 233407 85360 232 535
537 0 489667 233361 85480 232 536
538 0 489771 233222 85640 208 537
539 0 489736 233185 85800 273 538
540 0 489792 233144 85960 273 539
541 0 489840 233071 86080 307 540
542 0 490005 232925 86240 204 541
543 0 490080 232844 86400 204 542
544 0 490106 232627 86560 230 543
545 0 490064 232420 86720 172 544
546 0 490142 232369 86880 172 545
547 0 490335 232306 87000 286 546
548 0 490353 232309 87160 284 547
549 0 490642 232186 87280 257 548
550 0 490851 232040 87440 186 549
551 0 491227 231832 87600 242 550
552 0 491372 231533 87760 197 551
553 0 491405 231450 87920 271 552
554 0 491346 231329 88080 271 553
555 0 491312 231144 88200 224 554
556 0 491359 231026 88360 190 555
557 0 491429 230928 88480 160 556
558 0 491444 230919 88520 160 557
559 0 491577 230775 88560 160 558
560 0 491482 230879 88600 160 559
561 0 491583 230934 88640 160 560
562 0 491860 230665 88720 154 561
563 0 491863 230433 88760 202 562
564 0 491836 230402 88880 202 563
565 0 491786 230274 89000 202 564
566 0 491755 230147 89160 202 565
567 0 491769 230043 89280 202 566
568 0 491756 230031 89400 150 567
569 0 491729 229905 89560 190 568
570 0 491739 229771 89720 190 569
571 0 491790 229594 89840 190 570
572 0 491941 229548 89960 240 571
573 0 491915 229591 90120 240 572
574 0 491916 229556 90240 240 573
575 0 492018 229556 90400 240 574
576 0 492028 229562 90520 240 575
577 0 492240 229498 90600 270 576
578 0 492906 229557 90640 289 577
579 0 493096 229468 90800 289 578
580 0 493226 229400 90960 221 579
581 0 493479 229071 91040 160 580
582 0 493595 229200 91160 160 581
583 0 493630 229129 91280 301 582
584 0 493582 228929 91400 346 583
585 0 493596 228813 91560 313 584
586 0 493483 228712 91680 313 585
587 0 493471 228586 91800 307 586
588 0 493470 228474 91920 307 587
589 0 493504 228307 92000 254 588
590 0 493490 228302 92040 254 589
591 0 493510 228229 92160 186 590
592 0 493440 228154 92320 226 591
593 0 493461 227978 92440 226 592
594 0 493597 227848 92560 160 593
595 0 493650 227646 92720 148 594
596 0 493549 227453 92840 202 595
597 0 493564 227348 92960 284 596
598 0 493676 227135 93120 172 597
599 0 493714 226914 93320 256 598
600 0 493897 226683 93440 244 599
601 0 494256 226428 93600 318 600
602 0 494441 226404 93760 309 601
603 0 494760 226367 93920 312 602
604 0 494903 226392 94040 312 603
605 0 494988 226233 94200 312 604
606 0 495176 226093 94320 240 605
607 0 495285 226002 94520 226 606
608 0 495430 225856 94680 277 607
609 0 495643 225700 94720 277 608
610 0 496168 225254 94880 175 609
611 0 496239 225160 95040 175 610
612 0 496375 225023 95160 154 611
613 0 496394 224899 95280 154 612
614 0 496394 224809 95400 218 613
615 0 496392 224755 95520 218 614
616 0 496289 224664 95640 218 615
617 0 496324 224638 95800 218 616
618 0 496264 224472 95920 175 617
619 0 496305 224357 96080 292 618
620 0 496212 224265 96240 292 619
621 0 496043 224203 96360 292 620
622 0 496061 224137 96560 256 621
623 0 496077 224115 96680 256 622
624 0 496093 224085 96840 283 623
625 0 496096 223976 96960 283 624
626 0 496103 223920 97080 283 625
627 0 496149 223781 97240 308 626
628 0 496252 223683 97360 275 627
629 0 496375 223576 97560 245 628
630 0 496423 223425 97720 154 629
631 0 496435 223237 97880 154 630
632 0 496448 223118 98040 154 631
633 0 496462 223076 98160 104 632
634 0 496398 222890 98320 157 633
635 0 496425 222850 98480 157 634
636 0 496478 222722 98640 226 635
637 0 496443 222623 98760 200 636
638 0 496448 222559 98880 204 637
639 0 496474 222508 99040 204 638
640 0 496505 222535 99160 178 639
641 0 496578 222553 99320 178 640
642 0 496733 222516 99480 160 641
643 0 496808 222432 99640 108 642
644 0 496939 222399 99800 153 643
645 0 497036 222354 99960 181 644
646 0 497397 222231 100120 186 645
647 0 497515 222142 100320 108 646
648 0 497571 222061 100480 104 647
649 0 497732 221886 100600 104 648
650 0 497844 221637 100760 122 649
651 0 497919 221595 100880 122 650
652 0 497983 221377 101000 137 651
653 0 498033 221263 101120 148 652
654 0 498009 221188 101240 148 653
655 0 497998 221092 101360 164 654
656 0 498041 221061 101520 164 655
657 0 498060 221000 101640 249 656
658 0 498055 220875 101760 249 657
659 0 498062 220851 101840 249 658
660 0 498028 220840 101960 271 659
661 0 498054 220811 102080 271 660
662 0 498072 220768 102200 271 661
663 0 497948 220613 102280 163 662
664 0 497954 220598 102360 157 663
665 0 497988 220559 102520 157 664
666 0 497910 220627 102640 124 665
667 0 497905 220621 102760 124 666
668 0 497902 220617 102840 101 667
669 0 497910 220605 103000 101 668
670 0 497922 220501 103120 202 669
671 0 497926 220475 103200 202 670
672 0 497820 220438 103360 202 671
673 0 497794 220375 103520 175 672
674 0 497742 220325 103560 172 673
675 0 497770 220255 103720 172 674
676 0 497764 220061 103880 178 675
677 0 497774 220080 104000 202 676
678 0 497698 219860 104160 279 677
679 0 497708 219877 104280 279 678
680 0 497756 219602 104440 303 679
681 0 497760 219609 104560 303 680
682 0 497732 219529 104680 246 681
683 0 497740 219419 104760 200 682
684 0 497681 219544 104880 200 683
685 0 497664 219545 105000 200 684
686 0 497738 219342 105080 189 685
687 0 497742 219307 105240 164 686
688 0 497694 219186 105320 176 687
689 0 497744 219216 105360 176 688
690 0 497735 219180 105400 176 689
691 0 485687 216462 105440 0 690
692 0 497759 219116 105480 197 691
693 0 497796 219113 105520 197 692
694 0 497848 219048 105640 197 693
695 0 497854 218948 105760 181 694
696 0 497885 218814 105880 181 695
697 0 497951 218758 106000 202 696
698 0 497913 218637 106120 202 697
699 0 497901 218545 106280 282 698
700 0 497842 218357 106400 210 699
701 0 497898 218229 106440 210 700
702 0 497891 218165 106480 209 701
703 0 497929 217697 106640 137 702
704 0 497882 217492 106760 140 703
705 0 497880 217416 106800 186 704
706 0 497885 217311 106840 186 705
707 0 497876 217077 106960 178 706
708 0 497872 216911 107080 163 707
709 0 497914 216709 107200 32 708
710 0 497892 216427 107320 219 709
711 0 497934 216394 107440 219 710
712 0 497936 216190 107600 219 711
713 0 498110 216138 107760 156 712
714 0 498220 216040 107880 204 713
715 0 498347 215997 108000 204 714
716 0 498497 215826 108120 148 715
717 0 498621 215758 108240 101 716
718 0 498635 215749 108320 101 717
719 0 498835 215664 108480 344 718
720 0 498885 215647 108600 344 719
721 0 498898 215528 108640 344 720
722 0 498988 215393 108760 331 721
723 0 498938 215328 108840 331 722
724 0 499145 215293 108960 282 723
725 0 499156 215261 109080 282 724
726 0 499155 215142 109200 313 725
727 0 499271 215047 109360 284 726
728 0 499504 214935 109520 295 727
729 0 499473 214676 109640 318 728
730 0 499538 214573 109800 318 729
731 0 499527 214426 109920 301 730
732 0 499351 214117 110000 189 731
733 0 499176 213870 110120 237 732
734 0 498979 213741 110280 259 733
735 0 498830 213522 110440 245 734
736 0 498751 213475 110560 245 735
737 0 498715 213316 110720 256 736
738 0 498758 213202 110840 214 737
739 0 498711 213128 111000 214 738
740 0 498697 213099 111160 245 739
741 0 498726 213033 111320 245 740
742 0 498613 212664 111520 226 741
743 0 498438 212282 111640 212 742
744 0 498318 211958 111760 245 743
745 0 498286 211741 111880 218 744
746 0 498186 211457 111960 218 745
747 0 498316 211259 112120 186 746
748 0 498387 211114 112200 156 747
749 0 498425 211125 112360 186 748
750 0 498453 211042 112520 186 749
751 0 498624 210841 112640 240 750
752 0 498668 210749 112800 240 751
753 0 498659 210595 112960 240 752
754 0 498652 210494 113040 257 753
755 0 498737 210316 113160 326 754
756 0 498753 210032 113320 293 755
757 0 498648 209955 113440 260 756
758 0 498574 209772 113520 260 757
759 0 498275 209427 113640 240 758
760 0 498041 209279 113760 209 759
761 0 498000 209211 113920 194 760
762 0 497800 209150 114080 246 761
763 0 497749 209067 114240 246 762
764 0 497609 208927 114440 267 763
765 0 497703 208866 114600 267 764
766 0 497592 208781 114720 286 765
767 0 497567 208728 114880 286 766
768 0 497588 208535 115080 219 767
769 0 497532 208463 115120 219 768
770 0 497250 208453 115240 181 769
771 0 487257 207097 115360 0 770
772 0 497423 208079 115480 124 771
773 0 497413 208007 115640 178 772
774 0 497423 207937 115680 178 773
775 0 497327 207620 115800 160 774
776 0 497169 207524 115920 75 775
777 0 497158 207438 116000 75 776
778 0 497178 207396 116120 166 777
779 0 497050 207302 116200 166 778
780 0 496978 207257 116320 150 779
781 0 496766 207159 116440 217 780
782 0 496738 207184 116560 217 781
783 0 496600 207062 116680 256 782
784 0 496655 207071 116720 256 783
785 0 496640 207088 116840 256 784
786 0 496555 206887 116960 218 785
787 0 496535 206776 117080 226 786
788 0 496502 206731 117160 226 787
789 0 496379 206530 117280 226 788
790 0 496382 206423 117360 136 789
791 0 496327 205802 117400 257 790
792 0 496299 205596 117440 230 791
793 0 496244 205630 117520 230 792
794 0 496220 205528 117560 230 793
795 0 496170 205442 117680 230 794
796 0 496462 205649 117840 278 795
797 0 496457 205548 117960 278 796
798 0 495985 204909 118040 148 797
799 0 495708 204368 118200 163 798
800 0 495648 204069 118320 197 799
801 0 495681 203850 118560 217 800
802 0 495607 203485 118800 244 801
803 0 495403 202989 119080 120 802
804 0 495273 202838 119240 140 803
805 0 495220 202632 119400 136 804
806 0 495153 202539 119520 136 805
807 0 495106 202392 119640 156 806
808 0 495123 202237 119760 164 807
809 0 494961 202040 119880 164 808
810 0 495038 201919 120040 140 809
811 0 495006 201880 120200 163 810
812 0 495076 201928 120320 163 811
813 0 495168 201898 120440 163 812
814 0 494942 201669 120600 286 813
815 0 494994 201646 120720 286 814
816 0 494974 201532 120880 286 815
817 0 494930 201391 121080 280 816
818 0 494928 201365 121200 280 817
819 0 494796 201314 121320 226 818
820 0 494707 201237 121440 230 819
821 0 494634 201086 121600 208 820
822 0 494579 200981 121720 208 821
823 0 494565 200935 121760 163 822
824 0 494412 200809 121920 163 823
825 0 494400 200697 122080 139 824
826 0 494311 200586 122240 120 825
827 0 494270 200473 122400 154 826
828 0 494272 200298 122520 154 827
829 0 494274 200177 122680 120 828
830 0 494315 200075 122800 140 829
831 0 494339 199970 122920 140 830
832 0 494410 199852 123040 148 831
833 0 494441 199645 123200 154 832
834 0 494504 199562 123360 160 833
835 0 494500 199485 123520 160 834
836 0 494486 199326 123680 164 835
837 0 494387 199222 123880 202 836
838 0 494382 198987 124200 157 837
839 0 494317 198888 124240 157 838
840 0 494247 198789 124400 157 839
841 0 494172 198762 124520 120 840
842 0 494051 198599 124640 178 841
843 0 493949 198432 124800 209 842
844 0 493926 198263 124960 209 843
845 0 493908 198175 125000 240 844
846 0 493806 198005 125160 240 845
847 0 493766 197822 125320 181 846
848 0 493807 197676 125440 172 847
849 0 493848 197614 125560 178 848
850 0 493882 197431 125680 235 849
851 0 493884 197390 125800 235 850
852 0 493808 197278 125960 232 851
853 0 493792 197093 126080 206 852
854 0 493814 197065 126160 206 853
855 0 493813 197052 126200 206 854
856 0 493851 196838 126320 143 855
857 0 493808 196739 126440 163 856
858 0 493983 196635 126520 163 857
859 0 494070 196429 126640 198 858
860 0 493988 196180 126800 186 859
861 0 493953 196018 126920 186 860
862 0 493897 195919 127080 181 861
863 0 493886 195833 127240 183 862
864 0 493888 195821 127280 81 863
865 0 493716 195646 127400 200 864
866 0 493721 195537 127560 181 865
867 0 493746 195554 127680 197 866
868 0 493781 195466 127840 197 867
869 0 493700 195265 127960 197 868
870 0 493582 195162 128040 98 869
871 0 493516 195018 128160 102 870
872 0 493438 194981 128320 80 871
873 0 493432 194813 128440 80 872
874 0 493425 194657 128560 139 873
875 0 493450 194537 128680 102 874
876 0 493445 194313 128840 102 875
877 0 493369 194138 129000 176 876
878 0 493429 194014 129120 163 877
879 0 493382 193912 129240 163 878
880 0 493455 193796 129360 150 879
881 0 493492 193707 129480 150 880
882 0 493484 193603 129600 150 881
883 0 493477 193583 129640 124 882
884 0 493504 193442 129800 189 883
885 0 493387 193363 129920 189 884
886 0 493281 193196 130040 135 885
887 0 493159 193075 130160 135 886
888 0 493145 193011 130280 51 887
889 0 493145 192974 130400 51 888
890 0 493014 192818 130560 51 889
891 0 493020 192741 130720 32 890
892 0 493027 192585 130840 80 891
893 0 492983 192440 131000 80 892
894 0 492890 192222 131120 202 893
895 0 492834 192056 131280 163 894
896 0 492831 191810 131400 163 895
897 0 492902 191717 131520 140 896
898 0 492990 191512 131680 303 897
899 0 493017 191538 131840 303 898
900 0 493036 191455 131960 303 899
901 0 493111 191367 132080 298 900
902 0 493205 191346 132240 298 901
903 0 493238 191286 132360 204 902
904 0 493258 191156 132480 204 903
905 0 493216 190997 132600 219 904
906 0 493342 191035 132720 160 905
907 0 493370 190962 132800 160 906
908 0 493292 190762 132960 86 907
909 0 493261 190521 133120 178 908
910 0 493198 190330 133280 217 909
911 0 493169 190302 133440 148 910
912 0 493201 190172 133560 148 911
913 0 493191 190101 133720 164 912
914 0 493220 190012 133840 176 913
915 0 493145 189775 133960 153 914
916 0 493141 189730 134120 153 915
917 0 493171 189600 134240 153 916
918 0 493150 189461 134400 172 917
919 0 493136 189377 134480 172 918
920 0 493158 189256 134600 239 919
921 0 493144 189154 134720 239 920
922 0 493109 189106 134840 207 921
923 0 493120 189016 134920 207 922
924 0 493153 188932 135000 209 923
925 0 493044 188770 135160 209 924
926 0 493066 188616 135240 235 925
927 0 492976 188442 135360 251 926
928 0 493021 188263 135440 235 927
929 0 492943 188126 135560 235 928
930 0 492977 187873 135680 186 929
931 0 492934 187843 135720 163 930
932 0 492895 187747 135760 163 931
933 0 492832 187449 135920 185 932
934 0 492850 187362 136040 185 933
935 0 492818 187298 136200 163 934
936 0 492762 187166 136400 64 935
937 0 492680 187050 136640 192 936
938 0 492686 186913 136760 229 937
939 0 492636 186784 136880 176 938
940 0 492603 186699 137000 176 939
941 0 492576 186626 137120 102 940
942 0 492565 186524 137240 96 941
943 0 492519 186393 137360 96 942
944 0 492426 186310 137480 139 943
945 0 492524 186115 137600 186 944
946 0 492517 185978 137680 186 945
947 0 492646 185656 137840 230 946
948 0 492763 185390 138000 248 947
949 0 492586 185493 138040 248 948
950 0 492582 185376 138080 248 949
951 0 492579 185278 138120 248 950
952 0 492571 185264 138160 203 951
953 0 492590 185208 138200 203 952
954 0 492591 185179 138240 217 953
955 0 492598 185134 138280 217 954
956 0 492612 185095 138320 217 955
957 0 492628 185047 138360 135 956
958 0 492646 185000 138400 135 957
959 0 492665 184950 138440 135 958
960 0 492688 184899 138480 135 959
961 0 492695 184858 138520 135 960
962 0 492717 184809 138560 135 961
963 0 492727 184766 138600 137 962
964 0 492744 184723 138640 137 963
965 0 492752 184719 138680 137 964
966 0 492744 184716 138720 186 965
967 0 492760 184726 138760 186 966
968 0 492761 184737 138800 186 967
969 0 492772 184755 138840 186 968
970 0 492780 184767 138880 186 969
971 0 492784 184790 138920 186 970
972 0 492799 184804 138960 186 971
973 0 492813 184826 139000 229 972
974 0 492826 184841 139040 229 973
975 0 492840 184874 139080 229 974
976 0 492846 184878 139120 229 975
977 0 492852 184885 139160 229 976
978 0 492861 184898 139200 229 977
979 0 492874 184935 139240 229 978
980 0 492929 185018 139280 229 979
981 0 492876 184954 139320 229 980
982 0 492839 184887 139360 331 981
983 0 492785 184807 139400 331 982
984 0 492797 184826 139440 331 983
985 0 492807 184837 139480 331 984
986 0 492813 184846 139520 331 985
987 0 492824 184862 139560 331 986
988 0 492831 184868 139600 297 987
989 0 492841 184891 139640 297 988
990 0 492860 184844 139680 297 989
991 0 492885 184796 139720 297 990
992 0 492908 184753 139760 271 991
993 0 492918 184705 139800 271 992
994 0 492932 184662 139840 271 993
995 0 492949 184618 139880 150 994
996 0 492967 184593 139920 150 995
997 0 492983 184559 139960 150 996
998 0 492993 184521 140000 150 997
999 0 492993 184496 140040 150 998
1000 0 492952 184549 140080 150 999
1001 0 492972 184518 140120 150 1000
1002 0 493029 184496 140160 150 1001
1003 0 493083 184433 140200 124 1002
1004 0 493111 184410 140240 124 1003
1005 0 493144 184375 140280 124 1004
1006 0 493193 184297 140320 107 1005
1007 0 493241 184219 140360 107 1006
1008 0 493278 184134 140400 107 1007
1009 0 493316 184063 140440 163 1008
1010 0 493349 183985 140480 163 1009
1011 0 493395 183918 140520 163 1010
1012 0 493480 183820 140560 214 1011
1013 0 493560 183721 140600 214 1012
1014 0 493636 183618 140640 185 1013
1015 0 493685 183537 140680 185 1014
1016 0 493733 183442 140720 175 1015
1017 0 493781 183343 140760 175 1016
1018 0 493822 183265 140800 175 1017
1019 0 493870 183173 140840 148 1018
1020 0 493891 183123 140880 148 1019
1021 0 493909 183077 140920 148 1020
1022 0 493926 183005 140960 148 1021
1023 0 493948 182950 141000 148 1022
1024 0 493943 182875 141040 156 1023
1025 0 493943 182803 141080 237 1024
1026 0 493941 182729 141120 237 1025
1027 0 493940 182671 141160 237 1026
1028 0 493928 182631 141200 237 1027
1029 0 493911 182580 141240 237 1028
1030 0 493898 182540 141280 256 1029
1031 0 493885 182500 141320 256 1030
1032 0 493877 182462 141360 256 1031
1033 0 493881 182428 141400 256 1032
1034 0 493891 182379 141440 256 1033
1035 0 493898 182345 141480 256 1034
1036 0 493903 182312 141520 256 1035
1037 0 493910 182275 141560 256 1036
1038 0 493915 182235 141600 256 1037
1039 0 493912 182206 141640 256 1038
1040 0 493906 182186 141680 202 1039
1041 0 493892 182163 141720 202 1040
1042 0 493889 182151 141760 202 1041
1043 0 493887 182101 141800 164 1042
1044 0 493870 182049 141840 164 1043
1045 0 493867 181989 141880 164 1044
1046 0 493862 181955 141920 164 1045
1047 0 493882 181915 141960 164 1046
1048 0 493868 181889 142000 228 1047
1049 0 493862 181854 142040 228 1048
1050 0 493865 181820 142080 228 1049
1051 0 493867 181783 142120 228 1050
1052 0 493863 181754 142160 228 1051
1053 0 493873 181719 142200 208 1052
1054 0 493868 181674 142240 208 1053
1055 0 493877 181648 142280 208 1054
1056 0 493881 181612 142320 208 1055
1057 0 493918 181585 142360 208 1056
1058 0 493943 181554 142400 208 1057
1059 0 493957 181532 142440 208 1058
1060 0 493975 181508 142480 164 1059
1061 0 493995 181487 142520 164 1060
1062 0 494038 181420 142560 164 1061
1063 0 494072 181387 142600 164 1062
1064 0 494114 181318 142640 178 1063
1065 0 494157 181251 142680 178 1064
1066 0 494192 181200 142720 178 1065
1067 0 494221 181152 142760 198 1066
1068 0 494245 181111 142800 198 1067
1069 0 494271 181079 142840 198 1068
1070 0 494286 181033 142880 198 1069
1071 0 494283 181004 142920 189 1070
1072 0 494299 180979 142960 189 1071
1073 0 494302 180942 143000 189 1072
1074 0 494313 180889 143040 189 1073
1075 0 494330 180829 143080 189 1074
1076 0 494337 180774 143120 186 1075
1077 0 494351 180687 143160 186 1076
1078 0 494388 180618 143200 200 1077
1079 0 494393 180595 143240 200 1078
1080 0 494425 180579 143280 200 1079
1081 0 494441 180556 143320 200 1080
1082 0 494457 180530 143360 200 1081
1083 0 494479 180512 143400 229 1082
1084 0 494488 180434 143440 229 1083
1085 0 494491 180387 143480 229 1084
1086 0 494503 180307 143520 229 1085
1087 0 494515 180241 143560 150 1086
1088 0 494527 180172 143600 150 1087
1089 0 494540 180158 143640 150 1088
1090 0 494551 180134 143680 98 1089
1091 0 494562 180115 143720 98 1090
1092 0 494573 180072 143760 98 1091
1093 0 494666 179946 143920 98 1092
1094 0 494641 179907 143960 98 1093
1095 0 494639 179878 144000 98 1094
1096 0 494644 179849 144040 98 1095
1097 0 494643 179829 144080 98 1096
1098 0 494641 179812 144120 40 1097
1099 0 494668 179798 144160 40 1098
1100 0 494690 179779 144200 209 1099
1101 0 494710 179776 144240 209 1100
1102 0 494726 179772 144280 209 1101
1103 0 494745 179766 144320 209 1102
1104 0 494758 179764 144360 209 1103
1105 0 494781 179765 144400 148 1104
1106 0 494795 179760 144440 148 1105
1107 0 494816 179762 144480 148 1106
1108 0 494834 179743 144520 148 1107
1109 0 494847 179733 144560 148 1108
1110 0 494864 179719 144600 148 1109
1111 0 494873 179683 144640 148 1110
1112 0 494894 179676 144680 148 1111
1113 0 494905 179656 144720 148 1112
1114 0 494922 179630 144760 258 1113
1115 0 494929 179574 144800 258 1114
1116 0 494942 179519 144840 258 1115
1117 0 494955 179443 144880 272 1116
1118 0 494968 179393 144920 272 1117
1119 0 494977 179322 144960 291 1118
1120 0 494997 179260 145000 291 1119
1121 0 495014 179213 145040 291 1120
1122 0 495037 179148 145080 291 1121
1123 0 495063 179087 145120 228 1122
1124 0 495081 179026 145160 228 1123
1125 0 495064 178980 145200 228 1124
1126 0 495055 178919 145240 228 1125
1127 0 495045 178865 145280 243 1126
1128 0 495035 178831 145320 243 1127
1129 0 495028 178767 145360 243 1128
1130 0 495046 178723 145400 243 1129
1131 0 495060 178663 145440 243 1130
1132 0 495084 178621 145480 202 1131
1133 0 495106 178580 145520 202 1132
1134 0 495130 178521 145560 202 1133
1135 0 495143 178494 145600 202 1134
1136 0 495163 178462 145640 202 1135
1137 0 495188 178420 145680 210 1136
1138 0 495192 178456 145720 210 1137
1139 0 495156 178475 145760 210 1138
1140 0 495160 178341 145800 210 1139
1141 0 495156 178265 145840 210 1140
1142 0 495151 178185 145880 166 1141
1143 0 495150 178142 145920 166 1142
1144 0 495155 178069 145960 166 1143
1145 0 495138 178049 146000 166 1144
1146 0 495117 178040 146040 166 1145
1147 0 495099 178015 146080 166 1146
1148 0 495088 178006 146120 176 1147
1149 0 495054 178009 146160 176 1148
1150 0 495020 177970 146200 176 1149
1151 0 495016 177952 146240 176 1150
1152 0 495000 177909 146280 178 1151
1153 0 495004 177891 146320 178 1152
1154 0 495005 177868 146360 178 1153
1155 0 494970 177857 146400 178 1154
1156 0 494965 177843 146440 178 1155
1157 0 494984 177841 146480 227 1156
1158 0 495024 177832 146520 227 1157
1159 0 495056 177802 146560 227 1158
1160 0 495080 177790 146600 227 1159
1161 0 495096 177782 146640 227 1160
1162 0 494779 177027 146640 181 1161
1163 0 495111 177756 146720 227 1162
1164 0 495119 177729 146760 181 1163
1165 0 495168 177660 146800 181 1164
1166 0 495209 177615 146840 181 1165
1167 0 495257 177554 146880 115 1166
1168 0 495296 177499 146920 115 1167
1169 0 495332 177455 146960 115 1168
1170 0 495350 177430 147000 115 1169
1171 0 495363 177411 147040 115 1170
1172 0 495374 177395 147080 176 1171
1173 0 495390 177380 147120 176 1172
1174 0 495401 177365 147160 176 1173
1175 0 495408 177314 147200 176 1174
1176 0 495417 177274 147240 176 1175
1177 0 495421 177246 147280 176 1176
1178 0 495423 177223 147320 176 1177
1179 0 495431 177197 147360 218 1178
1180 0 495441 177184 147400 218 1179
1181 0 495454 177170 147440 218 1180
1182 0 495466 177157 147480 218 1181
1183 0 495482 177147 147520 218 1182
1184 0 495482 177127 147560 218 1183
1185 0 495494 177124 147600 235 1184
1186 0 495501 177115 147640 235 1185
1187 0 495507 177105 147680 235 1186
1188 0 495517 177102 147720 235 1187
1189 0 495517 177087 147760 235 1188
1190 0 495518 177057 147800 235 1189
1191 0 495527 177038 147840 256 1190
1192 0 495526 177010 147880 256 1191
1193 0 495527 176984 147920 256 1192
1194 0 495524 176944 147960 256 1193
1195 0 495526 176918 148000 256 1194
1196 0 495523 176889 148040 221 1195
1197 0 495519 176860 148080 221 1196
1198 0 495517 176826 148120 221 1197
1199 0 495495 176787 148160 221 1198
1200 0 495471 176753 148200 98 1199
1201 0 495436 176697 148240 98 1200
1202 0 495495 176675 148280 98 1201
1203 0 495520 176657 148320 98 1202
1204 0 495526 176610 148360 175 1203
1205 0 495531 176571 148400 175 1204
1206 0 495517 176539 148440 175 1205
1207 0 495514 176515 148480 178 1206
1208 0 495513 176498 148520 178 1207
1209 0 495490 176451 148560 178 1208
1210 0 495490 176403 148640 178 1209
1211 0 495460 176393 148680 178 1210
1212 0 495446 176389 148720 178 1211
1213 0 495426 176380 148760 150 1212
1214 0 495398 176347 148800 150 1213
1215 0 495382 176344 148840 150 1214
1216 0 495356 176321 148880 150 1215
1217 0 495353 176265 148920 150 1216
1218 0 495351 176227 148960 150 1217
1219 0 495348 176191 149000 200 1218
1220 0 495349 176149 149040 200 1219
1221 0 495341 176104 149080 200 1220
1222 0 495345 176101 149120 200 1221
1223 0 495348 176105 149160 200 1222
1224 0 495340 176089 149200 200 1223
1225 0 495340 176083 149240 246 1224
1226 0 495343 176087 149280 246 1225
1227 0 495344 176080 149320 246 1226
1228 0 495375 176031 149360 246 1227
1229 0 495404 175989 149400 246 1228
1230 0 495430 175921 149440 246 1229
1231 0 495458 175880 149480 86 1230
1232 0 495476 175842 149520 86 1231
1233 0 495488 175782 149560 86 1232
1234 0 495535 175832 149600 86 1233
1235 0 495588 175857 149640 86 1234
1236 0 495605 175929 149680 86 1235
1237 0 495635 176008 149720 86 1236
1238 0 495651 176039 149760 86 1237
1239 0 495677 176086 149800 32 1238
1240 0 495695 176154 149840 32 1239
1241 0 495714 176205 149880 32 1240
1242 0 495728 176266 149920 32 1241
1243 0 495741 176291 149960 32 1242
1244 0 495745 176330 150000 32 1243
1245 0 495743 176360 150040 32 1244
1246 0 495635 176316 150080 32 1245
1247 0 495638 176315 150120 32 1246
1248 0 495646 176303 150160 134 1247
1249 0 495641 176290 150200 134 1248
1250 0 495641 176265 150240 134 1249
1251 0 495645 176202 150280 134 1250
1252 0 495645 176153 150320 134 1251
1253 0 495638 176086 150360 134 1252
1254 0 495637 176041 150400 134 1253
1255 0 495638 175982 150440 136 1254
1256 0 495626 175869 150480 136 1255
1257 0 495614 175793 150520 136 1256
1258 0 495611 175701 150560 136 1257
1259 0 495589 175616 150600 136 1258
1260 0 495568 175551 150640 153 1259
1261 0 495555 175474 150680 153 1260
1262 0 495536 175388 150720 153 1261
1263 0 495519 175360 150760 153 1262
1264 0 495494 175269 150800 124 1263
1265 0 495472 175184 150840 124 1264
1266 0 495447 175104 150880 139 1265
1267 0 495439 175076 150920 139 1266
1268 0 495431 175039 150960 139 1267
1269 0 495404 175026 151000 139 1268
1270 0 495402 175024 151040 139 1269
1271 0 495384 175006 151080 139 1270
1272 0 495359 174967 151120 139 1271
1273 0 495335 174956 151160 139 1272
1274 0 495308 174927 151200 139 1273
1275 0 495279 174908 151240 209 1274
1276 0 495256 174850 151280 209 1275
1277 0 495225 174790 151320 209 1276
1278 0 495197 174730 151360 209 1277
1279 0 495171 174689 151400 209 1278
1280 0 495147 174636 151440 137 1279
1281 0 495114 174567 151480 137 1280
1282 0 495088 174515 151520 137 1281
1283 0 495065 174473 151560 156 1282
1284 0 495047 174433 151600 156 1283
1285 0 495028 174394 151640 120 1284
1286 0 495009 174349 151680 120 1285
1287 0 494978 174314 151720 120 1286
1288 0 494946 174278 151760 120 1287
1289 0 494915 174242 151800 120 1288
1290 0 494890 174196 151840 120 1289
1291 0 494886 174117 151880 120 1290
1292 0 494885 174065 151920 197 1291
1293 0 494891 174010 151960 197 1292
1294 0 494904 173964 152000 197 1293
1295 0 494900 173915 152040 175 1294
1296 0 494893 173863 152080 175 1295
1297 0 494887 173818 152120 153 1296
1298 0 494886 173777 152160 153 1297
1299 0 494884 173732 152200 153 1298
1300 0 494867 173715 152240 153 1299
1301 0 494856 173714 152280 153 1300
1302 0 494839 173681 152320 153 1301
1303 0 494826 173663 152360 160 1302
1304 0 494813 173653 152400 160 1303
1305 0 494794 173631 152440 160 1304
1306 0 494772 173610 152480 160 1305
1307 0 494757 173596 152520 160 1306
1308 0 494740 173576 152560 160 1307
1309 0 494729 173564 152600 160 1308
1310 0 494710 173541 152640 160 1309
1311 0 494710 173512 152680 160 1310
1312 0 494705 173468 152720 160 1311
1313 0 494699 173433 152760 163 1312
1314 0 494696 173402 152800 163 1313
1315 0 494653 173325 152840 163 1314
1316 0 494609 173222 152880 178 1315
1317 0 494560 173134 152920 178 1316
1318 0 494511 173038 152960 139 1317
1319 0 494471 172974 153000 139 1318
1320 0 494428 172899 153040 139 1319
1321 0 494384 172835 153080 139 1320
1322 0 494341 172749 153120 131 1321
1323 0 494297 172689 153160 131 1322
1324 0 494284 172644 153200 131 1323
1325 0 494274 172631 153240 131 1324
1326 0 494274 172608 153280 71 1325
1327 0 494272 172597 153320 71 1326
1328 0 494261 172563 153360 71 1327
1329 0 494265 172541 153400 71 1328
1330 0 494262 172507 153440 71 1329
1331 0 494257 172492 153480 163 1330
1332 0 494241 172447 153520 163 1331
1333 0 494215 172413 153560 163 1332
1334 0 494195 172380 153600 163 1333
1335 0 494164 172335 153640 163 1334
1336 0 494167 172283 153680 221 1335
1337 0 494152 172237 153720 221 1336
1338 0 494142 172192 153760 221 1337
1339 0 494137 172156 153800 221 1338
1340 0 494127 172115 153840 221 1339
1341 0 494114 172079 153880 186 1340
1342 0 494085 172048 153920 186 1341
1343 0 494050 172002 153960 186 1342
1344 0 494026 171973 154000 186 1343
1345 0 494030 171935 154040 200 1344
1346 0 494022 171914 154080 200 1345
1347 0 494016 171876 154120 200 1346
1348 0 494016 171847 154160 200 1347
1349 0 494013 171813 154200 200 1348
1350 0 493997 171781 154240 229 1349
1351 0 493989 171764 154280 229 1350
1352 0 493978 171749 154320 229 1351
1353 0 493973 171751 154360 229 1352
1354 0 493964 171741 154400 229 1353
1355 0 493948 171726 154440 229 1354
1356 0 493938 171714 154480 168 1355
1357 0 493949 171690 154520 168 1356
1358 0 493955 171660 154560 168 1357
1359 0 493960 171627 154600 168 1358
1360 0 493967 171593 154640 168 1359
1361 0 493971 171558 154680 237 1360
1362 0 493955 171510 154720 237 1361
1363 0 493946 171466 154760 237 1362
1364 0 493934 171415 154800 272 1363
1365 0 493913 171349 154840 272 1364
1366 0 493905 171306 154880 272 1365
1367 0 493888 171259 154920 272 1366
1368 0 493872 171205 154960 272 1367
1369 0 493859 171162 155000 271 1368
1370 0 493850 171121 155040 271 1369
1371 0 493834 171065 155080 271 1370
1372 0 493820 170990 155120 271 1371
1373 0 493803 170942 155160 271 1372
1374 0 493789 170882 155200 271 1373
1375 0 493767 170827 155240 271 1374
1376 0 493760 170763 155280 253 1375
1377 0 493749 170751 155320 253 1376
1378 0 493737 170751 155360 253 1377
1379 0 493720 170738 155400 253 1378
1380 0 493718 170742 155440 241 1379
1381 0 493707 170730 155480 241 1380
1382 0 493671 170686 155520 32 1381
1383 0 493636 170641 155560 32 1382
1384 0 493614 170611 155600 32 1383
1385 0 493575 170569 155640 32 1384
1386 0 493561 170507 155680 32 1385
1387 0 493537 170458 155720 32 1386
1388 0 493521 170414 155760 32 1387
1389 0 493490 170337 155800 60 1388
1390 0 493460 170272 155840 60 1389
1391 0 493429 170223 155880 60 1390
1392 0 493388 170196 155920 60 1391
1393 0 493359 170134 155960 60 1392
1394 0 493354 170115 156000 60 1393
1395 0 493323 170094 156040 60 1394
1396 0 493292 170050 156080 178 1395
1397 0 493248 169956 156120 217 1396
1398 0 493206 169872 156160 217 1397
1399 0 493169 169802 156200 217 1398
1400 0 493124 169720 156240 120 1399
1401 0 493087 169643 156280 120 1400
1402 0 493063 169598 156320 101 1401
1403 0 493025 169572 156360 101 1402
1404 0 493004 169536 156400 101 1403
1405 0 492984 169511 156440 101 1404
1406 0 492927 169460 156480 101 1405
1407 0 492887 169409 156520 101 1406
1408 0 492840 169371 156560 101 1407
1409 0 492797 169324 156600 101 1408
1410 0 492756 169273 156640 101 1409
1411 0 492738 169246 156680 101 1410
1412 0 492719 169217 156720 32 1411
1413 0 492710 169168 156760 32 1412
1414 0 492692 169121 156800 140 1413
1415 0 492674 169113 156840 140 1414
1416 0 492670 169087 156880 140 1415
1417 0 492657 169079 156920 140 1416
1418 0 492636 169079 156960 140 1417
1419 0 492591 169019 157000 140 1418
1420 0 492555 168964 157040 140 1419
1421 0 492510 168911 157080 140 1420
1422 0 492461 168869 157120 140 1421
1423 0 492464 168870 157160 140 1422
1424 0 492449 168881 157200 140 1423
1425 0 492440 168895 157240 140 1424
1426 0 492454 168852 157280 140 1425
1427 0 492452 168839 157320 51 1426
1428 0 492460 168819 157360 51 1427
1429 0 492463 168765 157400 51 1428
1430 0 492458 168753 157440 51 1429
1431 0 492428 168769 157480 260 1430
1432 0 492391 168785 157520 260 1431
1433 0 492361 168811 157560 260 1432
1434 0 492334 168834 157600 260 1433
1435 0 492306 168836 157640 260 1434
1436 0 492311 168833 157680 260 1435
1437 0 492328 168785 157720 260 1436
1438 0 492341 168755 157760 260 1437
1439 0 492356 168723 157800 260 1438
1440 0 492383 168686 157840 260 1439
1441 0 492401 168641 157880 260 1440
1442 0 492383 168637 157920 295 1441
1443 0 492364 168651 157960 295 1442
1444 0 492348 168647 158000 295 1443
1445 0 492337 168640 158040 295 1444
1446 0 492327 168656 158080 295 1445
1447 0 492324 168645 158120 295 1446
1448 0 492326 168608 158160 295 1447
1449 0 492338 168586 158200 190 1448
1450 0 492338 168542 158240 190 1449
1451 0 492337 168524 158280 190 1450
1452 0 492273 168397 158320 175 1451
1453 0 492209 168288 158360 175 1452
1454 0 492143 168140 158400 175 1453
1455 0 492129 168106 158440 175 1454
1456 0 492110 168049 158480 175 1455
1457 0 492089 168016 158520 175 1456
1458 0 492063 167957 158560 175 1457
1459 0 492003 167964 158600 186 1458
1460 0 491934 167957 158640 186 1459
1461 0 491869 167962 158680 186 1460
1462 0 491805 167974 158720 186 1461
1463 0 491778 168021 158760 186 1462
1464 0 491751 167954 158800 207 1463
1465 0 491733 167885 158840 207 1464
1466 0 491706 167821 158880 207 1465
1467 0 491689 167754 158920 207 1466
1468 0 491656 167693 158960 259 1467
1469 0 491646 167653 159000 259 1468
1470 0 491616 167604 159040 259 1469
1471 0 491596 167532 159080 259 1470
1472 0 491576 167470 159120 219 1471
1473 0 491538 167401 159160 219 1472
1474 0 491504 167339 159200 219 1473
1475 0 491465 167295 159240 219 1474
1476 0 491415 167231 159280 256 1475
1477 0 491359 167180 159320 204 1476
1478 0 491312 167121 159360 204 1477
1479 0 491250 167035 159400 204 1478
1480 0 491236 167040 159440 204 1479
1481 0 491196 167020 159480 178 1480
1482 0 491169 166990 159520 178 1481
1483 0 491143 166957 159560 178 1482
1484 0 491118 166937 159600 178 1483
1485 0 491084 166907 159640 178 1484
1486 0 491048 166886 159680 181 1485
1487 0 491010 166873 159720 181 1486
1488 0 490964 166798 159760 181 1487
1489 0 490909 166718 159800 181 1488
1490 0 490847 166628 159840 208 1489
1491 0 490801 166563 159880 208 1490
1492 0 490756 166509 159920 208 1491
1493 0 490736 166476 159960 198 1492
1494 0 490692 166464 160000 198 1493
1495 0 490662 166419 160040 198 1494
1496 0 490631 166400 160080 198 1495
1497 0 490576 166312 160120 204 1496
1498 0 490529 166226 160160 204 1497
1499 0 490480 166171 160200 204 1498
1500 0 490431 166077 160240 157 1499
1501 0 490365 166001 160280 139 1500
1502 0 490312 165919 160320 139 1501
1503 0 490283 165869 160360 139 1502
1504 0 490241 165811 160400 148 1503
1505 0 490209 165752 160440 148 1504
1506 0 490160 165678 160480 148 1505
1507 0 490114 165601 160520 175 1506
1508 0 490078 165541 160560 175 1507
1509 0 490052 165485 160600 175 1508
1510 0 490000 165448 160640 256 1509
1511 0 489973 165410 160680 256 1510
1512 0 489932 165344 160720 256 1511
1513 0 489894 165295 160760 256 1512
1514 0 489866 165255 160800 200 1513
1515 0 489830 165200 160840 200 1514
1516 0 489804 165150 160880 200 1515
1517 0 489761 165113 160920 200 1516
1518 0 489751 165060 160960 163 1517
1519 0 489705 164966 161000 163 1518
1520 0 489669 164870 161040 226 1519
1521 0 489644 164768 161080 226 1520
1522 0 489605 164689 161120 226 1521
1523 0 489577 164618 161160 249 1522
1524 0 489565 164548 161200 249 1523
1525 0 489549 164460 161240 249 1524
1526 0 489525 164377 161280 153 1525
1527 0 489499 164300 161320 153 1526
1528 0 489498 164252 161360 153 1527
1529 0 489492 164211 161400 160 1528
1530 0 489493 164171 161440 160 1529
1531 0 489488 164128 161480 160 1530
1532 0 489475 164090 161520 160 1531
1533 0 489449 164049 161560 200 1532
1534 0 489441 163995 161600 200 1533
1535 0 489414 163973 161640 200 1534
1536 0 489396 163937 161680 200 1535
1537 0 489411 163858 161720 200 1536
1538 0 489410 163784 161760 202 1537
1539 0 489420 163718 161800 202 1538
1540 0 489412 163659 161840 150 1539
1541 0 489414 163595 161880 150 1540
1542 0 489400 163506 161920 150 1541
1543 0 489374 163429 161960 150 1542
1544 0 489344 163337 162000 101 1543
1545 0 489319 163246 162040 157 1544
1546 0 489285 163142 162080 157 1545
1547 0 489232 163074 162120 157 1546
1548 0 489192 162981 162160 277 1547
1549 0 489156 162900 162200 277 1548
1550 0 489115 162817 162240 277 1549
1551 0 489089 162734 162280 307 1550
1552 0 489045 162670 162320 307 1551
1553 0 489007 162625 162360 307 1552
1554 0 488960 162562 162400 307 1553
1555 0 488934 162538 162440 212 1554
1556 0 488906 162532 162480 212 1555
1557 0 488880 162502 162520 212 1556
1558 0 488861 162475 162560 212 1557
1559 0 488803 162437 162600 212 1558
1560 0 488750 162385 162640 204 1559
1561 0 488689 162353 162680 204 1560
1562 0 488615 162331 162720 197 1561
1563 0 488559 162314 162760 197 1562
1564 0 488509 162296 162800 197 1563
1565 0 488450 162264 162840 249 1564
1566 0 488404 162237 162880 249 1565
1567 0 488362 162228 162920 249 1566
1568 0 488297 162233 162960 249 1567
1569 0 488259 162223 163000 309 1568
1570 0 488214 162205 163040 309 1569
1571 0 488213 162142 163080 309 1570
1572 0 488226 162069 163120 309 1571
1573 0 488226 161993 163160 309 1572
1574 0 488218 161935 163200 309 1573
1575 0 488196 161903 163240 309 1574
1576 0 488159 161866 163280 360 1575
1577 0 488144 161838 163320 301 1576
1578 0 488118 161765 163360 301 1577
1579 0 488101 161703 163400 301 1578
1580 0 488096 161675 163440 301 1579
1581 0 488108 161641 163480 301 1580
1582 0 488107 161614 163520 301 1581
1583 0 488110 161576 163560 176 1582
1584 0 488117 161542 163600 176 1583
1585 0 488129 161515 163640 176 1584
1586 0 488144 161459 163680 176 1585
1587 0 488134 161459 163720 237 1586
1588 0 488148 161413 163760 237 1587
1589 0 488155 161371 163800 237 1588
1590 0 488126 161320 163840 219 1589
1591 0 488060 161305 163880 219 1590
1592 0 488041 161257 163920 219 1591
1593 0 488011 161196 163960 219 1592
1594 0 488021 161171 164000 150 1593
1595 0 488007 161135 164040 150 1594
1596 0 488000 161091 164080 150 1595
1597 0 487986 161099 164120 150 1596
1598 0 487988 161077 164160 150 1597
1599 0 487978 161049 164200 150 1598
1600 0 487974 160997 164240 150 1599
1601 0 487977 160969 164280 150 1600
1602 0 487955 160954 164320 150 1601
1603 0 487935 160925 164360 150 1602
1604 0 487914 160900 164400 75 1603
1605 0 487878 160849 164440 75 1604
1606 0 487848 160808 164480 75 1605
1607 0 487819 160770 164520 75 1606
1608 0 487786 160735 164560 75 1607
1609 0 487742 160671 164600 221 1608
1610 0 487681 160639 164640 221 1609
1611 0 487633 160585 164680 208 1610
1612 0 487593 160537 164720 208 1611
1613 0 487537 160493 164760 208 1612
1614 0 487509 160442 164800 208 1613
1615 0 487484 160387 164840 186 1614
1616 0 487447 160344 164880 186 1615
1617 0 487409 160286 164920 202 1616
1618 0 487393 160242 164960 202 1617
1619 0 487385 160220 165000 202 1618
1620 0 487361 160165 165040 202 1619
1621 0 487342 160122 165080 202 1620
1622 0 487298 160081 165120 202 1621
1623 0 487251 160042 165160 202 1622
1624 0 487218 160026 165200 202 1623
1625 0 487185 159998 165240 202 1624
1626 0 487140 159971 165280 202 1625
1627 0 487112 159951 165320 202 1626
1628 0 487086 159929 165360 202 1627
1629 0 487066 159887 165400 202 1628
1630 0 487043 159844 165440 202 1629
1631 0 487027 159795 165480 202 1630
1632 0 486977 159694 165520 202 1631
1633 0 486936 159599 165560 189 1632
1634 0 486889 159493 165600 189 1633
1635 0 486847 159496 165640 206 1634
1636 0 486795 159479 165680 206 1635
1637 0 486747 159471 165720 206 1636
1638 0 486669 159376 165760 256 1637
1639 0 486592 159297 165800 284 1638
1640 0 486502 159226 165840 284 1639
1641 0 486451 159122 165880 259 1640
1642 0 486402 159021 165920 259 1641
1643 0 486346 158914 165960 259 1642
1644 0 486276 158816 166000 209 1643
1645 0 486235 158719 166040 209 1644
1646 0 486174 158672 166080 209 1645
1647 0 486140 158600 166120 209 1646
1648 0 486077 158558 166160 186 1647
1649 0 486016 158498 166200 186 1648
1650 0 485981 158409 166240 186 1649
1651 0 485925 158394 166280 214 1650
1652 0 485864 158217 166320 214 1651
1653 0 485804 158089 166360 197 1652
1654 0 485752 157965 166400 197 1653
1655 0 485711 157881 166440 197 1654
1656 0 485668 157826 166480 197 1655
1657 0 485609 157839 166520 197 1656
1658 0 485562 157802 166560 197 1657
1659 0 485514 157797 166600 197 1658
1660 0 485491 157755 166640 186 1659
1661 0 485466 157744 166680 186 1660
1662 0 485433 157695 166720 186 1661
1663 0 485373 157647 166760 186 1662
1664 0 485312 157603 166800 101 1663
1665 0 485248 157549 166840 101 1664
1666 0 485192 157495 166880 101 1665
1667 0 485174 157426 166920 186 1666
1668 0 485177 157332 166960 200 1667
1669 0 485178 157241 167000 200 1668
1670 0 485172 157160 167040 200 1669
1671 0 485130 157119 167080 200 1670
1672 0 485070 157075 167120 175 1671
1673 0 485037 157005 167160 175 1672
1674 0 484992 156977 167200 175 1673
1675 0 484934 156972 167240 175 1674
1676 0 484888 156942 167280 175 1675
1677 0 484885 156914 167320 175 1676
1678 0 484883 156906 167360 115 1677
1679 0 484876 156884 167400 115 1678
1680 0 484860 156833 167440 115 1679
1681 0 484839 156745 167480 115 1680
1682 0 484808 156655 167520 80 1681
1683 0 484795 156573 167560 80 1682
1684 0 484761 156513 167600 80 1683
1685 0 484705 156485 167640 80 1684
1686 0 484632 156344 167720 86 1685
1687 0 484580 156315 167760 91 1686
1688 0 484524 156284 167800 91 1687
1689 0 484506 156256 167840 91 1688
1690 0 484475 156232 167880 91 1689
1691 0 484422 156222 167920 51 1690
1692 0 484401 156210 167960 51 1691
1693 0 484415 156186 168000 51 1692
1694 0 484408 156170 168040 51 1693
1695 0 484434 156123 168080 51 1694
1696 0 484442 156089 168120 51 1695
1697 0 484422 156026 168160 51 1696
1698 0 484367 155984 168200 101 1697
1699 0 484328 155931 168240 101 1698
1700 0 484306 155880 168280 101 1699
1701 0 484265 155835 168320 124 1700
1702 0 484200 155762 168360 228 1701
1703 0 484157 155666 168400 239 1702
1704 0 484088 155605 168440 239 1703
1705 0 484028 155541 168480 239 1704
1706 0 484019 155432 168520 202 1705
1707 0 483999 155335 168560 202 1706
1708 0 483979 155237 168600 202 1707
1709 0 483957 155134 168640 235 1708
1710 0 483882 155066 168680 235 1709
1711 0 483799 154982 168720 235 1710
1712 0 483730 154895 168760 221 1711
1713 0 483659 154799 168800 221 1712
1714 0 483585 154704 168840 166 1713
1715 0 483550 154619 168880 166 1714
1716 0 483510 154536 168920 166 1715
1717 0 483467 154467 168960 175 1716
1718 0 483431 154380 169000 175 1717
1719 0 483361 154333 169040 257 1718
1720 0 483311 154263 169080 257 1719
1721 0 483277 154180 169120 257 1720
1722 0 483206 154117 169160 200 1721
1723 0 483122 154045 169200 200 1722
1724 0 483030 153985 169240 203 1723
1725 0 482943 153924 169280 203 1724
1726 0 482859 153851 169320 227 1725
1727 0 482810 153787 169360 227 1726
1728 0 482743 153741 169400 227 1727
1729 0 482695 153699 169440 227 1728
1730 0 482649 153650 169480 227 1729
1731 0 482565 153599 169520 208 1730
1732 0 482503 153521 169560 208 1731
1733 0 482475 153474 169600 208 1732
1734 0 482431 153399 169640 189 1733
1735 0 482403 153314 169680 189 1734
1736 0 482392 153278 169720 189 1735
1737 0 482368 153248 169760 136 1736
1738 0 482357 153216 169800 136 1737
1739 0 482329 153188 169840 136 1738
1740 0 482300 153165 169880 136 1739
1741 0 482133 153103 169920 183 1740
1742 0 481967 153026 169960 183 1741
1743 0 481781 152969 170000 148 1742
1744 0 481585 152908 170040 102 1743
1745 0 481435 152840 170080 221 1744
1746 0 481266 152761 170120 221 1745
1747 0 481149 152669 170160 192 1746
1748 0 481056 152574 170200 192 1747
1749 0 480966 152465 170240 192 1748
1750 0 480859 152368 170280 232 1749
1751 0 480758 152264 170320 232 1750
1752 0 480674 152248 170360 232 1751
1753 0 480595 152230 170400 232 1752
1754 0 480513 152212 170440 232 1753
1755 0 480431 152185 170480 204 1754
1756 0 480389 152184 170520 230 1755
1757 0 480333 152197 170560 230 1756
1758 0 480277 152211 170600 230 1757
1759 0 480227 152216 170640 230 1758
1760 0 480195 152217 170680 230 1759
1761 0 480140 152212 170720 230 1760
1762 0 480085 152162 170760 230 1761
1763 0 480022 152112 170800 230 1762
1764 0 479974 152063 170840 230 1763
1765 0 479902 152016 170880 244 1764
1766 0 479869 152030 170920 244 1765
1767 0 479839 152032 170960 244 1766
1768 0 479792 152043 171000 244 1767
1769 0 479771 152044 171040 244 1768
1770 0 479738 152044 171080 244 1769
1771 0 479706 152045 171120 207 1770
1772 0 479652 152062 171160 207 1771
1773 0 479634 152063 171200 207 1772
1774 0 479586 152013 171240 218 1773
1775 0 479553 151944 171280 218 1774
1776 0 479520 151876 171320 218 1775
1777 0 479494 151803 171360 218 1776
1778 0 479457 151824 171400 218 1777
1779 0 479419 151824 171440 218 1778
1780 0 479389 151834 171480 218 1779
1781 0 479362 151840 171520 218 1780
1782 0 479304 151834 171560 276 1781
1783 0 479244 151825 171600 276 1782
1784 0 479182 151817 171640 276 1783
1785 0 479123 151822 171680 276 1784
1786 0 479055 151820 171720 276 1785
1787 0 478973 151832 171760 240 1786
1788 0 478905 151851 171800 240 1787
1789 0 478832 151860 171840 208 1788
1790 0 478758 151866 171880 208 1789
1791 0 478684 151862 171920 208 1790
1792 0 478600 151852 171960 209 1791
1793 0 478564 151815 172000 209 1792
1794 0 478502 151798 172040 209 1793
1795 0 478443 151787 172080 198 1794
1796 0 478388 151760 172120 198 1795
1797 0 478343 151702 172160 198 1796
1798 0 478280 151646 172200 198 1797
1799 0 478238 151582 172240 198 1798
1800 0 478169 151526 172280 175 1799
1801 0 478091 151510 172320 175 1800
1802 0 478041 151463 172360 175 1801
1803 0 477959 151436 172400 176 1802
1804 0 477914 151412 172440 176 1803
1805 0 477852 151407 172480 176 1804
1806 0 477787 151403 172520 176 1805
1807 0 477711 151416 172560 197 1806
1808 0 477656 151352 172600 197 1807
1809 0 477599 151292 172640 197 1808
1810 0 477535 151224 172680 240 1809
1811 0 477454 151211 172720 240 1810
1812 0 477378 151197 172760 176 1811
1813 0 477310 151177 172800 176 1812
1814 0 477205 151122 172840 176 1813
1815 0 477164 151058 172880 181 1814
1816 0 477089 151015 172920 181 1815
1817 0 477041 150938 172960 245 1816
1818 0 476994 150912 173000 245 1817
1819 0 476951 150875 173040 245 1818
1820 0 476897 150855 173080 245 1819
1821 0 476844 150835 173120 163 1820
1822 0 476791 150805 173160 163 1821
1823 0 476718 150783 173200 163 1822
1824 0 476666 150746 173240 163 1823
1825 0 476602 150675 173280 246 1824
1826 0 476506 150624 173320 246 1825
1827 0 476444 150553 173360 221 1826
1828 0 476374 150487 173400 221 1827
1829 0 476320 150410 173440 221 1828
1830 0 476272 150323 173480 175 1829
1831 0 476222 150249 173520 175 1830
1832 0 476192 150202 173560 175 1831
1833 0 476186 150142 173600 139 1832
1834 0 476132 150129 173640 139 1833
1835 0 476093 150081 173680 139 1834
1836 0 476100 150036 173720 139 1835
1837 0 476088 149994 173760 212 1836
1838 0 476078 149959 173800 212 1837
1839 0 476082 149932 173840 212 1838
1840 0 476044 149898 173880 212 1839
1841 0 476007 149867 173920 212 1840
1842 0 475972 149836 173960 320 1841
1843 0 475921 149805 174000 320 1842
1844 0 475864 149843 174040 320 1843
1845 0 475796 149800 174080 282 1844
1846 0 475765 149652 174160 282 1845
1847 0 475718 149630 174200 296 1846
1848 0 475677 149596 174240 296 1847
1849 0 475654 149586 174280 296 1848
1850 0 475604 149581 174320 296 1849
1851 0 475558 149568 174360 296 1850
1852 0 475508 149563 174400 230 1851
1853 0 475469 149503 174440 230 1852
1854 0 475414 149447 174480 230 1853
1855 0 475349 149398 174520 181 1854
1856 0 475296 149351 174560 181 1855
1857 0 475237 149358 174600 181 1856
1858 0 475178 149380 174640 134 1857
1859 0 475114 149400 174680 134 1858
1860 0 475036 149426 174720 134 1859
1861 0 475002 149434 174760 134 1860
1862 0 474964 149444 174800 134 1861
1863 0 474904 149468 174840 261 1862
1864 0 474859 149481 174880 261 1863
1865 0 474796 149424 174920 261 1864
1866 0 474741 149385 174960 219 1865
1867 0 474681 149334 175000 219 1866
1868 0 474624 149327 175040 219 1867
1869 0 474568 149325 175080 219 1868
1870 0 474512 149319 175120 209 1869
1871 0 474447 149309 175160 209 1870
1872 0 474358 149200 175200 239 1871
1873 0 474257 149123 175240 239 1872
1874 0 474188 148986 175280 239 1873
1875 0 474123 148876 175320 189 1874
1876 0 474034 148780 175360 189 1875
1877 0 473893 148753 175400 139 1876
1878 0 473908 148538 175440 139 1877
1879 0 473849 148570 175480 139 1878
1880 0 473774 148595 175520 139 1879
1881 0 473715 148637 175560 80 1880
1882 0 473663 148642 175600 256 1881
1883 0 473619 148654 175640 256 1882
1884 0 473560 148667 175680 256 1883
1885 0 473478 148410 175720 256 1884
1886 0 473398 148139 175760 256 1885
1887 0 473366 148173 175800 256 1886
1888 0 473305 148224 175840 256 1887
1889 0 473281 148264 175880 256 1888
1890 0 473251 148305 175920 256 1889
1891 0 473213 148346 175960 282 1890
1892 0 473168 148232 176000 256 1891
1893 0 473105 148091 176040 229 1892
1894 0 473071 148086 176080 229 1893
1895 0 473028 148090 176120 226 1894
1896 0 472991 148083 176160 226 1895
1897 5 472957 148078 176200 226 1896
1898 0 472908 148093 176240 226 1897
1899 0 472859 148077 176280 229 1898
1900 0 472796 148064 176320 229 1899
1901 0 472754 148070 176360 229 1900
1902 0 472613 147999 176400 229 1901
1903 0 472504 147891 176440 217 1902
1904 0 472392 147777 176480 246 1903
1905 0 472345 147792 176520 246 1904
1906 0 472281 147813 176560 246 1905
1907 0 472228 147841 176600 246 1906
1908 0 472194 147845 176640 246 1907
1909 0 471932 148216 176680 197 1908
1910 0 471869 147629 176720 139 1909
1911 0 471780 147541 176760 163 1910
1912 0 471695 147434 176800 163 1911
1913 0 471518 147384 176840 228 1912
1914 0 471338 147348 176880 228 1913
1915 0 471170 147316 176920 345 1914
1916 0 470876 147226 176960 391 1915
1917 0 470604 147132 177000 373 1916
1918 0 470320 147036 177040 335 1917
1919 0 470035 146970 177080 219 1918
1920 0 469758 146873 177120 200 1919
1921 0 469568 146835 177160 200 1920
1922 0 469422 146759 177200 235 1921
1923 0 469262 146704 177240 235 1922
1924 0 469093 146550 177280 245 1923
1925 0 468932 146386 177320 350 1924
1926 0 468766 146206 177360 350 1925
1927 0 468447 146082 177400 385 1926
1928 0 468124 145941 177440 315 1927
1929 0 467819 145786 177480 300 1928
1930 0 467741 145757 177520 300 1929
1931 0 467665 145738 177560 300 1930
1932 0 467564 145752 177600 300 1931
1933 0 467494 145684 177640 290 1932
1934 0 467393 145641 177680 290 1933
1935 0 467312 145587 177720 266 1934
1936 0 467049 145352 177760 241 1935
1937 0 466760 145232 177800 249 1936
1938 0 466667 145153 177840 249 1937
1939 0 466560 145110 177880 254 1938
1940 0 466470 145038 177920 254 1939
1941 0 466422 145009 177960 254 1940
1942 0 466372 144996 178000 254 1941
1943 0 466303 144962 178040 254 1942
1944 0 466174 144905 178080 51 1943
1945 0 466038 144868 178120 51 1944
1946 0 465923 144806 178160 124 1945
1947 0 465876 144842 178200 124 1946
1948 0 465833 144870 178240 124 1947
1949 0 465779 144913 178280 124 1948
1950 0 465732 144850 178320 124 1949
1951 0 465614 144856 178360 186 1950
1952 0 465541 144768 178400 186 1951
1953 0 465455 144700 178440 120 1952
1954 0 465388 144657 178480 120 1953
1955 0 465315 144619 178520 120 1954
1956 0 465236 144574 178560 120 1955
1957 0 465203 144584 178600 120 1956
1958 0 465211 144549 178640 120 1957
1959 0 465189 144528 178680 120 1958
1960 0 465088 144527 178720 120 1959
1961 0 465004 144507 178760 120 1960
1962 0 464925 144498 178800 120 1961
1963 0 464814 144394 178840 115 1962
1964 0 464703 144309 178880 115 1963
1965 0 464596 144187 178920 115 1964
1966 0 464338 144214 179000 124 1965
1967 0 464250 144171 179040 124 1966
1968 0 464155 144117 179080 124 1967
1969 0 464023 144072 179120 124 1968
1970 0 463894 144038 179160 124 1969
1971 0 463761 144006 179200 0 1970
1972 0 463638 143964 179240 0 1971
1973 0 463527 143919 179280 0 1972
1974 0 463407 143890 179320 0 1973
1975 0 463299 143896 179360 0 1974
1976 0 463183 143881 179400 0 1975
1977 0 463076 143870 179440 0 1976
1978 0 462840 143837 179480 0 1977
1979 0 462625 143793 179520 0 1978
1980 0 462394 143753 179560 0 1979
1981 0 462344 143833 179600 0 1980
1982 0 462284 143905 179640 0 1981
1983 0 462143 143790 179680 0 1982
1984 0 461980 143678 179720 0 1983
1985 0 461914 143659 179760 0 1984
1986 0 461874 143655 179800 0 1985
1987 0 461778 143641 179840 0 1986
1988 0 461715 143634 179880 0 1987
1989 0 461612 143648 179920 0 1988
1990 0 461518 143651 179960 0 1989
1991 0 461407 143657 180000 0 1990
1992 0 461308 143672 180040 0 1991
1993 0 461310 143668 180080 0 1992
1994 0 461168 143260 180120 0 1993
1995 0 461002 143522 180160 0 1994
1996 0 460835 143313 180200 0 1995
1997 0 460753 143292 180240 0 1996
1998 0 460669 143264 180280 0 1997
1999 0 460587 143224 180320 0 1998
2000 0 460497 143258 180360 0 1999
2001 0 460438 143259 180400 0 2000
2002 0 460337 143259 180440 0 2001
2003 0 460250 143253 180480 0 2002
2004 0 460175 143234 180520 0 2003
2005 0 460108 143213 180560 0 2004
2006 0 460050 143235 180600 0 2005
2007 0 459987 143266 180640 0 2006
2008 0 459920 143275 180680 0 2007
2009 0 459890 143300 180720 0 2008
2010 0 459848 143333 180760 0 2009
2011 0 459765 143300 180800 0 2010
2012 0 459699 143247 180840 0 2011
2013 0 459633 143254 180880 0 2012
2014 0 459558 143256 180920 0 2013
2015 0 459436 143196 180960 0 2014
2016 0 459260 143088 181000 0 2015
2017 0 459082 142960 181040 0 2016
2018 0 458718 142825 181080 0 2017
2019 0 458637 142803 181120 0 2018
2020 0 458557 142762 181160 0 2019
2021 0 458326 142609 181200 0 2020
2022 0 458190 142518 181240 0 2021
2023 0 457934 142860 181280 0 2022
2024 0 457724 142766 181320 0 2023
2025 0 457651 142689 181360 0 2024
2026 0 457572 142650 181400 0 2025
2027 0 457468 142614 181440 0 2026
2028 0 457420 142577 181480 0 2027
2029 0 457360 142551 181520 0 2028
2030 0 457295 142524 181560 0 2029
2031 0 457212 142434 181600 0 2030
2032 0 457139 142415 181640 0 2031
2033 0 457113 142374 181680 0 2032
2034 0 457068 142343 181720 0 2033
2035 0 457005 142280 181760 0 2034
2036 0 456931 142210 181800 0 2035
2037 0 456869 142127 181840 0 2036
2038 0 456807 142088 181880 0 2037
2039 0 456718 142059 181920 0 2038
2040 0 456691 141972 181960 0 2039
2041 0 456669 141986 182000 0 2040
2042 0 456528 142009 182040 0 2041
2043 0 456440 141964 182080 0 2042
2044 0 456363 141936 182120 0 2043
2045 0 456212 141823 182160 0 2044
2046 0 456057 141699 182200 0 2045
2047 0 455908 141585 182240 0 2046
2048 0 455792 141509 182280 0 2047
2049 0 455605 141452 182320 0 2048
2050 0 455465 141389 182360 0 2049
2051 0 455321 141369 182400 0 2050
2052 0 455159 141361 182440 0 2051
2053 0 454965 141242 182480 0 2052
2054 0 454753 141139 182520 0 2053
2055 0 454690 141177 182560 0 2054
2056 0 454617 141202 182600 0 2055
2057 0 454423 141092 182640 0 2056
2058 0 454263 140952 182680 0 2057
2059 0 454122 140855 182720 0 2058
2060 0 453992 140747 182760 0 2059
2061 0 453916 140632 182800 0 2060
2062 0 453844 140540 182840 0 2061
2063 0 453745 140525 182880 0 2062
2064 0 453647 140516 182920 0 2063
2065 0 453554 140504 182960 0 2064
2066 0 453461 140494 183000 0 2065
2067 0 453363 140459 183040 0 2066
2068 0 453129 140159 183080 0 2067
2069 0 453021 140151 183120 0 2068
2070 0 452909 140118 183160 0 2069
2071 0 452804 140081 183200 0 2070
2072 0 452709 140046 183240 0 2071
2073 0 452598 140063 183280 0 2072
2074 0 452500 140068 183320 0 2073
2075 0 452388 140087 183360 0 2074
2076 0 452281 140099 183400 0 2075
2077 0 452127 140072 183440 0 2076
2078 0 451977 140038 183480 0 2077
2079 0 451932 140094 183520 0 2078
2080 0 451876 140169 183560 0 2079
2081 0 451501 139896 183600 0 2080
2082 0 451415 139849 183640 0 2081
2083 0 451288 139846 183680 0 2082
2084 0 451174 139865 183720 0 2083
2085 0 451055 139865 183760 0 2084
2086 0 450955 139799 183800 0 2085
2087 5 450853 139737 183840 0 2086
2088 0 450757 139767 183880 0 2087
2089 0 450637 139791 183920 0 2088
2090 0 450465 139674 183960 0 2089
2091 0 450286 139561 184000 0 2090
2092 0 450130 139419 184040 0 2091
2093 0 449992 139221 184080 0 2092
2094 0 449906 139269 184120 0 2093
2095 0 449793 139339 184160 0 2094
2096 0 449694 139402 184200 0 2095
2097 0 449591 139462 184240 0 2096
2098 0 449515 139490 184280 0 2097
2099 0 449448 139517 184320 0 2098
2100 0 449332 139577 184360 0 2099
2101 0 449252 139599 184400 0 2100
2102 0 449142 139587 184440 0 2101
2103 0 449033 139547 184480 0 2102
2104 0 448977 139586 184520 0 2103
2105 0 448888 139654 184560 0 2104
2106 0 448778 139697 184600 0 2105
2107 0 448648 139741 184640 0 2106
2108 0 448481 139719 184680 0 2107
2109 0 448304 139692 184720 0 2108
2110 0 448065 139741 184760 0 2109
2111 0 447823 139769 184800 0 2110
2112 0 447666 139851 184840 0 2111
2113 0 447513 139939 184880 0 2112
2114 0 446878 139974 184920 0 2113
2115 0 446543 139970 184960 0 2114
2116 0 446208 139940 185000 0 2115
2117 0 446024 139971 185040 0 2116
2118 0 445826 140010 185080 0 2117
2119 0 445671 139980 185120 0 2118
2120 0 445503 139952 185160 0 2119
2121 0 445394 139935 185200 0 2120
2122 0 445288 139936 185240 0 2121
2123 0 445242 140000 185280 0 2122
2124 0 445207 140041 185320 0 2123
2125 0 445006 139960 185360 0 2124
2126 0 444803 139887 185400 0 2125
2127 0 444670 139892 185440 0 2126
2128 0 444509 139893 185480 0 2127
2129 0 444215 139843 185520 0 2128
2130 0 443900 139791 185560 0 2129
2131 0 443585 139746 185600 0 2130
2132 0 443132 139791 185640 0 2131
2133 0 442890 139785 185680 0 2132
2134 0 442640 139775 185720 0 2133
2135 0 442061 139651 185760 0 2134
2136 5 442043 139752 185800 0 2135
2137 0 442024 139839 185840 0 2136
2138 0 441883 139844 185880 0 2137
2139 5 441715 139846 185920 0 2138
2140 0 441626 139857 185960 0 2139
2141 0 441538 139890 186000 0 2140
2142 0 441490 139883 186000 0 2141
2143 0 441410 139957 186080 0 2142
2144 0 441374 139996 186120 0 2143
2145 0 441364 140015 186160 0 2144
2146 0 441204 139896 186200 0 2145
2147 0 441160 139938 186240 0 2146
2148 0 441146 139965 186280 0 2147
2149 0 441116 139966 186320 0 2148
2150 0 441086 139958 186360 0 2149
2151 0 441062 139965 186400 0 2150
2152 0 441023 139982 186440 0 2151
2153 0 441004 139979 186480 0 2152
2154 0 440980 139983 186520 0 2153
2155 0 440947 140000 186560 0 2154
2156 0 440922 140010 186600 0 2155
2157 0 440874 140050 186640 0 2156
2158 0 440839 140077 186680 0 2157
2159 0 440803 140074 186720 0 2158
2160 0 440771 140066 186760 0 2159
2161 0 440729 140062 186800 0 2160
2162 0 440681 140061 186840 0 2161
2163 0 440612 140058 186880 0 2162
2164 0 440560 140043 186920 0 2163
2165 0 440527 140051 186960 0 2164
2166 0 440498 140049 187000 0 2165
2167 0 440466 140048 187040 0 2166
2168 0 440458 140055 187080 0 2167
2169 0 440449 140053 187120 0 2168
2170 0 440443 140066 187160 0 2169
2171 0 440417 140048 187200 0 2170
2172 0 440378 140024 187240 0 2171
2173 0 440344 140005 187280 0 2172
2174 0 440290 140030 187320 0 2173
2175 0 440239 140059 187360 0 2174
2176 0 440186 140072 187400 0 2175
2177 0 440131 140093 187440 0 2176
2178 0 440079 140124 187480 0 2177
2179 0 440035 140136 187520 0 2178
2180 0 439989 140197 187560 0 2179
2181 0 439941 140254 187600 0 2180
2182 0 439897 140296 187640 0 2181
2183 0 439821 140312 187680 0 2182
2184 0 439734 140347 187720 0 2183
2185 0 439672 140360 187760 0 2184
2186 0 439618 140397 187800 0 2185
2187 0 439561 140431 187840 0 2186
2188 0 439507 140462 187880 0 2187
2189 0 439457 140489 187920 0 2188
2190 0 439411 140491 187960 0 2189
2191 0 439377 140498 188000 0 2190
2192 0 439340 140491 188040 0 2191
2193 0 439291 140496 188080 0 2192
2194 0 439250 140492 188120 0 2193
2195 0 439238 140484 188160 0 2194
2196 0 439223 140478 188200 0 2195
2197 0 439209 140474 188240 0 2196
2198 0 439191 140465 188280 0 2197
2199 0 439127 140455 188320 0 2198
2200 0 439079 140429 188360 0 2199
2201 0 439040 140426 188400 0 2200
2202 0 439003 140415 188440 0 2201
2203 0 438964 140419 188480 0 2202
2204 0 438922 140422 188520 0 2203
2205 0 438900 140425 188560 0 2204
2206 0 438860 140438 188600 0 2205
2207 0 438838 140464 188640 0 2206
2208 0 438819 140494 188680 0 2207
2209 0 438774 140494 188720 0 2208
2210 0 438744 140496 188760 0 2209
2211 0 438713 140490 188800 0 2210
2212 0 438686 140513 188840 0 2211
2213 0 438653 140544 188880 0 2212
2214 0 438644 140585 188920 0 2213
2215 0 438618 140621 188960 0 2214
2216 0 438592 140648 189000 0 2215
2217 0 438572 140688 189040 0 2216
2218 0 438543 140756 189080 0 2217
2219 0 438510 140798 189120 0 2218
2220 0 438474 140837 189160 0 2219
2221 0 438451 140859 189200 0 2220
2222 0 438409 140920 189240 0 2221
2223 0 438416 140949 189280 0 2222
2224 0 438402 140990 189320 0 2223
2225 0 438380 141028 189360 0 2224
2226 0 438355 141061 189400 0 2225
2227 0 438335 141093 189440 0 2226
2228 0 438290 141101 189480 0 2227
2229 0 438263 141100 189520 0 2228
2230 0 438219 141115 189560 0 2229
2231 0 438202 141137 189600 0 2230
2232 0 438177 141160 189640 0 2231
2233 0 438150 141173 189680 0 2232
2234 0 438095 141200 189720 0 2233
2235 0 438038 141205 189760 0 2234
2236 0 437985 141212 189800 0 2235
2237 0 437953 141228 189840 0 2236
2238 0 437929 141241 189880 0 2237
2239 0 437900 141258 189920 0 2238
2240 0 437849 141267 189960 0 2239
2241 0 437796 141271 190000 0 2240
2242 0 437743 141280 190040 0 2241
2243 0 437694 141281 190080 0 2242
2244 0 437669 141298 190120 0 2243
2245 0 437643 141317 190160 0 2244
2246 0 437617 141338 190200 0 2245
2247 0 437586 141352 190240 0 2246
2248 0 437540 141373 190280 0 2247
2249 0 437520 141379 190320 0 2248
2250 0 437446 141394 190360 0 2249
2251 0 437384 141421 190400 0 2250
2252 0 437326 141453 190440 0 2251
2253 0 437304 141505 190480 0 2252
2254 0 437276 141542 190520 0 2253
2255 0 437246 141570 190560 0 2254
2256 0 437169 141582 190600 0 2255
2257 0 437085 141601 190640 0 2256
2258 0 437085 141642 190680 0 2257
2259 0 437075 141676 190720 0 2258
2260 0 436983 141695 190760 0 2259
2261 0 436887 141711 190800 0 2260
2262 0 436800 141724 190840 0 2261
2263 0 436766 141711 190880 0 2262
2264 0 436732 141702 190920 0 2263
2265 0 436698 141694 190960 0 2264
2266 0 436696 141726 191000 0 2265
2267 0 436696 141759 191040 0 2266
2268 0 436683 141784 191080 0 2267
2269 0 436605 141770 191120 0 2268
2270 0 436522 141744 191160 0 2269
2271 0 436485 141813 191200 0 2270
2272 0 436451 141824 191240 0 2271
2273 0 436361 141823 191280 0 2272
2274 0 436251 141826 191320 0 2273
2275 0 436259 141822 191360 0 2274
2276 0 436208 141844 191400 0 2275
2277 0 436185 141858 191440 0 2276
2278 0 436116 141861 191480 0 2277
2279 0 436050 141859 191520 0 2278
2280 0 435984 141862 191560 0 2279
2281 0 435967 141883 191600 0 2280
2282 0 435980 141897 191640 0 2281
2283 0 435959 141918 191680 0 2282
2284 0 435859 141920 191720 0 2283
2285 0 435772 141918 191760 0 2284
2286 0 435696 141912 191800 0 2285
2287 0 435669 141933 191840 0 2286
2288 0 435686 141943 191880 0 2287
2289 0 435653 141965 191920 0 2288
2290 0 435651 141986 191960 0 2289
2291 0 435623 142014 192000 0 2290
2292 0 435624 142035 192040 0 2291
2293 0 435573 142042 192080 0 2292
2294 0 435517 142052 192120 0 2293
2295 0 435461 142060 192160 0 2294
2296 0 435406 142066 192200 0 2295
2297 0 435366 142081 192240 0 2296
2298 0 435325 142094 192280 0 2297
2299 0 435287 142111 192320 0 2298
2300 0 435268 142136 192360 0 2299
2301 0 435254 142158 192400 0 2300
2302 0 435241 142187 192440 0 2301
2303 0 435217 142136 192480 0 2302
2304 0 435197 142148 192520 0 2303
2305 0 435165 142156 192560 0 2304
2306 0 435137 142162 192600 0 2305
2307 0 435102 142164 192640 0 2306
2308 0 435029 142155 192680 0 2307
2309 0 434949 142144 192720 0 2308
2310 0 434921 142151 192760 0 2309
2311 0 434908 142178 192800 0 2310
2312 0 434868 142176 192840 0 2311
2313 0 434849 142201 192880 0 2312
2314 0 434824 142222 192920 0 2313
2315 0 434800 142236 192960 0 2314
2316 0 434784 142264 193000 0 2315
2317 0 434759 142288 193040 0 2316
2318 0 434754 142285 193080 0 2317
2319 0 434747 142291 193120 0 2318
2320 0 434747 142294 193160 0 2319
2321 0 434738 142298 193200 0 2320
2322 0 434726 142305 193240 0 2321
2323 0 434721 142319 193280 0 2322
2324 0 434713 142311 193320 0 2323
2325 0 434703 142317 193360 0 2324
2326 0 434692 142330 193400 0 2325
2327 0 434685 142335 193440 0 2326
2328 0 434658 142336 193480 0 2327
2329 0 434638 142338 193520 0 2328
2330 0 434613 142339 193560 0 2329
2331 0 434581 142328 193600 0 2330
2332 0 434557 142331 193640 0 2331
2333 0 434521 142321 193680 0 2332
2334 0 434499 142313 193720 0 2333
2335 0 434494 142313 193760 0 2334
2336 0 434450 142282 193800 0 2335
2337 0 434432 142271 193840 0 2336
2338 0 434430 142288 193880 0 2337
2339 0 434420 142271 193920 0 2338
2340 0 434406 142264 193960 0 2339
2341 0 434392 142259 194000 0 2340
2342 0 434368 142227 194040 0 2341
2343 0 434343 142209 194080 0 2342
2344 0 434328 142213 194120 0 2343
2345 0 434313 142204 194160 0 2344
2346 0 434299 142199 194200 0 2345
2347 0 434296 142198 194240 0 2346
2348 0 434288 142201 194280 0 2347
2349 0 434283 142203 194320 0 2348
2350 0 434252 142186 194360 0 2349
2351 0 434228 142177 194400 0 2350
2352 0 434206 142178 194440 0 2351
2353 0 434186 142197 194480 0 2352
2354 0 434156 142206 194520 0 2353
2355 0 434134 142225 194560 0 2354
2356 0 434102 142258 194600 0 2355
2357 0 434080 142300 194640 0 2356
2358 0 434056 142338 194680 0 2357
2359 0 434033 142382 194720 0 2358
2360 0 434012 142456 194760 0 2359
2361 0 434002 142522 194800 0 2360
2362 0 434009 142569 194840 0 2361
2363 0 434008 142587 194880 0 2362
2364 0 434009 142611 194920 0 2363
2365 0 434018 142628 194960 0 2364
2366 0 434032 142663 195000 0 2365
2367 0 434028 142710 195040 0 2366
2368 0 434050 142799 195080 0 2367
2369 0 434082 142886 195120 0 2368
2370 5 434074 142915 195160 0 2369
2371 0 434071 142955 195200 0 2370
2372 0 434074 143012 195240 0 2371
2373 0 434073 143051 195280 0 2372
2374 0 434070 143124 195320 0 2373
2375 0 434068 143194 195360 0 2374
2376 0 434061 143228 195400 0 2375
2377 0 434065 143274 195440 0 2376
2378 0 434066 143308 195480 0 2377
2379 0 434066 143352 195520 0 2378
2380 0 434073 143366 195560 0 2379
2381 0 434079 143387 195600 0 2380
2382 0 434084 143402 195640 0 2381
2383 0 434094 143416 195680 0 2382
2384 0 434100 143444 195720 0 2383
2385 0 434107 143456 195760 0 2384
2386 0 434113 143476 195800 0 2385
2387 0 434124 143511 195840 0 2386
2388 0 434131 143530 195880 0 2387
2389 0 434124 143533 195920 0 2388
2390 0 434113 143533 195960 0 2389
2391 0 434106 143546 196000 0 2390
2392 0 434099 143563 196040 0 2391
2393 0 434090 143564 196080 0 2392
2394 0 434095 143589 196120 0 2393
2395 0 434081 143615 196160 0 2394
2396 0 434056 143636 196200 0 2395
2397 0 434034 143657 196240 0 2396
2398 0 434032 143667 196280 0 2397
2399 0 434029 143676 196320 0 2398
2400 0 434031 143704 196360 0 2399
2401 0 434045 143726 196400 0 2400
2402 0 434029 143744 196440 0 2401
2403 0 434041 143774 196480 0 2402
2404 0 434028 143780 196520 0 2403
2405 0 434027 143811 196560 0 2404
2406 0 434013 143827 196600 0 2405
2407 0 434001 143858 196640 0 2406
2408 0 433990 143884 196680 0 2407
2409 0 433992 143895 196720 0 2408
2410 0 434001 143910 196760 0 2409
2411 0 433999 143915 196800 0 2410
2412 0 433993 143960 196840 0 2411
2413 0 433996 144000 196880 0 2412
2414 0 434010 144041 196920 0 2413
2415 0 434017 144067 196960 0 2414
2416 0 434023 144094 197000 0 2415
2417 0 434041 144130 197040 0 2416
2418 0 434054 144156 197080 0 2417
2419 0 434068 144195 197120 0 2418
2420 0 434069 144233 197160 0 2419
2421 0 434084 144282 197200 0 2420
2422 0 434079 144302 197240 0 2421
2423 0 434093 144314 197280 0 2422
2424 0 434108 144341 197320 0 2423
2425 0 434137 144377 197360 0 2424
2426 0 434163 144412 197400 0 2425
2427 0 434185 144446 197440 0 2426
2428 0 434200 144485 197480 0 2427
2429 0 434236 144532 197520 0 2428
2430 0 434255 144562 197560 0 2429
2431 0 434266 144571 197600 0 2430
2432 0 434274 144594 197640 0 2431
2433 0 434279 144611 197680 0 2432
2434 0 434276 144658 197720 0 2433
2435 0 434270 144698 197760 0 2434
2436 0 434270 144744 197800 0 2435
2437 0 434280 144774 197840 0 2436
2438 0 434305 144810 197880 0 2437
2439 0 434323 144846 197920 0 2438
2440 0 434340 144874 197960 0 2439
2441 0 434358 144900 198000 0 2440
2442 0 434373 144947 198080 0 2441
2443 0 434389 144977 198120 0 2442
2444 0 434407 145000 198160 0 2443
2445 0 434422 145019 198200 0 2444
2446 0 434429 145040 198240 0 2445
2447 0 434437 145074 198280 0 2446
2448 0 434450 145105 198320 0 2447
2449 0 434463 145133 198360 0 2448
2450 0 434471 145166 198400 0 2449
2451 0 434483 145184 198440 0 2450
2452 0 434495 145209 198480 0 2451
2453 0 434504 145255 198520 0 2452
2454 0 434511 145306 198560 0 2453
2455 0 434514 145355 198600 0 2454
2456 0 434523 145380 198640 0 2455
2457 0 434532 145404 198680 0 2456
2458 0 434544 145426 198720 0 2457
2459 0 434551 145459 198760 0 2458
2460 0 434557 145486 198800 0 2459
2461 0 434579 145522 198840 0 2460
2462 0 434583 145544 198880 0 2461
2463 0 434591 145572 198920 0 2462
2464 0 434609 145604 198960 0 2463
2465 0 434616 145623 199000 0 2464
2466 0 434644 145661 199040 0 2465
2467 0 434645 145676 199080 0 2466
2468 0 434664 145692 199120 0 2467
2469 0 434666 145707 199160 0 2468
2470 0 434662 145719 199200 0 2469
2471 0 434666 145736 199240 0 2470
2472 0 434653 145749 199280 0 2471
2473 0 434644 145766 199320 0 2472
2474 0 434647 145800 199360 0 2473
2475 0 434640 145819 199400 0 2474
2476 0 434654 145828 199440 0 2475
2477 0 434664 145834 199480 0 2476
2478 0 434670 145822 199520 0 2477
2479 0 434675 145831 199560 0 2478
2480 0 434685 145835 199600 0 2479
2481 0 434688 145840 199640 0 2480
2482 0 434687 145852 199680 0 2481
2483 0 434713 145904 199720 0 2482
2484 0 434733 145920 199760 0 2483
2485 0 434764 145917 199800 0 2484
2486 0 434809 145892 199840 0 2485
2487 0 434839 145904 199880 0 2486
2488 0 434851 145894 199920 0 2487
2489 0 434891 145902 199960 0 2488
2490 0 434892 145915 200000 0 2489
2491 0 434948 146029 200040 0 2490
2492 0 435040 146096 200080 0 2491
2493 0 435115 146197 200120 0 2492
2494 0 435141 146288 200160 0 2493
2495 0 435194 146388 200200 0 2494
2496 0 435241 146470 200240 0 2495
2497 0 435278 146528 200280 0 2496
2498 0 435309 146562 200320 0 2497
2499 0 435335 146594 200360 0 2498
2500 0 435351 146661 200400 0 2499
2501 0 435348 146674 200400 0 2500
2502 0 435355 146717 200480 0 2501
2503 0 435373 146734 200520 0 2502
2504 0 435349 146727 200560 0 2503
2505 0 435337 146738 200600 0 2504
2506 0 435328 146736 200640 0 2505
2507 0 435267 146703 200680 0 2506
2508 0 435207 146689 200720 0 2507
2509 0 435159 146680 200760 0 2508
2510 0 435131 146677 200800 0 2509
2511 0 435111 146665 200840 0 2510
2512 0 435075 146663 200880 0 2511
2513 0 434995 146619 200920 0 2512
2514 0 434892 146611 200960 0 2513
2515 0 434846 146703 201000 0 2514
2516 0 434973 146409 201040 0 2515
2517 0 435011 146400 201080 0 2516
2518 0 435020 146420 201120 0 2517
2519 0 435018 146456 201160 0 2518
2520 0 435009 146490 201200 0 2519
2521 0 435000 146524 201240 0 2520
2522 0 434991 146527 201280 0 2521
2523 0 434996 146546 201320 0 2522
2524 0 434991 146569 201360 0 2523
2525 0 434991 146589 201400 0 2524
2526 0 434980 146587 201440 0 2525
2527 0 434971 146625 201480 0 2526
2528 0 434965 146651 201520 0 2527
2529 0 434950 146660 201560 0 2528
2530 0 434950 146665 201600 0 2529
2531 0 434942 146686 201640 0 2530
2532 0 434961 146707 201680 0 2531
2533 0 434964 146719 201720 0 2532
2534 0 435000 146777 201760 0 2533
2535 0 435036 146839 201800 0 2534
2536 0 435056 146855 201840 0 2535
2537 0 435048 146911 201880 0 2536
2538 0 435090 146953 201920 0 2537
2539 0 435105 147015 201960 0 2538
2540 0 435107 147052 202000 0 2539
2541 0 435118 147099 202040 0 2540
2542 0 435146 147129 202080 0 2541
2543 0 435164 147159 202120 0 2542
2544 0 435280 147207 202160 0 2543
2545 0 435267 147246 202200 0 2544
2546 0 435281 147275 202240 0 2545
2547 0 435278 147310 202280 0 2546
2548 0 435258 147345 202320 0 2547
2549 0 435247 147368 202360 0 2548
2550 0 435243 147418 202400 0 2549
2551 0 435233 147473 202440 0 2550
2552 0 435219 147521 202480 0 2551
2553 0 435269 147491 202520 0 2552
2554 0 435264 147501 202560 0 2553
2555 0 435268 147514 202600 0 2554
2556 0 435219 147598 202640 0 2555
2557 0 435154 147677 202680 0 2556
2558 0 435164 147722 202720 0 2557
2559 0 435146 147757 202760 0 2558
2560 0 435155 147746 202800 0 2559
2561 0 435126 147741 202840 0 2560
2562 0 435154 147730 202880 0 2561
2563 0 435170 147722 202920 0 2562
2564 0 435148 147708 202960 0 2563
2565 0 435159 147696 203000 0 2564
2566 0 435159 147703 203040 0 2565
2567 0 435165 147682 203080 0 2566
2568 0 435253 147632 203120 0 2567
2569 0 435224 147645 203160 0 2568
2570 0 435202 147657 203200 0 2569
2571 0 435191 147669 203240 0 2570
2572 0 435168 147673 203280 0 2571
2573 0 435151 147666 203320 0 2572
2574 0 435168 147631 203360 0 2573
2575 0 435171 147593 203400 0 2574
2576 0 435190 147546 203440 0 2575
2577 0 435203 147505 203480 0 2576
2578 0 435229 147494 203520 0 2577
2579 0 435253 147456 203560 0 2578
2580 0 435241 147430 203600 0 2579
2581 0 435244 147433 203640 0 2580
2582 0 435259 147423 203680 0 2581
2583 0 435270 147413 203720 0 2582
2584 0 435284 147402 203760 0 2583
2585 0 435295 147397 203800 0 2584
2586 0 435312 147386 203840 0 2585
2587 0 435333 147371 203880 0 2586
2588 0 435368 147348 203920 0 2587
2589 0 435410 147337 203960 0 2588
2590 0 435448 147314 204000 0 2589
2591 0 435506 147308 204040 0 2590
2592 0 435529 147329 204080 0 2591
2593 0 435554 147349 204120 0 2592
2594 0 435602 147365 204160 0 2593
2595 0 435651 147381 204200 0 2594
2596 0 435718 147393 204240 0 2595
2597 0 435797 147420 204280 0 2596
2598 0 435822 147417 204320 0 2597
2599 0 435856 147434 204360 0 2598
2600 0 435867 147438 204400 0 2599
2601 0 435886 147443 204440 0 2600
2602 0 435895 147444 204480 0 2601
2603 0 435919 147445 204520 0 2602
2604 0 435944 147461 204560 0 2603
2605 5 435973 147470 204600 0 2604
2606 0 435990 147466 204640 0 2605
2607 0 436000 147447 204680 0 2606
2608 0 436002 147368 204720 0 2607
2609 0 436026 147300 204760 0 2608
2610 0 436062 147114 204800 0 2609
2611 0 436072 147109 204840 0 2610
2612 0 436081 147091 204880 0 2611
2613 0 436089 147127 204920 0 2612
2614 0 436074 147153 204960 0 2613
2615 0 436086 147200 205000 0 2614
2616 0 436057 147230 205040 0 2615
2617 0 436029 147262 205080 0 2616
2618 0 436006 147283 205120 0 2617
2619 0 436026 147319 205160 0 2618
2620 0 436041 147365 205200 0 2619
2621 0 436061 147398 205240 0 2620
2622 0 436078 147464 205280 0 2621
2623 0 436113 147554 205320 0 2622
2624 0 436183 147652 205360 0 2623
2625 0 436255 147764 205400 0 2624
2626 0 436315 147871 205440 0 2625
2627 0 436425 148000 205480 0 2626
2628 0 436546 147981 205520 0 2627
2629 0 436685 147959 205560 0 2628
2630 0 436718 147985 205600 0 2629
2631 0 436774 148029 205640 0 2630
2632 0 436820 148063 205680 0 2631
2633 0 436897 148069 205720 0 2632
2634 0 436982 148122 205760 0 2633
2635 0 437044 148110 205800 0 2634
2636 0 437065 148128 205880 0 2635
2637 0 437103 148116 205920 0 2636
2638 0 437151 148058 205960 0 2637
2639 0 437184 147970 206000 0 2638
2640 0 437218 147878 206040 0 2639
2641 0 437276 147809 206080 0 2640
2642 0 437326 147717 206120 0 2641
2643 0 437350 147633 206160 0 2642
2644 0 437368 147552 206200 0 2643
2645 0 437425 147450 206240 0 2644
2646 0 437473 147335 206280 0 2645
2647 0 437529 147234 206320 0 2646
2648 0 437607 147168 206360 0 2647
2649 0 437682 147103 206400 0 2648
2650 0 437685 147083 206440 0 2649
2651 0 437678 147065 206480 0 2650
2652 0 437691 147071 206520 0 2651
2653 0 437697 147088 206560 0 2652
2654 0 437723 147115 206600 0 2653
2655 0 437762 147156 206640 0 2654
2656 0 437782 147174 206680 0 2655
2657 0 437798 147184 206720 0 2656
2658 0 437826 147174 206760 0 2657
2659 0 437844 147175 206800 0 2658
2660 0 437901 147167 206840 0 2659
2661 0 437944 147162 206880 0 2660
2662 0 438018 147154 206920 0 2661
2663 0 438116 147150 206960 0 2662
2664 0 438156 147137 207000 0 2663
2665 0 438201 147127 207040 0 2664
2666 0 438227 147142 207080 0 2665
2667 0 438253 147176 207120 0 2666
2668 0 438339 147212 207160 0 2667
2669 0 438426 147258 207200 0 2668
2670 0 438467 147283 207240 0 2669
2671 0 438515 147321 207280 0 2670
2672 0 438572 147343 207320 0 2671
2673 0 438615 147369 207360 0 2672
2674 0 438657 147403 207400 0 2673
2675 0 438704 147443 207440 0 2674
2676 0 438749 147491 207480 0 2675
2677 0 438759 147513 207520 0 2676
2678 0 438761 147557 207560 0 2677
2679 0 438767 147587 207600 0 2678
2680 0 438967 147695 207640 0 2679
2681 0 439153 147814 207680 0 2680
2682 0 439268 147894 207720 0 2681
2683 0 439365 147980 207760 0 2682
2684 0 440074 148385 207800 0 2683
2685 0 440626 148573 207840 0 2684
2686 0 440883 148674 207880 0 2685
2687 0 441126 148774 207920 0 2686
2688 0 441240 148830 207960 0 2687
2689 0 441364 148884 208000 0 2688
2690 0 441443 148950 208040 0 2689
2691 0 441523 148977 208080 0 2690
2692 0 441616 149024 208120 0 2691
2693 0 442324 149106 208120 0 2692
2694 0 442386 149135 208160 0 2693
2695 0 442453 149177 208200 0 2694
2696 0 442527 149213 208240 0 2695
2697 0 442597 149241 208280 0 2696
2698 0 442657 149286 208320 0 2697
2699 0 442716 149327 208360 0 2698
2700 0 442770 149361 208400 0 2699
2701 0 442830 149399 208440 0 2700
2702 0 442859 149409 208480 0 2701
2703 0 442884 149438 208520 0 2702
2704 0 442964 149428 208560 0 2703
2705 0 443040 149416 208600 0 2704
2706 0 443050 149453 208640 0 2705
2707 0 443051 149476 208680 0 2706
2708 0 443053 149495 208720 0 2707
2709 0 443055 149532 208760 0 2708
2710 0 443072 149565 208800 0 2709
2711 0 443101 149568 208840 0 2710
2712 0 443144 149562 208880 0 2711
2713 0 443178 149588 208920 0 2712
2714 0 443215 149599 208960 0 2713
2715 0 443251 149608 209000 0 2714
2716 0 443279 149613 209040 0 2715
2717 0 443282 149634 209080 0 2716
2718 0 443291 149653 209120 0 2717
2719 0 443309 149668 209160 0 2718
2720 0 443324 149664 209200 0 2719
2721 0 443359 149662 209240 0 2720
2722 0 443397 149661 209280 0 2721
2723 0 443406 149652 209320 0 2722
2724 0 443421 149651 209360 0 2723
2725 0 443447 149614 209400 0 2724
2726 0 443475 149562 209440 0 2725
2727 0 443491 149584 209480 0 2726
2728 0 443482 149602 209520 0 2727
2729 0 443547 149563 209560 0 2728
2730 0 443598 149529 209600 0 2729
2731 0 443612 149538 209640 0 2730
2732 0 443632 149528 209680 0 2731
2733 0 443667 149492 209720 0 2732
2734 0 443609 149472 209760 0 2733
2735 0 443715 149423 209800 0 2734
2736 0 443744 149396 209840 0 2735
2737 0 443779 149335 209880 0 2736
2738 0 443817 149294 209920 0 2737
2739 0 443831 149231 209960 0 2738
2740 0 443816 149170 210000 0 2739
2741 0 443829 149156 210040 0 2740
2742 0 443853 149155 210080 0 2741
2743 0 443882 149143 210120 0 2742
2744 0 443908 149138 210160 0 2743
2745 0 443937 149144 210200 0 2744
2746 0 443956 149152 210240 0 2745
2747 0 444009 149140 210280 0 2746
2748 0 444050 149124 210320 0 2747
2749 0 444099 149092 210360 0 2748
2750 0 444125 149052 210400 0 2749
2751 0 444180 149055 210440 0 2750
2752 0 444218 149062 210480 0 2751
2753 0 444278 149038 210520 0 2752
2754 0 444342 149017 210560 0 2753
2755 0 444380 149035 210600 0 2754
2756 0 444417 149050 210640 0 2755
2757 0 444470 149067 210680 0 2756
2758 0 444521 149071 210720 0 2757
2759 0 444589 149074 210760 0 2758
2760 0 444636 149060 210800 0 2759
2761 0 444767 149019 210840 0 2760
2762 0 444811 149038 210880 0 2761
2763 0 444867 149047 210920 0 2762
2764 0 444950 149054 210960 0 2763
2765 0 445016 149062 211000 0 2764
2766 0 445127 149018 211040 0 2765
2767 0 445224 148973 211080 0 2766
2768 0 445299 148981 211120 0 2767
2769 0 445349 148994 211160 0 2768
2770 0 445439 148981 211200 0 2769
2771 0 445464 148971 211240 0 2770
2772 0 445513 148966 211280 0 2771
2773 0 445618 148979 211320 0 2772
2774 0 445620 148985 211360 0 2773
2775 0 445650 148969 211400 0 2774
2776 0 445688 148955 211440 0 2775
2777 0 445713 148929 211480 0 2776
2778 0 445740 148904 211520 0 2777
2779 0 445764 148892 211560 0 2778
2780 0 445766 148885 211600 0 2779
2781 0 445800 148898 211640 0 2780
2782 0 445850 148927 211680 0 2781
2783 0 445866 148921 211720 0 2782
2784 0 445902 148915 211760 0 2783
2785 0 445909 148865 211800 0 2784
2786 0 445910 148820 211840 0 2785
2787 0 445918 148821 211880 0 2786
2788 0 445949 148842 211920 0 2787
2789 0 445981 148859 211960 0 2788
2790 0 446030 148887 212000 0 2789
2791 0 446046 148930 212040 0 2790
2792 0 446052 148901 212080 0 2791
2793 0 446078 148896 212120 0 2792
2794 0 446105 148892 212160 0 2793
2795 0 446127 148633 212200 0 2794
2796 0 446170 148651 212240 0 2795
2797 0 446193 148667 212280 0 2796
2798 0 446229 148654 212320 0 2797
2799 0 446268 148650 212360 0 2798
2800 0 446299 148639 212400 0 2799
2801 0 446325 148626 212440 0 2800
2802 0 446354 148613 212480 0 2801
2803 0 446386 148629 212520 0 2802
2804 0 446409 148635 212560 0 2803
2805 0 446426 148639 212600 0 2804
2806 0 446436 148643 212640 0 2805
2807 0 446434 148640 212680 0 2806
2808 0 446424 148633 212720 0 2807
2809 0 446430 148637 212760 0 2808
2810 0 446431 148627 212800 0 2809
2811 0 446451 148638 212840 0 2810
2812 0 446454 148641 212880 0 2811
2813 0 446463 148643 212920 0 2812
2814 0 446475 148627 212960 0 2813
2815 0 446478 148604 213000 0 2814
2816 0 446510 148588 213040 0 2815
2817 0 446521 148570 213080 0 2816
2818 0 446551 148557 213120 0 2817
2819 0 446569 148540 213160 0 2818
2820 0 446584 148521 213200 0 2819
2821 0 446616 148514 213240 0 2820
2822 0 446636 148502 213280 0 2821
2823 0 446643 148485 213320 0 2822
2824 0 446705 148452 213360 0 2823
2825 5 446744 148402 213400 0 2824
2826 0 446798 148376 213440 0 2825
2827 0 446847 148339 213480 0 2826
2828 0 447284 147865 213520 0 2827
2829 0 447414 147578 213560 0 2828
2830 0 447446 147557 213600 0 2829
2831 0 447474 147538 213640 0 2830
2832 0 447488 147535 213680 0 2831
2833 0 447495 147537 213720 0 2832
2834 0 447533 147530 213760 0 2833
2835 0 447575 147505 213800 0 2834
2836 0 447582 147506 213840 0 2835
2837 0 447592 147517 213880 0 2836
2838 0 447606 147502 213920 0 2837
2839 0 447622 147508 213960 0 2838
2840 0 447650 147507 214000 0 2839
2841 0 447657 147496 214040 0 2840
2842 0 447640 147505 214080 0 2841
2843 0 447645 147544 214120 0 2842
2844 0 447631 147551 214160 0 2843
2845 0 447619 147555 214200 0 2844
2846 0 447611 147569 214240 0 2845
2847 0 447594 147577 214280 0 2846
2848 0 447580 147587 214320 0 2847
2849 0 447570 147607 214360 0 2848
2850 0 447563 147596 214400 0 2849
2851 0 447555 147626 214440 0 2850
2852 0 447542 147672 214480 0 2851
2853 0 447532 147710 214520 0 2852
2854 0 447518 147759 214560 0 2853
2855 0 447505 147761 214600 0 2854
2856 5 447484 147785 214640 0 2855
2857 0 447466 147804 214680 0 2856
2858 0 447456 147830 214720 0 2857
2859 5 447440 147835 214760 0 2858
2860 0 447444 147804 214800 0 2859
2861 0 447466 147776 214840 0 2860
2862 0 447553 147518 214880 0 2861
2863 0 447592 147424 214920 0 2862
2864 0 447662 147348 214960 0 2863
2865 0 447718 147326 215000 0 2864
2866 0 447781 147308 215040 0 2865
2867 0 447841 147269 215080 0 2866
2868 0 447908 147225 215120 0 2867
2869 0 447977 147158 215160 0 2868
2870 0 448030 147108 215200 0 2869
2871 0 448108 147056 215240 0 2870
2872 0 448207 146976 215280 0 2871
2873 0 448324 146884 215320 0 2872
2874 0 448429 146770 215360 0 2873
2875 0 448464 146745 215400 0 2874
2876 0 448499 146722 215440 0 2875
2877 0 448500 146683 215480 0 2876
2878 0 448518 146667 215520 0 2877
2879 0 448528 146645 215560 0 2878
2880 0 448540 146625 215600 0 2879
2881 0 448543 146619 215640 0 2880
2882 0 448557 146632 215680 0 2881
2883 0 448571 146639 215720 0 2882
2884 0 448574 146634 215760 0 2883
2885 0 448592 146639 215800 0 2884
2886 0 448600 146618 215840 0 2885
2887 0 448616 146653 215880 0 2886
2888 0 448610 146694 215920 0 2887
2889 0 448598 146734 215960 0 2888
2890 0 448586 146776 216000 0 2889
2891 0 448600 146792 216040 0 2890
2892 0 448608 146810 216080 0 2891
2893 0 448622 146839 216120 0 2892
2894 0 448615 146864 216160 0 2893
2895 0 448605 146890 216200 0 2894
2896 0 448595 146928 216240 0 2895
2897 0 448620 146962 216280 0 2896
2898 0 448616 146910 216320 0 2897
2899 0 448623 146887 216360 0 2898
2900 0 448639 146893 216400 0 2899
2901 0 448649 146887 216440 0 2900
2902 0 448651 146890 216480 0 2901
2903 0 448680 146918 216520 0 2902
2904 0 448670 146917 216560 0 2903
2905 0 448675 146943 216600 0 2904
2906 0 448670 146981 216640 0 2905
2907 0 448651 147059 216680 0 2906
2908 0 448656 147168 216720 0 2907
2909 0 448663 147144 216760 0 2908
2910 0 448654 147199 216800 0 2909
2911 0 448652 147234 216840 0 2910
2912 0 448627 147268 216880 0 2911
2913 0 448605 147317 216920 0 2912
2914 0 448548 147322 216960 0 2913
2915 0 448489 147342 217000 0 2914
2916 0 448430 147353 217040 0 2915
2917 0 448387 147397 217080 0 2916
2918 0 448330 147420 217120 0 2917
2919 0 448314 147416 217160 0 2918
2920 0 448307 147409 217200 0 2919
2921 0 448296 147404 217240 0 2920
2922 0 448250 147390 217280 0 2921
2923 0 448206 147368 217320 0 2922
2924 0 448147 147355 217360 0 2923
2925 0 448168 147437 217400 0 2924
2926 6 448161 147485 217440 0 2925
2927 0 433779 142783 195160 0 2370
2928 0 433544 142749 195160 0 2927
2929 0 433366 142312 195160 0 2928
2930 0 433345 142281 195200 0 2929
2931 0 433330 142267 195240 0 2930
2932 0 433286 142217 195280 0 2931
2933 0 433243 142169 195320 0 2932
2934 0 433235 142151 195360 0 2933
2935 0 433218 142129 195400 0 2934
2936 0 433196 142091 195440 0 2935
2937 0 433196 142070 195480 0 2936
2938 0 433194 142065 195520 0 2937
2939 0 433167 142034 195560 0 2938
2940 0 433142 142015 195600 0 2939
2941 0 433131 141999 195640 0 2940
2942 0 433121 141976 195680 0 2941
2943 0 433114 141979 195720 0 2942
2944 0 433104 141969 195760 0 2943
2945 0 433114 141954 195800 0 2944
2946 0 433119 141951 195840 0 2945
2947 0 433119 141937 195880 0 2946
2948 0 433114 141871 195920 0 2947
2949 0 433112 141812 195960 0 2948
2950 0 433121 141778 196000 0 2949
2951 0 433118 141720 196040 0 2950
2952 0 433123 141658 196080 0 2951
2953 0 433141 141670 196120 0 2952
2954 0 433148 141675 196160 0 2953
2955 0 433146 141673 196200 0 2954
2956 0 433154 141668 196240 0 2955
2957 0 433166 141663 196280 0 2956
2958 0 433176 141656 196320 0 2957
2959 0 433192 141663 196360 0 2958
2960 0 433202 141644 196400 0 2959
2961 0 433199 141621 196440 0 2960
2962 0 433216 141616 196480 0 2961
2963 0 433220 141590 196520 0 2962
2964 0 433243 141548 196560 0 2963
2965 0 433252 141527 196600 0 2964
2966 0 433266 141527 196640 0 2965
2967 0 433272 141519 196680 0 2966
2968 0 433279 141510 196720 0 2967
2969 0 433293 141513 196760 0 2968
2970 0 433305 141507 196800 0 2969
2971 0 433315 141490 196840 0 2970
2972 0 433336 141475 196880 0 2971
2973 0 433376 141409 196920 0 2972
2974 0 433405 141333 196960 0 2973
2975 0 433433 141322 197000 0 2974
2976 0 433467 141319 197040 0 2975
2977 0 433519 141312 197080 0 2976
2978 0 433568 141306 197120 0 2977
2979 0 433576 141296 197160 0 2978
2980 0 433610 141300 197200 0 2979
2981 0 433588 141300 197240 0 2980
2982 0 433591 141290 197280 0 2981
2983 0 433581 141299 197320 0 2982
2984 0 433569 141298 197360 0 2983
2985 0 433589 141308 197400 0 2984
2986 0 433606 141323 197440 0 2985
2987 0 433624 141316 197480 0 2986
2988 0 433658 141320 197520 0 2987
2989 0 433663 141316 197560 0 2988
2990 0 433689 141317 197600 0 2989
2991 0 433713 141328 197640 0 2990
2992 0 433716 141327 197680 0 2991
2993 0 433715 141322 197720 0 2992
2994 0 433718 141308 197760 0 2993
2995 0 433725 141294 197800 0 2994
2996 0 433769 141268 197840 0 2995
2997 0 433819 141244 197880 0 2996
2998 0 433861 141246 197920 0 2997
2999 0 433903 141239 197960 0 2998
3000 0 433954 141234 198000 0 2999
3001 0 434039 141198 198080 0 3000
3002 0 434064 141221 198120 0 3001
3003 0 434094 141243 198160 0 3002
3004 0 434104 141259 198200 0 3003
3005 0 434114 141273 198240 0 3004
3006 0 434124 141292 198280 0 3005
3007 0 434119 141288 198320 0 3006
3008 0 434124 141309 198360 0 3007
3009 0 434032 141304 198400 0 3008
3010 0 434004 141323 198440 0 3009
3011 0 434002 141328 198480 0 3010
3012 0 434002 141328 198520 0 3011
3013 0 433975 141332 198560 0 3012
3014 0 433941 141329 198600 0 3013
3015 0 433948 141363 198640 0 3014
3016 0 433928 141383 198680 0 3015
3017 0 433916 141396 198720 0 3016
3018 0 433913 141410 198760 0 3017
3019 0 433863 141420 198800 0 3018
3020 0 433830 141416 198840 0 3019
3021 0 433764 141429 198880 0 3020
3022 0 433757 141450 198920 0 3021
3023 0 433783 141468 198960 0 3022
3024 0 433786 141491 199000 0 3023
3025 0 433785 141516 199040 0 3024
3026 0 433791 141526 199080 0 3025
3027 0 433788 141530 199120 0 3026
3028 0 433742 141536 199160 0 3027
3029 0 433702 141531 199200 0 3028
3030 0 433682 141513 199240 0 3029
3031 0 433662 141508 199280 0 3030
3032 0 433640 141514 199320 0 3031
3033 0 433612 141516 199360 0 3032
3034 0 433584 141502 199400 0 3033
3035 0 433549 141491 199440 0 3034
3036 0 433554 141479 199480 0 3035
3037 0 433570 141474 199520 0 3036
3038 0 433578 141465 199560 0 3037
3039 0 433588 141466 199600 0 3038
3040 0 433591 141454 199640 0 3039
3041 0 433558 141397 199680 0 3040
3042 0 433622 141444 199720 0 3041
3043 0 433618 141432 199760 0 3042
3044 0 433594 141435 199800 0 3043
3045 0 433565 141432 199840 0 3044
3046 0 433552 141429 199880 0 3045
3047 0 433530 141417 199920 0 3046
3048 0 433518 141406 199960 0 3047
3049 0 433510 141427 200000 0 3048
3050 0 433536 141546 200040 0 3049
3051 0 433647 141587 200080 0 3050
3052 0 433705 141661 200120 0 3051
3053 0 433754 141746 200160 0 3052
3054 0 433811 141832 200200 0 3053
3055 0 433858 141924 200240 0 3054
3056 0 433898 141978 200280 0 3055
3057 0 433922 142018 200320 0 3056
3058 0 433955 142054 200360 0 3057
3059 0 433975 142087 200400 0 3058
3060 0 433972 142091 200400 0 3059
3061 0 433986 142127 200480 0 3060
3062 0 433987 142120 200520 0 3061
3063 0 433954 142078 200560 0 3062
3064 0 433939 142047 200600 0 3063
3065 0 433933 142019 200640 0 3064
3066 0 433875 141933 200680 0 3065
3067 0 433832 141865 200720 0 3066
3068 0 433809 141809 200760 0 3067
3069 0 433790 141749 200800 0 3068
3070 0 433761 141709 200840 0 3069
3071 0 433722 141670 200880 0 3070
3072 0 433633 141606 200920 0 3071
3073 0 433510 141606 200960 0 3072
3074 0 433250 142052 201000 0 3073
3075 0 433572 141338 201040 0 3074
3076 0 433575 141347 201080 0 3075
3077 0 433558 141373 201120 0 3076
3078 0 433569 141404 201160 0 3077
3079 0 433551 141429 201200 0 3078
3080 0 433567 141436 201240 0 3079
3081 0 433563 141435 201280 0 3080
3082 0 433554 141448 201320 0 3081
3083 0 433546 141448 201360 0 3082
3084 0 433550 141462 201400 0 3083
3085 0 433525 141491 201440 0 3084
3086 0 433515 141510 201480 0 3085
3087 0 433492 141546 201520 0 3086
3088 0 433498 141559 201560 0 3087
3089 0 433531 141593 201600 0 3088
3090 0 433542 141622 201640 0 3089
3091 0 433562 141643 201680 0 3090
3092 0 433561 141682 201720 0 3091
3093 0 433586 141706 201760 0 3092
3094 0 433585 141742 201800 0 3093
3095 0 433614 141750 201840 0 3094
3096 0 433590 141808 201880 0 3095
3097 0 433579 141796 201920 0 3096
3098 0 433559 141846 201960 0 3097
3099 0 433535 141882 202000 0 3098
3100 0 433519 141899 202040 0 3099
3101 0 433492 141904 202080 0 3100
3102 0 433494 141909 202120 0 3101
3103 0 433493 141908 202160 0 3102
3104 0 433487 141904 202200 0 3103
3105 0 433468 141905 202240 0 3104
3106 0 433440 141902 202280 0 3105
3107 0 433436 141900 202320 0 3106
3108 0 433434 141891 202360 0 3107
3109 0 433416 141894 202400 0 3108
3110 0 433407 141896 202440 0 3109
3111 0 433372 141905 202480 0 3110
3112 0 433344 141895 202520 0 3111
3113 0 433328 141901 202560 0 3112
3114 0 433327 141892 202600 0 3113
3115 0 433323 141889 202640 0 3114
3116 0 433301 141879 202680 0 3115
3117 0 433286 141874 202720 0 3116
3118 0 433252 141847 202760 0 3117
3119 0 433221 141832 202800 0 3118
3120 0 433191 141836 202840 0 3119
3121 0 433131 141847 202880 0 3120
3122 0 433088 141850 202920 0 3121
3123 0 433065 141853 202960 0 3122
3124 0 433063 141852 203000 0 3123
3125 0 433073 141854 203040 0 3124
3126 0 433069 141832 203080 0 3125
3127 0 433064 141830 203120 0 3126
3128 0 433068 141831 203160 0 3127
3129 0 433050 141817 203200 0 3128
3130 0 433048 141810 203240 0 3129
3131 0 433041 141806 203280 0 3130
3132 0 433037 141779 203320 0 3131
3133 0 433035 141771 203360 0 3132
3134 0 433037 141768 203400 0 3133
3135 0 433023 141757 203440 0 3134
3136 0 433020 141744 203480 0 3135
3137 0 433013 141749 203520 0 3136
3138 0 433007 141741 203560 0 3137
3139 0 433022 141743 203600 0 3138
3140 0 433052 141763 203640 0 3139
3141 0 433049 141747 203680 0 3140
3142 0 433060 141748 203720 0 3141
3143 0 433048 141745 203760 0 3142
3144 0 433047 141736 203800 0 3143
3145 0 432980 141797 203840 0 3144
3146 0 432979 141780 203880 0 3145
3147 0 432972 141755 203920 0 3146
3148 0 432973 141728 203960 0 3147
3149 0 432980 141704 204000 0 3148
3150 0 432942 141671 204040 0 3149
3151 0 432931 141639 204080 0 3150
3152 0 432939 141636 204120 0 3151
3153 0 432955 141623 204160 0 3152
3154 0 432954 141647 204200 0 3153
3155 0 432951 141656 204240 0 3154
3156 0 432954 141648 204280 0 3155
3157 0 432955 141638 204320 0 3156
3158 0 432964 141645 204360 0 3157
3159 0 432987 141655 204400 0 3158
3160 0 432975 141669 204440 0 3159
3161 0 432998 141700 204480 0 3160
3162 0 433014 141741 204520 0 3161
3163 0 433025 141777 204560 0 3162
3164 0 433048 141794 204600 0 3163
3165 0 433058 141804 204640 0 3164
3166 0 433066 141822 204680 0 3165
3167 0 433075 141825 204720 0 3166
3168 0 433094 141829 204760 0 3167
3169 0 433113 141841 204800 0 3168
3170 0 433135 141860 204840 0 3169
3171 0 433133 141865 204880 0 3170
3172 0 433146 141884 204920 0 3171
3173 0 433157 141902 204960 0 3172
3174 0 433167 141927 205000 0 3173
3175 0 433187 141954 205040 0 3174
3176 0 433194 141965 205080 0 3175
3177 0 433183 141974 205120 0 3176
3178 0 433210 141982 205160 0 3177
3179 0 433209 142004 205200 0 3178
3180 0 433210 142004 205240 0 3179
3181 0 433223 142009 205280 0 3180
3182 0 433239 142038 205320 0 3181
3183 0 433294 142138 205360 0 3182
3184 0 433357 142236 205400 0 3183
3185 0 433423 142340 205440 0 3184
3186 0 433462 142437 205480 0 3185
3187 0 433517 142549 205520 0 3186
3188 0 433572 142666 205560 0 3187
3189 0 433626 142772 205600 0 3188
3190 0 433672 142872 205640 0 3189
3191 0 433724 142976 205680 0 3190
3192 0 433771 143047 205720 0 3191
3193 0 433799 143150 205760 0 3192
3194 0 433815 143226 205800 0 3193
3195 0 433843 143252 205880 0 3194
3196 0 433854 143276 205920 0 3195
3197 0 433862 143282 205960 0 3196
3198 0 433857 143274 206000 0 3197
3199 0 433831 143264 206040 0 3198
3200 0 433825 143225 206080 0 3199
3201 0 433790 143190 206120 0 3200
3202 0 433757 143149 206160 0 3201
3203 0 433722 143104 206200 0 3202
3204 0 433682 143048 206240 0 3203
3205 0 433655 143009 206280 0 3204
3206 0 433634 142975 206320 0 3205
3207 0 433610 142922 206360 0 3206
3208 0 433582 142878 206400 0 3207
3209 0 433555 142836 206440 0 3208
3210 0 433540 142798 206480 0 3209
3211 0 433547 142815 206520 0 3210
3212 0 433540 142819 206560 0 3211
3213 0 433542 142828 206600 0 3212
3214 0 433547 142841 206640 0 3213
3215 0 433562 142861 206680 0 3214
3216 0 433570 142864 206720 0 3215
3217 0 433574 142871 206760 0 3216
3218 0 433569 142881 206800 0 3217
3219 0 433577 142888 206840 0 3218
3220 0 433583 142897 206880 0 3219
3221 0 433597 142910 206920 0 3220
3222 0 433602 142916 206960 0 3221
3223 0 433614 142922 207000 0 3222
3224 0 433622 142952 207040 0 3223
3225 0 433634 142979 207080 0 3224
3226 0 433647 143001 207120 0 3225
3227 0 433662 143030 207160 0 3226
3228 0 433680 143066 207200 0 3227
3229 0 433695 143083 207240 0 3228
3230 0 433702 143114 207280 0 3229
3231 0 433720 143144 207320 0 3230
3232 0 433718 143176 207360 0 3231
3233 0 433735 143205 207400 0 3232
3234 0 433740 143238 207440 0 3233
3235 0 433755 143268 207480 0 3234
3236 0 433752 143296 207520 0 3235
3237 0 433749 143344 207560 0 3236
3238 0 433754 143392 207600 0 3237
3239 0 433756 143435 207640 0 3238
3240 0 433737 143524 207680 0 3239
3241 0 433723 143603 207720 0 3240
3242 0 433717 143676 207760 0 3241
3243 0 433709 143748 207800 0 3242
3244 0 433697 143811 207840 0 3243
3245 0 433672 143870 207880 0 3244
3246 0 433664 143934 207920 0 3245
3247 0 433651 144016 207960 0 3246
3248 0 433631 144086 208000 0 3247
3249 0 433601 144173 208040 0 3248
3250 0 433563 144224 208080 0 3249
3251 0 433536 144298 208120 0 3250
3252 0 433457 144368 208160 0 3251
3253 0 433389 144447 208200 0 3252
3254 0 433371 144490 208240 0 3253
3255 0 433353 144534 208280 0 3254
3256 0 433340 144576 208320 0 3255
3257 0 433321 144621 208360 0 3256
3258 0 433299 144666 208400 0 3257
3259 0 433245 144739 208440 0 3258
3260 0 433186 144799 208480 0 3259
3261 0 433183 144822 208520 0 3260
3262 0 433173 144844 208560 0 3261
3263 0 433160 144867 208600 0 3262
3264 0 433164 144885 208640 0 3263
3265 0 433177 144922 208680 0 3264
3266 0 433180 144944 208720 0 3265
3267 0 433173 144975 208760 0 3266
3268 0 433156 144997 208800 0 3267
3269 0 433161 145029 208840 0 3268
3270 0 433149 145053 208880 0 3269
3271 0 433102 145051 208920 0 3270
3272 0 433053 145053 208960 0 3271
3273 0 433009 145041 209000 0 3272
3274 0 433001 145022 209040 0 3273
3275 0 432985 145004 209080 0 3274
3276 0 432971 144971 209120 0 3275
3277 0 432976 145001 209160 0 3276
3278 0 432985 145015 209200 0 3277
3279 0 432988 145035 209240 0 3278
3280 0 432992 145054 209280 0 3279
3281 0 432994 145082 209320 0 3280
3282 0 433004 145101 209360 0 3281
3283 0 432997 145120 209400 0 3282
3284 0 432994 145137 209440 0 3283
3285 0 432978 145145 209480 0 3284
3286 0 433000 145178 209520 0 3285
3287 0 432984 145198 209560 0 3286
3288 0 433000 145208 209600 0 3287
3289 0 433012 145233 209640 0 3288
3290 0 433017 145256 209680 0 3289
3291 0 433034 145273 209720 0 3290
3292 0 433074 145317 209760 0 3291
3293 0 433096 145347 209800 0 3292
3294 0 433154 145401 209840 0 3293
3295 0 433153 145416 209880 0 3294
3296 0 433152 145431 209920 0 3295
3297 0 433150 145433 209960 0 3296
3298 0 433147 145479 210000 0 3297
3299 0 433151 145500 210040 0 3298
3300 0 433161 145549 210080 0 3299
3301 0 433156 145573 210120 0 3300
3302 0 433144 145596 210160 0 3301
3303 0 433160 145627 210200 0 3302
3304 0 433159 145663 210240 0 3303
3305 0 433173 145696 210280 0 3304
3306 0 433173 145725 210320 0 3305
3307 0 433188 145757 210360 0 3306
3308 0 433193 145783 210400 0 3307
3309 0 433198 145812 210440 0 3308
3310 0 433225 145847 210480 0 3309
3311 0 433239 145879 210520 0 3310
3312 0 433266 145912 210560 0 3311
3313 0 433292 145946 210600 0 3312
3314 0 433309 145975 210640 0 3313
3315 0 433336 146006 210680 0 3314
3316 0 433368 146049 210720 0 3315
3317 0 433400 146087 210760 0 3316
3318 0 433411 146113 210800 0 3317
3319 0 433444 146151 210840 0 3318
3320 0 433468 146196 210880 0 3319
3321 0 433510 146230 210920 0 3320
3322 0 433552 146265 210960 0 3321
3323 0 433585 146295 211000 0 3322
3324 0 433625 146322 211040 0 3323
3325 0 433649 146342 211080 0 3324
3326 0 433692 146369 211120 0 3325
3327 0 433699 146381 211160 0 3326
3328 0 433743 146394 211200 0 3327
3329 0 433737 146418 211240 0 3328
3330 0 433776 146421 211280 0 3329
3331 0 433822 146443 211320 0 3330
3332 0 433842 146458 211360 0 3331
3333 0 433870 146470 211400 0 3332
3334 0 433887 146481 211440 0 3333
3335 0 433909 146483 211480 0 3334
3336 0 433912 146485 211520 0 3335
3337 0 433985 146525 211560 0 3336
3338 0 434051 146546 211600 0 3337
3339 0 434112 146558 211640 0 3338
3340 0 434168 146596 211680 0 3339
3341 0 434210 146614 211720 0 3340
3342 0 434246 146633 211760 0 3341
3343 0 434272 146645 211800 0 3342
3344 0 434306 146657 211840 0 3343
3345 0 434341 146670 211880 0 3344
3346 0 434396 146684 211920 0 3345
3347 0 434422 146681 211960 0 3346
3348 0 434455 146683 212000 0 3347
3349 0 434511 146705 212040 0 3348
3350 0 434522 146702 212080 0 3349
3351 0 434568 146737 212120 0 3350
3352 0 434612 146760 212160 0 3351
3353 0 434639 146773 212200 0 3352
3354 0 434689 146778 212240 0 3353
3355 0 434715 146763 212280 0 3354
3356 0 434749 146776 212320 0 3355
3357 0 434750 146787 212360 0 3356
3358 0 434758 146807 212400 0 3357
3359 0 434772 146825 212440 0 3358
3360 0 434727 146832 212480 0 3359
3361 0 434698 146852 212520 0 3360
3362 0 434637 146851 212560 0 3361
3363 0 434629 146888 212600 0 3362
3364 0 434594 146897 212640 0 3363
3365 0 434558 146897 212680 0 3364
3366 0 434533 146931 212720 0 3365
3367 0 434509 146953 212760 0 3366
3368 0 434542 146975 212800 0 3367
3369 0 434544 146996 212840 0 3368
3370 0 434544 147007 212880 0 3369
3371 0 434556 147040 212920 0 3370
3372 0 434566 147038 212960 0 3371
3373 0 434576 147052 213000 0 3372
3374 0 434581 147063 213040 0 3373
3375 0 434584 147068 213080 0 3374
3376 0 434594 147069 213120 0 3375
3377 0 434577 147077 213160 0 3376
3378 0 434587 147080 213200 0 3377
3379 0 434577 147105 213240 0 3378
3380 0 434575 147134 213280 0 3379
3381 5 434542 147156 213320 0 3380
3382 0 434446 147235 213360 0 3381
3383 0 434346 147324 213400 0 3382
3384 0 434339 147387 213440 0 3383
3385 0 434363 147455 213480 0 3384
3386 0 434349 147456 213520 0 3385
3387 0 434349 147482 213560 0 3386
3388 0 434337 147495 213600 0 3387
3389 0 434347 147528 213640 0 3388
3390 0 434353 147563 213680 0 3389
3391 0 434362 147596 213720 0 3390
3392 0 434382 147648 213760 0 3391
3393 0 434395 147686 213800 0 3392
3394 0 434411 147728 213840 0 3393
3395 0 434432 147735 213880 0 3394
3396 0 434415 147738 213920 0 3395
3397 0 434480 147744 213960 0 3396
3398 0 434527 147739 214000 0 3397
3399 0 434557 147732 214040 0 3398
3400 0 434578 147741 214080 0 3399
3401 0 434666 147768 214120 0 3400
3402 0 434744 147780 214160 0 3401
3403 0 434814 147796 214200 0 3402
3404 0 434844 147819 214240 0 3403
3405 0 434872 147840 214280 0 3404
3406 0 434902 147976 214320 0 3405
3407 0 434913 148109 214360 0 3406
3408 0 434910 148114 214400 0 3407
3409 0 434886 148129 214440 0 3408
3410 0 434867 148138 214480 0 3409
3411 0 434846 148198 214520 0 3410
3412 0 434811 148243 214560 0 3411
3413 0 434790 148276 214600 0 3412
3414 0 434758 148345 214640 0 3413
3415 0 434735 148406 214680 0 3414
3416 0 434708 148465 214720 0 3415
3417 0 434700 148479 214760 0 3416
3418 0 434702 148493 214800 0 3417
3419 0 434703 148499 214840 0 3418
3420 0 434651 148466 214880 0 3419
3421 0 434652 148451 214920 0 3420
3422 0 434665 148432 214960 0 3421
3423 0 434665 148395 215000 0 3422
3424 0 434747 148394 215040 0 3423
3425 0 434810 148387 215080 0 3424
3426 0 434859 148493 215120 0 3425
3427 0 434906 148551 215160 0 3426
3428 0 434942 148636 215200 0 3427
3429 0 435013 148601 215240 0 3428
3430 0 435073 148565 215280 0 3429
3431 0 435149 148545 215320 0 3430
3432 0 435196 148527 215360 0 3431
3433 0 435204 148535 215400 0 3432
3434 0 435218 148555 215440 0 3433
3435 0 435160 148571 215480 0 3434
3436 0 435114 148590 215520 0 3435
3437 0 435102 148584 215560 0 3436
3438 0 435088 148577 215600 0 3437
3439 0 435081 148553 215640 0 3438
3440 0 435069 148541 215680 0 3439
3441 0 434965 148559 215720 0 3440
3442 0 434852 148577 215760 0 3441
3443 0 434748 148593 215800 0 3442
3444 0 434671 148582 215840 0 3443
3445 0 434611 148589 215880 0 3444
3446 0 434605 148597 215920 0 3445
3447 0 434599 148597 215960 0 3446
3448 0 434584 148592 216000 0 3447
3449 0 434583 148637 216040 0 3448
3450 0 434563 148658 216080 0 3449
3451 0 434570 148686 216120 0 3450
3452 0 434583 148703 216160 0 3451
3453 6 434464 148584 216200 0 3452
3454 0 443010 140013 185800 0 2136
3455 0 444186 139843 185800 0 3454
3456 0 444506 139289 185800 0 3455
3457 0 444586 139190 185840 0 3456
3458 0 444591 139203 185880 0 3457
3459 0 444557 139210 185920 0 3458
3460 0 444500 139144 185960 0 3459
3461 0 444450 139101 186000 0 3460
3462 0 444412 139153 186080 0 3461
3463 0 444490 139036 186120 0 3462
3464 0 444597 138896 186160 0 3463
3465 0 444659 138876 186200 0 3464
3466 0 444695 138810 186240 0 3465
3467 0 444754 138743 186280 0 3466
3468 0 444768 138695 186320 0 3467
3469 0 444781 138638 186360 0 3468
3470 0 444789 138628 186400 0 3469
3471 0 444798 138607 186440 0 3470
3472 0 444801 138550 186480 0 3471
3473 0 444817 138488 186520 0 3472
3474 0 444834 138406 186560 0 3473
3475 0 444856 138322 186600 0 3474
3476 0 444825 138176 186640 0 3475
3477 0 444785 138023 186680 0 3476
3478 0 444716 137893 186720 0 3477
3479 0 444653 137764 186760 0 3478
3480 0 444576 137638 186800 0 3479
3481 0 444510 137513 186840 0 3480
3482 0 444412 137296 186880 0 3481
3483 0 444349 137049 186920 0 3482
3484 0 444272 136783 186960 0 3483
3485 0 444200 136503 187000 0 3484
3486 0 444153 136277 187040 0 3485
3487 0 444089 136069 187080 0 3486
3488 0 444033 135857 187120 0 3487
3489 0 443998 135622 187160 0 3488
3490 0 443989 135416 187200 0 3489
3491 0 443980 135179 187240 0 3490
3492 0 443945 134970 187280 0 3491
3493 0 443914 134766 187320 0 3492
3494 0 443849 134571 187360 0 3493
3495 0 443791 134365 187400 0 3494
3496 0 443784 134196 187440 0 3495
3497 0 443768 134036 187480 0 3496
3498 0 443755 133904 187520 0 3497
3499 0 443723 133811 187560 0 3498
3500 0 443750 133693 187600 0 3499
3501 0 443753 133602 187640 0 3500
3502 0 443756 133472 187680 0 3501
3503 0 443753 133360 187720 0 3502
3504 0 443734 133293 187760 0 3503
3505 0 443718 133230 187800 0 3504
3506 0 443706 133210 187840 0 3505
3507 0 443713 133182 187880 0 3506
3508 0 443699 133192 187920 0 3507
3509 0 443704 133160 187960 0 3508
3510 0 443699 133149 188000 0 3509
3511 0 443691 133125 188040 0 3510
3512 0 443706 133100 188080 0 3511
3513 0 443700 133081 188120 0 3512
3514 0 443700 133053 188160 0 3513
3515 0 443695 133030 188200 0 3514
3516 0 443696 133000 188240 0 3515
3517 0 443716 132987 188280 0 3516
3518 0 443723 132989 188320 0 3517
3519 0 443732 132986 188360 0 3518
3520 0 443742 132967 188400 0 3519
3521 0 443718 132972 188440 0 3520
3522 0 443729 132977 188480 0 3521
3523 0 443723 132985 188520 0 3522
3524 0 443724 132988 188560 0 3523
3525 0 443702 133009 188600 0 3524
3526 0 443705 133013 188640 0 3525
3527 0 443708 133015 188680 0 3526
3528 0 443723 133034 188720 0 3527
3529 0 443739 133060 188760 0 3528
3530 0 443740 133094 188800 0 3529
3531 0 443745 133122 188840 0 3530
3532 0 443781 133144 188880 0 3531
3533 0 443767 133191 188920 0 3532
3534 0 443784 133222 188960 0 3533
3535 0 443800 133242 189000 0 3534
3536 0 443818 133277 189040 0 3535
3537 0 443836 133323 189080 0 3536
3538 0 443849 133360 189120 0 3537
3539 0 443863 133390 189160 0 3538
3540 0 443859 133419 189200 0 3539
3541 0 443869 133443 189240 0 3540
3542 0 443882 133485 189280 0 3541
3543 0 443900 133522 189320 0 3542
3544 0 443917 133552 189360 0 3543
3545 0 443940 133579 189400 0 3544
3546 0 443948 133621 189440 0 3545
3547 0 443942 133661 189480 0 3546
3548 0 443933 133695 189520 0 3547
3549 0 443953 133731 189560 0 3548
3550 0 443958 133760 189600 0 3549
3551 0 443963 133777 189640 0 3550
3552 0 443962 133794 189680 0 3551
3553 0 443969 133810 189720 0 3552
3554 0 443966 133817 189760 0 3553
3555 0 443959 133825 189800 0 3554
3556 0 443959 133833 189840 0 3555
3557 0 443951 133834 189880 0 3556
3558 0 443962 133848 189920 0 3557
3559 0 443954 133859 189960 0 3558
3560 0 443936 133860 190000 0 3559
3561 0 443939 133872 190040 0 3560
3562 0 443914 133878 190080 0 3561
3563 0 443904 133874 190120 0 3562
3564 0 443883 133878 190160 0 3563
3565 0 443879 133878 190200 0 3564
3566 0 443871 133873 190240 0 3565
3567 0 443844 133863 190280 0 3566
3568 0 443836 133844 190320 0 3567
3569 0 443810 133825 190360 0 3568
3570 0 443804 133822 190400 0 3569
3571 0 443796 133838 190440 0 3570
3572 0 443770 133845 190480 0 3571
3573 0 443761 133861 190520 0 3572
3574 0 443757 133880 190560 0 3573
3575 0 443758 133903 190600 0 3574
3576 0 443749 133917 190640 0 3575
3577 0 443742 133938 190680 0 3576
3578 0 443727 133949 190720 0 3577
3579 0 443707 133946 190760 0 3578
3580 0 443681 133945 190800 0 3579
3581 0 443675 133957 190840 0 3580
3582 0 443656 133958 190880 0 3581
3583 0 443642 133963 190920 0 3582
3584 0 443632 133976 190960 0 3583
3585 0 443620 133975 191000 0 3584
3586 0 443612 133989 191040 0 3585
3587 0 443594 134001 191080 0 3586
3588 0 443593 134027 191120 0 3587
3589 0 443576 134032 191160 0 3588
3590 0 443571 134003 191200 0 3589
3591 0 443548 134024 191240 0 3590
3592 0 443521 134023 191280 0 3591
3593 0 443496 134026 191320 0 3592
3594 0 443474 134023 191360 0 3593
3595 0 443460 134026 191400 0 3594
3596 0 443453 134027 191440 0 3595
3597 0 443429 134031 191480 0 3596
3598 0 443426 134024 191520 0 3597
3599 0 443406 134031 191560 0 3598
3600 0 443389 134032 191600 0 3599
3601 0 443378 134031 191640 0 3600
3602 0 443370 134030 191680 0 3601
3603 0 443360 134028 191720 0 3602
3604 0 443354 134027 191760 0 3603
3605 0 443341 134025 191800 0 3604
3606 0 443335 134026 191840 0 3605
3607 0 443313 134035 191880 0 3606
3608 0 443295 134048 191920 0 3607
3609 0 443291 134052 191960 0 3608
3610 0 443284 134063 192000 0 3609
3611 0 443272 134088 192040 0 3610
3612 0 443258 134108 192080 0 3611
3613 0 443235 134129 192120 0 3612
3614 0 443219 134144 192160 0 3613
3615 0 443189 134154 192200 0 3614
3616 0 443165 134164 192240 0 3615
3617 0 443153 134172 192280 0 3616
3618 0 443146 134185 192320 0 3617
3619 0 443127 134189 192360 0 3618
3620 0 443128 134208 192400 0 3619
3621 0 443121 134219 192440 0 3620
3622 0 443107 134237 192480 0 3621
3623 0 443101 134259 192520 0 3622
3624 0 443097 134287 192560 0 3623
3625 0 443089 134292 192600 0 3624
3626 0 443073 134294 192640 0 3625
3627 0 443054 134309 192680 0 3626
3628 0 443034 134325 192720 0 3627
3629 0 443022 134348 192760 0 3628
3630 0 443000 134353 192800 0 3629
3631 0 443006 134387 192840 0 3630
3632 0 442993 134390 192880 0 3631
3633 0 442981 134392 192920 0 3632
3634 0 442975 134408 192960 0 3633
3635 0 442979 134421 193000 0 3634
3636 0 442983 134439 193040 0 3635
3637 0 442984 134440 193080 0 3636
3638 0 442987 134440 193120 0 3637
3639 0 442989 134432 193160 0 3638
3640 0 442993 134445 193200 0 3639
3641 0 442994 134439 193240 0 3640
3642 0 442997 134431 193280 0 3641
3643 0 442997 134435 193320 0 3642
3644 0 443001 134435 193360 0 3643
3645 0 443007 134438 193400 0 3644
3646 0 443007 134437 193440 0 3645
3647 0 443000 134439 193480 0 3646
3648 0 442995 134450 193520 0 3647
3649 0 442988 134437 193560 0 3648
3650 0 442980 134453 193600 0 3649
3651 0 442968 134448 193640 0 3650
3652 0 442946 134440 193680 0 3651
3653 0 442960 134434 193720 0 3652
3654 0 442962 134403 193760 0 3653
3655 0 442978 134404 193800 0 3654
3656 0 442977 134394 193840 0 3655
3657 0 442978 134378 193880 0 3656
3658 0 442973 134368 193920 0 3657
3659 0 442965 134350 193960 0 3658
3660 0 442962 134337 194000 0 3659
3661 0 442954 134333 194040 0 3660
3662 0 442953 134321 194080 0 3661
3663 0 442950 134314 194120 0 3662
3664 0 442943 134307 194160 0 3663
3665 0 442954 134318 194200 0 3664
3666 0 442948 134315 194240 0 3665
3667 0 442950 134301 194280 0 3666
3668 0 442939 134271 194320 0 3667
3669 0 442956 134277 194360 0 3668
3670 0 442961 134261 194400 0 3669
3671 0 442967 134256 194440 0 3670
3672 0 442974 134249 194480 0 3671
3673 0 442991 134260 194520 0 3672
3674 0 443006 134251 194560 0 3673
3675 0 443017 134251 194600 0 3674
3676 0 443027 134255 194640 0 3675
3677 0 443036 134259 194680 0 3676
3678 0 443040 134261 194720 0 3677
3679 0 443039 134265 194760 0 3678
3680 0 443045 134262 194800 0 3679
3681 0 443041 134268 194840 0 3680
3682 0 443036 134272 194880 0 3681
3683 0 443040 134281 194920 0 3682
3684 0 443038 134298 194960 0 3683
3685 0 443044 134301 195000 0 3684
3686 0 443051 134324 195040 0 3685
3687 0 443064 134351 195080 0 3686
3688 0 443075 134375 195120 0 3687
3689 0 443082 134398 195160 0 3688
3690 0 443088 134417 195200 0 3689
3691 0 443093 134421 195240 0 3690
3692 0 443107 134438 195280 0 3691
3693 0 443117 134451 195320 0 3692
3694 0 443126 134461 195360 0 3693
3695 0 443125 134463 195400 0 3694
3696 0 443138 134491 195440 0 3695
3697 0 443143 134503 195480 0 3696
3698 0 443156 134505 195520 0 3697
3699 0 443173 134509 195560 0 3698
3700 0 443191 134529 195600 0 3699
3701 0 443207 134550 195640 0 3700
3702 0 443207 134552 195680 0 3701
3703 0 443222 134564 195720 0 3702
3704 0 443222 134576 195760 0 3703
3705 0 443226 134578 195800 0 3704
3706 0 443231 134580 195840 0 3705
3707 0 443231 134592 195880 0 3706
3708 0 443232 134607 195920 0 3707
3709 0 443236 134599 195960 0 3708
3710 0 443233 134583 196000 0 3709
3711 0 443234 134576 196040 0 3710
3712 0 443242 134559 196080 0 3711
3713 0 443243 134534 196120 0 3712
3714 0 443236 134528 196160 0 3713
3715 0 443222 134517 196200 0 3714
3716 0 443231 134518 196240 0 3715
3717 0 443224 134510 196280 0 3716
3718 0 443218 134505 196320 0 3717
3719 0 443215 134503 196360 0 3718
3720 0 443210 134502 196400 0 3719
3721 0 443208 134516 196440 0 3720
3722 0 443213 134511 196480 0 3721
3723 0 443221 134518 196520 0 3722
3724 0 443235 134524 196560 0 3723
3725 0 443233 134518 196600 0 3724
3726 0 443242 134511 196640 0 3725
3727 0 443257 134495 196680 0 3726
3728 0 443266 134490 196720 0 3727
3729 0 443279 134473 196760 0 3728
3730 0 443280 134466 196800 0 3729
3731 0 443291 134469 196840 0 3730
3732 0 443297 134469 196880 0 3731
3733 0 443302 134464 196920 0 3732
3734 0 443315 134478 196960 0 3733
3735 0 443329 134486 197000 0 3734
3736 0 443344 134498 197040 0 3735
3737 0 443361 134514 197080 0 3736
3738 0 443369 134522 197120 0 3737
3739 0 443395 134542 197160 0 3738
3740 0 443422 134558 197200 0 3739
3741 0 443427 134565 197240 0 3740
3742 0 443462 134583 197280 0 3741
3743 0 443484 134600 197320 0 3742
3744 0 443515 134620 197360 0 3743
3745 0 443540 134649 197400 0 3744
3746 0 443557 134658 197440 0 3745
3747 0 443565 134666 197480 0 3746
3748 0 443574 134679 197520 0 3747
3749 0 443580 134675 197560 0 3748
3750 0 443587 134694 197600 0 3749
3751 0 443591 134708 197640 0 3750
3752 0 443601 134737 197680 0 3751
3753 0 443624 134755 197720 0 3752
3754 0 443633 134762 197760 0 3753
3755 0 443636 134766 197800 0 3754
3756 0 443652 134787 197840 0 3755
3757 0 443665 134799 197880 0 3756
3758 0 443675 134807 197920 0 3757
3759 0 443681 134831 197960 0 3758
3760 0 443688 134858 198000 0 3759
3761 0 443688 134896 198080 0 3760
3762 0 443705 134924 198120 0 3761
3763 0 443695 134950 198160 0 3762
3764 0 443705 134971 198200 0 3763
3765 0 443716 134978 198240 0 3764
3766 0 443733 135006 198280 0 3765
3767 0 443725 135018 198320 0 3766
3768 0 443722 135029 198360 0 3767
3769 0 443714 135041 198400 0 3768
3770 0 443704 135052 198440 0 3769
3771 0 443708 135016 198480 0 3770
3772 0 443710 134992 198520 0 3771
3773 0 443720 135008 198560 0 3772
3774 0 443723 135017 198600 0 3773
3775 0 443729 135031 198640 0 3774
3776 0 443737 135037 198680 0 3775
3777 0 443746 135037 198720 0 3776
3778 0 443759 135037 198760 0 3777
3779 0 443783 135040 198800 0 3778
3780 0 443808 135047 198840 0 3779
3781 0 443842 135059 198880 0 3780
3782 0 443865 135063 198920 0 3781
3783 0 443894 135078 198960 0 3782
3784 0 443929 135096 199000 0 3783
3785 0 443960 135125 199040 0 3784
3786 0 443978 135108 199080 0 3785
3787 0 444000 135113 199120 0 3786
3788 0 444065 135071 199160 0 3787
3789 0 444131 135024 199200 0 3788
3790 0 444239 134945 199240 0 3789
3791 5 444356 134877 199280 0 3790
3792 0 444385 134775 199320 0 3791
3793 0 444424 134684 199360 0 3792
3794 0 444460 134593 199400 0 3793
3795 0 444461 134564 199440 0 3794
3796 0 444471 134548 199480 0 3795
3797 0 444486 134528 199520 0 3796
3798 0 444482 134523 199560 0 3797
3799 0 444480 134510 199600 0 3798
3800 0 444491 134507 199640 0 3799
3801 0 444492 134494 199680 0 3800
3802 0 444497 134481 199720 0 3801
3803 0 444500 134478 199760 0 3802
3804 0 444499 134461 199800 0 3803
3805 0 444524 134459 199840 0 3804
3806 0 444532 134425 199880 0 3805
3807 0 444590 134396 199920 0 3806
3808 0 444581 134387 199960 0 3807
3809 0 444604 134410 200000 0 3808
3810 0 444653 134516 200040 0 3809
3811 0 444707 134607 200080 0 3810
3812 0 444769 134730 200120 0 3811
3813 0 444822 134828 200160 0 3812
3814 0 444909 134913 200200 0 3813
3815 0 444997 135009 200240 0 3814
3816 0 445122 135072 200280 0 3815
3817 0 445237 135130 200320 0 3816
3818 0 445358 135154 200360 0 3817
3819 0 445458 135161 200400 0 3818
3820 0 445616 135101 200480 0 3819
3821 0 445678 135090 200520 0 3820
3822 0 445710 135029 200560 0 3821
3823 0 445745 134959 200600 0 3822
3824 0 445782 134869 200640 0 3823
3825 0 445808 134785 200680 0 3824
3826 0 445912 134675 200720 0 3825
3827 0 446005 134540 200760 0 3826
3828 5 446880 133953 200800 0 3827
3829 0 446868 133905 200840 0 3828
3830 0 446824 133819 200880 0 3829
3831 0 446796 133755 200920 0 3830
3832 0 446814 133672 200960 0 3831
3833 0 446850 133550 201000 0 3832
3834 0 446993 133466 201040 0 3833
3835 0 447187 133462 201080 0 3834
3836 5 447368 133459 201120 0 3835
3837 0 447535 133456 201160 0 3836
3838 0 447504 133497 201200 0 3837
3839 0 447573 133511 201240 0 3838
3840 5 447605 133498 201280 0 3839
3841 0 447678 133476 201320 0 3840
3842 0 447742 133509 201360 0 3841
3843 0 447771 133545 201400 0 3842
3844 0 447786 133593 201440 0 3843
3845 0 447809 133565 201480 0 3844
3846 0 447842 133554 201520 0 3845
3847 0 447896 133544 201560 0 3846
3848 0 447980 133543 201600 0 3847
3849 0 448049 133549 201640 0 3848
3850 0 448130 133528 201680 0 3849
3851 0 448219 133517 201720 0 3850
3852 0 448307 133527 201760 0 3851
3853 0 448457 133569 201800 0 3852
3854 0 448311 133509 201840 0 3853
3855 0 448230 133513 201880 0 3854
3856 0 448089 133563 201920 0 3855
3857 0 447970 133610 201960 0 3856
3858 0 447930 133646 202000 0 3857
3859 5 447863 133689 202040 0 3858
3860 0 448376 133534 202080 0 3859
3861 0 448946 133399 202120 0 3860
3862 0 449209 133349 202160 0 3861
3863 0 449231 133335 202200 0 3862
3864 0 449233 133330 202240 0 3863
3865 0 449226 133335 202280 0 3864
3866 0 449281 133361 202320 0 3865
3867 0 449280 133386 202360 0 3866
3868 0 449283 133424 202400 0 3867
3869 0 449294 133433 202440 0 3868
3870 0 449316 133428 202480 0 3869
3871 0 449286 133404 202520 0 3870
3872 0 449299 133398 202560 0 3871
3873 0 449271 133384 202600 0 3872
3874 0 449256 133390 202640 0 3873
3875 0 449194 133405 202680 0 3874
3876 0 449118 133416 202720 0 3875
3877 0 449065 133399 202760 0 3876
3878 0 448979 133395 202800 0 3877
3879 0 448947 133362 202840 0 3878
3880 5 448900 133352 202880 0 3879
3881 0 448518 133291 202920 0 3880
3882 0 448163 133242 202960 0 3881
3883 5 447868 133348 203000 0 3882
3884 0 447604 133474 203040 0 3883
3885 0 447475 133564 203080 0 3884
3886 0 447419 133635 203120 0 3885
3887 0 447365 133703 203160 0 3886
3888 0 447330 133768 203200 0 3887
3889 5 447284 133829 203240 0 3888
3890 0 448202 133871 203240 0 3889
3891 0 448272 133923 203280 0 3890
3892 0 448290 133919 203320 0 3891
3893 0 448340 133949 203360 0 3892
3894 0 448363 133951 203400 0 3893
3895 0 448373 133965 203440 0 3894
3896 0 448351 133972 203480 0 3895
3897 0 448362 133995 203520 0 3896
3898 0 448312 134011 203560 0 3897
3899 0 448274 134030 203600 0 3898
3900 0 448276 134031 203640 0 3899
3901 0 448265 134017 203680 0 3900
3902 0 448270 134017 203720 0 3901
3903 0 448260 134018 203760 0 3902
3904 0 448244 134018 203800 0 3903
3905 0 448229 134011 203840 0 3904
3906 0 448196 133997 203880 0 3905
3907 0 448156 134002 203920 0 3906
3908 0 448121 134011 203960 0 3907
3909 0 448075 134075 204000 0 3908
3910 0 448037 134108 204040 0 3909
3911 0 447964 134117 204080 0 3910
3912 0 447961 134139 204120 0 3911
3913 0 447954 134167 204160 0 3912
3914 0 447944 134204 204200 0 3913
3915 0 447910 134152 204240 0 3914
3916 6 447923 134116 204280 0 3915
3917 0 441218 139495 185880 0 2139
3918 0 440694 139143 185840 0 3917
3919 0 440614 139039 185800 0 3918
3920 0 440531 138919 185760 0 3919
3921 0 440455 138804 185720 0 3920
3922 0 440239 138672 185680 0 3921
3923 0 440013 138532 185640 0 3922
3924 0 439574 138354 185600 0 3923
3925 0 439125 138173 185560 0 3924
3926 0 438672 138121 185520 0 3925
3927 0 438203 138062 185480 0 3926
3928 0 436998 137804 185480 0 3927
3929 0 435997 137623 185520 0 3928
3930 0 435769 137564 185560 0 3929
3931 0 435557 137509 185600 0 3930
3932 0 435340 137428 185640 0 3931
3933 0 435139 137329 185680 0 3932
3934 5 434813 136941 185720 0 3933
3935 0 434503 136711 185680 0 3934
3936 0 434364 136589 185640 0 3935
3937 0 434241 136462 185600 0 3936
3938 0 434213 136397 185560 0 3937
3939 0 434203 136334 185520 0 3938
3940 0 434176 136290 185480 0 3939
3941 0 434144 136254 185440 0 3940
3942 0 434129 136218 185400 0 3941
3943 0 434100 136187 185360 0 3942
3944 0 434107 136189 185320 0 3943
3945 0 434100 136179 185280 0 3944
3946 0 434167 136123 185240 0 3945
3947 0 434169 136103 185200 0 3946
3948 0 434200 136150 185160 0 3947
3949 0 434231 136196 185120 0 3948
3950 0 434231 136111 185080 0 3949
3951 0 434229 136026 185040 0 3950
3952 0 434215 135966 185000 0 3951
3953 0 434188 135921 184960 0 3952
3954 0 434178 135825 184920 0 3953
3955 0 434158 135743 184880 0 3954
3956 0 434134 135658 184840 0 3955
3957 0 434092 135572 184800 0 3956
3958 0 433560 135230 184760 0 3957
3959 0 432988 134899 184720 0 3958
3960 0 432829 134734 184680 0 3959
3961 0 432682 134587 184640 0 3960
3962 0 432107 134251 184600 0 3961
3963 0 431906 134110 184560 0 3962
3964 0 431721 133941 184520 0 3963
3965 0 431548 133815 184480 0 3964
3966 0 431396 133675 184440 0 3965
3967 0 431081 133552 184400 0 3966
3968 0 430792 133426 184360 0 3967
3969 0 430747 133314 184320 0 3968
3970 0 430688 133195 184280 0 3969
3971 0 430537 133148 184240 0 3970
3972 0 430362 133127 184200 0 3971
3973 0 430132 133008 184160 0 3972
3974 0 429908 132886 184120 0 3973
3975 0 429668 132822 184080 0 3974
3976 0 429445 132757 184040 0 3975
3977 0 429367 132695 184000 0 3976
3978 0 429234 132672 183960 0 3977
3979 0 429073 132654 183920 0 3978
3980 0 428896 132635 183880 0 3979
3981 0 428331 132560 183840 0 3980
3982 0 428036 132579 183800 0 3981
3983 0 427739 132613 183760 0 3982
3984 0 427325 132622 183720 0 3983
3985 0 426921 132621 183680 0 3984
3986 0 425798 132646 183640 0 3985
3987 0 425688 132570 183600 0 3986
3988 0 425587 132489 183560 0 3987
3989 0 425333 132447 183520 0 3988
3990 0 425080 132400 183480 0 3989
3991 0 424656 132331 183440 0 3990
3992 0 424207 132279 183400 0 3991
3993 0 423796 132284 183360 0 3992
3994 0 423414 132281 183320 0 3993
3995 0 423021 132302 183280 0 3994
3996 0 421977 132229 183240 0 3995
3997 0 421424 132290 183200 0 3996
3998 0 420862 132363 183160 0 3997
3999 0 420130 132328 183120 0 3998
4000 0 419406 132313 183080 0 3999
4001 0 418862 132195 183040 0 4000
4002 0 418260 132328 183000 0 4001
4003 0 417718 132357 182960 0 4002
4004 0 417130 132400 182920 0 4003
4005 0 416426 132453 182880 0 4004
4006 0 415726 132520 182840 0 4005
4007 0 415334 132588 182800 0 4006
4008 0 414955 132665 182760 0 4007
4009 0 414650 132735 182720 0 4008
4010 0 414336 132796 182680 0 4009
4011 0 414016 132751 182640 0 4010
4012 0 413698 132701 182600 0 4011
4013 0 413406 132699 182560 0 4012
4014 0 413133 132685 182520 0 4013
4015 0 412868 132754 182480 0 4014
4016 0 412653 132764 182440 0 4015
4017 0 412048 132887 182400 0 4016
4018 0 411433 133007 182360 0 4017
4019 0 411003 133091 182320 0 4018
4020 0 410572 133179 182280 0 4019
4021 0 410299 133173 182240 0 4020
4022 0 409967 133189 182200 0 4021
4023 0 409675 133197 182160 0 4022
4024 0 409443 133244 182120 0 4023
4025 0 409190 133292 182080 0 4024
4026 0 408770 133947 182040 0 4025
4027 0 408857 133289 182000 0 4026
4028 0 408650 133302 181960 0 4027
4029 0 408420 133339 181920 0 4028
4030 0 408197 133368 181880 0 4029
4031 0 407859 133376 181840 0 4030
4032 0 407545 133372 181800 0 4031
4033 0 407404 133378 181760 0 4032
4034 0 407260 133380 181720 0 4033
4035 0 407052 133305 181680 0 4034
4036 0 406843 133238 181640 0 4035
4037 0 406579 133257 181600 0 4036
4038 0 406323 133279 181560 0 4037
4039 0 405812 133416 181520 0 4038
4040 0 405319 133541 181480 0 4039
4041 0 404961 133565 181440 0 4040
4042 0 404604 133580 181400 0 4041
4043 0 404257 133598 181360 0 4042
4044 0 403886 133623 181320 0 4043
4045 0 403292 133804 181280 0 4044
4046 0 403335 133661 181240 0 4045
4047 0 402657 133798 181200 0 4046
4048 0 402509 133856 181160 0 4047
4049 0 402454 133860 181120 0 4048
4050 0 402391 133861 181080 0 4049
4051 0 402318 133839 181040 0 4050
4052 0 402237 133821 181000 0 4051
4053 0 402138 133773 180960 0 4052
4054 0 402058 133730 180920 0 4053
4055 0 401958 133698 180880 0 4054
4056 0 401929 133668 180840 0 4055
4057 0 401898 133643 180800 0 4056
4058 0 401875 133617 180760 0 4057
4059 0 401764 133600 180720 0 4058
4060 0 401657 133571 180680 0 4059
4061 0 401546 133550 180640 0 4060
4062 0 401469 133518 180600 0 4061
4063 0 401404 133490 180560 0 4062
4064 0 401320 133471 180520 0 4063
4065 0 401234 133458 180480 0 4064
4066 0 401139 133444 180440 0 4065
4067 0 400089 133637 180400 0 4066
4068 0 399755 133608 180360 0 4067
4069 0 399405 133572 180320 0 4068
4070 0 399385 133560 180280 0 4069
4071 0 399337 133566 180240 0 4070
4072 0 399284 133620 180200 0 4071
4073 0 399229 133669 180160 0 4072
4074 0 398543 133446 180120 0 4073
4075 0 398961 133374 180040 0 4074
4076 0 398856 133417 180000 0 4075
4077 0 398675 133471 179960 0 4076
4078 0 398508 133520 179920 0 4077
4079 0 398326 133552 179880 0 4078
4080 0 398148 133582 179840 0 4079
4081 0 397989 133613 179800 0 4080
4082 0 397759 133631 179760 0 4081
4083 0 397528 133661 179720 0 4082
4084 0 397320 133690 179680 0 4083
4085 0 397142 133706 179640 0 4084
4086 0 396917 133729 179600 0 4085
4087 0 396718 133742 179560 0 4086
4088 0 396301 133751 179520 0 4087
4089 5 395655 133552 179480 0 4088
4090 0 395009 133348 179440 0 4089
4091 0 393781 133487 179440 0 4090
4092 0 393444 133624 179160 0 4091
4093 0 393406 133607 179040 0 4092
4094 0 392793 133912 179000 0 4093
4095 0 391460 134535 178600 0 4094
4096 0 390847 134734 178400 0 4095
4097 0 390166 135014 178240 0 4096
4098 0 389850 135052 178160 0 4097
4099 0 387664 135710 178160 0 4098
4100 5 386215 136441 178160 0 4099
4101 0 384758 137123 178160 0 4100
4102 0 383526 138367 178160 0 4101
4103 0 382186 138823 178160 0 4102
4104 5 381539 139582 178160 0 4103
4105 0 381398 139947 177960 0 4104
4106 0 379507 141076 177960 0 4105
4107 5 377788 141557 177960 0 4106
4108 0 377735 141588 177920 0 4107
4109 0 377575 141682 177800 0 4108
4110 0 377469 141745 177720 0 4109
4111 0 377415 141776 177680 0 4110
4112 0 377362 141807 177640 0 4111
4113 0 377270 142007 177520 0 4112
4114 0 377239 142075 177480 0 4113
4115 5 377115 142341 177320 0 4114
4116 0 376763 142433 177280 0 4115
4117 0 376410 142528 177240 0 4116
4118 0 376058 142621 177200 0 4117
4119 5 375965 142699 177160 0 4118
4120 0 375692 142925 177040 0 4119
4121 0 375049 143456 176760 0 4120
4122 0 374910 143669 176720 0 4121
4123 5 374345 144462 176560 0 4122
4124 0 374098 144586 176440 0 4123
4125 5 371770 145868 176440 0 4124
4126 5 369716 147805 176440 0 4125
4127 5 369043 147924 176400 0 4126
4128 5 367200 149090 176400 0 4127
4129 0 365437 149941 176400 0 4128
4130 5 364254 150521 176400 0 4129
4131 5 364070 150681 176320 0 4130
4132 0 363882 150845 176240 0 4131
4133 0 363655 150975 176120 0 4132
4134 0 362903 151407 175720 0 4133
4135 0 362827 151450 175680 0 4134
4136 0 362524 151622 175520 0 4135
4137 0 362451 151665 175480 0 4136
4138 0 362149 151840 175320 0 4137
4139 5 362102 151837 175280 0 4138
4140 0 361931 151881 175160 0 4139
4141 0 361658 151975 175080 0 4140
4142 0 361250 152114 174960 0 4141
4143 0 360912 152099 174840 0 4142
4144 0 360817 152162 174800 0 4143
4145 0 360530 152356 174680 0 4144
4146 0 360053 152678 174480 0 4145
4147 0 359956 152741 174440 0 4146
4148 5 359797 152815 174400 0 4147
4149 5 359642 152888 174360 0 4148
4150 0 360219 152614 174320 0 4149
4151 0 360436 152418 174240 0 4150
4152 0 360410 152434 174200 0 4151
4153 5 360480 152277 174160 0 4152
4154 0 360401 152429 174040 0 4153
4155 0 360488 152519 173880 0 4154
4156 0 360531 152498 173760 0 4155
4157 0 360630 152320 173640 0 4156
4158 0 360651 152289 173560 0 4157
4159 0 360648 152294 173480 0 4158
4160 0 360493 152238 173360 0 4159
4161 0 360362 152203 173200 0 4160
4162 0 360333 152149 173080 0 4161
4163 0 360422 152032 172920 0 4162
4164 0 360374 151992 172880 0 4163
4165 0 360292 151934 172840 0 4164
4166 5 360401 152126 172800 0 4165
4167 0 360140 152179 172760 0 4166
4168 0 359899 152166 172640 0 4167
4169 0 359661 152173 172480 0 4168
4170 0 359442 152303 172360 0 4169
4171 0 359528 152291 172240 0 4170
4172 0 359542 152155 172080 0 4171
4173 0 359344 152139 171880 0 4172
4174 0 359314 152081 171840 0 4173
4175 0 359212 152054 171600 0 4174
4176 0 358967 151927 171360 0 4175
4177 0 358888 151942 171240 0 4176
4178 0 358710 151894 171040 0 4177
4179 0 358474 151871 170960 0 4178
4180 0 358413 151832 170920 0 4179
4181 0 358429 151810 170840 0 4180
4182 0 358442 151814 170800 0 4181
4183 0 358337 151790 170640 0 4182
4184 0 358308 151815 170480 0 4183
4185 0 358195 151827 170360 0 4184
4186 0 358108 151807 170160 0 4185
4187 0 358144 151699 170080 0 4186
4188 0 358134 151596 169960 0 4187
4189 0 358094 151496 169880 0 4188
4190 0 358041 151435 169800 0 4189
4191 0 357944 151284 169640 0 4190
4192 0 357893 151212 169480 0 4191
4193 0 357818 151134 169320 0 4192
4194 5 357739 151326 169120 0 4193
4195 0 357704 151214 168960 0 4194
4196 0 357764 151281 168760 0 4195
4197 0 357795 151309 168720 0 4196
4198 0 357705 151238 168560 0 4197
4199 0 357672 151198 168440 0 4198
4200 0 357661 151183 168280 0 4199
4201 0 357529 151190 168080 0 4200
4202 0 357491 151185 167960 0 4201
4203 0 357403 151243 167800 0 4202
4204 0 357321 151261 167560 0 4203
4205 0 357195 151319 167440 0 4204
4206 0 357142 151442 167240 0 4205
4207 0 356857 151799 167120 0 4206
4208 0 357235 151429 167080 0 4207
4209 0 357241 151233 167040 0 4208
4210 0 357227 151214 166920 0 4209
4211 0 357273 151353 166720 0 4210
4212 0 357221 151233 166520 0 4211
4213 0 357056 151146 166360 0 4212
4214 0 356521 151001 166320 0 4213
4215 0 357671 151678 166200 0 4214
4216 0 357449 151703 166080 0 4215
4217 0 357462 151761 165880 0 4216
4218 0 357205 151384 165600 0 4217
4219 0 356805 151162 165400 0 4218
4220 0 356479 150857 165320 0 4219
4221 0 356458 150765 165240 0 4220
4222 5 356448 150719 165200 0 4221
4223 0 356289 150394 165040 0 4222
4224 0 356124 149850 164920 0 4223
4225 0 355958 149674 164760 0 4224
4226 0 355740 149571 164600 0 4225
4227 5 355549 149064 164560 0 4226
4228 0 355625 148951 164440 0 4227
4229 0 355625 148904 164280 0 4228
4230 0 355621 148892 164240 0 4229
4231 0 355603 148870 164160 0 4230
4232 0 355450 148881 163960 0 4231
4233 0 355275 148768 163800 0 4232
4234 0 355224 148737 163760 0 4233
4235 0 355107 148681 163680 0 4234
4236 0 355098 148606 163560 0 4235
4237 0 354848 148477 163200 0 4236
4238 0 355180 148438 163080 0 4237
4239 0 355258 148248 162960 0 4238
4240 0 355359 148016 162840 0 4239
4241 0 355308 147706 162640 0 4240
4242 0 355314 147499 162520 0 4241
4243 0 355494 147273 162280 0 4242
4244 5 355519 147210 162160 0 4243
4245 0 355528 147192 162080 0 4244
4246 0 355509 147111 161960 0 4245
4247 0 355501 147086 161920 0 4246
4248 0 355441 146907 161880 0 4247
4249 0 355306 146604 161840 0 4248
4250 0 355286 146143 161720 0 4249
4251 0 355231 145818 161600 0 4250
4252 0 355259 145520 161520 0 4251
4253 0 355432 145177 161360 0 4252
4254 0 355523 144931 161280 0 4253
4255 0 355713 144748 161240 0 4254
4256 0 355727 144514 161120 0 4255
4257 0 355719 144338 160960 0 4256
4258 0 355674 144128 160720 0 4257
4259 0 355715 144049 160640 0 4258
4260 0 355785 143974 160560 0 4259
4261 0 355868 143546 160440 0 4260
4262 0 355882 143404 160240 0 4261
4263 0 355752 143334 160000 0 4262
4264 0 355611 143203 159880 0 4263
4265 0 355640 143037 159800 0 4264
4266 0 355655 142954 159760 0 4265
4267 0 355689 142689 159680 0 4266
4268 0 355636 142349 159600 0 4267
4269 0 355591 142138 159480 0 4268
4270 0 355408 141879 159320 0 4269
4271 0 355469 141902 159240 0 4270
4272 0 355552 141942 159120 0 4271
4273 0 355479 141780 159000 0 4272
4274 0 355508 141451 158920 0 4273
4275 0 355632 141395 158880 0 4274
4276 0 355776 141385 158800 0 4275
4277 0 355795 141359 158760 0 4276
4278 0 355764 141211 158600 0 4277
4279 0 355774 140965 158360 0 4278
4280 0 355841 140926 158240 0 4279
4281 6 355885 140900 158160 0 4280
4282 0 461915 216866 52320 244 163
4283 0 461851 216766 52280 244 4282
4284 0 461867 216732 52240 244 4283
4285 0 461851 216770 52200 244 4284
4286 0 461733 216607 52160 244 4285
4287 0 461726 216654 52120 244 4286
4288 0 461728 216654 52080 244 4287
4289 0 461732 216620 52040 244 4288
4290 0 461479 215796 52000 202 4289
4291 0 461496 215680 51960 295 4290
4292 0 461572 215559 51920 295 4291
4293 0 461601 215527 51880 295 4292
4294 0 461612 215545 51840 295 4293
4295 5 461977 214221 51800 256 4294
4296 5 461843 214644 51760 236 4295
4297 0 461561 215197 51720 440 4296
4298 5 461459 214312 51680 256 4297
4299 0 461584 214261 51640 256 4298
4300 0 461538 213539 51600 262 4299
4301 0 461529 213578 51560 262 4300
4302 0 461581 213882 51520 202 4301
4303 5 461633 213685 51480 262 4302
4304 0 461627 213720 51440 262 4303
4305 0 461674 213336 51400 295 4304
4306 0 461620 213277 51360 295 4305
4307 0 461585 213930 51320 192 4306
4308 0 461578 213951 51280 192 4307
4309 0 461572 213974 51240 192 4308
4310 0 461570 214000 51200 192 4309
4311 5 461273 215241 51160 493 4310
4312 0 461297 215063 51120 210 4311
4313 5 461309 214820 51080 210 4312
4314 5 461318 214785 51040 210 4313
4315 0 461282 214795 51000 210 4314
4316 0 461282 214818 50960 210 4315
4317 0 461343 214622 50920 209 4316
4318 0 461160 214735 50880 209 4317
4319 0 460923 214710 50840 209 4318
4320 0 460920 214686 50800 209 4319
4321 0 460986 214678 50760 209 4320
4322 0 460970 214694 50720 209 4321
4323 0 461059 213993 50680 237 4322
4324 0 460578 214693 50640 259 4323
4325 0 460654 214767 50600 259 4324
4326 0 460768 214837 50560 259 4325
4327 0 461442 214907 50520 209 4326
4328 5 461812 214912 50480 131 4327
4329 0 460390 214603 50480 237 4328
4330 0 460271 214479 50440 136 4329
4331 0 460340 214651 50400 237 4330
4332 0 460274 214293 50320 196 4331
4333 0 460145 214404 50280 242 4332
4334 0 460174 214427 50240 242 4333
4335 0 460163 214416 50200 242 4334
4336 5 459994 214609 50160 242 4335
4337 0 459934 214456 50120 260 4336
4338 0 459915 214498 50080 260 4337
4339 0 459877 214520 50040 256 4338
4340 0 459857 214531 50000 256 4339
4341 0 459681 214471 49960 256 4340
4342 0 459636 214266 49920 237 4341
4343 0 459940 214229 49880 196 4342
4344 5 458948 214582 49840 300 4343
4345 0 459637 214469 49800 246 4344
4346 0 459533 214323 49760 266 4345
4347 5 459294 214342 49720 296 4346
4348 0 459359 214227 49680 296 4347
4349 0 459453 214064 49640 296 4348
4350 0 459513 213894 49600 266 4349
4351 0 459557 213463 49560 164 4350
4352 0 459460 213391 49520 164 4351
4353 0 459384 213094 49480 197 4352
4354 0 459520 212830 49440 244 4353
4355 0 459576 211915 49400 224 4354
4356 0 459916 211070 49360 240 4355
4357 0 459823 210925 49320 240 4356
4358 0 459899 210618 49280 104 4357
4359 0 459948 210591 49240 104 4358
4360 0 459952 210373 49200 102 4359
4361 0 459888 210622 49160 232 4360
4362 0 459879 210705 49120 232 4361
4363 5 459933 210689 49080 232 4362
4364 0 459744 211861 49040 224 4363
4365 0 459721 212318 49000 297 4364
4366 0 459522 212171 48960 224 4365
4367 0 459248 212221 48920 71 4366
4368 0 459329 212244 48880 224 4367
4369 0 459335 212241 48840 71 4368
4370 0 459332 212222 48800 71 4369
4371 0 459173 212526 48760 32 4370
4372 0 459080 212668 48720 32 4371
4373 0 458965 212702 48680 32 4372
4374 0 458700 212942 48640 32 4373
4375 0 458686 212946 48600 32 4374
4376 0 458675 212943 48560 32 4375
4377 0 458378 212907 48520 32 4376
4378 5 458312 212594 48480 200 4377
4379 5 458232 212141 48440 64 4378
4380 0 458187 211925 48360 64 4379
4381 0 458181 211954 48320 64 4380
4382 0 458056 211914 48240 200 4381
4383 0 458052 211809 48200 200 4382
4384 0 457909 211397 48160 128 4383
4385 0 457778 211396 48080 128 4384
4386 0 457602 211261 48040 128 4385
4387 0 457621 211242 48000 128 4386
4388 0 457520 211247 47960 128 4387
4389 0 457488 211215 47920 156 4388
4390 0 457392 211476 47840 259 4389
4391 0 457315 211647 47800 259 4390
4392 0 457417 211703 47760 259 4391
4393 0 457094 212576 47720 319 4392
4394 5 456776 212769 47640 135 4393
4395 0 456527 212480 47520 249 4394
4396 5 454227 212467 47400 175 4395
4397 0 450955 212619 47480 202 4396
4398 0 450380 212674 47520 281 4397
4399 0 449950 212633 47560 258 4398
4400 0 449645 212431 47600 235 4399
4401 0 449282 212234 47680 235 4400
4402 0 449281 212216 47720 235 4401
4403 0 449032 212048 47800 416 4402
4404 0 448958 212005 47840 384 4403
4405 0 448806 211985 47880 334 4404
4406 0 448591 212023 47960 334 4405
4407 0 448585 212054 48000 334 4406
4408 0 448634 212114 48040 334 4407
4409 0 448675 212364 48080 393 4408
4410 0 448661 212341 48160 393 4409
4411 0 448588 212242 48200 334 4410
4412 0 448698 212776 48240 393 4411
4413 0 448622 212645 48320 393 4412
4414 0 448548 212627 48400 450 4413
4415 0 448320 212565 48480 459 4414
4416 0 448165 212447 48560 398 4415
4417 0 448123 212414 48600 398 4416
4418 0 447990 212292 48640 398 4417
4419 0 448112 212364 48680 398 4418
4420 0 447936 212355 48760 425 4419
4421 0 447881 212257 48800 398 4420
4422 0 447803 212306 48840 425 4421
4423 5 447784 212448 48920 425 4422
4424 0 447611 212667 49000 248 4423
4425 0 447479 212705 49040 248 4424
4426 0 447414 212716 49080 202 4425
4427 0 447285 212819 49160 202 4426
4428 0 446984 212988 49240 163 4427
4429 0 446791 212985 49280 250 4428
4430 0 446633 212990 49360 250 4429
4431 0 446406 213131 49440 272 4430
4432 0 446279 213251 49480 293 4431
4433 0 446325 213394 49520 293 4432
4434 5 446188 213525 49600 293 4433
4435 0 446163 213658 49640 341 4434
4436 0 446159 213785 49680 341 4435
4437 0 445987 213898 49760 340 4436
4438 0 446016 214086 49800 340 4437
4439 0 445986 214280 49880 324 4438
4440 0 445920 214254 49920 324 4439
4441 0 445938 214321 50000 324 4440
4442 0 445831 214227 50040 324 4441
4443 0 445784 214207 50080 324 4442
4444 0 445737 214054 50120 340 4443
4445 0 445702 213995 50160 347 4444
4446 0 445879 213743 50200 347 4445
4447 0 445826 213775 50240 86 4446
4448 5 446264 215377 50280 143 4447
4449 0 445830 213831 50320 86 4448
4450 5 445640 214162 50400 303 4449
4451 0 445441 213640 50440 86 4450
4452 0 445372 213655 50480 163 4451
4453 0 445369 213753 50520 163 4452
4454 0 445351 213681 50560 163 4453
4455 0 445276 213691 50600 163 4454
4456 0 445261 213729 50640 163 4455
4457 0 445080 213639 50680 372 4456
4458 0 445016 213692 50720 372 4457
4459 0 444922 213559 50760 372 4458
4460 0 444825 213566 50800 416 4459
4461 0 444770 213489 50840 408 4460
4462 0 445121 213723 50920 372 4461
4463 0 445144 213771 51000 416 4462
4464 0 445053 213737 51040 416 4463
4465 0 445011 213650 51080 416 4464
4466 0 444876 213819 51160 416 4465
4467 0 444808 213769 51200 416 4466
4468 0 444720 213726 51240 390 4467
4469 0 444671 213704 51280 390 4468
4470 0 444654 213711 51320 390 4469
4471 0 444586 213659 51400 390 4470
4472 0 444485 213611 51520 360 4471
4473 0 444367 213668 51600 360 4472
4474 0 444189 213689 51680 360 4473
4475 0 444211 213755 51800 226 4474
4476 0 444072 213795 51920 104 4475
4477 5 444095 213745 51960 104 4476
4478 0 443965 213703 52080 228 4477
4479 0 443801 213946 52440 209 4478
4480 0 443668 213996 52520 163 4479
4481 0 443974 214969 52560 71 4480
4482 0 443910 214908 52680 71 4481
4483 0 443910 215150 52840 209 4482
4484 0 443877 215257 52920 209 4483
4485 0 443995 215420 53000 131 4484
4486 0 444008 215454 53040 131 4485
4487 0 444025 215407 53120 131 4486
4488 5 444023 215433 53160 131 4487
4489 0 443580 214670 53240 120 4488
4490 0 443388 214465 53320 120 4489
4491 0 443498 214615 53400 40 4490
4492 0 443500 214559 53480 71 4491
4493 5 443521 214606 53560 71 4492
4494 0 443584 214704 53640 71 4493
4495 0 443576 214697 53720 71 4494
4496 0 443569 214609 53800 140 4495
4497 0 443536 214570 53880 140 4496
4498 0 443518 214519 53960 140 4497
4499 0 443523 214472 54000 140 4498
4500 0 443377 214385 54080 202 4499
4501 0 443391 214488 54120 202 4500
4502 0 443322 214428 54200 202 4501
4503 0 443324 214306 54280 202 4502
4504 5 443443 213969 54320 244 4503
4505 0 443456 213724 54440 300 4504
4506 0 443581 213683 54480 300 4505
4507 0 443754 213526 54520 262 4506
4508 0 443760 213508 54600 300 4507
4509 0 444211 213471 54640 194 4508
4510 5 444632 213465 54680 160 4509
4511 0 444704 213416 54720 160 4510
4512 0 444653 213442 54760 160 4511
4513 5 444733 213433 54800 160 4512
4514 0 443730 213565 54840 300 4513
4515 0 443281 213602 54920 259 4514
4516 0 443224 213661 54960 259 4515
4517 0 443286 213683 55040 259 4516
4518 5 443133 213667 55120 226 4517
4519 0 443063 213734 55200 226 4518
4520 0 443300 213998 55280 226 4519
4521 0 443084 213806 55360 226 4520
4522 0 443216 213865 55440 226 4521
4523 0 443143 213837 55520 226 4522
4524 0 443029 213758 55600 273 4523
4525 0 443069 213806 55680 273 4524
4526 0 443100 213782 55760 273 4525
4527 0 443171 213752 55800 273 4526
4528 0 443076 213736 55840 273 4527
4529 0 443099 213724 55880 273 4528
4530 0 443068 213649 55920 273 4529
4531 5 443017 213566 56000 229 4530
4532 5 443010 213028 56040 202 4531
4533 5 443602 212012 56080 160 4532
4534 0 443583 212132 56160 160 4533
4535 0 443639 212070 56200 160 4534
4536 0 443599 212027 56240 160 4535
4537 0 443635 212000 56280 271 4536
4538 0 443523 211953 56360 160 4537
4539 0 443527 211909 56400 271 4538
4540 0 443578 211898 56440 271 4539
4541 0 443570 211876 56480 271 4540
4542 0 443558 211878 56520 271 4541
4543 0 443558 211874 56560 271 4542
4544 0 443554 211858 56600 271 4543
4545 0 443512 211842 56640 271 4544
4546 0 443490 211817 56720 271 4545
4547 0 443450 211820 56800 271 4546
4548 5 443570 211827 56880 271 4547
4549 0 444147 212161 57040 96 4548
4550 0 444065 212024 57080 157 4549
4551 0 443990 211887 57120 157 4550
4552 0 443973 211775 57200 157 4551
4553 0 443951 211742 57240 157 4552
4554 5 443812 211381 57280 157 4553
4555 0 443837 211483 57320 166 4554
4556 0 443838 211554 57360 166 4555
4557 0 443793 211603 57400 166 4556
4558 0 441964 209889 57400 98 4557
4559 0 441864 209799 57480 98 4558
4560 0 441832 209727 57560 98 4559
4561 0 441731 209612 57640 75 4560
4562 0 441742 209517 57680 75 4561
4563 0 441728 209457 57720 75 4562
4564 0 441793 209408 57760 75 4563
4565 0 441735 209368 57840 71 4564
4566 5 441595 209168 57880 128 4565
4567 0 441253 208784 57920 120 4566
4568 0 440957 208380 57960 101 4567
4569 0 440971 208244 58000 40 4568
4570 0 440955 208208 58080 40 4569
4571 0 440925 208184 58160 40 4570
4572 0 441365 207331 58200 0 4571
4573 0 441992 206796 58200 0 4572
4574 0 442006 206757 58240 0 4573
4575 0 442057 206724 58280 0 4574
4576 0 442032 206700 58320 0 4575
4577 0 442047 206731 58360 0 4576
4578 0 442068 206733 58400 0 4577
4579 0 442095 206720 58560 0 4578
4580 0 442154 206773 58600 0 4579
4581 0 442185 206770 58640 0 4580
4582 0 442160 206763 58680 0 4581
4583 0 442166 206771 58720 0 4582
4584 0 442311 206755 58760 0 4583
4585 0 442364 206755 58800 0 4584
4586 0 442388 206781 58840 0 4585
4587 0 442514 206755 58880 0 4586
4588 0 442644 206726 58920 0 4587
4589 0 442866 206702 59000 0 4588
4590 0 442957 206705 59040 0 4589
4591 0 443024 206696 59080 0 4590
4592 0 443077 206681 59120 0 4591
4593 0 443120 206674 59160 0 4592
4594 0 443178 206671 59200 0 4593
4595 0 443205 206695 59240 0 4594
4596 0 443248 206708 59280 0 4595
4597 0 443290 206708 59320 0 4596
4598 0 443219 207039 59360 0 4597
4599 0 443311 206699 59400 0 4598
4600 0 443357 206714 59440 0 4599
4601 0 443396 206737 59480 0 4600
4602 0 443503 206755 59560 0 4601
4603 0 443536 206764 59600 0 4602
4604 0 443579 206770 59640 0 4603
4605 0 443650 206802 59680 0 4604
4606 0 443700 206813 59720 0 4605
4607 0 443796 206889 59760 0 4606
4608 0 443870 206959 59800 0 4607
4609 0 443911 206999 59840 0 4608
4610 0 443954 207039 59880 0 4609
4611 0 444006 207103 59920 0 4610
4612 0 444070 207148 59960 0 4611
4613 0 444115 207164 60000 0 4612
4614 0 444154 207179 60080 0 4613
4615 6 444207 207211 60120 0 4614
4616 0 449884 138939 183840 0 2087
4617 0 449264 138419 183800 0 4616
4618 0 449218 138297 183760 0 4617
4619 0 449193 138172 183720 0 4618
4620 0 449111 138063 183680 0 4619
4621 0 449045 137939 183640 0 4620
4622 0 449033 137864 183600 0 4621
4623 0 449022 137782 183560 0 4622
4624 0 449036 137657 183520 0 4623
4625 0 449017 137561 183480 0 4624
4626 0 449020 137459 183440 0 4625
4627 0 449033 137352 183400 0 4626
4628 0 449047 137246 183360 0 4627
4629 0 449064 137137 183320 0 4628
4630 0 449162 137023 183280 0 4629
4631 0 449211 136913 183240 0 4630
4632 0 449281 136816 183200 0 4631
4633 0 449338 136691 183160 0 4632
4634 0 449410 136573 183120 0 4633
4635 0 449493 136426 183080 0 4634
4636 0 449552 136450 183040 0 4635
4637 0 449501 136426 183000 0 4636
4638 0 449565 136312 182960 0 4637
4639 0 449634 136106 182920 0 4638
4640 0 449926 135856 182880 0 4639
4641 0 450459 135205 182840 0 4640
4642 0 450784 134220 182840 0 4641
4643 0 450660 133725 182880 0 4642
4644 0 450417 132687 182920 0 4643
4645 0 450177 132009 182880 0 4644
4646 0 450090 131604 182840 0 4645
4647 0 450018 131247 182800 0 4646
4648 0 450004 131185 182760 0 4647
4649 0 450018 131218 182720 0 4648
4650 0 450017 131236 182680 0 4649
4651 0 449894 131160 182640 0 4650
4652 0 449773 131080 182600 0 4651
4653 0 449687 130650 182560 0 4652
4654 5 450599 129771 182560 0 4653
4655 0 450728 129804 182600 0 4654
4656 0 451005 129785 182640 0 4655
4657 0 451089 129809 182680 0 4656
4658 5 451181 129853 182720 0 4657
4659 0 451373 129873 182760 0 4658
4660 0 451557 129922 182800 0 4659
4661 0 451769 129949 182840 0 4660
4662 0 451930 129999 182880 0 4661
4663 0 452019 130089 182920 0 4662
4664 0 452138 130160 182960 0 4663
4665 0 452285 130213 183000 0 4664
4666 0 452386 130208 183040 0 4665
4667 0 452346 130254 183080 0 4666
4668 0 452374 130270 183120 0 4667
4669 0 452394 130197 183160 0 4668
4670 0 452379 130145 183200 0 4669
4671 0 452403 130114 183240 0 4670
4672 0 452426 130096 183280 0 4671
4673 0 452457 130138 183320 0 4672
4674 0 452442 130194 183360 0 4673
4675 0 452498 130185 183400 0 4674
4676 0 452561 130163 183440 0 4675
4677 0 452598 130113 183480 0 4676
4678 0 452640 130059 183520 0 4677
4679 0 452630 130109 183560 0 4678
4680 0 452596 130188 183600 0 4679
4681 0 452605 130206 183640 0 4680
4682 0 452628 130226 183680 0 4681
4683 0 452609 130257 183720 0 4682
4684 0 452625 130263 183760 0 4683
4685 0 452673 130304 183800 0 4684
4686 0 452733 130336 183840 0 4685
4687 0 452722 130404 183880 0 4686
4688 5 452731 130462 183920 0 4687
4689 0 453077 130513 183960 0 4688
4690 0 453156 130568 184000 0 4689
4691 0 453329 130596 184040 0 4690
4692 0 453652 130769 184080 0 4691
4693 0 453731 130867 184120 0 4692
4694 0 453840 130928 184160 0 4693
4695 0 453847 130984 184200 0 4694
4696 0 453874 131024 184240 0 4695
4697 0 453886 131118 184280 0 4696
4698 0 453941 131177 184320 0 4697
4699 0 453956 131228 184360 0 4698
4700 0 453974 131260 184400 0 4699
4701 0 454020 131298 184440 0 4700
4702 0 454059 131319 184480 0 4701
4703 0 454084 131377 184520 0 4702
4704 0 454092 131460 184560 0 4703
4705 0 454140 131434 184600 0 4704
4706 0 454184 131449 184640 0 4705
4707 0 454217 131460 184680 0 4706
4708 0 454221 131472 184720 0 4707
4709 0 454240 131477 184760 0 4708
4710 0 454254 131469 184800 0 4709
4711 0 454276 131526 184840 0 4710
4712 0 454303 131596 184880 0 4711
4713 0 454362 131622 184920 0 4712
4714 0 454414 131646 184960 0 4713
4715 0 454443 131672 185000 0 4714
4716 0 454475 131686 185040 0 4715
4717 0 454470 131748 185080 0 4716
4718 0 454458 131817 185120 0 4717
4719 0 454516 131795 185160 0 4718
4720 0 454555 131775 185200 0 4719
4721 0 454564 131784 185240 0 4720
4722 0 454578 131803 185280 0 4721
4723 0 454581 131833 185320 0 4722
4724 0 454587 131879 185360 0 4723
4725 0 454593 131919 185400 0 4724
4726 0 454593 131944 185440 0 4725
4727 0 454608 131946 185480 0 4726
4728 0 454608 131964 185520 0 4727
4729 0 454617 132006 185560 0 4728
4730 0 454646 132020 185600 0 4729
4731 0 454647 132067 185640 0 4730
4732 0 454669 132082 185680 0 4731
4733 0 454685 132127 185720 0 4732
4734 0 454718 132144 185760 0 4733
4735 0 454763 132159 185800 0 4734
4736 0 454787 132141 185840 0 4735
4737 0 454805 132125 185880 0 4736
4738 0 454837 132146 185920 0 4737
4739 0 454875 132149 185960 0 4738
4740 0 454904 132163 186000 0 4739
4741 0 454909 132115 186000 0 4740
4742 0 454888 132146 186080 0 4741
4743 0 454893 132185 186120 0 4742
4744 0 454873 132244 186160 0 4743
4745 0 454881 132289 186200 0 4744
4746 0 454884 132337 186240 0 4745
4747 0 454877 132338 186280 0 4746
4748 0 454868 132316 186320 0 4747
4749 0 454869 132315 186360 0 4748
4750 0 454869 132306 186400 0 4749
4751 0 454872 132287 186440 0 4750
4752 0 454868 132295 186480 0 4751
4753 0 454876 132292 186520 0 4752
4754 0 454908 132295 186560 0 4753
4755 0 454933 132287 186600 0 4754
4756 0 454944 132290 186640 0 4755
4757 0 454982 132270 186680 0 4756
4758 0 454998 132272 186720 0 4757
4759 0 455016 132279 186760 0 4758
4760 0 455026 132280 186800 0 4759
4761 0 455025 132295 186840 0 4760
4762 0 455030 132292 186880 0 4761
4763 0 455039 132278 186920 0 4762
4764 0 455053 132272 186960 0 4763
4765 0 455083 132244 187000 0 4764
4766 0 455088 132228 187040 0 4765
4767 0 455092 132230 187080 0 4766
4768 0 455113 132216 187120 0 4767
4769 0 455120 132223 187160 0 4768
4770 0 455139 132212 187200 0 4769
4771 0 455148 132200 187240 0 4770
4772 0 455152 132192 187280 0 4771
4773 0 455156 132198 187320 0 4772
4774 0 455165 132204 187360 0 4773
4775 0 455165 132208 187400 0 4774
4776 0 455168 132264 187440 0 4775
4777 0 455136 132313 187480 0 4776
4778 0 455118 132374 187520 0 4777
4779 0 455093 132437 187560 0 4778
4780 0 455079 132486 187600 0 4779
4781 0 455066 132526 187640 0 4780
4782 0 455038 132573 187680 0 4781
4783 0 455016 132617 187720 0 4782
4784 0 454998 132651 187760 0 4783
4785 0 454984 132686 187800 0 4784
4786 0 454959 132727 187840 0 4785
4787 0 454954 132755 187880 0 4786
4788 0 454989 132759 187920 0 4787
4789 0 455049 132737 187960 0 4788
4790 0 455101 132726 188000 0 4789
4791 0 455109 132716 188040 0 4790
4792 0 455135 132701 188080 0 4791
4793 0 455132 132689 188120 0 4792
4794 0 455137 132670 188160 0 4793
4795 0 455172 132568 188200 0 4794
4796 0 455224 132444 188240 0 4795
4797 0 455227 132409 188280 0 4796
4798 0 455227 132386 188320 0 4797
4799 0 455233 132375 188360 0 4798
4800 0 455251 132354 188400 0 4799
4801 0 455226 132362 188440 0 4800
4802 0 455237 132373 188480 0 4801
4803 0 455247 132364 188520 0 4802
4804 0 455263 132357 188560 0 4803
4805 0 455267 132358 188600 0 4804
4806 0 455325 132344 188640 0 4805
4807 0 455379 132332 188680 0 4806
4808 0 455431 132339 188720 0 4807
4809 0 455460 132368 188760 0 4808
4810 0 455462 132407 188800 0 4809
4811 0 455470 132432 188840 0 4810
4812 0 455512 132450 188880 0 4811
4813 0 455504 132489 188920 0 4812
4814 0 455516 132530 188960 0 4813
4815 0 455541 132550 189000 0 4814
4816 0 455559 132558 189040 0 4815
4817 0 455583 132564 189080 0 4816
4818 0 455606 132564 189120 0 4817
4819 0 455650 132544 189160 0 4818
4820 0 455679 132521 189200 0 4819
4821 0 455706 132519 189240 0 4820
4822 0 455726 132529 189280 0 4821
4823 0 455740 132552 189320 0 4822
4824 0 455740 132574 189360 0 4823
4825 0 455742 132635 189400 0 4824
4826 0 455734 132689 189440 0 4825
4827 0 455755 132696 189480 0 4826
4828 0 455790 132682 189520 0 4827
4829 0 455847 132671 189560 0 4828
4830 0 455889 132664 189600 0 4829
4831 0 455902 132667 189640 0 4830
4832 0 455914 132666 189680 0 4831
4833 0 455937 132663 189720 0 4832
4834 0 455935 132636 189760 0 4833
4835 0 455943 132612 189800 0 4834
4836 0 455955 132582 189840 0 4835
4837 0 455922 132572 189880 0 4836
4838 0 455931 132561 189920 0 4837
4839 0 455897 132552 189960 0 4838
4840 0 455890 132511 190000 0 4839
4841 0 455920 132469 190040 0 4840
4842 0 455931 132428 190080 0 4841
4843 0 455933 132409 190120 0 4842
4844 0 455916 132406 190160 0 4843
4845 0 455936 132324 190200 0 4844
4846 0 455923 132296 190240 0 4845
4847 0 455911 132266 190280 0 4846
4848 0 455913 132231 190320 0 4847
4849 0 455924 132202 190360 0 4848
4850 0 455950 132189 190400 0 4849
4851 0 455972 132173 190440 0 4850
4852 0 455973 132147 190480 0 4851
4853 5 455996 131546 190520 0 4852
4854 0 456077 130941 190560 0 4853
4855 0 456092 130964 190600 0 4854
4856 0 456126 130886 190640 0 4855
4857 0 456107 130799 190680 0 4856
4858 0 456111 130751 190720 0 4857
4859 0 456114 130769 190760 0 4858
4860 0 456117 130785 190800 0 4859
4861 0 456122 130791 190840 0 4860
4862 0 456129 130808 190880 0 4861
4863 0 456128 130807 190920 0 4862
4864 0 456132 130806 190960 0 4863
4865 0 456146 130826 191000 0 4864
4866 0 456141 130813 191040 0 4865
4867 0 456140 130809 191080 0 4866
4868 0 456142 130846 191120 0 4867
4869 0 456118 130856 191160 0 4868
4870 0 455982 130076 191200 0 4869
4871 0 456105 130878 191240 0 4870
4872 0 456085 130924 191280 0 4871
4873 0 456065 130974 191320 0 4872
4874 0 456049 131020 191360 0 4873
4875 0 456006 131056 191400 0 4874
4876 0 456004 131086 191440 0 4875
4877 0 455977 131114 191480 0 4876
4878 0 455952 131152 191520 0 4877
4879 0 455912 131220 191560 0 4878
4880 0 455878 131239 191600 0 4879
4881 0 455842 131279 191640 0 4880
4882 0 455792 131310 191680 0 4881
4883 0 455754 131335 191720 0 4882
4884 0 455692 131377 191760 0 4883
4885 0 455655 131404 191800 0 4884
4886 0 455644 131447 191840 0 4885
4887 0 455602 131494 191880 0 4886
4888 0 455578 131534 191920 0 4887
4889 0 455574 131555 191960 0 4888
4890 0 455567 131579 192000 0 4889
4891 0 455549 131611 192040 0 4890
4892 0 455546 131643 192080 0 4891
4893 0 455533 131685 192120 0 4892
4894 0 455527 131721 192160 0 4893
4895 0 455496 131749 192200 0 4894
4896 0 455474 131780 192240 0 4895
4897 0 455468 131805 192280 0 4896
4898 0 455451 131833 192320 0 4897
4899 0 455374 131825 192360 0 4898
4900 0 455336 131846 192400 0 4899
4901 5 455319 131848 192440 0 4900
4902 0 455242 131048 192440 0 4901
4903 0 455231 131037 192480 0 4902
4904 0 455214 131019 192520 0 4903
4905 0 455206 131013 192560 0 4904
4906 0 455213 131007 192600 0 4905
4907 0 455187 130983 192640 0 4906
4908 0 455156 130945 192680 0 4907
4909 0 455159 130978 192720 0 4908
4910 0 455170 131026 192760 0 4909
4911 0 455259 131071 192800 0 4910
4912 0 455352 131125 192840 0 4911
4913 0 455386 131164 192880 0 4912
4914 0 455408 131210 192920 0 4913
4915 0 455408 131236 192960 0 4914
4916 0 455419 131262 193000 0 4915
4917 0 455409 131338 193040 0 4916
4918 0 455391 131365 193080 0 4917
4919 0 455385 131445 193120 0 4918
4920 0 455372 131501 193160 0 4919
4921 0 455367 131520 193200 0 4920
4922 0 455358 131541 193240 0 4921
4923 0 455359 131560 193280 0 4922
4924 0 455387 131574 193320 0 4923
4925 6 455422 131592 193360 0 4924
4926 0 434706 136832 185760 0 3934
4927 0 434638 136311 185760 0 4926
4928 0 434712 136250 185800 0 4927
4929 0 434716 136232 185840 0 4928
4930 0 434709 136234 185880 0 4929
4931 0 434775 136178 185920 0 4930
4932 0 434830 136124 185960 0 4931
4933 0 434790 136082 186000 0 4932
4934 0 434790 136029 186000 0 4933
4935 0 434751 136065 186080 0 4934
4936 0 434726 136093 186120 0 4935
4937 0 434725 136097 186160 0 4936
4938 0 434732 136090 186200 0 4937
4939 0 434725 136090 186240 0 4938
4940 0 434751 136006 186280 0 4939
4941 0 434763 135926 186320 0 4940
4942 0 434778 135834 186360 0 4941
4943 0 434788 135744 186400 0 4942
4944 0 434782 135679 186440 0 4943
4945 0 434777 135584 186480 0 4944
4946 0 434772 135528 186520 0 4945
4947 0 434737 135506 186560 0 4946
4948 0 434730 135460 186600 0 4947
4949 0 434714 135417 186640 0 4948
4950 0 434713 135381 186680 0 4949
4951 0 434697 135351 186720 0 4950
4952 0 434708 135288 186760 0 4951
4953 0 434692 135225 186800 0 4952
4954 0 434677 135165 186840 0 4953
4955 0 434639 135130 186880 0 4954
4956 0 434609 135080 186920 0 4955
4957 0 434575 135052 186960 0 4956
4958 0 434601 135029 187000 0 4957
4959 0 434591 135027 187040 0 4958
4960 0 434582 135044 187080 0 4959
4961 0 434585 135047 187120 0 4960
4962 0 434587 135032 187160 0 4961
4963 0 434584 135008 187200 0 4962
4964 0 434567 135009 187240 0 4963
4965 0 434548 135014 187280 0 4964
4966 0 434555 134976 187320 0 4965
4967 0 434558 134934 187360 0 4966
4968 0 434558 134882 187400 0 4967
4969 0 434563 134848 187440 0 4968
4970 0 434547 134877 187480 0 4969
4971 0 434530 134896 187520 0 4970
4972 0 434555 134862 187560 0 4971
4973 0 434614 134824 187600 0 4972
4974 0 434597 134806 187640 0 4973
4975 0 434572 134791 187680 0 4974
4976 0 434540 134789 187720 0 4975
4977 0 434508 134798 187760 0 4976
4978 0 434476 134805 187800 0 4977
4979 0 434442 134816 187840 0 4978
4980 0 434404 134824 187880 0 4979
4981 0 434362 134842 187920 0 4980
4982 0 434344 134841 187960 0 4981
4983 0 434314 134840 188000 0 4982
4984 0 434275 134836 188040 0 4983
4985 0 434256 134832 188080 0 4984
4986 0 434233 134790 188120 0 4985
4987 0 434198 134751 188160 0 4986
4988 0 434137 134724 188200 0 4987
4989 0 434098 134716 188240 0 4988
4990 0 434057 134711 188280 0 4989
4991 0 434025 134723 188320 0 4990
4992 0 433980 134731 188360 0 4991
4993 0 433936 134714 188400 0 4992
4994 0 433879 134703 188440 0 4993
4995 0 433868 134705 188480 0 4994
4996 0 433844 134705 188520 0 4995
4997 0 433838 134705 188560 0 4996
4998 0 433813 134713 188600 0 4997
4999 0 433799 134716 188640 0 4998
5000 0 433764 134729 188680 0 4999
5001 0 433758 134742 188720 0 5000
5002 0 433738 134764 188760 0 5001
5003 0 433720 134770 188800 0 5002
5004 0 433707 134766 188840 0 5003
5005 0 433709 134760 188880 0 5004
5006 0 433676 134823 188920 0 5005
5007 0 433670 134869 188960 0 5006
5008 0 433657 134910 189000 0 5007
5009 0 433639 134972 189040 0 5008
5010 0 433629 135030 189080 0 5009
5011 0 433622 135077 189120 0 5010
5012 0 433600 135119 189160 0 5011
5013 0 433579 135164 189200 0 5012
5014 0 433608 135158 189240 0 5013
5015 0 433628 135169 189280 0 5014
5016 0 433658 135166 189320 0 5015
5017 0 433666 135187 189360 0 5016
5018 0 433693 135197 189400 0 5017
5019 0 433682 135232 189440 0 5018
5020 0 433693 135244 189480 0 5019
5021 0 433691 135278 189520 0 5020
5022 0 433709 135302 189560 0 5021
5023 0 433722 135332 189600 0 5022
5024 0 433703 135351 189640 0 5023
5025 0 433691 135360 189680 0 5024
5026 0 433678 135378 189720 0 5025
5027 0 433651 135373 189760 0 5026
5028 0 433610 135380 189800 0 5027
5029 0 433580 135378 189840 0 5028
5030 0 433553 135388 189880 0 5029
5031 0 433533 135400 189920 0 5030
5032 0 433504 135416 189960 0 5031
5033 0 433482 135422 190000 0 5032
5034 0 433483 135406 190040 0 5033
5035 0 433473 135390 190080 0 5034
5036 0 433468 135361 190120 0 5035
5037 0 433445 135340 190160 0 5036
5038 0 433433 135323 190200 0 5037
5039 0 433422 135299 190240 0 5038
5040 0 433386 135288 190280 0 5039
5041 0 433372 135263 190320 0 5040
5042 0 433339 135247 190360 0 5041
5043 0 433313 135242 190400 0 5042
5044 0 433269 135247 190440 0 5043
5045 0 433252 135275 190480 0 5044
5046 0 433240 135294 190520 0 5045
5047 0 433221 135299 190560 0 5046
5048 0 433198 135305 190600 0 5047
5049 0 433169 135314 190640 0 5048
5050 0 433143 135289 190680 0 5049
5051 0 433120 135268 190720 0 5050
5052 0 433095 135252 190760 0 5051
5053 0 433059 135235 190800 0 5052
5054 0 433041 135216 190840 0 5053
5055 0 433029 135213 190880 0 5054
5056 0 433032 135219 190920 0 5055
5057 0 433030 135225 190960 0 5056
5058 0 433023 135231 191000 0 5057
5059 0 432978 135201 191040 0 5058
5060 0 432932 135171 191080 0 5059
5061 0 432910 135112 191120 0 5060
5062 0 432877 135047 191160 0 5061
5063 0 432842 134996 191200 0 5062
5064 0 432803 134987 191240 0 5063
5065 0 432719 134946 191280 0 5064
5066 0 432634 134902 191320 0 5065
5067 0 432544 134802 191360 0 5066
5068 0 432447 134707 191400 0 5067
5069 0 432413 134662 191440 0 5068
5070 0 432345 134632 191480 0 5069
5071 0 432295 134591 191520 0 5070
5072 0 432248 134535 191560 0 5071
5073 0 432195 134486 191600 0 5072
5074 0 432156 134428 191640 0 5073
5075 0 432161 134396 191680 0 5074
5076 0 432160 134367 191720 0 5075
5077 0 432168 134339 191760 0 5076
5078 0 432174 134310 191800 0 5077
5079 0 432173 134266 191840 0 5078
5080 0 432160 134221 191880 0 5079
5081 0 432152 134182 191920 0 5080
5082 0 432075 134163 191960 0 5081
5083 0 431994 134148 192000 0 5082
5084 0 431961 134159 192040 0 5083
5085 0 431928 134160 192080 0 5084
5086 0 431897 134166 192120 0 5085
5087 0 431864 134182 192160 0 5086
5088 0 431831 134201 192200 0 5087
5089 0 431789 134210 192240 0 5088
5090 0 431744 134205 192280 0 5089
5091 0 431694 134196 192320 0 5090
5092 0 431641 134190 192360 0 5091
5093 0 431588 134181 192400 0 5092
5094 0 431529 134174 192440 0 5093
5095 0 431467 134168 192480 0 5094
5096 0 431466 134185 192520 0 5095
5097 0 431463 134201 192560 0 5096
5098 0 431458 134207 192600 0 5097
5099 0 431450 134219 192640 0 5098
5100 0 431389 134172 192680 0 5099
5101 0 431334 134134 192720 0 5100
5102 0 431276 134083 192760 0 5101
5103 0 431257 134085 192800 0 5102
5104 0 431254 134108 192840 0 5103
5105 0 431268 134080 192880 0 5104
5106 5 431491 133805 192880 0 5105
5107 0 431355 133962 192920 0 5106
5108 0 431315 134001 192960 0 5107
5109 0 431273 134034 193000 0 5108
5110 0 431232 134059 193040 0 5109
5111 0 431193 134060 193080 0 5110
5112 0 431145 134051 193120 0 5111
5113 0 431117 134040 193160 0 5112
5114 0 431081 134033 193200 0 5113
5115 0 431041 134024 193240 0 5114
5116 0 430913 134008 193280 0 5115
5117 0 430888 134010 193320 0 5116
5118 0 430871 134019 193360 0 5117
5119 0 430837 134026 193400 0 5118
5120 5 430797 134022 193440 0 5119
5121 0 430754 134023 193480 0 5120
5122 0 430586 134010 193520 0 5121
5123 5 430472 133951 193560 0 5122
5124 0 430355 133896 193600 0 5123
5125 0 430302 133851 193640 0 5124
5126 0 430244 133813 193680 0 5125
5127 0 430001 133663 193720 0 5126
5128 0 429970 133626 193760 0 5127
5129 0 429964 133634 193800 0 5128
5130 0 429951 133637 193840 0 5129
5131 0 429947 133634 193880 0 5130
5132 0 429937 133638 193920 0 5131
5133 0 429891 133605 193960 0 5132
5134 0 429844 133587 194000 0 5133
5135 0 429803 133567 194040 0 5134
5136 0 429802 133569 194080 0 5135
5137 0 429799 133573 194120 0 5136
5138 0 429793 133572 194160 0 5137
5139 5 429801 133582 194200 0 5138
5140 0 429796 133586 194240 0 5139
5141 0 429788 133586 194280 0 5140
5142 0 429775 133578 194320 0 5141
5143 0 429779 133591 194360 0 5142
5144 0 429411 133552 194400 0 5143
5145 0 429358 133544 194440 0 5144
5146 0 429302 133523 194480 0 5145
5147 0 429247 133525 194520 0 5146
5148 5 429201 133529 194560 0 5147
5149 0 429127 133502 194600 0 5148
5150 0 429063 133487 194640 0 5149
5151 0 428997 133456 194680 0 5150
5152 0 428448 133454 194720 0 5151
5153 5 427660 133457 194760 0 5152
5154 0 427524 133498 194800 0 5153
5155 0 427491 133519 194840 0 5154
5156 0 427493 133539 194880 0 5155
5157 0 427494 133551 194920 0 5156
5158 0 427496 133563 194960 0 5157
5159 5 427505 133572 195000 0 5158
5160 0 426400 133043 195000 0 5159
5161 0 426334 133056 195040 0 5160
5162 0 426290 133062 195080 0 5161
5163 0 426148 133040 195120 0 5162
5164 0 426004 133021 195160 0 5163
5165 0 425935 133025 195200 0 5164
5166 0 425874 133037 195240 0 5165
5167 0 425806 133045 195280 0 5166
5168 0 425761 133052 195320 0 5167
5169 0 425714 133059 195360 0 5168
5170 0 425662 133064 195400 0 5169
5171 0 425520 133069 195440 0 5170
5172 5 425459 133088 195480 0 5171
5173 0 425465 133133 195520 0 5172
5174 0 425298 132988 195560 0 5173
5175 0 425171 132853 195600 0 5174
5176 0 425105 132751 195640 0 5175
5177 0 425043 132671 195680 0 5176
5178 0 424987 132581 195720 0 5177
5179 0 424947 132529 195760 0 5178
5180 0 424902 132472 195800 0 5179
5181 0 424748 132468 195840 0 5180
5182 0 424738 132468 195880 0 5181
5183 0 424726 132448 195920 0 5182
5184 0 424707 132428 195960 0 5183
5185 5 424660 132419 196000 0 5184
5186 0 424602 132403 196040 0 5185
5187 0 424559 132381 196080 0 5186
5188 0 424508 132331 196120 0 5187
5189 0 424475 132298 196160 0 5188
5190 0 424458 132201 196200 0 5189
5191 0 424463 132212 196240 0 5190
5192 0 424464 132188 196280 0 5191
5193 0 424418 132216 196320 0 5192
5194 0 424384 132234 196360 0 5193
5195 0 424338 132263 196400 0 5194
5196 0 424286 132285 196440 0 5195
5197 5 424256 132329 196480 0 5196
5198 0 424217 132385 196520 0 5197
5199 0 424193 132442 196560 0 5198
5200 0 424186 132446 196600 0 5199
5201 0 424187 132458 196640 0 5200
5202 0 424190 132474 196680 0 5201
5203 0 424185 132483 196720 0 5202
5204 0 424186 132486 196760 0 5203
5205 0 424090 132485 196800 0 5204
5206 0 424002 132491 196840 0 5205
5207 0 423917 132507 196880 0 5206
5208 0 423771 132460 196920 0 5207
5209 0 423628 132429 196960 0 5208
5210 0 423455 132371 197000 0 5209
5211 0 423281 132307 197040 0 5210
5212 0 423236 132289 197080 0 5211
5213 0 423187 132264 197120 0 5212
5214 0 423199 132258 197160 0 5213
5215 6 423222 132258 197200 0 5214
5216 0 463727 219438 53440 416 190
5217 0 464076 219105 53480 258 5216
5218 0 463813 218296 53520 102 5217
5219 0 463676 218211 53560 102 5218
5220 0 463686 218188 53600 102 5219
5221 0 463442 217824 53640 248 5220
5222 0 463450 217806 53680 248 5221
5223 5 463403 217663 53720 224 5222
5224 0 463327 217538 53760 224 5223
5225 0 463220 217449 53800 275 5224
5226 0 463231 217428 53840 275 5225
5227 0 463210 217370 53880 275 5226
5228 0 463220 217344 53920 275 5227
5229 0 463228 217324 53960 275 5228
5230 0 463149 217298 54000 275 5229
5231 0 463157 217278 54040 275 5230
5232 0 463101 217460 54080 320 5231
5233 0 462908 217382 54720 298 5232
5234 5 463009 217347 54880 298 5233
5235 5 462974 217395 55160 298 5234
5236 0 461546 217773 55560 245 5235
5237 0 461321 217700 55720 221 5236
5238 5 461126 217609 55840 192 5237
5239 5 461074 217584 55880 192 5238
5240 5 460507 218470 55960 140 5239
5241 5 458936 219440 56080 140 5240
5242 0 458912 218944 56960 200 5241
5243 0 458752 218944 57160 219 5242
5244 0 458560 218912 57360 329 5243
5245 5 458528 218912 57400 326 5244
5246 0 458272 218944 57400 280 5245
5247 0 458016 218976 57400 322 5246
5248 0 457760 218976 57400 344 5247
5249 0 457568 219136 57440 340 5248
5250 0 457376 219264 57560 328 5249
5251 0 457120 219296 57600 303 5250
5252 0 456896 219264 57720 275 5251
5253 5 456832 219232 57760 273 5252
5254 5 456640 219232 57760 272 5253
5255 0 456416 219168 57880 256 5254
5256 0 456160 219168 57960 257 5255
5257 0 455936 219136 58080 256 5256
5258 0 455680 219104 58160 254 5257
5259 0 455456 219072 58280 269 5258
5260 0 455232 218976 58400 228 5259
5261 5 455168 218912 58480 239 5260
5262 0 454912 218816 58600 245 5261
5263 0 454784 218656 58760 235 5262
5264 0 454624 218496 58960 212 5263
5265 0 454592 218336 59160 194 5264
5266 0 454432 218176 59360 226 5265
5267 0 454240 217984 59400 280 5266
5268 0 454016 217824 59440 260 5267
5269 0 453824 217632 59520 260 5268
5270 0 453696 217408 59520 277 5269
5271 0 453536 217216 59560 270 5270
5272 5 453344 217120 59560 228 5271
5273 5 453216 216992 59640 209 5272
5274 0 453024 216800 59640 286 5273
5275 0 452832 216608 59680 305 5274
5276 5 452704 216480 59600 209 5275
5277 0 452448 216480 59520 239 5276
5278 0 452224 216352 59520 239 5277
5279 0 452032 216224 59360 207 5278
5280 0 451840 216032 59320 256 5279
5281 0 451648 215840 59240 237 5280
5282 0 451424 215680 59240 181 5281
5283 0 451200 215488 59240 186 5282
5284 0 450944 215424 59240 186 5283
5285 0 450688 215360 59200 246 5284
5286 5 450496 215296 59200 237 5285
5287 0 450304 215104 59240 160 5286
5288 0 450144 214944 59360 108 5287
5289 5 450048 214784 59480 160 5288
5290 0 450048 214528 59600 156 5289
5291 0 450144 214272 59600 128 5290
5292 5 450176 214240 59600 135 5291
5293 0 450080 213984 59680 208 5292
5294 0 450080 213728 59680 282 5293
5295 5 450144 213664 59680 311 5294
5296 0 449888 213568 59680 270 5295
5297 0 449696 213504 59520 91 5296
5298 5 449568 213376 59360 71 5297
5299 0 449568 213408 59080 51 5298
5300 0 449728 213440 58880 128 5299
5301 5 449866 213803 57880 226 5300
5302 0 450816 213376 57840 90 5301
5303 0 451008 213216 57880 60 5302
5304 0 451200 213024 57960 60 5303
5305 0 451392 212832 58000 40 5304
5306 0 451456 212608 57880 40 5305
5307 0 451584 212352 57840 32 5306
5308 0 451808 212192 57800 51 5307
5309 0 452032 212032 57840 32 5308
5310 0 451872 211616 57880 71 5309
5311 0 451616 211488 57920 51 5310
5312 0 451360 211424 57960 163 5311
5313 0 451168 211296 58160 101 5312
5314 0 450976 211072 58160 98 5313
5315 0 450912 210816 58200 131 5314
5316 0 450880 210592 58360 200 5315
5317 0 450912 210336 58360 221 5316
5318 5 450912 210272 58320 235 5317
5319 0 451168 210336 58320 202 5318
5320 0 451360 210528 58280 168 5319
5321 0 451616 210560 58160 178 5320
5322 5 451680 210560 58080 204 5321
5323 0 451904 210560 57960 192 5322
5324 0 452160 210560 57960 202 5323
5325 0 452416 210528 57920 137 5324
5326 0 452672 210624 57800 166 5325
5327 0 452832 210784 57640 120 5326
5328 0 453088 210880 57640 139 5327
5329 0 453312 210976 57560 143 5328
5330 0 453568 211008 57520 154 5329
5331 0 453792 211168 57480 153 5330
5332 5 453856 211232 57480 124 5331
5333 0 454112 211232 57480 156 5332
5334 0 454368 211200 57560 200 5333
5335 0 454624 211200 57560 154 5334
5336 0 454880 211200 57560 134 5335
5337 0 455136 211168 57560 189 5336
5338 0 455392 211232 57560 221 5337
5339 0 455584 211424 57480 98 5338
5340 0 455840 211520 57440 156 5339
5341 0 456032 211680 57400 124 5340
5342 5 456224 211840 57480 153 5341
5343 0 456480 211936 57520 175 5342
5344 0 456640 212096 57640 175 5343
5345 5 457234 212929 58160 203 5344
5346 0 457248 214186 58080 181 5345
5347 0 457527 214841 57680 166 5346
5348 0 457481 214993 57600 163 5347
5349 0 457056 214816 57320 154 5348
5350 5 456123 214368 57600 113 5349
5351 0 456128 214368 57560 115 5350
5352 0 455904 214208 57560 139 5351
5353 0 455680 214112 57480 32 5352
5354 0 455424 214048 57480 75 5353
5355 0 455168 214048 57480 122 5354
5356 0 454912 214176 57400 166 5355
5357 0 454720 214368 57320 124 5356
5358 5 454560 214368 57320 115 5357
5359 0 454560 214016 57200 32 5358
5360 0 454784 213984 57000 148 5359
5361 5 454784 213856 56800 253 5360
5362 0 454848 213824 56520 276 5361
5363 0 454944 213792 56280 166 5362
5364 0 454848 213632 56080 71 5363
5365 0 454656 213440 56040 186 5364
5366 5 454624 213280 56040 200 5365
5367 0 454400 213280 56200 226 5366
5368 0 454144 213312 56280 172 5367
5369 0 453888 213312 56320 163 5368
5370 0 453664 213216 56160 150 5369
5371 5 453568 213120 56040 178 5370
5372 0 453312 213152 56040 124 5371
5373 0 453056 213152 56080 172 5372
5374 0 452832 213280 56040 120 5373
5375 0 452640 213440 55960 128 5374
5376 0 452384 213536 55840 75 5375
5377 0 452224 213568 55600 120 5376
5378 0 452128 213696 55400 32 5377
5379 6 452000 213792 55240 60 5378
5380 5 453986 212381 47280 198 4396
5381 0 456111 212248 47280 272 5380
5382 5 456133 211020 47280 258 5381
5383 0 453264 209603 47280 253 5382
5384 0 453546 209375 47360 202 5383
5385 0 453247 209457 47520 253 5384
5386 0 452987 209426 47560 253 5385
5387 5 452829 209376 47680 253 5386
5388 0 451965 209461 47720 226 5387
5389 5 451109 209281 47800 120 5388
5390 0 451117 208955 47920 383 5389
5391 0 451050 208630 48000 244 5390
5392 0 451447 208959 48080 383 5391
5393 0 451551 208978 48120 383 5392
5394 0 451245 208433 48160 244 5393
5395 0 451332 208411 48200 298 5394
5396 0 451735 209198 48240 383 5395
5397 0 451530 209152 48360 383 5396
5398 0 451926 209605 48440 197 5397
5399 5 452429 210052 48480 295 5398
5400 0 452597 210041 48560 352 5399
5401 0 452845 210165 48600 352 5400
5402 5 452902 210089 48800 266 5401
5403 0 451746 209252 48840 333 5402
5404 0 451679 209171 48880 333 5403
5405 0 451541 208995 48960 333 5404
5406 0 451294 208170 49120 298 5405
5407 5 451372 208045 49200 298 5406
5408 5 451789 207419 49280 239 5407
5409 0 452057 207242 49400 86 5408
5410 5 452069 207220 49440 86 5409
5411 0 452055 207275 49480 86 5410
5412 0 452321 207407 49520 86 5411
5413 0 452263 207232 49640 86 5412
5414 0 451869 207286 49760 239 5413
5415 0 451918 207297 49800 239 5414
5416 5 451902 207191 49880 239 5415
5417 0 451268 207657 49920 81 5416
5418 0 451122 207519 50000 81 5417
5419 5 451011 207493 50080 81 5418
5420 0 450806 206947 50120 40 5419
5421 0 450910 206822 50200 40 5420
5422 0 450440 206729 50240 40 5421
5423 0 450271 206590 50280 40 5422
5424 0 449667 206824 50440 0 5423
5425 0 449629 206649 50520 0 5424
5426 0 449587 206542 50560 0 5425
5427 0 449525 206537 50600 0 5426
5428 0 449527 206533 50640 0 5427
5429 0 448885 206477 50680 0 5428
5430 0 448880 206440 50720 0 5429
5431 0 448719 206442 50760 0 5430
5432 0 448490 206400 50840 0 5431
5433 0 448631 206400 50880 0 5432
5434 0 448535 206364 50960 0 5433
5435 0 448540 206420 51000 0 5434
5436 5 448307 206365 51080 0 5435
5437 0 448211 206461 51120 0 5436
5438 0 448209 206388 51160 0 5437
5439 0 448164 206381 51200 0 5438
5440 0 448151 206365 51240 0 5439
5441 0 448168 206318 51280 0 5440
5442 0 448197 206330 51320 0 5441
5443 5 448172 206323 51360 0 5442
5444 0 448064 206361 51440 0 5443
5445 0 448030 206350 51480 0 5444
5446 0 448042 206383 51520 0 5445
5447 0 447866 206372 51640 0 5446
5448 0 447751 206431 51680 0 5447
5449 0 447677 206393 51720 0 5448
5450 0 447648 206370 51760 0 5449
5451 0 447689 206385 51800 0 5450
5452 0 447704 206351 51840 0 5451
5453 0 447419 206422 51880 0 5452
5454 0 447303 206462 51920 0 5453
5455 0 447223 206535 51960 0 5454
5456 0 447306 206423 52040 0 5455
5457 0 447239 206365 52120 0 5456
5458 0 447111 206392 52160 0 5457
5459 0 446927 206428 52240 0 5458
5460 0 446857 206399 52320 0 5459
5461 0 446748 206347 52400 0 5460
5462 0 446749 206264 52480 0 5461
5463 0 446723 206234 52560 0 5462
5464 0 446719 206237 52600 0 5463
5465 5 446683 206193 52640 0 5464
5466 0 446636 206140 52680 0 5465
5467 0 446680 206067 52720 0 5466
5468 0 446724 205920 52760 0 5467
5469 0 446661 205915 52800 0 5468
5470 0 446756 205982 52840 0 5469
5471 0 446685 205919 52880 0 5470
5472 0 446722 205935 52920 0 5471
5473 5 446506 205796 52960 0 5472
5474 0 446591 205178 53040 0 5473
5475 5 446635 205074 53080 0 5474
5476 0 446772 205023 53160 0 5475
5477 0 446750 204947 53240 0 5476
5478 0 446728 205016 53280 0 5477
5479 0 446862 204938 53320 0 5478
5480 0 446817 204917 53360 0 5479
5481 0 447049 204817 53400 0 5480
5482 0 447193 204788 53440 0 5481
5483 0 447437 204719 53480 0 5482
5484 0 447544 204676 53520 0 5483
5485 0 447623 204640 53560 0 5484
5486 0 447658 204642 53600 0 5485
5487 0 447684 204648 53640 0 5486
5488 0 447760 204642 53680 0 5487
5489 0 447792 204609 53720 0 5488
5490 0 447794 204620 53760 0 5489
5491 0 447817 204608 53800 0 5490
5492 0 447828 204600 53840 0 5491
5493 0 447837 204573 53880 0 5492
5494 0 447853 204547 53920 0 5493
5495 0 447901 204515 53960 0 5494
5496 0 447904 204490 54000 0 5495
5497 0 448101 204314 54040 0 5496
5498 0 448122 204287 54080 0 5497
5499 0 448092 204306 54120 0 5498
5500 0 448075 204332 54160 0 5499
5501 0 448048 204359 54200 0 5500
5502 0 448055 204355 54240 0 5501
5503 0 448063 204389 54280 0 5502
5504 0 448047 204423 54320 0 5503
5505 0 448022 204462 54360 0 5504
5506 0 448043 204476 54400 0 5505
5507 0 448053 204527 54440 0 5506
5508 0 448151 204540 54480 0 5507
5509 0 448166 204533 54520 0 5508
5510 0 448182 204529 54560 0 5509
5511 0 448168 204544 54600 0 5510
5512 0 448162 204575 54640 0 5511
5513 0 448161 204566 54680 0 5512
5514 0 448206 204598 54720 0 5513
5515 0 448231 204619 54760 0 5514
5516 0 448257 204626 54800 0 5515
5517 0 448266 204597 54840 0 5516
5518 0 448310 204595 54880 0 5517
5519 0 448320 204577 54920 0 5518
5520 0 448341 204594 55000 0 5519
5521 0 448336 204596 55040 0 5520
5522 0 448323 204596 55080 0 5521
5523 0 448338 204613 55120 0 5522
5524 0 448377 204621 55160 0 5523
5525 0 448399 204645 55200 0 5524
5526 6 448507 204611 55240 0 5525
5527 0 359485 152962 174320 0 4149
5528 5 358528 153425 174080 0 5527
5529 0 358209 153579 174000 0 5528
5530 5 358062 153623 173960 0 5529
5531 0 357588 153850 173840 0 5530
5532 0 357221 153916 173800 0 5531
5533 5 356478 154049 173720 0 5532
5534 0 354878 154648 173720 0 5533
5535 0 354764 154669 173600 0 5534
5536 0 354474 154844 173520 0 5535
5537 0 354330 154929 173480 0 5536
5538 0 354044 154962 173400 0 5537
5539 0 353444 154983 173280 0 5538
5540 0 352583 154793 173040 0 5539
5541 5 350155 155490 173040 0 5540
5542 5 348920 155798 173040 0 5541
5543 0 348301 156016 173040 0 5542
5544 5 346356 156770 173040 0 5543
5545 0 346412 156538 172920 0 5544
5546 0 346607 156296 172840 0 5545
5547 0 346314 156788 172800 0 5546
5548 0 346305 156745 172720 0 5547
5549 0 346256 156867 172680 0 5548
5550 0 346219 156872 172600 0 5549
5551 0 346182 156875 172520 0 5550
5552 0 346163 156878 172480 0 5551
5553 0 345843 157070 172320 0 5552
5554 0 345763 157118 172280 0 5553
5555 0 345751 157098 172200 0 5554
5556 0 345745 157116 172120 0 5555
5557 0 345680 157100 172080 0 5556
5558 0 345617 157120 172040 0 5557
5559 0 345494 157163 171960 0 5558
5560 0 345438 157113 171840 0 5559
5561 0 345401 157078 171760 0 5560
5562 0 345028 157135 171560 0 5561
5563 0 344811 157060 171400 0 5562
5564 5 344593 157065 171200 0 5563
5565 0 344551 157066 171160 0 5564
5566 0 344431 157024 171080 0 5565
5567 0 344253 156962 170960 0 5566
5568 5 344172 156952 170920 0 5567
5569 0 343770 156896 170720 0 5568
5570 0 343739 156873 170680 0 5569
5571 0 343677 156828 170600 0 5570
5572 0 343615 156783 170520 0 5571
5573 0 343364 156608 170200 0 5572
5574 0 343301 156564 170120 0 5573
5575 0 343051 156386 169800 0 5574
5576 0 342868 156290 169640 0 5575
5577 0 342639 156171 169440 0 5576
5578 0 342549 156123 169360 0 5577
5579 0 342456 156076 169280 0 5578
5580 0 342197 156092 169200 0 5579
5581 0 342068 156100 169160 0 5580
5582 0 342075 156096 169000 0 5581
5583 0 342075 156097 168960 0 5582
5584 0 342106 156214 168800 0 5583
5585 0 342132 156297 168680 0 5584
5586 0 342035 156543 168440 0 5585
5587 5 340691 156604 168280 0 5586
5588 0 340631 156544 168240 0 5587
5589 5 340511 156427 168160 0 5588
5590 0 340280 156480 168040 0 5589
5591 0 340202 156496 168000 0 5590
5592 0 339898 156570 167840 0 5591
5593 0 339822 156588 167800 0 5592
5594 5 339669 156623 167720 0 5593
5595 0 339246 156289 167520 0 5594
5596 0 339040 156275 167400 0 5595
5597 0 338908 156265 167320 0 5596
5598 0 338539 156176 167120 0 5597
5599 0 338463 156004 166920 0 5598
5600 0 338435 155964 166840 0 5599
5601 0 338410 155928 166760 0 5600
5602 0 338141 155927 166600 0 5601
5603 0 338115 155907 166560 0 5602
5604 5 338038 155847 166440 0 5603
5605 0 337132 154816 166440 0 5604
5606 0 337509 155255 166160 0 5605
5607 0 336505 155049 165960 0 5606
5608 5 336220 155058 165840 0 5607
5609 5 335099 155003 165840 0 5608
5610 0 335100 154921 165800 0 5609
5611 0 335106 154760 165720 0 5610
5612 0 335104 154434 165560 0 5611
5613 0 335110 154381 165520 0 5612
5614 0 335111 154330 165480 0 5613
5615 0 335112 154229 165400 0 5614
5616 0 335092 154149 165320 0 5615
5617 0 335083 154110 165280 0 5616
5618 0 335051 154026 165200 0 5617
5619 0 335037 153946 165120 0 5618
5620 0 335079 153817 165040 0 5619
5621 0 335117 153682 164960 0 5620
5622 0 335196 153523 164760 0 5621
5623 0 335398 153455 164600 0 5622
5624 5 335615 153102 164440 0 5623
5625 0 335671 153014 164400 0 5624
5626 0 335788 152878 164240 0 5625
5627 0 335713 152662 164040 0 5626
5628 0 335762 152581 163840 0 5627
5629 0 335776 152566 163720 0 5628
5630 0 335762 152566 163680 0 5629
5631 0 335770 152451 163560 0 5630
5632 0 335752 152313 163480 0 5631
5633 0 335744 152182 163400 0 5632
5634 5 335671 151904 163320 0 5633
5635 5 335605 151635 163240 0 5634
5636 0 335601 151649 163200 0 5635
5637 0 335558 151692 163040 0 5636
5638 0 335542 151705 163000 0 5637
5639 0 335753 151632 162840 0 5638
5640 0 335810 151628 162760 0 5639
5641 5 335866 151632 162680 0 5640
5642 0 335895 151636 162640 0 5641
5643 0 335893 151556 162440 0 5642
5644 5 335826 151542 162400 0 5643
5645 0 336233 151490 162360 0 5644
5646 0 336307 151416 162280 0 5645
5647 0 336306 151411 162200 0 5646
5648 0 336316 151452 162120 0 5647
5649 6 336354 151438 162080 0 5648
5650 5 460874 209720 51480 120 4303
5651 0 460849 209741 51440 120 5650
5652 0 460853 209768 51400 120 5651
5653 0 460827 209756 51360 120 5652
5654 0 460823 209767 51320 120 5653
5655 0 460824 209689 51280 206 5654
5656 0 460820 209710 51240 206 5655
5657 0 460818 209730 51200 206 5656
5658 5 460753 209642 51160 206 5657
5659 0 459904 209056 51600 51 5658
5660 0 459872 208800 51720 64 5659
5661 5 459872 208544 51760 64 5660
5662 0 459808 208544 52000 128 5661
5663 0 459808 208544 52280 141 5662
5664 0 459840 208384 52480 91 5663
5665 5 459840 208128 52520 81 5664
5666 5 459872 207968 52520 140 5665
5667 0 460000 207840 52520 234 5666
5668 5 460224 207744 52640 124 5667
5669 0 460352 207680 52800 80 5668
5670 0 460512 207680 53000 71 5669
5671 0 460640 207616 53240 104 5670
5672 0 460800 207456 53440 120 5671
5673 0 460960 207360 53680 128 5672
5674 0 461088 207488 53880 81 5673
5675 5 461216 207648 54080 176 5674
5676 0 461280 207712 54000 202 5675
5677 0 461408 207872 53840 239 5676
5678 0 461504 208064 53680 207 5677
5679 0 461600 208288 53520 136 5678
5680 0 461696 208544 53520 120 5679
5681 0 461728 208800 53520 102 5680
5682 0 461728 209056 53480 154 5681
5683 0 461632 209280 53360 104 5682
5684 0 461600 209536 53280 128 5683
5685 0 461440 209728 53240 120 5684
5686 0 461248 209888 53280 101 5685
5687 0 460992 209888 53320 86 5686
5688 0 460832 209888 53520 60 5687
5689 0 460672 209920 53760 240 5688
5690 0 460512 209984 54000 258 5689
5691 5 460416 209984 54280 240 5690
5692 0 460384 209984 54320 236 5691
5693 0 460288 209824 54560 163 5692
5694 0 460224 209728 54800 194 5693
5695 0 460064 209792 55000 189 5694
5696 0 459840 209792 55120 219 5695
5697 0 459712 209696 55320 288 5696
5698 0 459552 209504 55400 305 5697
5699 5 459424 209312 55520 313 5698
5700 0 459264 209120 55520 160 5699
5701 0 459072 208928 55520 101 5700
5702 0 458816 208800 55520 219 5701
5703 0 458560 208800 55520 209 5702
5704 5 458336 208672 55560 207 5703
5705 0 458176 208672 55560 197 5704
5706 0 457920 208640 55560 175 5705
5707 5 457664 208736 55520 128 5706
5708 0 457664 208800 55560 107 5707
5709 0 457696 209056 55640 102 5708
5710 5 457728 209312 55640 131 5709
5711 0 457728 209344 55680 128 5710
5712 0 457728 209600 55720 102 5711
5713 0 457792 209856 55800 128 5712
5714 0 457984 210048 55920 207 5713
5715 0 458176 210240 55920 137 5714
5716 0 458272 210496 55920 40 5715
5717 0 458400 210720 56000 60 5716
5718 0 458368 210880 56200 32 5717
5719 0 458400 211040 56400 40 5718
5720 0 458368 211296 56520 124 5719
5721 0 458336 211552 56480 136 5720
5722 0 458208 211712 56320 224 5721
5723 0 458176 211872 56120 189 5722
5724 0 458208 212128 56040 131 5723
5725 0 458208 212384 56000 107 5724
5726 0 458272 212640 55960 202 5725
5727 5 458272 212864 55840 163 5726
5728 0 458176 212704 55640 120 5727
5729 5 458112 212640 55560 143 5728
5730 0 457984 212544 55360 137 5729
5731 0 457856 212416 55120 120 5730
5732 0 457696 212352 54920 104 5731
5733 0 457536 212288 54720 124 5732
5734 5 457472 212256 54640 143 5733
5735 0 457312 212224 54400 153 5734
5736 0 457248 212224 54120 208 5735
5737 5 457248 212224 54080 219 5736
5738 0 457120 212064 53920 120 5737
5739 0 456928 211872 53840 75 5738
5740 0 456704 211744 53800 120 5739
5741 0 456448 211616 53760 164 5740
5742 0 456256 211520 53600 86 5741
5743 0 456000 211520 53600 139 5742
5744 5 455936 211520 53600 166 5743
5745 0 455776 211488 53400 108 5744
5746 0 455584 211456 53200 101 5745
5747 0 455360 211456 53040 124 5746
5748 0 455200 211488 52840 75 5747
5749 0 454976 211552 52720 178 5748
5750 5 454880 211552 52720 163 5749
5751 0 454848 211616 52480 206 5750
5752 0 454624 211680 52360 198 5751
5753 0 454368 211680 52400 246 5752
5754 0 454176 211872 52400 183 5753
5755 0 453984 212064 52360 80 5754
5756 0 453856 212224 52200 203 5755
5757 0 453984 212384 52000 115 5756
5758 6 453984 212448 52000 102 5757
5759 0 452482 206361 49920 200 5416
5760 0 452511 206271 49960 200 5759
5761 0 452639 206058 50040 178 5760
5762 0 452767 205887 50120 175 5761
5763 0 452761 205846 50160 175 5762
5764 0 453019 205667 50240 204 5763
5765 0 453117 205625 50280 204 5764
5766 0 453030 205552 50360 115 5765
5767 0 452981 205730 50440 204 5766
5768 0 452904 205604 50480 115 5767
5769 0 452780 205307 50560 86 5768
5770 0 452661 205169 50600 86 5769
5771 0 452695 205089 50640 81 5770
5772 0 452821 204754 50720 124 5771
5773 0 452876 204758 50760 124 5772
5774 0 452875 204539 50800 80 5773
5775 0 452852 204438 50840 80 5774
5776 0 453190 204254 50920 101 5775
5777 0 453139 204210 50960 32 5776
5778 0 453097 204178 51080 32 5777
5779 5 454345 204037 51120 0 5778
5780 0 454242 203974 51200 0 5779
5781 0 454101 203888 51280 0 5780
5782 0 453905 203832 51360 32 5781
5783 0 453680 203747 51440 32 5782
5784 0 453469 203687 51520 32 5783
5785 0 453317 203636 51600 32 5784
5786 0 453362 203642 51640 32 5785
5787 0 453340 203567 51720 32 5786
5788 5 453289 203604 51760 32 5787
5789 0 453255 203483 51800 0 5788
5790 0 453243 203397 51920 0 5789
5791 0 453231 203327 52000 0 5790
5792 0 453188 203272 52080 0 5791
5793 0 453092 203190 52160 0 5792
5794 0 453056 203168 52200 0 5793
5795 0 452677 203094 52360 0 5794
5796 0 452661 203095 52440 0 5795
5797 0 452529 203044 52520 0 5796
5798 5 452674 203085 52560 0 5797
5799 0 452082 203205 52680 0 5798
5800 5 452061 203230 52720 0 5799
5801 0 452641 203126 52760 0 5800
5802 0 452821 203120 52840 0 5801
5803 0 452785 203110 52920 0 5802
5804 5 452874 203127 52960 0 5803
5805 0 452494 203203 53040 0 5804
5806 0 452444 203224 53080 0 5805
5807 0 452373 203207 53120 0 5806
5808 0 452386 203220 53160 0 5807
5809 0 452305 203196 53240 0 5808
5810 0 452345 203309 53280 0 5809
5811 0 452372 203414 53320 0 5810
5812 0 452378 203515 53440 0 5811
5813 0 452551 203574 53480 0 5812
5814 0 452613 203649 53560 0 5813
5815 0 452653 203704 53640 0 5814
5816 0 452634 203768 53680 0 5815
5817 0 452630 203844 53760 0 5816
5818 5 452477 203832 53800 0 5817
5819 0 452716 203921 53960 0 5818
5820 0 452763 204110 54040 0 5819
5821 5 452804 204046 54080 0 5820
5822 0 452864 203993 54120 0 5821
5823 0 452917 203976 54160 0 5822
5824 0 452835 203972 54240 0 5823
5825 0 452780 203978 54320 0 5824
5826 0 452657 203988 54360 0 5825
5827 0 452517 204085 54400 0 5826
5828 0 452425 204100 54440 0 5827
5829 0 452245 204093 54480 0 5828
5830 0 452012 204087 54560 0 5829
5831 0 451959 204139 54640 0 5830
5832 0 451976 204178 54680 0 5831
5833 5 451568 204364 54720 0 5832
5834 0 450863 204476 54680 0 5833
5835 0 450859 204519 54600 0 5834
5836 0 450862 204496 54560 0 5835
5837 0 450838 204508 54520 0 5836
5838 0 450813 204496 54480 0 5837
5839 0 450766 204498 54440 0 5838
5840 0 450679 204473 54360 0 5839
5841 0 450673 204490 54320 0 5840
5842 0 450591 204478 54240 0 5841
5843 0 450500 204412 54160 0 5842
5844 5 450517 204485 54080 0 5843
5845 5 450324 204754 53880 0 5844
5846 0 450458 204260 53840 0 5845
5847 0 450552 204085 53760 0 5846
5848 0 450603 204010 53720 0 5847
5849 0 450585 203876 53680 0 5848
5850 0 450594 203749 53640 0 5849
5851 0 450756 203766 53560 0 5850
5852 0 450566 203566 53520 0 5851
5853 0 450509 203531 53480 0 5852
5854 0 450364 203442 53400 0 5853
5855 0 450221 203379 53360 0 5854
5856 0 450131 203373 53320 0 5855
5857 0 449821 203355 53240 0 5856
5858 0 449298 203541 53280 0 5857
5859 0 449266 203486 53320 0 5858
5860 0 449172 203679 53240 0 5859
5861 0 449138 203773 53200 0 5860
5862 0 449097 203925 53160 0 5861
5863 0 449090 204011 53120 0 5862
5864 0 449063 204072 53080 0 5863
5865 0 449096 204139 53040 0 5864
5866 6 448787 204197 53000 0 5865
5867 0 386006 135662 177960 0 4100
5868 0 386100 135741 177720 0 5867
5869 0 386081 135380 177520 0 5868
5870 0 385996 134955 177280 0 5869
5871 0 385748 134821 177200 0 5870
5872 0 385532 134633 177200 0 5871
5873 0 384907 134683 177200 0 5872
5874 0 384777 134584 177040 0 5873
5875 0 384741 134425 176920 0 5874
5876 5 384682 134351 176840 0 5875
5877 5 384576 134058 176640 0 5876
5878 0 383837 133050 176640 0 5877
5879 0 383715 132987 176400 0 5878
5880 0 383522 132823 176240 0 5879
5881 0 383378 132844 176120 0 5880
5882 0 383229 132716 175960 0 5881
5883 0 383174 132543 175800 0 5882
5884 0 383016 132465 175680 0 5883
5885 0 382858 132334 175560 0 5884
5886 0 382644 132242 175400 0 5885
5887 0 382496 132088 175280 0 5886
5888 0 382315 132091 175160 0 5887
5889 0 382078 131915 175000 0 5888
5890 0 382025 131849 174880 0 5889
5891 0 381936 131696 174720 0 5890
5892 0 381844 131304 174560 0 5891
5893 0 381829 131234 174520 0 5892
5894 0 381790 131025 174400 0 5893
5895 0 381689 130872 174200 0 5894
5896 0 381554 130697 174040 0 5895
5897 0 381500 130549 174000 0 5896
5898 0 381469 130585 173920 0 5897
5899 0 381423 130318 173800 0 5898
5900 0 381398 130118 173680 0 5899
5901 0 381313 129955 173480 0 5900
5902 0 381229 129624 173280 0 5901
5903 0 381036 129137 173120 0 5902
5904 0 380764 128966 172960 0 5903
5905 0 380765 128961 172920 0 5904
5906 0 380401 128911 172920 0 5905
5907 5 379682 128222 172920 0 5906
5908 0 379625 128244 172680 0 5907
5909 0 379502 128246 172600 0 5908
5910 5 379195 128247 172400 0 5909
5911 0 379241 127952 172280 0 5910
5912 5 379025 127738 172160 0 5911
5913 0 378735 127460 172000 0 5912
5914 5 378651 127388 171840 0 5913
5915 5 378545 127301 171640 0 5914
5916 5 377858 126547 171640 0 5915
5917 0 377845 126455 171560 0 5916
5918 0 377832 126362 171480 0 5917
5919 0 377860 126370 171440 0 5918
5920 0 377916 126388 171360 0 5919
5921 0 377997 126256 171280 0 5920
5922 0 378069 125688 171280 0 5921
5923 0 378118 125444 171160 0 5922
5924 0 378152 125284 171080 0 5923
5925 0 378092 125077 170920 0 5924
5926 0 378205 124963 170840 0 5925
5927 0 378191 124805 170760 0 5926
5928 0 378054 124560 170600 0 5927
5929 0 377989 124406 170440 0 5928
5930 0 377912 124294 170280 0 5929
5931 0 377834 124085 170080 0 5930
5932 0 377781 123958 170000 0 5931
5933 0 377565 123773 169840 0 5932
5934 0 377330 123509 169720 0 5933
5935 0 377279 123262 169720 0 5934
5936 0 377148 123094 169600 0 5935
5937 0 376878 122921 169400 0 5936
5938 0 376742 122761 169200 0 5937
5939 0 376672 122618 169080 0 5938
5940 0 376528 122578 169040 0 5939
5941 0 376440 122488 169000 0 5940
5942 0 376292 122003 168840 0 5941
5943 0 376208 121849 168760 0 5942
5944 0 375433 120717 168760 0 5943
5945 0 374616 120203 168760 0 5944
5946 0 374299 119993 169040 0 5945
5947 0 374256 119964 169080 0 5946
5948 0 374026 119762 169240 0 5947
5949 0 373806 119563 169400 0 5948
5950 0 374008 119390 169600 0 5949
5951 5 374029 119400 169640 0 5950
5952 5 372900 119319 169640 0 5951
5953 0 372800 119270 169520 0 5952
5954 0 372787 119243 169440 0 5953
5955 0 372707 119315 169280 0 5954
5956 5 372683 119270 169120 0 5955
5957 0 372736 119410 169040 0 5956
5958 0 372794 119431 169000 0 5957
5959 0 372860 119425 168960 0 5958
5960 5 372907 119409 168920 0 5959
5961 0 372957 119393 168880 0 5960
5962 0 373126 119425 168760 0 5961
5963 0 373179 119436 168720 0 5962
5964 0 373289 119453 168640 0 5963
5965 0 373381 119434 168600 0 5964
5966 0 373571 119408 168520 0 5965
5967 0 373665 119397 168480 0 5966
5968 6 373756 119377 168400 0 5967
5969 0 444319 212881 51960 60 4477
5970 0 444006 212111 51960 192 5969
5971 0 443793 211931 52160 234 5970
5972 0 443796 211941 52240 234 5971
5973 0 443626 211410 52280 176 5972
5974 0 443552 211360 52360 131 5973
5975 0 443439 211216 52440 131 5974
5976 0 443410 211183 52520 172 5975
5977 0 443315 211173 52600 172 5976
5978 0 443297 211154 52640 172 5977
5979 0 443184 211076 52720 202 5978
5980 0 443094 210945 52800 202 5979
5981 0 443146 210917 52840 202 5980
5982 0 443049 210899 52920 226 5981
5983 0 443032 210839 52960 226 5982
5984 0 442934 210655 53000 226 5983
5985 0 442693 210534 53040 189 5984
5986 0 442628 210350 53080 154 5985
5987 0 442594 210144 53120 154 5986
5988 0 442676 209899 53200 120 5987
5989 0 442721 209786 53240 102 5988
5990 0 442861 209594 53280 102 5989
5991 0 442974 209362 53320 86 5990
5992 0 443030 209202 53360 163 5991
5993 0 442935 209055 53440 163 5992
5994 0 443121 208855 53480 163 5993
5995 0 443185 208755 53520 101 5994
5996 0 443178 208670 53600 101 5995
5997 0 443253 208563 53680 124 5996
5998 0 443274 208433 53760 124 5997
5999 0 443646 208180 53800 107 5998
6000 0 443773 207876 53880 136 5999
6001 0 443896 207717 53920 150 6000
6002 5 443902 207755 54000 150 6001
6003 0 444179 207446 54080 135 6002
6004 5 444461 207191 54160 178 6003
6005 0 444878 207029 54200 192 6004
6006 0 444963 207014 54240 192 6005
6007 0 445093 206908 54320 157 6006
6008 0 445295 206913 54400 157 6007
6009 0 445336 206887 54480 181 6008
6010 0 445369 206919 54520 181 6009
6011 5 445861 206735 54600 202 6010
6012 5 447036 206955 54640 141 6011
6013 5 448550 208541 54600 328 6012
6014 0 448576 208571 54680 328 6013
6015 0 448587 208540 54800 328 6014
6016 0 448580 208550 54880 249 6015
6017 0 448493 208694 54960 249 6016
6018 0 448546 208638 55000 249 6017
6019 0 448590 208666 55040 249 6018
6020 0 448771 208757 55080 207 6019
6021 0 448800 208781 55160 207 6020
6022 0 448791 208822 55200 244 6021
6023 0 448764 208868 55240 244 6022
6024 0 448849 208883 55280 244 6023
6025 5 448869 208924 55320 244 6024
6026 0 449270 208839 55400 226 6025
6027 0 449380 208813 55440 226 6026
6028 0 449491 208783 55480 163 6027
6029 0 449550 208786 55520 163 6028
6030 0 449525 208785 55560 163 6029
6031 0 449628 208779 55720 178 6030
6032 0 449628 208717 55800 178 6031
6033 0 449707 208752 55840 178 6032
6034 0 449673 208783 56040 192 6033
6035 0 449653 208793 56200 189 6034
6036 0 449687 208823 56280 189 6035
6037 0 449654 208806 56360 189 6036
6038 0 449626 208809 56400 267 6037
6039 0 450012 208752 56440 236 6038
6040 5 450102 208763 56480 206 6039
6041 5 449912 208781 56520 236 6040
6042 0 449055 209504 56520 108 6041
6043 0 448421 210208 56520 141 6042
6044 5 448319 210205 56440 141 6043
6045 0 448308 210181 56400 239 6044
6046 0 448322 210199 56320 141 6045
6047 0 448196 210216 56280 239 6046
6048 0 448250 210218 56240 239 6047
6049 0 448249 210221 56160 239 6048
6050 0 448220 210173 56120 239 6049
6051 0 448415 210212 56040 141 6050
6052 0 448471 210241 56000 139 6051
6053 0 448582 210176 55960 139 6052
6054 0 448565 210068 55920 139 6053
6055 0 448738 210084 55880 139 6054
6056 0 448970 210234 55800 51 6055
6057 0 449037 210291 55720 0 6056
6058 5 449102 210294 55640 0 6057
6059 0 448684 209905 55640 0 6058
6060 0 448301 210017 55640 0 6059
6061 0 448248 210198 55640 239 6060
6062 0 448178 210219 55600 0 6061
6063 0 448217 210156 55560 0 6062
6064 0 448202 210139 55520 0 6063
6065 0 448216 210119 55480 0 6064
6066 0 448213 210157 55440 0 6065
6067 0 448175 210178 55400 0 6066
6068 0 447892 210296 55360 0 6067
6069 0 447742 210319 55320 0 6068
6070 6 447684 210317 55280 0 6069
6071 5 447071 217018 50400 51 4450
6072 0 447136 216951 50520 135 6071
6073 0 447257 216955 50600 51 6072
6074 0 447171 216937 50680 51 6073
6075 0 447178 216953 50760 51 6074
6076 0 447158 217071 50840 135 6075
6077 5 447530 217136 50960 185 6076
6078 0 447321 217230 51080 185 6077
6079 0 447322 217356 51120 185 6078
6080 0 447214 217305 51200 45 6079
6081 0 447305 217374 51280 101 6080
6082 5 447266 217341 51320 101 6081
6083 0 447213 217295 51360 45 6082
6084 0 447175 217175 51440 45 6083
6085 0 447509 217153 51520 101 6084
6086 0 447843 217027 51560 81 6085
6087 0 447999 217009 51600 124 6086
6088 0 448012 216967 51640 124 6087
6089 0 447993 216770 51680 280 6088
6090 0 447911 216540 51760 237 6089
6091 0 447487 216484 51800 166 6090
6092 0 447463 216496 51840 166 6091
6093 0 447424 216445 51880 243 6092
6094 0 447412 216432 51920 243 6093
6095 0 447480 216392 52000 243 6094
6096 0 447596 216406 52040 243 6095
6097 5 447509 216360 52080 243 6096
6098 5 447857 216591 52120 237 6097
6099 0 447984 216611 52160 280 6098
6100 0 447989 216560 52240 280 6099
6101 0 448005 216573 52280 280 6100
6102 0 447974 216546 52320 243 6101
6103 0 447916 216432 52400 178 6102
6104 0 447904 216338 52480 178 6103
6105 0 447881 216303 52560 178 6104
6106 0 447968 216300 52600 178 6105
6107 0 447917 216264 52640 150 6106
6108 5 447807 216046 52680 150 6107
6109 0 447471 215716 52720 108 6108
6110 5 447148 215612 52800 45 6109
6111 0 447593 215687 52840 108 6110
6112 0 447766 215627 52920 108 6111
6113 5 447896 215516 52960 108 6112
6114 0 447863 215362 53000 86 6113
6115 0 448351 215391 53040 0 6114
6116 0 448340 215335 53080 0 6115
6117 0 448412 215345 53160 0 6116
6118 0 448483 215285 53240 0 6117
6119 0 448488 215272 53320 0 6118
6120 0 448595 215317 53400 0 6119
6121 5 448671 215305 53480 0 6120
6122 0 448680 215326 53520 0 6121
6123 0 448715 215315 53560 0 6122
6124 0 448735 215271 53640 0 6123
6125 0 448855 215299 53720 0 6124
6126 0 448898 215292 53760 0 6125
6127 0 448936 215312 53800 0 6126
6128 5 448898 215287 53880 0 6127
6129 0 448905 215192 53920 0 6128
6130 0 448899 215200 54000 0 6129
6131 0 448937 215211 54040 0 6130
6132 0 448947 215219 54080 0 6131
6133 0 448941 215182 54160 0 6132
6134 0 449200 215353 54240 0 6133
6135 0 449166 215352 54320 0 6134
6136 0 448829 215278 54360 0 6135
6137 5 448741 215294 54400 0 6136
6138 0 449321 215453 54440 0 6137
6139 0 449408 215548 54520 0 6138
6140 0 449392 215600 54600 0 6139
6141 0 449382 215644 54680 0 6140
6142 0 449591 215725 54760 0 6141
6143 0 449687 215820 54840 0 6142
6144 0 449727 215926 54880 0 6143
6145 0 449725 215974 54960 0 6144
6146 0 449807 216120 55040 0 6145
6147 0 449789 216128 55120 0 6146
6148 0 449845 216204 55200 0 6147
6149 0 449897 216261 55360 0 6148
6150 0 449894 216283 55480 0 6149
6151 0 449924 216317 55560 0 6150
6152 0 450007 216316 55680 0 6151
6153 0 450142 216312 55720 0 6152
6154 0 450147 216296 55760 0 6153
6155 0 450155 216227 55800 0 6154
6156 0 450247 216203 55840 0 6155
6157 0 450294 216149 55880 0 6156
6158 0 450327 216114 55920 0 6157
6159 0 450300 216066 55960 0 6158
6160 0 450235 216051 56000 0 6159
6161 0 450193 216037 56040 0 6160
6162 6 450145 216051 56080 0 6161
6163 0 363946 150604 176520 0 4130
6164 0 363864 150524 176680 0 6163
6165 5 363773 150432 176760 0 6164
6166 0 363679 150342 176840 0 6165
6167 0 363606 150270 176920 0 6166
6168 0 363443 150231 177080 0 6167
6169 0 363333 150258 177160 0 6168
6170 0 363289 150240 177280 0 6169
6171 0 363159 150204 177400 0 6170
6172 0 363021 150065 177520 0 6171
6173 0 362864 149988 177680 0 6172
6174 5 362558 149923 177800 0 6173
6175 0 362355 149879 177880 0 6174
6176 0 362130 149947 178120 0 6175
6177 0 361915 149915 178320 0 6176
6178 0 361873 149908 178360 0 6177
6179 0 361652 149839 178560 0 6178
6180 0 361367 149843 178720 0 6179
6181 0 361048 149975 178920 0 6180
6182 0 360576 150314 179040 0 6181
6183 0 360439 150305 179240 0 6182
6184 0 360204 150334 179560 0 6183
6185 0 359685 150320 179720 0 6184
6186 0 359304 150645 179880 0 6185
6187 0 359071 150768 180040 0 6186
6188 0 359077 150776 180080 0 6187
6189 0 359160 150790 180160 0 6188
6190 0 358811 151029 180360 0 6189
6191 0 358753 151075 180440 0 6190
6192 0 358666 151145 180560 0 6191
6193 0 358384 151398 180800 0 6192
6194 0 358204 151551 181000 0 6193
6195 0 357906 151765 181120 0 6194
6196 0 357721 151824 181200 0 6195
6197 0 357678 151854 181240 0 6196
6198 0 357597 151971 181280 0 6197
6199 0 357292 152176 181440 0 6198
6200 0 356850 152410 181680 0 6199
6201 0 356455 152748 181840 0 6200
6202 0 356246 152821 181920 0 6201
6203 0 355933 152930 182040 0 6202
6204 0 355535 153164 182240 0 6203
6205 0 355172 153193 182400 0 6204
6206 0 354992 153123 182480 0 6205
6207 0 354853 153155 182520 0 6206
6208 0 354576 153224 182600 0 6207
6209 0 354007 153232 182760 0 6208
6210 0 353730 153299 182920 0 6209
6211 0 353172 153419 183080 0 6210
6212 0 352318 153702 183080 0 6211
6213 5 350191 155053 183080 0 6212
6214 5 349260 155664 183200 0 6213
6215 0 348961 155852 183240 0 6214
6216 5 348660 156038 183280 0 6215
6217 5 348360 156225 183320 0 6216
6218 0 348339 156400 183360 0 6217
6219 0 348317 156575 183400 0 6218
6220 0 348032 157082 183520 0 6219
6221 0 347938 157250 183560 0 6220
6222 0 347882 157296 183600 0 6221
6223 5 347658 157474 183760 0 6222
6224 0 347490 157610 183880 0 6223
6225 0 347461 157642 183920 0 6224
6226 5 347402 157707 184000 0 6225
6227 0 347371 157736 184040 0 6226
6228 0 347242 157969 184200 0 6227
6229 0 347213 158106 184240 0 6228
6230 0 347127 158524 184360 0 6229
6231 0 347166 158986 184560 0 6230
6232 0 347100 159019 184600 0 6231
6233 0 346911 159122 184720 0 6232
6234 5 346653 159309 184800 0 6233
6235 5 346524 159397 184840 0 6234
6236 0 346395 159491 184880 0 6235
6237 0 346447 159825 185040 0 6236
6238 0 346459 159908 185080 0 6237
6239 5 346524 159962 185120 0 6238
6240 0 347101 159295 185160 0 6239
6241 5 347275 159275 185200 0 6240
6242 0 347278 159393 185240 0 6241
6243 0 347235 159598 185400 0 6242
6244 0 347171 159661 185480 0 6243
6245 0 347178 159679 185520 0 6244
6246 0 347409 159647 185560 0 6245
6247 6 347406 159807 185680 0 6246
6248 0 346183 156744 173200 0 5544
6249 0 345897 156735 173520 0 6248
6250 5 345857 156739 173560 0 6249
6251 0 345774 156754 173640 0 6250
6252 0 344926 157188 173880 0 6251
6253 0 344937 157436 174000 0 6252
6254 0 344750 157573 174040 0 6253
6255 0 344201 158003 174400 0 6254
6256 0 344018 158143 174520 0 6255
6257 0 343516 158416 174640 0 6256
6258 5 342589 158949 174640 0 6257
6259 0 342545 158884 174680 0 6258
6260 0 342291 158504 174920 0 6259
6261 0 342248 158438 174960 0 6260
6262 0 341920 158366 175120 0 6261
6263 0 341458 158282 175160 0 6262
6264 0 341667 158256 175320 0 6263
6265 5 341363 158332 175480 0 6264
6266 0 340596 158458 175480 0 6265
6267 0 339939 158901 175480 0 6266
6268 0 339844 158835 175560 0 6267
6269 5 339747 158768 175640 0 6268
6270 5 337792 158283 175640 0 6269
6271 0 336669 158034 176000 0 6270
6272 0 336822 158029 176080 0 6271
6273 0 336721 157958 176120 0 6272
6274 0 336026 157867 176160 0 6273
6275 5 335452 157317 176200 0 6274
6276 0 335375 157276 176240 0 6275
6277 0 335112 157133 176400 0 6276
6278 0 334800 157346 176560 0 6277
6279 0 334842 157236 176640 0 6278
6280 0 334884 157129 176720 0 6279
6281 5 334904 157069 176760 0 6280
6282 0 334970 156905 176880 0 6281
6283 5 334839 156887 176960 0 6282
6284 5 334514 156842 177160 0 6283
6285 0 334450 156833 177200 0 6284
6286 0 334537 156773 177320 0 6285
6287 0 334539 156648 177400 0 6286
6288 0 334541 156458 177520 0 6287
6289 0 334373 156438 177800 0 6288
6290 0 334260 156344 177920 0 6289
6291 0 334106 156218 178080 0 6290
6292 0 334168 156158 178240 0 6291
6293 0 334293 156039 178560 0 6292
6294 0 334383 155946 178800 0 6293
6295 0 334105 155789 179000 0 6294
6296 0 333885 155663 179160 0 6295
6297 0 333829 155633 179200 0 6296
6298 0 333761 155601 179560 0 6297
6299 0 333300 155398 179720 0 6298
6300 0 332957 155258 179840 0 6299
6301 0 332840 155194 179880 0 6300
6302 0 332726 155143 179920 0 6301
6303 0 332740 155200 180000 0 6302
6304 0 332767 155310 180160 0 6303
6305 5 332779 155367 180240 0 6304
6306 0 331969 155005 180440 0 6305
6307 0 331808 154933 180480 0 6306
6308 5 331483 154788 180560 0 6307
6309 0 331414 154740 180600 0 6308
6310 0 331272 154638 180680 0 6309
6311 5 331062 154486 180800 0 6310
6312 0 330920 154386 180880 0 6311
6313 5 330847 154335 180920 0 6312
6314 0 331093 154605 181080 0 6313
6315 0 331153 154674 181120 0 6314
6316 0 331215 154741 181160 0 6315
6317 0 331266 154794 181200 0 6316
6318 0 331314 154850 181240 0 6317
6319 5 331410 154955 181320 0 6318
6320 0 330873 154949 181560 0 6319
6321 0 330781 154950 181600 0 6320
6322 0 330515 154945 181720 0 6321
6323 0 330336 154942 181800 0 6322
6324 0 330230 154873 181880 0 6323
6325 0 330073 154764 182000 0 6324
6326 6 330105 154784 182040 0 6325
6327 0 384313 134312 176840 0 5876
6328 0 384140 133956 176840 0 6327
6329 0 384035 133300 176840 0 6328
6330 0 383849 133166 177080 0 6329
6331 0 383857 132983 177280 0 6330
6332 0 383859 132948 177320 0 6331
6333 0 383846 132918 177360 0 6332
6334 0 383819 132860 177440 0 6333
6335 0 383756 132712 177640 0 6334
6336 0 383729 132356 177760 0 6335
6337 0 383710 132121 177840 0 6336
6338 0 383653 132087 177920 0 6337
6339 0 383514 131991 178120 0 6338
6340 0 383506 131909 178200 0 6339
6341 0 383495 131827 178280 0 6340
6342 0 383487 131747 178360 0 6341
6343 0 383463 131644 178440 0 6342
6344 0 383425 131487 178560 0 6343
6345 0 383400 131383 178640 0 6344
6346 5 383380 131323 178680 0 6345
6347 5 383273 131029 178880 0 6346
6348 0 382883 131012 179080 0 6347
6349 0 382805 131008 179120 0 6348
6350 0 382650 131001 179200 0 6349
6351 0 382494 130957 179320 0 6350
6352 0 382341 130908 179440 0 6351
6353 0 382443 130503 179600 0 6352
6354 0 382409 130461 179640 0 6353
6355 5 382375 130402 179680 0 6354
6356 0 382265 130223 179800 0 6355
6357 0 382324 130163 179840 0 6356
6358 0 382410 130077 179920 0 6357
6359 0 382458 130031 179960 0 6358
6360 0 382552 129928 180040 0 6359
6361 0 382785 129878 180160 0 6360
6362 0 382745 129915 180280 0 6361
6363 5 382730 129927 180320 0 6362
6364 0 382701 129949 180400 0 6363
6365 0 382558 129656 180480 0 6364
6366 0 382340 129212 180600 0 6365
6367 0 382064 128857 180760 0 6366
6368 0 382009 128633 180840 0 6367
6369 0 381957 128405 180920 0 6368
6370 0 381754 128410 181040 0 6369
6371 5 381619 128408 181120 0 6370
6372 0 381550 128411 181160 0 6371
6373 0 381462 128260 181320 0 6372
6374 0 381354 128068 181520 0 6373
6375 0 381318 128082 181600 0 6374
6376 0 381299 128086 181640 0 6375
6377 0 381257 128164 181800 0 6376
6378 0 380561 127819 181960 0 6377
6379 0 380525 127797 182000 0 6378
6380 0 380421 127742 182120 0 6379
6381 0 380315 127682 182240 0 6380
6382 5 380063 127545 182440 0 6381
6383 0 380011 127519 182480 0 6382
6384 0 379933 127457 182520 0 6383
6385 0 379537 127148 182720 0 6384
6386 0 379338 127005 182920 0 6385
6387 0 379297 126973 182960 0 6386
6388 0 379257 126946 183000 0 6387
6389 0 379162 126889 183160 0 6388
6390 0 379087 126840 183280 0 6389
6391 0 379080 126853 183320 0 6390
6392 0 379075 126868 183360 0 6391
6393 5 379054 126935 183520 0 6392
6394 0 378937 127000 183600 0 6393
6395 0 378642 127155 183800 0 6394
6396 0 378614 127357 184000 0 6395
6397 0 378608 127394 184040 0 6396
6398 0 378646 127423 184080 0 6397
6399 0 378811 127540 184240 0 6398
6400 0 378913 127587 184320 0 6399
6401 0 379067 127669 184440 0 6400
6402 0 379042 127670 184560 0 6401
6403 6 379051 127695 184600 0 6402
6404 0 459801 211219 49720 240 4347
6405 0 459834 211174 49760 240 6404
6406 0 459854 211158 49800 240 6405
6407 0 459657 210550 49880 104 6406
6408 0 459676 210484 50080 104 6407
6409 0 459698 210469 50120 104 6408
6410 0 459613 207962 50200 254 6409
6411 0 459737 207239 50320 245 6410
6412 0 459720 207105 50360 245 6411
6413 5 459711 206991 50440 245 6412
6414 0 459762 206745 50520 200 6413
6415 0 459712 206407 50560 166 6414
6416 0 459803 206179 50640 237 6415
6417 0 459873 206057 50720 235 6416
6418 0 459869 205990 50760 235 6417
6419 0 459842 205778 50840 235 6418
6420 0 459971 205545 50920 226 6419
6421 0 460075 205433 50960 294 6420
6422 0 460147 205281 51040 0 6421
6423 0 460096 204959 51120 183 6422
6424 0 460144 204783 51200 183 6423
6425 0 460162 204594 51280 183 6424
6426 0 460174 204477 51360 183 6425
6427 0 460221 204413 51440 0 6426
6428 0 460234 204396 51520 0 6427
6429 0 460206 204324 51600 0 6428
6430 0 460181 204147 51720 0 6429
6431 0 460047 204106 51800 0 6430
6432 0 460134 204157 51840 0 6431
6433 5 460080 204129 51880 0 6432
6434 0 458116 203878 52040 0 6433
6435 0 457922 203773 52200 0 6434
6436 0 457081 203622 52200 0 6435
6437 0 457098 203183 52200 0 6436
6438 0 457236 203160 52240 0 6437
6439 0 457304 203096 52280 0 6438
6440 5 457327 203114 52320 0 6439
6441 0 457655 203142 52360 0 6440
6442 0 457890 203168 52400 0 6441
6443 0 457964 203190 52440 0 6442
6444 0 458003 203198 52480 0 6443
6445 0 458102 203211 52520 0 6444
6446 0 458136 203227 52560 0 6445
6447 0 458274 203292 52600 0 6446
6448 0 458302 203311 52640 0 6447
6449 0 458387 203357 52720 0 6448
6450 0 458315 203311 52760 0 6449
6451 0 458342 203312 52840 0 6450
6452 0 458255 203324 52880 0 6451
6453 0 458187 203336 52960 0 6452
6454 0 458223 203353 53040 0 6453
6455 0 458120 203387 53080 0 6454
6456 0 458019 203506 53120 0 6455
6457 0 457941 203589 53160 0 6456
6458 0 457873 203597 53200 0 6457
6459 0 457852 203594 53240 0 6458
6460 0 457811 203623 53280 0 6459
6461 0 457822 203648 53320 0 6460
6462 0 457799 203649 53360 0 6461
6463 6 457797 203714 53400 0 6462
6464 0 443156 213823 56080 256 4531
6465 0 443117 213868 56120 205 6464
6466 0 443132 214019 56160 205 6465
6467 0 443195 214012 56200 205 6466
6468 0 443238 214031 56240 205 6467
6469 5 443247 214034 56280 205 6468
6470 0 443016 213672 56320 226 6469
6471 0 442955 213602 56400 226 6470
6472 0 443086 213657 56480 226 6471
6473 0 443219 213701 56520 226 6472
6474 5 443365 213676 56600 226 6473
6475 0 442910 213563 56680 208 6474
6476 0 442857 213595 56760 208 6475
6477 5 442746 213655 56840 164 6476
6478 0 442842 213550 56920 164 6477
6479 5 442882 213839 57040 128 6478
6480 0 442869 214017 57120 128 6479
6481 5 442930 214140 57200 128 6480
6482 0 442430 213674 57240 128 6481
6483 0 442270 213414 57280 164 6482
6484 0 442190 213342 57320 0 6483
6485 0 442152 213383 57360 0 6484
6486 0 442140 213318 57440 0 6485
6487 0 442030 213317 57480 0 6486
6488 0 441948 213305 57520 0 6487
6489 0 441926 213290 57560 0 6488
6490 5 441711 213317 57640 0 6489
6491 0 441672 213319 57720 0 6490
6492 5 441751 213401 57760 0 6491
6493 0 441379 213125 57800 0 6492
6494 0 441310 213064 57840 0 6493
6495 0 441254 213039 57880 0 6494
6496 0 441249 213008 57920 0 6495
6497 0 441257 212985 58000 0 6496
6498 0 441238 212951 58080 0 6497
6499 0 441204 212932 58200 0 6498
6500 0 441134 212874 58280 0 6499
6501 0 441166 212853 58320 0 6500
6502 0 441153 212844 58360 0 6501
6503 0 441103 212814 58400 0 6502
6504 0 441066 212785 58480 0 6503
6505 0 441013 212759 58560 0 6504
6506 0 440997 212750 58600 0 6505
6507 0 440953 212741 58680 0 6506
6508 0 440888 212755 58760 0 6507
6509 0 440880 212773 58800 0 6508
6510 0 440889 212770 58880 0 6509
6511 0 441373 212493 58880 0 6510
6512 0 441215 212320 58880 0 6511
6513 0 441172 212265 58920 0 6512
6514 0 441176 212228 58960 0 6513
6515 6 441222 212250 59000 0 6514
6516 0 443277 214292 54360 244 4504
6517 0 443067 214779 54400 143 6516
6518 0 442682 215378 54440 153 6517
6519 0 442600 215401 54480 153 6518
6520 0 442636 215403 54520 153 6519
6521 0 442640 215507 54560 153 6520
6522 0 442848 215968 55640 120 6521
6523 0 442976 216096 55880 163 6522
6524 0 443008 216256 56120 122 6523
6525 0 443008 216416 56360 91 6524
6526 0 443008 216576 56560 139 6525
6527 5 443008 216640 56640 137 6526
6528 0 443264 216640 56640 150 6527
6529 0 443520 216672 56600 164 6528
6530 0 443776 216672 56600 160 6529
6531 0 444000 216768 56760 137 6530
6532 0 444256 216864 56880 140 6531
6533 0 444512 216960 56920 128 6532
6534 0 444736 216960 57080 101 6533
6535 0 444992 216960 57080 86 6534
6536 0 445184 216992 57280 45 6535
6537 0 445376 217120 57400 120 6536
6538 0 445632 217184 57480 150 6537
6539 0 445792 217312 57680 178 6538
6540 5 445856 217376 57760 157 6539
6541 0 446016 217600 57840 242 6540
6542 0 446208 217792 57840 202 6541
6543 0 446400 217984 57840 86 6542
6544 0 446592 218176 57840 120 6543
6545 5 446752 218336 57880 104 6544
6546 0 446560 218528 57960 156 6545
6547 0 446368 218752 57920 122 6546
6548 0 446144 218912 57920 120 6547
6549 0 445888 218976 57960 102 6548
6550 0 445632 219072 57960 153 6549
6551 0 445376 219136 57960 175 6550
6552 0 445120 219136 58000 186 6551
6553 0 444864 219104 58000 153 6552
6554 0 444608 219104 57960 102 6553
6555 0 444352 219104 57960 86 6554
6556 0 444096 219104 57880 45 6555
6557 0 443872 219104 57760 183 6556
6558 0 443648 219232 57760 166 6557
6559 0 443392 219232 57760 160 6558
6560 0 443136 219232 57800 164 6559
6561 0 442912 219136 57880 204 6560
6562 0 442688 219072 58000 120 6561
6563 0 442432 219040 58040 134 6562
6564 0 442176 219008 58080 124 6563
6565 0 441984 218880 58240 102 6564
6566 0 441760 218816 58360 91 6565
6567 6 441632 218752 58440 120 6566
6568 0 458528 218752 57640 262 5245
6569 0 458624 218592 57840 224 6568
6570 5 458752 218464 58000 124 6569
6571 0 458912 218304 58160 71 6570
6572 0 459072 218144 58360 60 6571
6573 0 459200 217984 58560 32 6572
6574 0 459296 217920 58800 71 6573
6575 0 459296 217920 59080 208 6574
6576 5 459296 217856 59200 168 6575
6577 0 459360 217696 59400 136 6576
6578 5 459360 217632 59480 150 6577
6579 0 459424 217472 59680 224 6578
6580 0 459488 217440 59920 168 6579
6581 0 459520 217408 60200 96 6580
6582 5 459456 217376 60440 60 6581
6583 0 459360 217216 60640 178 6582
6584 0 459200 217056 60840 153 6583
6585 5 459136 216928 61080 81 6584
6586 0 458976 216800 61280 115 6585
6587 0 458816 216768 61480 81 6586
6588 0 458656 216608 61680 71 6587
6589 0 458528 216448 61840 32 6588
6590 0 458496 216416 62120 32 6589
6591 0 458528 216416 62400 208 6590
6592 0 458528 216448 62680 186 6591
6593 0 458528 216416 62960 166 6592
6594 0 458528 216256 63200 140 6593
6595 0 458496 216096 63400 168 6594
6596 5 458496 216064 63440 178 6595
6597 0 458336 215904 63640 91 6596
6598 0 458176 215744 63800 122 6597
6599 5 458112 215712 63880 115 6598
6600 0 457984 215712 64120 175 6599
6601 0 457824 215648 64320 254 6600
6602 0 457632 215584 64480 248 6601
6603 5 457568 215552 64480 245 6602
6604 0 457312 215520 64520 185 6603
6605 0 457056 215456 64520 124 6604
6606 0 456800 215456 64560 102 6605
6607 0 456544 215456 64560 40 6606
6608 0 456288 215456 64560 102 6607
6609 0 456032 215520 64520 120 6608
6610 0 455776 215456 64440 124 6609
6611 0 455520 215360 64400 139 6610
6612 0 455392 215232 64200 163 6611
6613 0 455264 215072 64000 45 6612
6614 0 455072 214944 63880 75 6613
6615 0 454816 214880 63880 32 6614
6616 0 454560 214848 64000 32 6615
6617 0 454560 214656 64200 32 6616
6618 0 454592 214464 64360 86 6617
6619 6 454592 214368 64400 40 6618
6620 0 463278 216736 55160 235 5235
6621 0 463546 216528 55280 235 6620
6622 0 463535 216513 55360 201 6621
6623 0 463514 216482 55520 134 6622
6624 0 463442 216322 55800 81 6623
6625 0 463474 216066 56040 163 6624
6626 0 463386 215899 56240 150 6625
6627 0 463193 215675 56400 137 6626
6628 0 462946 215499 56520 135 6627
6629 0 462729 215217 56640 164 6628
6630 0 462682 215123 56800 164 6629
6631 0 462746 214739 56960 51 6630
6632 0 462970 214499 57080 51 6631
6633 0 462808 214500 57320 51 6632
6634 0 462825 214459 57400 51 6633
6635 0 462762 214410 57600 102 6634
6636 0 462690 214267 57800 80 6635
6637 0 462722 214083 57920 0 6636
6638 0 462106 213930 58400 0 6637
6639 0 461513 213651 58520 32 6638
6640 0 461226 213672 58760 98 6639
6641 0 461177 213676 58800 107 6640
6642 5 461120 213650 59000 107 6641
6643 0 460915 213627 59120 107 6642
6644 0 460716 213581 59280 107 6643
6645 5 460568 213332 59440 0 6644
6646 0 460643 213339 59640 107 6645
6647 0 460625 213317 60000 0 6646
6648 5 460032 212569 60000 0 6647
6649 0 460014 212756 60200 0 6648
6650 0 460103 212926 60480 0 6649
6651 0 460128 212975 60560 0 6650
6652 0 460170 213080 60800 0 6651
6653 0 460371 213190 60960 0 6652
6654 5 460339 213552 61000 0 6653
6655 0 460589 213310 61200 0 6654
6656 5 460691 213363 61240 0 6655
6657 0 461000 212703 61240 0 6656
6658 0 461361 212710 61400 0 6657
6659 0 461248 212596 61640 0 6658
6660 0 461301 212601 61840 0 6659
6661 0 461442 212275 61920 0 6660
6662 0 461220 211958 61680 0 6661
6663 0 461230 211796 61600 0 6662
6664 0 461159 211660 61480 0 6663
6665 0 461136 211445 61360 0 6664
6666 0 461032 211301 61320 0 6665
6667 0 461057 211236 61240 0 6666
6668 0 461005 211147 61200 0 6667
6669 0 460793 211285 61040 0 6668
6670 6 460691 211497 61000 0 6669
6671 5 444495 212668 56880 86 4548
6672 0 445248 212256 58040 181 6671
6673 0 445408 212192 58240 163 6672
6674 0 445632 212128 58360 102 6673
6675 0 445792 212128 58560 115 6674
6676 0 445952 212128 58760 45 6675
6677 0 446176 212128 58960 75 6676
6678 0 446400 212256 59120 107 6677
6679 0 446592 212416 59160 163 6678
6680 0 446784 212576 59200 107 6679
6681 0 446944 212736 59360 32 6680
6682 0 446976 212928 59840 40 6681
6683 0 446720 212896 59840 32 6682
6684 0 446496 212768 59880 101 6683
6685 0 446240 212800 59920 40 6684
6686 0 445984 212800 59920 60 6685
6687 0 445728 212832 59960 86 6686
6688 0 445472 212864 59960 81 6687
6689 0 445280 213056 59920 150 6688
6690 5 445280 213184 59920 166 6689
6691 0 445056 213152 59800 168 6690
6692 0 444896 213088 59600 246 6691
6693 5 444896 213088 59480 256 6692
6694 0 444640 213024 59440 226 6693
6695 0 444448 212960 59280 186 6694
6696 0 444192 212928 59200 128 6695
6697 0 443968 212896 59080 153 6696
6698 0 443712 212896 59000 107 6697
6699 0 443456 212864 58960 172 6698
6700 0 443232 212736 58920 200 6699
6701 0 442976 212736 58920 200 6700
6702 5 442848 212704 58880 175 6701
6703 0 442912 212544 58680 128 6702
6704 0 442944 212384 58440 124 6703
6705 0 442944 212160 58320 200 6704
6706 0 442912 211904 58280 178 6705
6707 0 443074 211591 58120 0 6706
6708 0 443453 210933 58000 0 6707
6709 0 443360 210752 58160 81 6708
6710 0 443264 210496 58200 75 6709
6711 0 443200 210272 58360 75 6710
6712 0 443072 210080 58520 75 6711
6713 0 442912 209920 58640 122 6712
6714 0 442720 209728 58720 122 6713
6715 0 442560 209568 58920 148 6714
6716 0 442464 209344 59000 91 6715
6717 0 442400 209088 59120 32 6716
6718 0 442304 208832 59080 51 6717
6719 0 442176 208576 59000 75 6718
6720 6 442112 208416 58920 32 6719
6721 0 446286 206828 52640 0 5465
6722 0 446052 207175 52560 0 6721
6723 0 446084 207248 52480 0 6722
6724 0 446083 207225 52400 0 6723
6725 0 446104 207563 52320 0 6724
6726 0 446196 207659 52240 0 6725
6727 0 446221 207708 52200 0 6726
6728 0 446216 207714 52160 0 6727
6729 0 446263 207775 52120 0 6728
6730 0 446259 207770 52080 0 6729
6731 0 446261 207805 52040 0 6730
6732 0 446284 207833 52000 0 6731
6733 0 446306 207863 51960 0 6732
6734 0 446299 207891 51920 0 6733
6735 0 446336 207931 51880 0 6734
6736 0 446373 207993 51840 0 6735
6737 0 446445 208143 51800 0 6736
6738 0 446543 208120 51760 0 6737
6739 0 446565 208274 51720 0 6738
6740 0 446605 208315 51680 0 6739
6741 0 446648 208406 51640 0 6740
6742 0 446736 208510 51600 0 6741
6743 0 446776 208555 51560 0 6742
6744 0 446798 208591 51520 0 6743
6745 0 447025 208741 51440 0 6744
6746 0 447123 208820 51400 0 6745
6747 0 447240 208912 51360 0 6746
6748 0 447281 208955 51320 0 6747
6749 0 447320 208992 51280 0 6748
6750 0 447402 209055 51200 0 6749
6751 0 447653 209141 51160 0 6750
6752 0 447412 209077 51080 0 6751
6753 0 447360 209116 51040 0 6752
6754 0 447315 209124 51000 0 6753
6755 0 447300 209174 50960 0 6754
6756 0 447268 209249 50880 0 6755
6757 0 447054 209302 50800 0 6756
6758 0 447132 209424 50760 0 6757
6759 0 447107 209448 50720 0 6758
6760 0 447574 208888 50680 0 6759
6761 0 447106 209512 50640 0 6760
6762 0 447112 209543 50600 0 6761
6763 0 447099 209595 50560 0 6762
6764 0 447177 209716 50520 40 6763
6765 0 447310 209918 50480 40 6764
6766 0 447345 210046 50440 40 6765
6767 0 447590 209721 50360 32 6766
6768 0 447634 209675 50320 32 6767
6769 0 447698 209598 50280 32 6768
6770 6 447677 209640 50240 32 6769
6771 5 464061 215653 54880 154 5234
6772 5 464310 214787 54760 234 6771
6773 0 464092 214576 54680 244 6772
6774 5 463976 214482 54600 136 6773
6775 0 464003 214500 54560 136 6774
6776 0 464019 214445 54520 136 6775
6777 0 464011 214420 54440 134 6776
6778 0 463995 214382 54400 134 6777
6779 0 463987 214327 54320 134 6778
6780 0 463937 214290 54240 134 6779
6781 0 464200 214426 54160 134 6780
6782 0 464233 214470 54120 134 6781
6783 0 464212 214516 54040 101 6782
6784 5 464232 214550 54000 60 6783
6785 0 464170 214692 53960 96 6784
6786 0 464144 214717 53920 96 6785
6787 0 463940 214855 53880 96 6786
6788 0 463919 214867 53840 96 6787
6789 0 463835 214836 53800 96 6788
6790 0 463824 214769 53760 96 6789
6791 0 463834 214757 53720 51 6790
6792 0 463786 214768 53680 51 6791
6793 5 463686 214834 53640 51 6792
6794 0 463829 214563 53600 51 6793
6795 0 463842 214501 53520 51 6794
6796 0 463792 214452 53480 51 6795
6797 0 463629 214518 53440 40 6796
6798 0 463731 214429 53400 51 6797
6799 0 463736 214436 53360 40 6798
6800 0 463737 214461 53320 40 6799
6801 0 463765 214451 53280 40 6800
6802 0 463795 214465 53240 40 6801
6803 0 463794 214457 53200 40 6802
6804 0 463807 214459 53160 40 6803
6805 0 463829 214471 53120 40 6804
6806 0 463836 214497 53080 40 6805
6807 0 463843 214512 53040 40 6806
6808 0 463796 214430 53000 40 6807
6809 0 463948 214678 52960 40 6808
6810 0 463970 214812 52880 32 6809
6811 0 464010 214862 52840 32 6810
6812 0 463950 214810 52800 32 6811
6813 0 463925 214835 52760 32 6812
6814 0 463885 214739 52720 32 6813
6815 0 463816 214685 52680 32 6814
6816 6 463831 214680 52600 32 6815
6817 0 457408 208736 55440 153 5707
6818 0 457152 208768 55360 150 6817
6819 0 456896 208864 55360 164 6818
6820 0 456672 209024 55320 266 6819
6821 5 456576 209024 55320 254 6820
6822 0 456448 209248 55440 192 6821
6823 0 456352 209504 55480 208 6822
6824 0 456096 209568 55440 209 6823
6825 0 455840 209536 55560 230 6824
6826 0 455648 209376 55600 172 6825
6827 0 455392 209312 55600 156 6826
6828 0 455136 209280 55680 175 6827
6829 0 454912 209248 55800 32 6828
6830 0 454752 209248 56000 176 6829
6831 0 454496 209248 56040 186 6830
6832 0 454240 209184 56040 176 6831
6833 0 454016 209088 55960 178 6832
6834 0 453824 208896 55880 122 6833
6835 0 453568 208768 55920 98 6834
6836 0 453344 208672 56000 75 6835
6837 0 453120 208544 56040 131 6836
6838 5 452992 208512 56120 134 6837
6839 0 452832 208512 56320 128 6838
6840 0 452640 208512 56520 154 6839
6841 0 452512 208608 56720 208 6840
6842 0 452512 208512 56960 197 6841
6843 0 452448 208288 57120 81 6842
6844 0 452384 208128 57320 128 6843
6845 5 452288 208000 57440 120 6844
6846 0 451970 206911 57840 102 6845
6847 0 451964 206789 58120 100 6846
6848 0 451456 207104 58720 96 6847
6849 0 451488 207168 58960 90 6848
6850 0 451648 207264 59160 51 6849
6851 0 451808 207264 59360 51 6850
6852 0 452000 207264 59560 108 6851
6853 0 452224 207264 59720 91 6852
6854 0 452448 207264 59840 51 6853
6855 0 452640 207296 60040 60 6854
6856 0 452832 207328 60200 128 6855
6857 0 453056 207360 60320 134 6856
6858 0 453280 207360 60440 64 6857
6859 0 453536 207328 60560 51 6858
6860 6 453696 207328 60560 51 6859
6861 0 461668 212173 51040 266 4314
6862 0 461624 212346 51000 266 6861
6863 0 461626 212349 50960 266 6862
6864 0 461505 212332 50920 266 6863
6865 0 461503 212162 50880 266 6864
6866 5 461193 212228 50840 266 6865
6867 5 461226 212781 50840 183 6866
6868 0 460224 213120 51160 80 6867
6869 0 459968 213120 51160 86 6868
6870 0 459744 213280 51240 107 6869
6871 5 459595 213323 51320 115 6870
6872 0 459520 213344 51360 120 6871
6873 0 459264 213376 51480 98 6872
6874 0 459040 213376 51640 120 6873
6875 0 458784 213376 51720 128 6874
6876 0 458528 213376 51800 153 6875
6877 5 458336 213472 51880 189 6876
6878 0 458240 213280 52040 256 6877
6879 0 458016 213408 52120 181 6878
6880 5 457952 213472 52120 166 6879
6881 0 457856 213600 52360 150 6880
6882 0 457728 213728 52560 168 6881
6883 0 457568 213888 52720 164 6882
6884 0 457408 213920 52920 186 6883
6885 5 457344 213888 53000 164 6884
6886 0 457088 213824 53000 160 6885
6887 0 456864 213664 53080 104 6886
6888 0 456704 213472 53160 120 6887
6889 0 456512 213280 53200 75 6888
6890 0 456320 213088 53240 163 6889
6891 5 456192 213024 53240 160 6890
6892 0 456064 212928 53440 135 6891
6893 0 455936 212960 53680 150 6892
6894 0 455776 213120 53880 128 6893
6895 0 455552 213184 54040 148 6894
6896 0 455296 213184 54080 186 6895
6897 0 455040 213280 54120 176 6896
6898 0 454816 213408 54120 163 6897
6899 0 454592 213600 54080 166 6898
6900 0 454432 213760 53960 185 6899
6901 0 454464 213984 53840 64 6900
6902 6 454592 214176 53720 96 6901
6903 0 447526 147153 213400 0 2825
6904 0 447803 146554 213360 0 6903
6905 0 447733 146557 213320 0 6904
6906 0 447681 146566 213280 0 6905
6907 0 447659 146533 213240 0 6906
6908 0 447651 146507 213200 0 6907
6909 0 447620 146484 213160 0 6908
6910 5 447614 146480 213120 0 6909
6911 0 447577 146472 213080 0 6910
6912 0 447560 146469 213040 0 6911
6913 0 447451 146521 213000 0 6912
6914 0 447361 146576 212960 0 6913
6915 0 447308 146612 212920 0 6914
6916 0 447275 146579 212880 0 6915
6917 0 447240 146571 212840 0 6916
6918 0 447204 146566 212800 0 6917
6919 0 447151 146570 212760 0 6918
6920 0 447150 146558 212720 0 6919
6921 0 447146 146544 212680 0 6920
6922 0 447140 146544 212640 0 6921
6923 0 447123 146525 212600 0 6922
6924 0 447101 146507 212560 0 6923
6925 0 447086 146494 212520 0 6924
6926 0 447063 146463 212480 0 6925
6927 0 447053 146459 212440 0 6926
6928 0 447083 146466 212400 0 6927
6929 0 447092 146481 212360 0 6928
6930 0 447093 146450 212320 0 6929
6931 0 447085 146414 212280 0 6930
6932 0 446954 146439 212240 0 6931
6933 0 446864 146427 212200 0 6932
6934 0 446822 146400 212160 0 6933
6935 0 446772 146377 212120 0 6934
6936 0 446681 146416 212080 0 6935
6937 0 446577 146471 212040 0 6936
6938 0 446435 146456 212000 0 6937
6939 0 446350 146433 211960 0 6938
6940 0 446317 146414 211920 0 6939
6941 0 446286 146397 211880 0 6940
6942 6 446261 146384 211840 0 6941
6943 0 446594 206781 54680 160 6012
6944 0 446418 206744 54720 160 6943
6945 0 446539 206763 54760 160 6944
6946 5 446455 206791 54800 160 6945
6947 0 447162 206909 54880 81 6946
6948 0 447901 206607 54920 101 6947
6949 0 447805 206761 54960 101 6948
6950 0 447987 206612 55000 163 6949
6951 0 447955 206623 55040 163 6950
6952 0 447991 206610 55120 163 6951
6953 0 448060 206624 55160 163 6952
6954 0 448046 206586 55240 164 6953
6955 0 448137 206586 55280 164 6954
6956 0 448185 206607 55320 164 6955
6957 0 448153 206585 55360 164 6956
6958 0 448194 206606 55400 160 6957
6959 0 448190 206599 55440 160 6958
6960 0 448202 206596 55480 160 6959
6961 0 448262 206604 55640 160 6960
6962 0 448290 206603 55680 71 6961
6963 0 448338 206596 55720 71 6962
6964 0 448289 206554 55760 71 6963
6965 5 447966 206342 55840 45 6964
6966 0 447657 206078 55800 108 6965
6967 0 447566 206010 55760 108 6966
6968 0 447587 205924 55720 108 6967
6969 0 447562 205870 55680 108 6968
6970 0 447773 205750 55600 108 6969
6971 0 447852 205770 55560 108 6970
6972 0 447775 205770 55480 108 6971
6973 0 447760 205785 55400 108 6972
6974 0 447689 205782 55320 108 6973
6975 0 447520 205762 55280 51 6974
6976 0 447318 205772 55240 51 6975
6977 0 446895 205861 55200 60 6976
6978 0 446745 205946 55160 60 6977
6979 0 446546 206107 55080 32 6978
6980 0 446491 206225 55000 160 6979
6981 0 446355 206357 54960 160 6980
6982 6 446449 206259 54920 160 6981
6983 0 338424 156034 166360 0 5604
6984 0 339185 156413 166200 0 6983
6985 0 339153 156480 165920 0 6984
6986 0 338995 156537 165720 0 6985
6987 0 338964 156551 165680 0 6986
6988 0 338859 156462 165600 0 6987
6989 0 338710 156329 165480 0 6988
6990 0 338637 156169 165280 0 6989
6991 0 338542 156153 165200 0 6990
6992 0 338404 156134 165080 0 6991
6993 0 338282 156131 164880 0 6992
6994 0 338287 156111 164840 0 6993
6995 0 338314 156034 164680 0 6994
6996 0 338362 156043 164640 0 6995
6997 0 338501 156060 164520 0 6996
6998 0 338494 156106 164360 0 6997
6999 0 338498 156125 164320 0 6998
7000 0 338444 156013 164080 0 6999
7001 0 338348 156175 163840 0 7000
7002 0 338430 156343 163640 0 7001
7003 0 338413 156536 163440 0 7002
7004 0 338425 156528 163360 0 7003
7005 0 338443 156520 163240 0 7004
7006 0 338458 156550 163160 0 7005
7007 0 338459 156565 163080 0 7006
7008 0 338454 156574 163040 0 7007
7009 5 338442 156607 162920 0 7008
7010 5 338482 156158 162920 0 7009
7011 0 338245 156066 162960 0 7010
7012 0 337945 156209 163000 0 7011
7013 5 337793 156117 163000 0 7012
7014 0 337633 155936 162840 0 7013
7015 0 337589 155744 162720 0 7014
7016 0 337476 155594 162640 0 7015
7017 0 337437 155576 162600 0 7016
7018 6 337415 155551 162560 0 7017
7019 5 446038 206645 54840 160 6946
7020 0 445532 206914 54840 164 7019
7021 0 445469 206926 54880 164 7020
7022 0 445472 206902 54920 164 7021
7023 0 445376 206917 54960 104 7022
7024 0 445400 206880 55000 104 7023
7025 0 445427 206857 55080 104 7024
7026 0 445414 206869 55160 104 7025
7027 0 445390 206869 55240 101 7026
7028 0 445404 206864 55280 101 7027
7029 0 445321 206884 55360 101 7028
7030 0 445330 206894 55440 101 7029
7031 0 445230 206889 55520 148 7030
7032 0 445275 206866 55600 148 7031
7033 5 445316 206852 55680 148 7032
7034 0 445934 206842 55680 148 7033
7035 0 446080 206857 55640 148 7034
7036 0 446209 206863 55600 32 7035
7037 0 446273 206863 55560 32 7036
7038 0 446322 206857 55520 32 7037
7039 0 446273 206886 55480 32 7038
7040 0 446310 206899 55400 160 7039
7041 0 446388 206949 55360 160 7040
7042 0 446425 206974 55320 160 7041
7043 0 446397 206982 55280 160 7042
7044 0 446400 207014 55240 160 7043
7045 0 446378 207031 55200 160 7044
7046 0 446393 207052 55160 160 7045
7047 0 446402 207119 55120 160 7046
7048 0 446395 207160 55080 160 7047
7049 0 446376 207225 55040 160 7048
7050 0 446360 207220 55000 160 7049
7051 0 446323 207293 54960 160 7050
7052 0 446385 207239 54920 160 7051
7053 0 446410 207284 54880 160 7052
7054 6 446399 207288 54840 160 7053
7055 5 452748 205253 53800 40 5818
7056 5 452687 205337 53840 33 7055
7057 0 452384 205755 54040 0 7056
7058 0 452354 205793 54080 0 7057
7059 0 452357 205826 54120 0 7058
7060 0 452345 205844 54160 0 7059
7061 0 452378 205889 54200 0 7060
7062 0 452438 205951 54240 0 7061
7063 0 452454 205976 54280 0 7062
7064 0 452798 206414 54320 0 7063
7065 0 453018 206623 54360 0 7064
7066 0 452688 206323 54400 0 7065
7067 0 452686 206334 54440 0 7066
7068 0 452689 206347 54520 0 7067
7069 0 452659 206356 54560 0 7068
7070 0 452669 206359 54640 0 7069
7071 0 452659 206380 54680 0 7070
7072 0 452699 206375 54720 0 7071
7073 0 452680 206371 54760 0 7072
7074 0 452674 206320 54800 0 7073
7075 0 452646 206294 54840 0 7074
7076 0 452634 206304 54880 0 7075
7077 0 452681 206329 54920 0 7076
7078 0 452862 206203 54960 0 7077
7079 0 452493 206097 55000 0 7078
7080 0 452486 206078 55040 0 7079
7081 0 452584 206128 55080 0 7080
7082 0 452558 206103 55120 0 7081
7083 0 452639 206132 55160 0 7082
7084 0 452776 206209 55200 0 7083
7085 0 452819 206197 55240 0 7084
7086 0 452887 206188 55280 0 7085
7087 0 452892 206206 55320 0 7086
7088 0 452866 206143 55360 0 7087
7089 0 452855 206113 55400 0 7088
7090 6 452829 206078 55440 0 7089
7091 0 341617 158026 175520 0 6265
7092 0 341764 157833 175840 0 7091
7093 0 341900 157430 176000 0 7092
7094 0 341787 157331 176160 0 7093
7095 0 341804 157227 176280 0 7094
7096 0 341630 157148 176440 0 7095
7097 0 341738 156933 176640 0 7096
7098 0 341712 156951 176840 0 7097
7099 0 341694 156899 177120 0 7098
7100 0 341786 156823 177320 0 7099
7101 0 341781 156670 177520 0 7100
7102 0 341903 156341 177840 0 7101
7103 0 341955 156091 178120 0 7102
7104 0 341983 155987 178360 0 7103
7105 0 342000 155842 178600 0 7104
7106 0 341952 155597 178800 0 7105
7107 0 341825 155547 179040 0 7106
7108 0 341678 155583 179240 0 7107
7109 0 341663 155547 179440 0 7108
7110 0 341547 155335 179680 0 7109
7111 0 341428 155029 179840 0 7110
7112 0 341341 154859 180040 0 7111
7113 0 341000 154792 180200 0 7112
7114 0 340636 154671 180280 0 7113
7115 5 340161 154540 180320 0 7114
7116 0 340111 154511 180560 0 7115
7117 5 339873 154504 180640 0 7116
7118 0 339800 154543 180800 0 7117
7119 5 339784 154539 180840 0 7118
7120 0 339753 154527 180920 0 7119
7121 5 339788 154416 181080 0 7120
7122 0 339773 154367 181120 0 7121
7123 0 339749 154272 181200 0 7122
7124 0 339644 154432 181320 0 7123
7125 6 339709 154407 181440 0 7124
7126 5 448488 208252 54480 290 6013
7127 5 448869 207425 54480 51 7126
7128 0 448759 207347 54520 51 7127
7129 0 448811 207327 54560 51 7128
7130 0 448796 207330 54600 51 7129
7131 0 448804 207342 54640 51 7130
7132 0 448771 207326 54680 51 7131
7133 0 448781 207331 54720 51 7132
7134 0 448817 207392 54920 96 7133
7135 0 448943 207445 55160 120 7134
7136 5 448865 207379 55200 120 7135
7137 0 448897 207426 55320 120 7136
7138 0 448946 207359 55560 102 7137
7139 0 448918 207302 55760 143 7138
7140 5 448928 207266 55800 143 7139
7141 0 448954 207266 55960 163 7140
7142 0 449386 207133 56120 163 7141
7143 0 449498 207197 56280 163 7142
7144 0 449478 207173 56480 108 7143
7145 0 449161 207065 56760 60 7144
7146 0 448957 206983 56840 60 7145
7147 0 448854 206941 56880 71 7146
7148 0 448962 206874 57040 71 7147
7149 0 449071 206898 57160 60 7148
7150 0 449114 206886 57200 60 7149
7151 0 449127 206893 57240 60 7150
7152 0 448906 206634 57280 71 7151
7153 0 448902 206638 57400 71 7152
7154 0 448817 206585 57520 71 7153
7155 0 448902 206573 57640 71 7154
7156 0 448993 206566 57720 71 7155
7157 0 448950 206542 57840 0 7156
7158 0 448958 206527 57920 0 7157
7159 6 448937 206517 58000 0 7158
7160 0 447160 133903 200760 0 3828
7161 5 447223 133982 200720 0 7160
7162 0 447273 133664 200680 0 7161
7163 0 447325 133563 200640 0 7162
7164 0 447348 133470 200600 0 7163
7165 0 447350 133478 200560 0 7164
7166 0 447356 133483 200520 0 7165
7167 0 447303 133402 200480 0 7166
7168 5 447259 133357 200400 0 7167
7169 0 447174 133265 200360 0 7168
7170 0 447111 133191 200320 0 7169
7171 0 447042 133090 200280 0 7170
7172 0 447004 132974 200240 0 7171
7173 0 446969 132880 200200 0 7172
7174 5 446928 132724 200160 0 7173
7175 0 446850 132625 200120 0 7174
7176 0 446775 132489 200080 0 7175
7177 0 446665 132346 200040 0 7176
7178 0 446498 132191 200000 0 7177
7179 0 446399 132242 199960 0 7178
7180 0 446404 132283 199920 0 7179
7181 0 446389 132315 199880 0 7180
7182 0 446353 132331 199840 0 7181
7183 0 446326 132333 199800 0 7182
7184 0 446278 132344 199760 0 7183
7185 0 446257 132352 199720 0 7184
7186 0 446248 132358 199680 0 7185
7187 0 446231 132364 199640 0 7186
7188 0 446226 132345 199600 0 7187
7189 0 446215 132330 199560 0 7188
7190 0 446210 132337 199520 0 7189
7191 0 446197 132338 199480 0 7190
7192 6 446203 132352 199440 0 7191
7193 0 450890 129729 182520 0 4654
7194 0 450907 129762 182480 0 7193
7195 0 450958 129769 182440 0 7194
7196 0 450960 129775 182400 0 7195
7197 0 451006 129769 182360 0 7196
7198 0 451041 129803 182320 0 7197
7199 0 451051 129824 182280 0 7198
7200 0 451094 129814 182240 0 7199
7201 0 451092 129825 182200 0 7200
7202 0 451124 129821 182160 0 7201
7203 0 451162 129813 182120 0 7202
7204 0 451220 129802 182080 0 7203
7205 0 451272 129882 182040 0 7204
7206 0 451310 129913 182000 0 7205
7207 0 451370 130006 181960 0 7206
7208 0 451410 130083 181920 0 7207
7209 5 451461 130093 181880 0 7208
7210 0 451511 130103 181840 0 7209
7211 0 451699 130133 181800 0 7210
7212 0 451862 130149 181760 0 7211
7213 0 451904 130147 181720 0 7212
7214 0 451927 130151 181680 0 7213
7215 0 451971 130133 181640 0 7214
7216 0 452004 130119 181600 0 7215
7217 0 452026 130100 181560 0 7216
7218 0 452033 130092 181520 0 7217
7219 0 452087 130064 181480 0 7218
7220 0 452119 130057 181440 0 7219
7221 5 452045 130067 181400 0 7220
7222 0 452513 130245 181400 0 7221
7223 0 452691 130296 181360 0 7222
7224 0 452788 130369 181320 0 7223
7225 6 452832 130408 181280 0 7224
7226 0 452728 204785 54080 0 5821
7227 0 452418 204969 54080 0 7226
7228 0 452410 204994 54120 0 7227
7229 0 452378 205006 54160 0 7228
7230 0 452338 205015 54200 0 7229
7231 0 452311 205025 54240 0 7230
7232 0 452325 205022 54280 0 7231
7233 0 452277 205038 54320 0 7232
7234 0 452197 205067 54360 0 7233
7235 0 452079 205088 54400 0 7234
7236 0 452036 205103 54440 0 7235
7237 0 452016 205119 54480 0 7236
7238 0 451998 205143 54520 0 7237
7239 0 452022 205180 54560 0 7238
7240 0 451949 205174 54600 0 7239
7241 0 451853 205220 54640 0 7240
7242 0 451900 205225 54680 0 7241
7243 0 451854 205216 54720 0 7242
7244 0 451818 205236 54760 0 7243
7245 0 451792 205203 54800 0 7244
7246 0 451716 205167 54880 0 7245
7247 0 451753 205045 54960 0 7246
7248 0 451565 205159 55000 0 7247
7249 0 451565 205159 55040 0 7248
7250 0 451575 205134 55080 0 7249
7251 0 451469 205017 55120 0 7250
7252 0 451443 205017 55160 0 7251
7253 0 451423 205005 55200 0 7252
7254 0 451416 204988 55240 0 7253
7255 0 451393 204980 55280 0 7254
7256 0 451347 204921 55320 0 7255
7257 0 451361 204922 55360 0 7256
7258 6 451341 204891 55400 0 7257
7259 0 461056 207552 54280 185 5675
7260 0 461056 207520 54560 172 7259
7261 0 461056 207520 54840 189 7260
7262 0 461056 207424 55120 136 7261
7263 0 461088 207232 55320 124 7262
7264 0 461184 207072 55520 153 7263
7265 0 461344 206944 55720 214 7264
7266 0 461504 206944 55960 190 7265
7267 5 461504 206848 56160 208 7266
7268 0 461376 206848 56400 239 7267
7269 0 461248 206784 56640 214 7268
7270 0 461088 206656 56840 163 7269
7271 5 461056 206624 56880 175 7270
7272 0 460896 206464 57000 128 7271
7273 5 460768 206304 57040 102 7272
7274 0 460672 206048 57080 115 7273
7275 0 460576 205824 57200 128 7274
7276 0 460448 205664 57400 98 7275
7277 5 460416 205632 57440 91 7276
7278 0 460352 205472 57640 122 7277
7279 0 460256 205440 57880 154 7278
7280 0 460096 205440 58120 176 7279
7281 0 459872 205440 58240 120 7280
7282 0 459712 205568 58400 75 7281
7283 0 459648 205632 58640 45 7282
7284 0 459680 205632 58920 45 7283
7285 0 459872 205568 59120 51 7284
7286 0 460096 205440 59120 40 7285
7287 0 460320 205248 59120 51 7286
7288 0 460480 205088 58960 45 7287
7289 0 460640 204928 58760 60 7288
7290 0 460800 204896 58560 71 7289
7291 6 460832 204864 58520 71 7290
7292 0 444009 215463 53200 131 4488
7293 0 444521 216688 53240 218 7292
7294 0 444642 216783 53280 202 7293
7295 0 444669 216834 53320 202 7294
7296 0 444726 216821 53360 202 7295
7297 0 445664 217344 53640 120 7296
7298 5 445856 217472 53800 124 7297
7299 0 446080 217536 53920 131 7298
7300 0 446240 217664 54080 218 7299
7301 0 446432 217824 54160 273 7300
7302 0 446624 218016 54200 209 7301
7303 0 446848 218048 54320 148 7302
7304 0 447040 218016 54480 101 7303
7305 0 447296 217984 54560 86 7304
7306 0 447520 217984 54680 164 7305
7307 5 447744 217984 54680 194 7306
7308 5 447744 217760 54880 178 7307
7309 0 448000 217696 54920 246 7308
7310 0 448224 217696 55120 262 7309
7311 0 448384 217664 55320 139 7310
7312 0 448480 217632 55560 163 7311
7313 5 448480 217632 55600 186 7312
7314 0 448288 217472 55680 163 7313
7315 0 448288 217216 55680 166 7314
7316 0 448160 216992 55640 163 7315
7317 0 448032 216768 55720 154 7316
7318 0 448000 216512 55800 128 7317
7319 0 447904 216256 55920 172 7318
7320 0 447872 216064 56120 204 7319
7321 0 447840 215840 56240 157 7320
7322 0 447680 215648 56280 122 7321
7323 6 447552 215520 56360 115 7322
7324 0 452929 207114 49200 131 5408
7325 0 453013 207049 49120 200 7324
7326 0 453099 207060 49040 200 7325
7327 0 453061 207136 48960 200 7326
7328 0 453139 207146 48880 200 7327
7329 0 453168 207149 48800 200 7328
7330 0 453220 207142 48760 200 7329
7331 0 453298 207057 48680 196 7330
7332 0 453630 206985 48600 197 7331
7333 0 453473 206780 48520 197 7332
7334 0 453437 206561 48400 166 7333
7335 0 453407 206417 48360 98 7334
7336 0 453384 206358 48320 98 7335
7337 0 453330 206249 48240 98 7336
7338 5 453179 205687 48200 32 7337
7339 0 453245 205852 48160 40 7338
7340 0 453077 205813 48080 40 7339
7341 5 453133 205978 48040 40 7340
7342 0 452848 205799 47880 40 7341
7343 0 452823 205829 47800 40 7342
7344 0 452973 205928 47720 40 7343
7345 5 452988 205949 47680 40 7344
7346 0 453015 206001 47640 40 7345
7347 0 453042 205946 47560 40 7346
7348 0 453117 205972 47520 40 7347
7349 0 453166 205949 47480 40 7348
7350 0 453248 205866 47440 40 7349
7351 0 453255 205814 47400 40 7350
7352 0 453284 205797 47360 40 7351
7353 0 453308 205807 47320 40 7352
7354 0 453292 205782 47280 40 7353
7355 6 453298 205794 47240 40 7354
7356 0 446420 148426 214760 0 2859
7357 0 446710 148946 214800 0 7356
7358 0 446811 148929 214840 0 7357
7359 0 446844 148921 214880 0 7358
7360 0 446855 148907 214920 0 7359
7361 0 446901 148904 214960 0 7360
7362 0 446999 148872 215000 0 7361
7363 0 447106 148859 215040 0 7362
7364 0 447250 148825 215080 0 7363
7365 0 447313 148778 215120 0 7364
7366 5 447374 148734 215160 0 7365
7367 0 446988 148285 215160 0 7366
7368 0 446031 147969 215160 0 7367
7369 0 446028 147859 215200 0 7368
7370 0 446035 147754 215240 0 7369
7371 0 446100 147696 215280 0 7370
7372 0 446190 147627 215320 0 7371
7373 0 446268 147549 215360 0 7372
7374 0 446289 147519 215400 0 7373
7375 0 446315 147514 215440 0 7374
7376 0 446320 147481 215480 0 7375
7377 0 446330 147459 215520 0 7376
7378 0 446347 147462 215560 0 7377
7379 0 446364 147457 215600 0 7378
7380 0 446386 147446 215640 0 7379
7381 0 446406 147428 215680 0 7380
7382 0 446420 147411 215720 0 7381
7383 0 446442 147400 215760 0 7382
7384 0 446501 147390 215800 0 7383
7385 0 446555 147371 215840 0 7384
7386 6 446617 147390 215880 0 7385
7387 0 458012 210521 48520 153 4379
7388 0 458001 210350 48600 189 7387
7389 0 458098 210306 48640 189 7388
7390 0 458039 210303 48720 189 7389
7391 5 458262 210264 48760 101 7390
7392 0 458323 210185 48800 101 7391
7393 0 458326 210174 48880 160 7392
7394 0 458434 210116 48960 160 7393
7395 0 458578 210091 49000 160 7394
7396 0 458640 210079 49040 160 7395
7397 0 458630 210081 49120 160 7396
7398 0 458719 210049 49200 104 7397
7399 5 458516 210134 49240 104 7398
7400 5 458461 210123 49280 104 7399
7401 0 457787 210204 49440 86 7400
7402 0 457765 210301 49480 107 7401
7403 0 457784 210336 49560 86 7402
7404 0 457785 210343 49600 86 7403
7405 0 458119 210264 49680 136 7404
7406 0 458103 210209 49760 136 7405
7407 0 458212 210123 49800 136 7406
7408 0 458487 209526 49920 148 7407
7409 0 458312 209525 49960 148 7408
7410 0 458321 209337 50000 200 7409
7411 5 458302 209250 50040 200 7410
7412 0 458265 209162 50080 200 7411
7413 5 458228 208928 50120 139 7412
7414 0 458330 208908 50200 139 7413
7415 0 458091 208707 50280 139 7414
7416 0 458081 208793 50320 139 7415
7417 6 458100 208804 50360 139 7416
7418 0 443756 208396 54000 107 6002
7419 0 443313 208701 54000 32 7418
7420 0 443322 208726 54040 32 7419
7421 0 443280 208768 54080 101 7420
7422 0 443270 208747 54120 75 7421
7423 0 443273 208762 54160 75 7422
7424 0 443258 208745 54200 75 7423
7425 5 442999 208897 54680 75 7424
7426 0 443655 208407 54880 0 7425
7427 0 444032 208304 55080 0 7426
7428 0 444141 208189 55240 0 7427
7429 0 444065 208086 55440 0 7428
7430 0 443999 208034 55680 0 7429
7431 0 444276 208066 55880 0 7430
7432 5 444686 208085 56040 0 7431
7433 0 445296 208082 56280 0 7432
7434 0 445536 208064 56400 176 7433
7435 0 445792 208000 56480 124 7434
7436 0 445952 207872 56640 107 7435
7437 0 446048 207680 56840 120 7436
7438 0 446112 207520 57080 124 7437
7439 0 446176 207264 57160 107 7438
7440 0 446304 207040 57280 137 7439
7441 0 446368 206816 57400 164 7440
7442 0 446432 206560 57520 86 7441
7443 0 446592 206336 57600 32 7442
7444 0 446784 206208 57720 96 7443
7445 0 447008 206112 57840 75 7444
7446 0 447264 206016 57800 102 7445
7447 6 447392 205920 57760 101 7446
7448 5 455866 130906 190480 0 4853
7449 0 456014 130694 190440 0 7448
7450 0 456030 130605 190400 0 7449
7451 0 456050 130644 190360 0 7450
7452 0 456081 130694 190320 0 7451
7453 0 456097 130748 190280 0 7452
7454 0 456122 130757 190240 0 7453
7455 0 456170 130755 190200 0 7454
7456 0 456177 130766 190160 0 7455
7457 0 456233 130786 190120 0 7456
7458 0 456263 130830 190080 0 7457
7459 0 456223 130843 190040 0 7458
7460 0 456219 130847 190000 0 7459
7461 0 456220 130858 189960 0 7460
7462 0 456176 130864 189920 0 7461
7463 0 456115 130823 189880 0 7462
7464 0 456083 130780 189840 0 7463
7465 0 456056 130754 189800 0 7464
7466 0 456036 130727 189760 0 7465
7467 0 456036 130728 189720 0 7466
7468 0 456036 130720 189680 0 7467
7469 0 456091 130793 189640 0 7468
7470 5 456150 130861 189600 0 7469
7471 0 456466 130612 189600 0 7470
7472 0 456526 130639 189560 0 7471
7473 0 456605 130667 189520 0 7472
7474 0 456610 130637 189480 0 7473
7475 0 456624 130617 189440 0 7474
7476 6 456604 130661 189400 0 7475
7477 0 456576 208864 55120 203 6821
7478 0 456608 208832 54840 189 7477
7479 0 456672 208800 54600 232 7478
7480 5 456608 208704 54400 258 7479
7481 0 456352 208736 54400 226 7480
7482 0 456096 208736 54440 212 7481
7483 0 455936 208736 54240 178 7482
7484 5 455872 208736 54160 235 7483
7485 0 455680 208576 54040 163 7484
7486 0 455424 208448 54040 81 7485
7487 0 455200 208256 54040 32 7486
7488 5 455168 208224 54000 71 7487
7489 0 455008 208032 53880 86 7488
7490 0 455008 207776 53840 128 7489
7491 0 454880 207520 53760 120 7490
7492 0 454784 207296 53680 128 7491
7493 5 454784 207104 53680 153 7492
7494 0 454880 206848 53680 139 7493
7495 5 454880 206624 53680 163 7494
7496 0 455040 206624 53880 200 7495
7497 0 455136 206752 54080 206 7496
7498 0 455232 206912 54280 168 7497
7499 0 455232 207136 54400 71 7498
7500 0 455072 207360 54480 32 7499
7501 0 454848 207488 54480 40 7500
7502 0 454592 207456 54440 64 7501
7503 0 454336 207456 54400 40 7502
7504 0 454112 207424 54520 128 7503
7505 6 454080 207424 54520 122 7504
7506 0 450400 213632 59640 240 5295
7507 0 450656 213696 59640 219 7506
7508 0 450912 213792 59680 166 7507
7509 0 451168 213792 59680 150 7508
7510 0 451424 213760 59720 139 7509
7511 0 451680 213728 59720 178 7510
7512 0 451936 213760 59760 200 7511
7513 0 452192 213824 59800 214 7512
7514 0 452416 213792 59920 160 7513
7515 0 452672 213760 59920 150 7514
7516 0 452928 213760 59920 175 7515
7517 5 453120 213760 59920 224 7516
7518 0 453120 213568 59720 139 7517
7519 0 453056 213376 59560 163 7518
7520 0 452960 213120 59520 124 7519
7521 0 452800 212960 59320 186 7520
7522 5 452800 212928 59280 200 7521
7523 0 452800 212704 59160 194 7522
7524 5 452800 212608 59160 221 7523
7525 5 452800 212608 59040 230 7524
7526 0 452960 212768 58880 229 7525
7527 0 453216 212864 58880 163 7526
7528 0 453472 212864 58920 91 7527
7529 0 453728 212896 59000 64 7528
7530 0 453984 212896 59080 98 7529
7531 0 454240 212864 59120 128 7530
7532 0 454496 212864 59120 134 7531
7533 6 454688 212896 59200 64 7532
7534 5 448903 132694 201080 0 3836
7535 0 450133 132959 201080 0 7534
7536 0 450365 133090 201040 0 7535
7537 5 450618 133175 201000 0 7536
7538 0 450761 133253 200960 0 7537
7539 0 450913 133334 200920 0 7538
7540 0 450965 133409 200880 0 7539
7541 0 451043 133499 200840 0 7540
7542 0 451070 133573 200800 0 7541
7543 0 451129 133662 200760 0 7542
7544 0 451148 133742 200720 0 7543
7545 0 451158 133818 200680 0 7544
7546 0 451177 133866 200640 0 7545
7547 0 451187 133905 200600 0 7546
7548 0 451196 133914 200560 0 7547
7549 0 451204 133943 200520 0 7548
7550 0 451200 133904 200480 0 7549
7551 0 451141 133808 200400 0 7550
7552 0 451117 133730 200360 0 7551
7553 0 451091 133654 200320 0 7552
7554 0 451053 133507 200280 0 7553
7555 0 450901 133381 200240 0 7554
7556 0 450836 133177 200200 0 7555
7557 0 450750 133028 200160 0 7556
7558 0 450680 132907 200120 0 7557
7559 0 450637 132791 200080 0 7558
7560 6 450620 132689 200040 0 7559
7561 0 449472 213216 59560 160 5298
7562 0 449312 213024 59640 242 7561
7563 5 449248 212960 59640 234 7562
7564 0 449088 212928 59840 192 7563
7565 0 448928 212768 60040 86 7564
7566 0 448768 212576 60080 197 7565
7567 0 448608 212384 60160 178 7566
7568 0 448416 212192 60160 181 7567
7569 0 448224 211968 60160 202 7568
7570 0 448000 211808 60080 189 7569
7571 5 447904 211744 60080 172 7570
7572 0 447648 211744 60080 86 7571
7573 0 447392 211680 60200 71 7572
7574 0 447200 211488 60320 128 7573
7575 0 447008 211296 60400 60 7574
7576 0 446848 211104 60480 32 7575
7577 0 446656 211040 60640 32 7576
7578 0 446400 210976 60640 51 7577
7579 0 446144 210976 60600 40 7578
7580 0 445888 211008 60520 75 7579
7581 0 445632 211008 60520 80 7580
7582 0 445376 211040 60480 86 7581
7583 0 445120 211136 60360 102 7582
7584 0 444864 211168 60280 75 7583
7585 0 444640 211168 60160 32 7584
7586 0 444416 211136 60000 45 7585
7587 6 444384 211136 60000 51 7586
7588 0 464300 214021 53960 51 6784
7589 0 464300 213954 53920 51 7588
7590 0 464323 213901 53880 51 7589
7591 0 463869 213836 53840 51 7590
7592 0 463839 213769 53800 51 7591
7593 0 463896 213752 53760 51 7592
7594 0 464000 213717 53720 32 7593
7595 0 464136 213674 53680 32 7594
7596 0 464159 213634 53640 32 7595
7597 0 464100 213610 53600 32 7596
7598 0 464083 213575 53560 32 7597
7599 0 464090 213550 53520 32 7598
7600 0 464097 213563 53480 32 7599
7601 0 463740 213542 53440 90 7600
7602 0 463655 213515 53400 90 7601
7603 0 463628 213526 53360 90 7602
7604 0 463622 213531 53240 90 7603
7605 0 463620 213499 53160 51 7604
7606 0 463535 213391 53120 51 7605
7607 0 463461 213295 53080 40 7606
7608 0 463430 213252 53040 40 7607
7609 0 463329 213117 53000 40 7608
7610 0 463381 213296 52960 40 7609
7611 0 463241 213208 52920 40 7610
7612 0 463234 213238 52880 40 7611
7613 0 463227 213277 52840 40 7612
7614 6 463178 213223 52800 40 7613
7615 0 459713 215465 51080 40 4313
7616 5 458399 215417 51040 160 7615
7617 0 457053 215275 51040 136 7616
7618 0 457042 215290 51000 136 7617
7619 0 457063 215280 50960 136 7618
7620 0 456819 215319 50920 32 7619
7621 0 456359 215216 50920 32 7620
7622 0 456262 215048 50880 32 7621
7623 0 456051 214885 50840 32 7622
7624 0 455993 214773 50800 32 7623
7625 0 455990 214681 50720 32 7624
7626 0 455954 214711 50640 32 7625
7627 0 455910 214654 50600 32 7626
7628 0 455681 214400 50600 0 7627
7629 0 455734 214160 50640 0 7628
7630 0 455685 214168 50720 0 7629
7631 0 455686 214163 50760 0 7630
7632 0 455532 214203 50840 0 7631
7633 0 456007 213894 50880 0 7632
7634 0 456343 213667 50920 0 7633
7635 0 456593 213845 50960 0 7634
7636 0 456616 213973 50920 0 7635
7637 0 456586 213986 50880 0 7636
7638 0 456327 213997 50840 0 7637
7639 0 456304 214092 50800 0 7638
7640 0 456368 214190 50760 0 7639
7641 6 456349 214186 50720 0 7640
7642 0 460757 209680 51080 206 5658
7643 0 460765 209716 51000 206 7642
7644 0 460691 209748 50960 64 7643
7645 0 460692 209854 50880 64 7644
7646 0 460357 209895 50800 64 7645
7647 0 460353 209913 50760 51 7646
7648 0 460312 209868 50720 64 7647
7649 0 460474 209948 50640 51 7648
7650 0 460376 209915 50600 51 7649
7651 0 460509 209996 50520 51 7650
7652 0 460497 210096 50480 80 7651
7653 5 460453 210185 50440 80 7652
7654 0 460712 211063 50400 51 7653
7655 0 460627 210451 50360 51 7654
7656 0 460616 210390 50320 80 7655
7657 0 460596 210403 50280 51 7656
7658 0 460586 210490 50240 51 7657
7659 0 460593 210536 50200 51 7658
7660 0 460472 210691 50160 51 7659
7661 0 460429 210722 50120 51 7660
7662 0 460419 210758 50080 51 7661
7663 0 460461 210824 50040 51 7662
7664 0 460464 210922 50000 51 7663
7665 0 460430 210979 49960 51 7664
7666 0 460500 210997 49920 51 7665
7667 6 460503 211037 49880 51 7666
7668 0 447230 133881 203280 0 3889
7669 0 447138 133919 203320 0 7668
7670 0 447111 133950 203360 0 7669
7671 5 447091 133971 203400 0 7670
7672 0 446334 134068 203400 0 7671
7673 0 446113 133940 203400 0 7672
7674 0 445898 134070 203400 0 7673
7675 0 445765 134079 203440 0 7674
7676 0 445676 134090 203480 0 7675
7677 0 445606 134103 203520 0 7676
7678 0 445472 134146 203560 0 7677
7679 0 445340 134179 203600 0 7678
7680 0 445122 134258 203640 0 7679
7681 0 445021 134293 203680 0 7680
7682 0 444901 134329 203720 0 7681
7683 5 444833 134338 203760 0 7682
7684 0 444425 134366 203760 0 7683
7685 0 444386 134388 203800 0 7684
7686 0 444375 134378 203840 0 7685
7687 0 444356 134359 203880 0 7686
7688 0 444299 134335 203920 0 7687
7689 0 444263 134318 203960 0 7688
7690 0 444253 134321 204000 0 7689
7691 6 444231 134350 204040 0 7690
7692 0 448957 132548 201040 0 7534
7693 0 449012 132569 201000 0 7692
7694 0 449013 132633 200960 0 7693
7695 0 449026 132690 200920 0 7694
7696 0 449041 132742 200880 0 7695
7697 0 449091 132816 200840 0 7696
7698 0 449105 132860 200800 0 7697
7699 0 449104 132915 200760 0 7698
7700 0 449113 132993 200720 0 7699
7701 0 449136 133050 200680 0 7700
7702 0 449168 133090 200640 0 7701
7703 0 449213 133098 200600 0 7702
7704 0 449262 133101 200560 0 7703
7705 5 449318 133111 200520 0 7704
7706 0 449059 133147 200520 0 7705
7707 0 448899 133261 200520 0 7706
7708 0 448651 133228 200520 0 7707
7709 0 448564 133142 200480 0 7708
7710 0 448495 133079 200400 0 7709
7711 0 448472 133012 200360 0 7710
7712 0 448422 132924 200320 0 7711
7713 0 448375 132799 200280 0 7712
7714 0 448345 132724 200240 0 7713
7715 6 448309 132639 200200 0 7714
7716 5 372081 145803 176200 0 4125
7717 0 372598 145713 175800 0 7716
7718 0 372761 145887 175360 0 7717
7719 0 372923 146061 174920 0 7718
7720 0 372952 146094 174840 0 7719
7721 0 373009 146160 174680 0 7720
7722 0 373072 146122 174600 0 7721
7723 0 373196 146046 174440 0 7722
7724 0 373475 145877 174080 0 7723
7725 0 374105 145870 173720 0 7724
7726 0 374265 145890 173400 0 7725
7727 0 374285 145892 173360 0 7726
7728 0 374384 145905 173160 0 7727
7729 0 374424 145910 173080 0 7728
7730 0 374452 145898 173040 0 7729
7731 0 374482 145886 173000 0 7730
7732 5 374682 145805 172720 0 7731
7733 0 375095 146101 172720 0 7732
7734 0 375338 146062 172720 0 7733
7735 0 375452 146049 172680 0 7734
7736 0 375502 146072 172640 0 7735
7737 0 375536 146099 172560 0 7736
7738 0 375711 146162 172440 0 7737
7739 6 375672 146200 172320 0 7738
7740 0 444080 213545 54280 262 4504
7741 0 444207 213593 54200 194 7740
7742 0 444195 213560 54160 194 7741
7743 0 444327 213524 54120 194 7742
7744 5 444404 213518 54080 194 7743
7745 0 444308 213580 54000 194 7744
7746 0 444294 213631 53920 194 7745
7747 0 444229 213701 53840 194 7746
7748 0 444219 213705 53800 194 7747
7749 0 444158 213712 53760 262 7748
7750 0 444186 213723 53720 0 7749
7751 0 444176 213731 53680 0 7750
7752 0 444174 213778 53640 0 7751
7753 0 444138 213825 53600 0 7752
7754 0 444159 213827 53560 0 7753
7755 0 444123 213837 53520 32 7754
7756 0 444001 213819 53480 32 7755
7757 0 443833 213860 53440 32 7756
7758 0 443888 213795 53400 32 7757
7759 0 443851 213757 53320 32 7758
7760 0 443854 213750 53280 32 7759
7761 0 443902 213747 53240 32 7760
7762 0 443881 213739 53200 32 7761
7763 6 443903 213721 53160 32 7762
7764 0 458240 218656 55680 96 5241
7765 5 458176 218592 55680 120 7764
7766 0 457920 218592 55680 86 7765
7767 0 457696 218464 55680 107 7766
7768 0 457472 218304 55680 40 7767
7769 0 457248 218144 55680 102 7768
7770 0 456992 218080 55680 64 7769
7771 5 456864 217952 55680 108 7770
7772 0 456640 217824 55680 120 7771
7773 0 456416 217696 55680 98 7772
7774 0 456160 217568 55680 163 7773
7775 0 455904 217504 55680 168 7774
7776 0 455648 217504 55680 196 7775
7777 0 455392 217536 55680 239 7776
7778 0 455136 217536 55680 202 7777
7779 0 454880 217568 55800 136 7778
7780 0 454656 217568 56000 120 7779
7781 0 454496 217568 56200 90 7780
7782 0 454272 217568 56360 32 7781
7783 0 454016 217600 56360 60 7782
7784 0 453792 217632 56480 32 7783
7785 0 453568 217504 56600 71 7784
7786 6 453408 217408 56720 64 7785
7787 0 447443 133992 202080 0 3859
7788 0 447078 134309 202120 0 7787
7789 0 446897 134493 202160 0 7788
7790 0 446716 134652 202200 0 7789
7791 0 446555 134689 202240 0 7790
7792 0 446433 134745 202280 0 7791
7793 0 446204 134729 202320 0 7792
7794 5 445997 134733 202360 0 7793
7795 0 445753 134775 202400 0 7794
7796 5 445495 134811 202440 0 7795
7797 0 445219 134917 202480 0 7796
7798 0 445151 134921 202520 0 7797
7799 0 445101 134939 202560 0 7798
7800 0 445036 134970 202600 0 7799
7801 0 445034 134980 202640 0 7800
7802 0 445022 134990 202680 0 7801
7803 0 444990 135016 202720 0 7802
7804 0 444931 135022 202760 0 7803
7805 0 444888 135040 202800 0 7804
7806 0 444870 135057 202840 0 7805
7807 0 444881 135058 202880 0 7806
7808 6 444874 135034 202920 0 7807
7809 0 377650 141591 178160 0 4107
7810 0 377780 141477 178280 0 7809
7811 0 377822 141440 178320 0 7810
7812 0 378092 141289 178480 0 7811
7813 0 378148 141313 178680 0 7812
7814 0 378101 141328 178720 0 7813
7815 5 378005 141353 178800 0 7814
7816 0 377723 141436 179040 0 7815
7817 5 377714 141442 179080 0 7816
7818 0 377677 141464 179280 0 7817
7819 0 377647 141433 179320 0 7818
7820 0 377583 141371 179400 0 7819
7821 0 377549 141341 179440 0 7820
7822 0 377517 141311 179480 0 7821
7823 0 377594 140898 179640 0 7822
7824 0 377771 140809 179800 0 7823
7825 0 377727 140776 179960 0 7824
7826 5 377720 140767 180000 0 7825
7827 0 377708 140756 180040 0 7826
7828 0 377676 140817 180080 0 7827
7829 0 377785 140924 180120 0 7828
7830 6 377871 140902 180200 0 7829
7831 0 447601 204731 53080 0 5475
7832 0 447764 204515 52960 0 7831
7833 0 447765 204520 52880 0 7832
7834 0 447751 204468 52800 0 7833
7835 0 447802 204512 52720 0 7834
7836 0 447809 204509 52680 0 7835
7837 0 447792 204546 52640 0 7836
7838 0 447765 204515 52600 0 7837
7839 0 447803 204488 52560 0 7838
7840 0 447826 204521 52520 0 7839
7841 0 447823 204510 52480 0 7840
7842 0 447864 204528 52440 0 7841
7843 0 447864 204493 52400 0 7842
7844 0 447888 204500 52360 0 7843
7845 0 447924 204492 52320 0 7844
7846 0 447895 204461 52280 0 7845
7847 0 447895 204457 52240 0 7846
7848 0 447942 204434 52200 0 7847
7849 0 447961 204460 52160 0 7848
7850 0 447978 204483 52120 0 7849
7851 0 447972 204513 52080 0 7850
7852 6 447944 204547 52040 0 7851
7853 0 378490 127410 171480 0 5915
7854 0 378461 127436 171440 0 7853
7855 5 378347 127544 171280 0 7854
7856 5 378317 127570 171240 0 7855
7857 0 378205 127759 171080 0 7856
7858 0 378171 127734 171040 0 7857
7859 0 378070 127663 170920 0 7858
7860 0 378060 127657 170880 0 7859
7861 0 378023 127645 170720 0 7860
7862 0 378050 127661 170640 0 7861
7863 5 378063 127667 170600 0 7862
7864 0 377728 127761 170600 0 7863
7865 0 377582 127742 170520 0 7864
7866 0 377294 127705 170400 0 7865
7867 0 377056 127724 170200 0 7866
7868 0 377028 127770 169960 0 7867
7869 0 376988 127781 169920 0 7868
7870 0 376949 127859 169680 0 7869
7871 0 377012 127900 169480 0 7870
7872 0 376907 127899 169360 0 7871
7873 6 376796 128157 169240 0 7872
7874 0 446656 206171 53040 0 5473
7875 0 446513 206141 53080 0 7874
7876 0 446349 206118 53160 0 7875
7877 0 446519 206032 53320 0 7876
7878 0 446521 206037 53360 0 7877
7879 0 446881 206218 53480 0 7878
7880 0 446896 206223 53520 0 7879
7881 0 446886 206276 53560 0 7880
7882 0 446864 206318 53600 0 7881
7883 0 446859 206363 53640 0 7882
7884 0 446904 206470 53680 0 7883
7885 0 446950 206548 53720 0 7884
7886 0 446996 206594 53760 0 7885
7887 0 447031 206654 53840 143 7886
7888 0 447099 206727 53880 141 7887
7889 0 447130 206749 53920 141 7888
7890 0 447234 206822 53960 141 7889
7891 0 447371 206972 54000 128 7890
7892 0 447406 206978 54040 128 7891
7893 0 447416 206979 54080 128 7892
7894 6 447489 207006 54120 128 7893
7895 0 449618 133669 202920 0 3880
7896 0 449808 133771 202960 0 7895
7897 0 449827 133707 203000 0 7896
7898 0 449866 133660 203040 0 7897
7899 0 449755 133591 203080 0 7898
7900 0 449669 133552 203120 0 7899
7901 0 449654 133544 203160 0 7900
7902 0 449622 133549 203200 0 7901
7903 0 449578 133548 203240 0 7902
7904 0 449552 133547 203280 0 7903
7905 0 449530 133539 203320 0 7904
7906 0 449553 133561 203360 0 7905
7907 0 449592 133583 203400 0 7906
7908 5 449597 133626 203440 0 7907
7909 0 449881 133211 203440 0 7908
7910 0 449930 133119 203480 0 7909
7911 0 449959 133095 203520 0 7910
7912 0 449958 133072 203560 0 7911
7913 0 449963 133039 203600 0 7912
7914 6 449976 133035 203640 0 7913
7915 0 427624 133539 195040 0 5159
7916 0 427749 133504 195080 0 7915
7917 0 428568 133606 195120 0 7916
7918 0 428600 133636 195160 0 7917
7919 0 428624 133659 195200 0 7918
7920 5 428562 133658 195240 0 7919
7921 0 428502 133656 195280 0 7920
7922 5 428447 133646 195320 0 7921
7923 0 428498 133644 195360 0 7922
7924 0 428602 133662 195400 0 7923
7925 0 428659 133669 195440 0 7924
7926 0 428653 133684 195480 0 7925
7927 0 428653 133699 195520 0 7926
7928 0 428630 133742 195560 0 7927
7929 0 428621 133806 195600 0 7928
7930 0 428682 133833 195640 0 7929
7931 0 428746 133872 195680 0 7930
7932 0 428714 133863 195720 0 7931
7933 0 428679 133852 195760 0 7932
7934 6 428558 133901 195800 0 7933
7935 0 445120 213184 59320 181 6693
7936 0 445376 213312 59320 107 7935
7937 0 445568 213504 59320 122 7936
7938 0 445792 213664 59400 200 7937
7939 0 445984 213856 59520 172 7938
7940 0 446240 214016 59600 181 7939
7941 0 446272 214272 59600 221 7940
7942 0 446176 214528 59600 205 7941
7943 0 446208 214784 59640 178 7942
7944 0 446272 214976 59840 120 7943
7945 0 446208 215104 60080 45 7944
7946 0 446016 214976 60280 98 7945
7947 0 445760 214912 60320 75 7946
7948 5 445696 214912 60400 96 7947
7949 0 445440 214944 60400 120 7948
7950 0 445216 215136 60400 86 7949
7951 0 444960 215168 60400 108 7950
7952 0 444736 215232 60280 98 7951
7953 0 444512 215296 60160 40 7952
7954 6 444448 215296 60160 32 7953
7955 0 445742 213778 56880 134 6671
7956 5 445879 213593 56680 134 7955
7957 0 445868 213569 56640 134 7956
7958 0 446029 213918 56600 153 7957
7959 0 446140 213996 56520 153 7958
7960 0 446130 214048 56480 153 7959
7961 0 446727 214054 56440 224 7960
7962 0 446816 214055 56400 224 7961
7963 0 446661 214084 56320 224 7962
7964 0 446673 214116 56240 224 7963
7965 0 446642 214153 56160 194 7964
7966 0 446523 214119 56120 194 7965
7967 5 446919 214176 56080 224 7966
7968 0 446835 214214 56040 224 7967
7969 0 446830 214213 56000 224 7968
7970 0 446815 214264 55920 224 7969
7971 0 446836 214284 55880 224 7970
7972 0 446935 214401 55840 224 7971
7973 0 446829 214248 55800 224 7972
7974 6 446819 214255 55760 224 7973
7975 0 456320 213664 47480 124 4394
7976 0 456160 213856 47640 107 7975
7977 5 456192 214144 47720 107 7976
7978 0 456128 214400 47800 80 7977
7979 0 456128 214656 47800 80 7978
7980 0 456000 214880 47840 107 7979
7981 5 455936 215008 48000 64 7980
7982 0 455872 215200 48160 32 7981
7983 0 455872 215456 48200 32 7982
7984 0 455872 215680 48360 64 7983
7985 0 456032 215872 48480 60 7984
7986 0 456224 216064 48480 64 7985
7987 0 456256 216320 48560 90 7986
7988 0 456160 216480 48760 32 7987
7989 0 455904 216480 48680 51 7988
7990 0 455712 216416 48520 98 7989
7991 0 455520 216320 48360 71 7990
7992 0 455296 216320 48160 71 7991
7993 0 455040 216288 48080 71 7992
7994 6 454848 216288 48040 64 7993
7995 0 453376 216864 59800 183 5273
7996 0 453568 216800 60000 120 7995
7997 0 453728 216800 60200 101 7996
7998 5 453888 216800 60400 178 7997
7999 0 453984 216672 60600 90 7998
8000 0 454048 216512 60840 108 7999
8001 0 454176 216480 61080 45 8000
8002 5 454208 216608 61240 64 8001
8003 0 454016 216704 61400 71 8002
8004 5 453824 216704 61520 150 8003
8005 0 453600 216704 61640 204 8004
8006 0 453344 216704 61760 86 8005
8007 0 453088 216704 61760 75 8006
8008 0 452832 216672 61800 81 8007
8009 0 452576 216640 61800 150 8008
8010 0 452320 216608 61800 176 8009
8011 0 452128 216576 62000 124 8010
8012 0 451904 216576 62160 86 8011
8013 0 451744 216576 62360 75 8012
8014 6 451680 216544 62440 108 8013
8015 0 460320 210240 54280 240 5691
8016 0 460224 210496 54280 288 8015
8017 5 460224 210560 54320 314 8016
8018 0 460256 210656 54560 226 8017
8019 0 460288 210624 54840 270 8018
8020 5 460256 210656 54960 300 8019
8021 0 460096 210784 55160 256 8020
8022 0 459936 210880 55360 128 8021
8023 0 459776 210944 55560 128 8022
8024 0 459744 211008 55800 186 8023
8025 0 459840 211168 56040 194 8024
8026 0 459744 211360 56240 137 8025
8027 0 459712 211584 56440 143 8026
8028 5 459648 211648 56520 124 8027
8029 0 459520 211808 56680 102 8028
8030 0 459456 212000 56840 81 8029
8031 0 459456 212256 56840 128 8030
8032 0 459584 212480 56880 102 8031
8033 0 459776 212672 56760 51 8032
8034 6 459936 212832 56760 40 8033
8035 0 429160 133522 193560 0 5123
8036 0 429086 133536 193520 0 8035
8037 0 429033 133524 193480 0 8036
8038 0 428982 133517 193440 0 8037
8039 0 428941 133529 193400 0 8038
8040 0 428894 133538 193360 0 8039
8041 0 428819 133653 193320 0 8040
8042 0 428840 133699 193280 0 8041
8043 0 428846 133739 193240 0 8042
8044 0 428885 133766 193200 0 8043
8045 0 428918 133789 193160 0 8044
8046 0 428893 133843 193120 0 8045
8047 0 428876 133892 193080 0 8046
8048 0 428872 133891 193040 0 8047
8049 0 428867 133866 193000 0 8048
8050 0 428868 133855 192960 0 8049
8051 0 428865 133838 192920 0 8050
8052 0 428871 133827 192880 0 8051
8053 6 428870 133808 192840 0 8052
8054 0 454351 209421 47720 275 5387
8055 0 454276 209407 47760 275 8054
8056 0 454198 209321 47800 275 8055
8057 0 454209 209286 47880 275 8056
8058 0 454277 209314 47920 275 8057
8059 0 454269 209323 47960 275 8058
8060 0 454349 209332 48000 275 8059
8061 0 454435 209338 48040 275 8060
8062 0 454439 209343 48080 275 8061
8063 0 454525 209342 48120 229 8062
8064 0 454537 209279 48160 229 8063
8065 0 454499 209193 48200 172 8064
8066 0 454551 209594 48240 269 8065
8067 0 454521 209610 48320 269 8066
8068 0 454480 209635 48360 269 8067
8069 0 454431 209713 48400 269 8068
8070 0 454396 209721 48440 90 8069
8071 0 454364 209752 48480 90 8070
8072 6 454547 209579 48520 0 8071
8073 0 458304 212896 55880 157 5727
8074 0 458304 213120 56040 143 8073
8075 0 458400 213344 56160 136 8074
8076 0 458496 213600 56200 163 8075
8077 0 458496 213856 56280 163 8076
8078 0 458496 214112 56360 154 8077
8079 0 458464 214368 56360 139 8078
8080 0 458368 214624 56360 139 8079
8081 0 458176 214816 56440 163 8080
8082 0 458016 214976 56640 101 8081
8083 5 457888 215136 56840 227 8082
8084 0 457920 215168 56840 240 8083
8085 0 458016 215392 56760 249 8084
8086 0 458176 215552 56560 320 8085
8087 0 458240 215776 56440 246 8086
8088 0 458272 216032 56440 234 8087
8089 0 458464 216224 56440 240 8088
8090 0 458624 216448 56440 235 8089
8091 6 458848 216640 56440 209 8090
8092 0 461056 206784 57120 217 7271
8093 0 461056 206848 57400 217 8092
8094 0 460960 206784 57640 273 8093
8095 0 460864 206624 57840 202 8094
8096 5 460864 206560 57840 186 8095
8097 0 460544 206368 58360 32 8096
8098 0 460704 206592 58600 32 8097
8099 0 460512 206784 58640 60 8098
8100 0 460416 206944 58840 90 8099
8101 0 460416 207136 59040 51 8100
8102 0 460416 207392 59080 51 8101
8103 0 460384 207648 59160 64 8102
8104 0 460448 207872 59320 98 8103
8105 0 460256 208000 59440 102 8104
8106 0 460000 207904 58920 32 8105
8107 0 459840 207776 58760 96 8106
8108 0 459872 207584 58600 51 8107
8109 0 460000 207392 58400 51 8108
8110 6 460032 207328 58280 32 8109
8111 0 458176 218432 55480 140 7765
8112 0 458112 218272 55280 175 8111
8113 0 457952 218112 55160 137 8112
8114 0 457952 217888 55040 102 8113
8115 0 458112 217696 54880 128 8114
8116 0 458272 217600 54680 135 8115
8117 0 458432 217536 54480 175 8116
8118 0 458656 217440 54400 175 8117
8119 5 458912 217280 54320 160 8118
8120 0 459104 217088 54280 120 8119
8121 0 459040 217243 54200 0 8120
8122 0 459296 216736 54000 51 8121
8123 0 459424 216576 53800 90 8122
8124 0 459456 216416 53600 135 8123
8125 0 459456 216192 53440 40 8124
8126 0 459456 215936 53480 40 8125
8127 0 459584 215776 53680 81 8126
8128 0 459584 215584 53880 60 8127
8129 6 459392 215520 54040 86 8128
8130 0 448543 207318 54480 51 7127
8131 0 448456 207334 54440 120 8130
8132 0 448417 207319 54400 120 8131
8133 0 448372 207291 54360 120 8132
8134 5 448310 207327 54320 120 8133
8135 0 448175 207292 54280 140 8134
8136 0 448004 207228 54200 140 8135
8137 0 447916 207075 54080 176 8136
8138 5 447772 206403 54080 101 8137
8139 0 447608 206220 54240 101 8138
8140 0 447567 206236 54400 101 8139
8141 0 447539 206257 54480 101 8140
8142 0 447559 206272 54560 101 8141
8143 0 447540 206229 54600 101 8142
8144 0 447627 206118 54720 101 8143
8145 0 447947 205998 54720 101 8144
8146 0 448092 205880 54840 163 8145
8147 6 448061 205903 54920 163 8146
8148 0 459437 214556 48480 297 4378
8149 0 459504 214647 48400 297 8148
8150 0 459542 214810 48320 297 8149
8151 0 459564 214823 48240 297 8150
8152 0 459446 214655 48200 297 8151
8153 0 459322 214558 48160 297 8152
8154 0 459102 214438 48000 51 8153
8155 0 458974 214375 47960 51 8154
8156 0 459100 214369 47920 51 8155
8157 0 459038 214357 47880 51 8156
8158 0 459056 214340 47840 51 8157
8159 0 459070 214344 47800 51 8158
8160 0 459170 214416 47760 51 8159
8161 0 459178 214428 47720 51 8160
8162 0 459166 214392 47680 51 8161
8163 0 459114 214456 47640 51 8162
8164 0 459191 214433 47600 51 8163
8165 6 459268 214305 47480 0 8164
8166 0 459488 209120 55720 235 5699
8167 5 459488 209056 55800 256 8166
8168 0 459456 208928 56040 249 8167
8169 0 459456 208768 56240 290 8168
8170 0 459488 208576 56400 256 8169
8171 0 459776 208608 56560 115 8170
8172 0 459968 208512 56720 102 8171
8173 0 460192 208416 56800 172 8172
8174 0 460416 208320 56880 245 8173
8175 0 460608 208256 57040 207 8174
8176 0 460832 208256 57240 32 8175
8177 0 460992 208192 57440 45 8176
8178 0 461152 208160 57640 101 8177
8179 0 461312 208160 57840 122 8178
8180 0 461568 208192 57920 131 8179
8181 0 461824 208160 57920 128 8180
8182 0 462080 208032 57880 75 8181
8183 6 462240 207936 57880 40 8182
8184 0 455316 131867 192480 0 4901
8185 0 455336 131851 192520 0 8184
8186 0 455221 132352 192560 0 8185
8187 0 455250 132362 192600 0 8186
8188 0 455271 132369 192640 0 8187
8189 0 455326 132347 192680 0 8188
8190 0 455377 132329 192720 0 8189
8191 0 455443 132338 192760 0 8190
8192 0 455589 132321 192800 0 8191
8193 0 455743 132327 192840 0 8192
8194 0 455893 132312 192880 0 8193
8195 0 455896 132261 192920 0 8194
8196 0 455901 132198 192960 0 8195
8197 0 455910 132195 193000 0 8196
8198 0 455907 132221 193040 0 8197
8199 0 455902 132217 193080 0 8198
8200 6 455903 132246 193120 0 8199
8201 0 450014 130016 182760 0 4658
8202 0 449891 130151 182800 0 8201
8203 0 449803 130146 182840 0 8202
8204 0 449710 130110 182880 0 8203
8205 0 449750 130018 182920 0 8204
8206 0 449779 130016 182960 0 8205
8207 0 449774 130036 183000 0 8206
8208 0 449845 130044 183040 0 8207
8209 0 449784 130096 183080 0 8208
8210 0 449760 130079 183120 0 8209
8211 0 449766 130066 183160 0 8210
8212 0 449739 130073 183200 0 8211
8213 0 449687 130023 183240 0 8212
8214 0 449637 129988 183280 0 8213
8215 0 449623 129938 183320 0 8214
8216 0 449583 129967 183360 0 8215
8217 6 449588 129922 183400 0 8216
8218 0 448393 217246 50960 45 6077
8219 0 448820 217860 50960 80 8218
8220 0 449052 218591 50880 64 8219
8221 0 448833 218484 50720 80 8220
8222 0 448654 218362 50680 40 8221
8223 0 448845 218420 50640 80 8222
8224 0 448810 218366 50600 40 8223
8225 0 448839 218287 50520 40 8224
8226 0 448848 218321 50480 40 8225
8227 0 449000 218383 50440 64 8226
8228 0 449028 218151 50400 40 8227
8229 0 449098 218643 50320 40 8228
8230 0 449159 218883 50280 40 8229
8231 0 449133 218900 50240 40 8230
8232 0 449169 218939 50200 40 8231
8233 0 448949 219161 50160 40 8232
8234 6 448954 219131 50120 40 8233
8235 5 448359 216818 50400 80 6071
8236 0 448075 216860 51080 32 8235
8237 5 449056 216224 51280 157 8236
8238 0 449184 216000 51240 206 8237
8239 0 449312 215776 51200 207 8238
8240 0 449504 215584 51240 297 8239
8241 5 449632 215424 51240 307 8240
8242 0 449824 215232 51200 288 8241
8243 0 450080 215168 51200 205 8242
8244 0 450272 214976 51160 251 8243
8245 5 450432 214816 51000 154 8244
8246 0 450624 215008 51000 190 8245
8247 0 450816 215200 51120 237 8246
8248 0 451072 215232 51120 120 8247
8249 0 451296 215232 51000 86 8248
8250 0 451392 215296 50760 80 8249
8251 6 451424 215328 50720 115 8250
8252 0 453285 209543 48440 120 5399
8253 5 453431 209322 48320 120 8252
8254 0 453429 210059 48320 150 8253
8255 0 453681 210511 48320 156 8254
8256 0 453718 210545 48240 156 8255
8257 0 453613 210125 48200 156 8256
8258 0 453599 210189 48160 156 8257
8259 0 453592 210216 48120 156 8258
8260 0 453566 210217 48080 156 8259
8261 0 453454 210231 48040 150 8260
8262 0 453435 210238 48000 150 8261
8263 0 453338 210240 47960 150 8262
8264 0 453376 210228 47920 202 8263
8265 0 453318 210248 47880 240 8264
8266 0 453333 210261 47840 240 8265
8267 0 453330 210263 47800 240 8266
8268 6 453466 210355 47760 202 8267
8269 0 457133 210337 49280 120 7399
8270 0 457227 210287 49200 120 8269
8271 0 457197 210288 49120 120 8270
8272 0 457182 210285 49040 120 8271
8273 0 457110 210230 48960 120 8272
8274 0 457125 209977 48880 120 8273
8275 0 457197 209805 48800 120 8274
8276 0 457188 209794 48720 32 8275
8277 0 457180 209757 48640 32 8276
8278 0 457196 209625 48560 51 8277
8279 0 457211 209570 48480 51 8278
8280 0 457156 209549 48440 51 8279
8281 0 457155 209534 48400 51 8280
8282 0 457154 209505 48360 51 8281
8283 5 457124 209474 48320 51 8282
8284 0 457102 209592 48280 51 8283
8285 6 457061 209574 48240 51 8284
8286 0 457984 215520 63720 108 6599
8287 0 458080 215264 63680 163 8286
8288 0 458208 215008 63680 136 8287
8289 0 458240 214752 63680 98 8288
8290 0 458368 214496 63680 98 8289
8291 0 458592 214368 63840 120 8290
8292 0 458848 214272 63960 136 8291
8293 0 459072 214112 64000 107 8292
8294 0 459328 214016 64120 107 8293
8295 0 459552 213952 64280 90 8294
8296 0 459744 213984 64480 137 8295
8297 0 459968 214176 64480 86 8296
8298 0 460000 214432 64480 64 8297
8299 0 460096 214688 64480 75 8298
8300 0 460064 214944 64440 60 8299
8301 0 460064 215200 64440 51 8300
8302 6 460064 215328 64440 51 8301
8303 0 461568 206624 56040 166 7267
8304 0 461760 206432 56000 91 8303
8305 0 461920 206208 56000 107 8304
8306 0 462016 206016 56160 150 8305
8307 0 462176 205824 56280 163 8306
8308 0 462336 205600 56280 64 8307
8309 5 462368 205504 56280 51 8308
8310 0 462560 205312 56240 51 8309
8311 0 462816 205216 56160 32 8310
8312 0 462944 205152 55920 60 8311
8313 0 463104 205088 55680 64 8312
8314 0 463264 205088 55480 101 8313
8315 0 463488 205088 55280 122 8314
8316 0 463680 204960 55120 71 8315
8317 0 463904 204768 55120 60 8316
8318 0 464064 204576 55040 45 8317
8319 6 464224 204544 54960 51 8318
8320 0 459525 219663 56000 136 5241
8321 5 459556 219708 55960 136 8320
8322 0 459643 219738 55880 136 8321
8323 0 459568 219649 55800 136 8322
8324 0 459609 219661 55720 136 8323
8325 5 460299 219346 55640 32 8324
8326 0 460273 219359 55600 32 8325
8327 0 460076 219193 55520 0 8326
8328 0 460095 219096 55480 0 8327
8329 0 460126 219046 55440 0 8328
8330 0 460504 218951 55360 32 8329
8331 0 460473 218862 55320 32 8330
8332 0 460420 218785 55280 32 8331
8333 0 460375 218644 55200 107 8332
8334 0 460334 218606 55120 107 8333
8335 0 460357 218572 55080 107 8334
8336 6 460391 218597 55000 107 8335
8337 0 458065 219588 56040 98 5241
8338 5 457872 219684 55960 98 8337
8339 0 456928 219616 55520 175 8338
8340 0 456768 219456 55360 166 8339
8341 5 456608 219264 55320 197 8340
8342 0 456608 219264 55280 185 8341
8343 0 456640 219232 55000 96 8342
8344 5 456640 219136 54760 91 8343
8345 0 456608 218976 54560 243 8344
8346 0 456448 218912 54360 229 8345
8347 0 456288 218880 54160 104 8346
8348 0 456128 218848 53960 75 8347
8349 0 455968 218848 53760 96 8348
8350 0 455872 218720 53520 45 8349
8351 0 455712 218560 53320 32 8350
8352 0 455488 218496 53200 40 8351
8353 6 455296 218560 53280 60 8352
8354 0 381511 139720 178280 0 4104
8355 0 381552 139798 178360 0 8354
8356 0 381783 139886 178440 0 8355
8357 0 381936 139926 178480 0 8356
8358 0 381967 139917 178520 0 8357
8359 0 381951 139926 178560 0 8358
8360 0 381913 139906 178600 0 8359
8361 0 381877 139885 178640 0 8360
8362 0 381835 139871 178720 0 8361
8363 0 381861 139829 178840 0 8362
8364 0 381916 139862 178920 0 8363
8365 0 381935 139798 179040 0 8364
8366 0 381908 139717 179160 0 8365
8367 0 381981 139690 179200 0 8366
8368 0 382022 139654 179240 0 8367
8369 6 382017 139627 179320 0 8368
8370 0 449792 214784 59480 64 5289
8371 0 449536 214784 59480 80 8370
8372 0 449280 214784 59480 75 8371
8373 0 449024 214784 59440 51 8372
8374 0 448768 214784 59440 40 8373
8375 0 448512 214720 59400 124 8374
8376 0 448288 214720 59280 150 8375
8377 0 448096 214848 59120 212 8376
8378 0 447936 215008 59000 164 8377
8379 0 447712 215168 59000 163 8378
8380 0 447488 215296 59040 189 8379
8381 0 447264 215392 59120 148 8380
8382 0 447008 215424 59120 71 8381
8383 0 446752 215520 59120 32 8382
8384 0 446496 215520 59120 40 8383
8385 6 446240 215520 59120 51 8384
8386 0 456832 219072 57960 181 5253
8387 0 456928 219072 58200 32 8386
8388 0 456896 219232 58400 120 8387
8389 0 456864 219488 58440 124 8388
8390 0 456768 219680 58600 45 8389
8391 0 456800 219872 58760 51 8390
8392 0 456960 220032 58880 75 8391
8393 0 457152 220224 58960 90 8392
8394 0 457312 220384 59080 80 8393
8395 0 457504 220576 59120 80 8394
8396 0 457696 220768 59160 40 8395
8397 0 457888 220960 59240 75 8396
8398 0 458080 221024 59400 71 8397
8399 0 458304 221120 59480 75 8398
8400 0 458528 221248 59600 81 8399
8401 6 458784 221344 59600 60 8400
8402 5 342669 160341 174640 0 6258
8403 0 342629 160558 174760 0 8402
8404 0 342602 160702 174840 0 8403
8405 0 342578 160704 174920 0 8404
8406 0 342556 160701 175000 0 8405
8407 0 342506 160733 175040 0 8406
8408 0 342312 160846 175200 0 8407
8409 0 342420 160687 175320 0 8408
8410 0 342263 160672 175440 0 8409
8411 0 342195 160676 175480 0 8410
8412 0 342127 160680 175520 0 8411
8413 0 342074 160743 175680 0 8412
8414 0 342047 160811 175720 0 8413
8415 0 342096 160749 175760 0 8414
8416 6 342126 160730 175800 0 8415
8417 0 442688 212704 59080 86 6702
8418 0 442656 212704 59360 136 8417
8419 0 442688 212672 59640 131 8418
8420 5 442704 212592 59760 175 8419
8421 0 441690 211785 59640 0 8420
8422 0 441473 211765 59400 0 8421
8423 0 441293 211674 59280 0 8422
8424 0 441130 211570 59040 0 8423
8425 0 441021 211428 58840 0 8424
8426 0 441059 211365 58600 0 8425
8427 0 441150 211283 58400 0 8426
8428 0 441302 211267 58320 0 8427
8429 0 441506 211420 58200 0 8428
8430 0 441600 211488 58160 107 8429
8431 6 441664 211552 58160 115 8430
8432 0 441275 213007 57640 0 6490
8433 0 441299 212944 57600 0 8432
8434 0 441285 212906 57560 0 8433
8435 0 441262 212822 57520 0 8434
8436 5 441226 212679 57480 0 8435
8437 0 441228 212549 57600 0 8436
8438 0 441201 212508 57680 0 8437
8439 0 441222 212511 57720 0 8438
8440 0 441194 212505 57760 0 8439
8441 0 441205 212526 57800 0 8440
8442 0 441189 212493 57840 0 8441
8443 0 441186 212493 57880 0 8442
8444 0 441187 212482 57920 0 8443
8445 0 441173 212476 57960 0 8444
8446 6 441178 212432 58000 0 8445
8447 0 452729 205158 53720 0 7055
8448 0 452743 205072 53640 0 8447
8449 0 452672 205003 53600 0 8448
8450 0 452671 204987 53560 0 8449
8451 0 452651 205024 53480 0 8450
8452 0 452503 205083 53440 0 8451
8453 0 452519 205078 53400 0 8452
8454 0 452516 205093 53360 0 8453
8455 0 452506 205108 53320 0 8454
8456 0 452542 205158 53240 0 8455
8457 0 452576 205179 53200 0 8456
8458 0 452591 205201 53160 0 8457
8459 0 452604 205223 53120 0 8458
8460 0 452614 205236 53080 0 8459
8461 6 452633 205223 53040 0 8460
8462 0 454400 214528 57160 115 5358
8463 0 454176 214624 57080 102 8462
8464 0 453920 214688 57080 71 8463
8465 0 453696 214688 56960 175 8464
8466 0 453472 214624 56840 234 8465
8467 0 453248 214624 56720 268 8466
8468 5 453056 214624 56720 212 8467
8469 0 452800 214592 56760 139 8468
8470 0 452544 214592 56880 120 8469
8471 0 452288 214560 56960 86 8470
8472 0 452032 214560 56960 75 8471
8473 0 451808 214400 56960 98 8472
8474 0 451616 214208 56960 102 8473
8475 0 451424 214016 56960 60 8474
8476 6 451360 213760 57000 45 8475
8477 5 453968 210712 48840 136 5402
8478 0 453861 210331 48880 136 8477
8479 0 453920 210305 48920 136 8478
8480 0 453976 210260 49000 90 8479
8481 0 454036 210308 49080 90 8480
8482 0 454071 210311 49120 90 8481
8483 0 454197 210316 49200 40 8482
8484 0 454293 210455 49240 40 8483
8485 0 454485 210450 49280 71 8484
8486 0 454545 210507 49320 71 8485
8487 0 454604 210498 49360 71 8486
8488 0 454553 210481 49440 71 8487
8489 0 454508 210561 49480 71 8488
8490 0 454509 210553 49520 71 8489
8491 6 454489 210568 49560 71 8490
8492 0 450656 210176 58360 271 5318
8493 0 450432 210080 58440 194 8492
8494 0 450176 210048 58520 71 8493
8495 0 449920 210048 58560 192 8494
8496 0 449664 210016 58640 200 8495
8497 0 449408 210016 58680 75 8496
8498 0 449152 209984 58720 81 8497
8499 0 448896 209984 58720 108 8498
8500 0 448704 210112 58560 102 8499
8501 0 448448 210208 58560 51 8500
8502 0 448192 210208 58600 51 8501
8503 0 447968 210304 58680 80 8502
8504 0 447744 210432 58640 91 8503
8505 0 447488 210528 58640 32 8504
8506 6 447264 210560 58680 64 8505
8507 0 457504 212256 54000 175 5737
8508 0 457728 212256 53880 156 8507
8509 0 457984 212288 53840 160 8508
8510 0 458144 212352 53640 163 8509
8511 5 458176 212384 53600 160 8510
8512 0 458176 212608 53480 32 8511
8513 0 458208 212832 53600 32 8512
8514 0 458176 212992 53800 64 8513
8515 0 458272 213248 53760 140 8514
8516 0 458464 213440 53640 51 8515
8517 0 458592 213600 53480 32 8516
8518 0 458848 213632 53480 32 8517
8519 0 459008 213760 53280 75 8518
8520 0 459232 213760 53120 60 8519
8521 6 459264 213760 53080 32 8520
8522 0 455328 218752 58680 32 5261
8523 0 455520 218560 58720 91 8522
8524 0 455712 218336 58720 115 8523
8525 0 455808 218112 58600 91 8524
8526 0 455776 217856 58520 98 8525
8527 5 455744 217824 58520 90 8526
8528 0 455552 217632 58400 120 8527
8529 0 455360 217504 58240 81 8528
8530 0 455168 217312 58240 40 8529
8531 0 454976 217120 58240 81 8530
8532 0 454784 217056 58400 140 8531
8533 0 454528 217024 58440 71 8532
8534 0 454272 217024 58440 32 8533
8535 0 454016 216928 58440 90 8534
8536 6 453792 216896 58440 136 8535
8537 0 426868 133026 194760 0 5153
8538 0 426597 132609 194760 0 8537
8539 0 426675 132352 194720 0 8538
8540 0 426734 132203 194680 0 8539
8541 0 426750 132142 194640 0 8540
8542 0 426822 132100 194600 0 8541
8543 5 426891 132062 194560 0 8542
8544 0 427021 132010 194520 0 8543
8545 0 427147 131955 194480 0 8544
8546 0 427157 131949 194440 0 8545
8547 0 427157 131926 194400 0 8546
8548 0 427228 131930 194360 0 8547
8549 0 427260 131952 194320 0 8548
8550 6 427305 131979 194280 0 8549
8551 0 442989 214250 57240 75 6481
8552 5 444188 214166 57240 32 8551
8553 5 443456 213568 58080 200 8552
8554 0 443081 213852 58000 0 8553
8555 0 443087 214206 57640 0 8554
8556 0 443094 214796 57440 0 8555
8557 5 443010 214832 57360 0 8556
8558 0 443297 215004 57240 0 8557
8559 0 443402 215179 57040 0 8558
8560 0 443466 215283 56920 45 8559
8561 0 443680 215712 56720 101 8560
8562 0 443840 215936 56720 136 8561
8563 0 444000 216128 56840 51 8562
8564 6 444000 216160 56880 60 8563
8565 0 444689 212618 56720 40 6671
8566 0 445077 212932 56680 128 8565
8567 0 445211 213042 56560 128 8566
8568 0 445339 213109 56520 186 8567
8569 5 445262 213054 56480 128 8568
8570 0 445721 212990 56440 186 8569
8571 0 445685 212944 56400 186 8570
8572 0 445649 212890 56360 186 8571
8573 0 445677 212905 56320 186 8572
8574 0 445716 212911 56280 186 8573
8575 0 445684 212930 56240 186 8574
8576 0 445815 212934 56200 186 8575
8577 0 445838 212927 56160 186 8576
8578 6 445861 212934 56120 186 8577
8579 0 447895 206301 55880 60 6965
8580 0 447926 206333 55960 60 8579
8581 0 447914 206367 56040 60 8580
8582 5 447941 206416 56080 60 8581
8583 0 447727 205907 56120 108 8582
8584 0 447699 205845 56200 108 8583
8585 0 447694 205867 56280 108 8584
8586 0 447621 205914 56400 108 8585
8587 0 447530 205889 56480 108 8586
8588 0 447438 205870 56560 108 8587
8589 0 447365 205866 56640 108 8588
8590 0 447420 205848 56680 108 8589
8591 0 447526 205653 56720 108 8590
8592 6 447542 205585 56760 0 8591
8593 0 443368 214165 56280 224 6469
8594 0 443044 214417 56280 202 8593
8595 0 442903 214438 56320 163 8594
8596 0 442884 214462 56360 163 8595
8597 0 442733 214459 56400 120 8596
8598 0 442412 214453 56440 71 8597
8599 0 442333 214479 56520 81 8598
8600 0 442263 214509 56560 81 8599
8601 0 442255 214555 56600 81 8600
8602 0 442239 214562 56640 81 8601
8603 0 442237 214576 56680 81 8602
8604 0 442245 214568 56720 81 8603
8605 0 442146 214570 56760 81 8604
8606 6 442104 214563 56800 81 8605
8607 0 447008 218400 57880 81 6545
8608 0 447264 218304 57960 32 8607
8609 0 447520 218336 57920 101 8608
8610 5 447712 218432 57920 96 8609
8611 0 447968 218464 57920 64 8610
8612 0 448224 218464 57920 51 8611
8613 0 448480 218464 58000 120 8612
8614 0 448736 218464 57960 128 8613
8615 0 448992 218464 57960 102 8614
8616 0 449248 218496 57880 81 8615
8617 0 449440 218560 57720 71 8616
8618 0 449664 218496 57600 75 8617
8619 0 449888 218528 57480 32 8618
8620 6 449984 218496 57320 32 8619
8621 0 442784 209024 55080 75 7425
8622 5 442656 209120 55240 120 8621
8623 0 442464 209312 55280 102 8622
8624 0 442336 209504 55120 91 8623
8625 0 442304 209664 54920 51 8624
8626 0 442304 209760 54680 51 8625
8627 0 442368 209920 54480 32 8626
8628 0 442528 210080 54320 80 8627
8629 0 442592 210336 54320 71 8628
8630 0 442592 210592 54320 64 8629
8631 0 442624 210848 54400 51 8630
8632 0 442656 211104 54440 75 8631
8633 0 442752 211360 54440 60 8632
8634 6 442784 211392 54440 71 8633
8635 0 447904 211520 60240 108 7571
8636 0 447936 211296 60360 148 8635
8637 0 447936 211072 60480 237 8636
8638 5 447904 211040 60480 235 8637
8639 0 447680 210848 60480 181 8638
8640 0 447520 210624 60480 178 8639
8641 0 447520 210368 60560 221 8640
8642 0 447520 210112 60640 273 8641
8643 0 447328 209920 60600 270 8642
8644 0 447328 209664 60560 235 8643
8645 0 447456 209440 60520 141 8644
8646 0 447456 209184 60520 64 8645
8647 0 447488 208928 60600 75 8646
8648 6 447520 208768 60680 51 8647
8649 0 452864 208768 56080 71 6838
8650 0 452800 208992 55920 86 8649
8651 5 452768 209216 55760 189 8650
8652 0 452896 209120 55560 90 8651
8653 5 452896 209024 55280 81 8652
8654 0 452352 208832 54960 32 8653
8655 0 452128 208736 54840 150 8654
8656 0 451904 208736 54720 148 8655
8657 0 451648 208736 54640 128 8656
8658 0 451392 208640 54640 71 8657
8659 0 451264 208416 54600 91 8658
8660 0 451200 208160 54600 71 8659
8661 0 451360 207968 54720 51 8660
8662 6 451392 207968 54760 45 8661
8663 0 457952 212640 55760 160 5729
8664 0 457696 212672 55760 156 8663
8665 0 457440 212736 55800 164 8664
8666 0 457184 212736 55800 124 8665
8667 0 456960 212832 55920 122 8666
8668 0 456768 212992 55960 86 8667
8669 0 456768 213248 55960 51 8668
8670 0 456768 213504 55960 80 8669
8671 0 456832 213760 56000 40 8670
8672 5 456992 213920 56200 51 8671
8673 0 457152 213952 56400 102 8672
8674 0 457408 213920 56480 148 8673
8675 0 457600 213728 56480 32 8674
8676 6 457664 213696 56480 32 8675
8677 0 452864 216288 59480 228 5276
8678 0 452928 216160 59240 168 8677
8679 0 452960 216096 58960 237 8678
8680 0 453120 215936 58760 246 8679
8681 0 453312 215776 58640 242 8680
8682 0 453504 215584 58720 197 8681
8683 0 453664 215520 58920 120 8682
8684 0 453824 215360 59120 60 8683
8685 0 453984 215200 59240 32 8684
8686 0 454144 215040 59440 98 8685
8687 0 454176 214784 59440 40 8686
8688 0 454304 214560 59440 32 8687
8689 0 454560 214528 59520 32 8688
8690 6 454656 214496 59600 75 8689
8691 5 461977 214804 50440 131 4328
8692 0 462622 214735 50400 137 8691
8693 5 462895 214210 50320 80 8692
8694 0 463776 214144 49600 86 8693
8695 0 464032 214144 49600 91 8694
8696 0 464288 214144 49600 120 8695
8697 5 464416 214144 49600 120 8696
8698 0 464672 214240 49600 32 8697
8699 0 464928 214240 49600 51 8698
8700 0 465184 214208 49640 32 8699
8701 0 465440 214304 49640 40 8700
8702 0 465696 214336 49560 75 8701
8703 0 465920 214240 49440 45 8702
8704 6 465984 214208 49400 86 8703
8705 0 459655 215455 51160 40 4311
8706 0 458972 215260 51160 120 8705
8707 0 457789 215223 51160 81 8706
8708 0 457151 215190 51200 136 8707
8709 0 457153 215164 51240 40 8708
8710 0 457161 215138 51280 40 8709
8711 0 457077 215115 51320 136 8710
8712 0 456991 215162 51360 104 8711
8713 5 456997 215127 51400 104 8712
8714 0 456544 214656 52200 131 8713
8715 0 456480 214784 52440 75 8714
8716 0 456480 214944 52640 81 8715
8717 0 456608 215104 52840 80 8716
8718 6 456704 215168 52840 45 8717
8719 0 447112 134026 203440 0 7671
8720 0 447122 134067 203480 0 8719
8721 0 447110 134056 203520 0 8720
8722 0 447083 134043 203560 0 8721
8723 0 447050 134053 203600 0 8722
8724 0 447025 134069 203640 0 8723
8725 0 447024 134065 203680 0 8724
8726 5 447031 134073 203720 0 8725
8727 0 447021 133742 203720 0 8726
8728 0 447003 133698 203760 0 8727
8729 0 446979 133654 203800 0 8728
8730 0 447002 133646 203840 0 8729
8731 6 447023 133660 203880 0 8730
8732 0 342594 160210 174400 0 8402
8733 0 342556 160141 174280 0 8732
8734 0 342544 160119 174240 0 8733
8735 0 342560 159996 173960 0 8734
8736 0 342588 159973 173920 0 8735
8737 5 342698 159891 173760 0 8736
8738 5 342685 159931 173720 0 8737
8739 0 343207 160130 173680 0 8738
8740 0 343167 160178 173600 0 8739
8741 0 343170 160217 173560 0 8740
8742 0 343156 160296 173520 0 8741
8743 0 343120 160315 173440 0 8742
8744 6 343147 160394 173320 0 8743
8745 0 430222 133197 195240 0 7920
8746 0 430199 133123 195280 0 8745
8747 0 430263 133068 195320 0 8746
8748 0 430323 133018 195360 0 8747
8749 0 430307 133052 195400 0 8748
8750 0 430301 133096 195440 0 8749
8751 0 430349 133132 195480 0 8750
8752 0 430405 133165 195520 0 8751
8753 0 430425 133178 195560 0 8752
8754 0 430457 133210 195600 0 8753
8755 0 430427 133182 195640 0 8754
8756 0 430398 133157 195680 0 8755
8757 6 430405 133174 195720 0 8756
8758 0 357449 153720 173680 0 5533
8759 0 357694 153689 173520 0 8758
8760 0 357639 153813 173440 0 8759
8761 0 357562 154000 173320 0 8760
8762 0 357449 154080 173280 0 8761
8763 0 357271 154188 173200 0 8762
8764 5 357004 154280 173040 0 8763
8765 0 357304 153981 173000 0 8764
8766 0 357323 153825 172960 0 8765
8767 0 357285 153778 172880 0 8766
8768 0 357254 153901 172800 0 8767
8769 0 357264 153909 172720 0 8768
8770 6 357208 153888 172640 0 8769
8771 0 446050 213272 56680 134 7956
8772 0 446434 213171 56680 153 8771
8773 0 446453 213139 56600 153 8772
8774 0 446464 213134 56560 153 8773
8775 0 446493 213115 56520 153 8774
8776 0 446472 213117 56480 153 8775
8777 0 446497 213107 56440 194 8776
8778 0 446569 213088 56400 163 8777
8779 0 446657 213072 56360 86 8778
8780 0 446733 213070 56320 86 8779
8781 0 446770 213066 56280 86 8780
8782 0 446759 213081 56240 86 8781
8783 6 446780 213061 56200 86 8782
8784 5 445088 213024 57880 273 6671
8785 0 445120 213280 57880 297 8784
8786 0 445216 213536 57920 178 8785
8787 0 445440 213728 57920 120 8786
8788 0 445696 213824 57920 172 8787
8789 0 445952 213856 57960 96 8788
8790 0 446208 213920 58040 124 8789
8791 0 446464 213920 58120 107 8790
8792 0 446720 213920 58080 75 8791
8793 0 446944 213952 57920 96 8792
8794 0 447168 214112 57840 81 8793
8795 0 447328 214272 57960 51 8794
8796 6 447520 214304 58040 32 8795
8797 0 450062 205210 53840 0 5845
8798 0 449883 205331 53800 0 8797
8799 0 449818 205354 53760 0 8798
8800 0 449547 205517 53720 0 8799
8801 0 449450 205560 53680 0 8800
8802 0 449293 205591 53560 0 8801
8803 0 449111 205622 53480 0 8802
8804 0 448903 205640 53440 0 8803
8805 0 448858 205787 53360 0 8804
8806 0 448790 205761 53320 0 8805
8807 0 448675 205860 53240 0 8806
8808 0 448678 205783 53200 0 8807
8809 6 448687 205814 53160 0 8808
8810 0 447912 206793 51080 0 5436
8811 0 447887 206949 51040 0 8810
8812 0 447902 207089 51000 0 8811
8813 0 447956 207215 50920 0 8812
8814 0 447928 207267 50880 0 8813
8815 0 447697 207279 50840 0 8814
8816 0 447759 207468 50760 0 8815
8817 0 447852 207598 50720 0 8816
8818 0 447839 207616 50680 0 8817
8819 0 447974 207729 50640 0 8818
8820 0 447993 207757 50600 0 8819
8821 0 448024 207898 50520 0 8820
8822 6 448149 208307 50440 0 8821
8823 0 451712 210304 58120 189 5322
8824 0 451776 210080 58240 140 8823
8825 0 451744 209920 58480 71 8824
8826 0 451904 209792 58680 75 8825
8827 0 452096 209792 58880 75 8826
8828 0 452288 209760 59040 107 8827
8829 0 452544 209728 59120 40 8828
8830 0 452640 209824 59360 32 8829
8831 0 452608 209984 59560 91 8830
8832 0 452480 210048 59800 75 8831
8833 0 452480 210048 60080 32 8832
8834 0 452512 209984 60360 64 8833
8835 6 452512 209984 60440 64 8834
8836 0 454048 216800 60200 178 7998
8837 0 454304 216896 60120 160 8836
8838 0 454560 216928 60120 32 8837
8839 0 454816 216928 60120 108 8838
8840 0 455008 216800 60320 60 8839
8841 0 455200 216672 60480 32 8840
8842 5 455264 216608 60560 40 8841
8843 0 455424 216416 60600 32 8842
8844 0 455424 216160 60600 32 8843
8845 0 455328 215904 60720 96 8844
8846 0 455168 215744 60920 115 8845
8847 0 455072 215520 61000 51 8846
8848 6 455072 215392 61000 40 8847
8849 0 447995 145994 213120 0 6910
8850 0 448004 145739 213120 0 8849
8851 0 447985 145678 213080 0 8850
8852 0 447994 145625 213040 0 8851
8853 0 447942 145591 213000 0 8852
8854 0 447906 145562 212960 0 8853
8855 0 447895 145570 212920 0 8854
8856 0 447872 145540 212880 0 8855
8857 0 447816 145449 212840 0 8856
8858 0 447820 145416 212800 0 8857
8859 0 447796 145407 212760 0 8858
8860 6 447792 145395 212720 0 8859
8861 5 445885 134451 202440 0 7796
8862 0 446854 134563 202440 0 8861
8863 0 447086 134629 202480 0 8862
8864 0 447165 134626 202520 0 8863
8865 0 447311 134661 202560 0 8864
8866 0 447355 134643 202600 0 8865
8867 0 447439 134661 202640 0 8866
8868 0 447399 134665 202680 0 8867
8869 0 447345 134681 202720 0 8868
8870 0 447352 134668 202760 0 8869
8871 0 447350 134639 202800 0 8870
8872 6 447401 134656 202840 0 8871
8873 0 334625 155222 165960 0 5609
8874 0 334578 155220 166000 0 8873
8875 5 334500 155213 166080 0 8874
8876 5 334415 155209 166160 0 8875
8877 0 334223 155294 166160 0 8876
8878 5 334070 155514 166160 0 8877
8879 0 333818 155610 166120 0 8878
8880 0 333808 155672 166000 0 8879
8881 0 333773 155752 165920 0 8880
8882 0 333860 155828 165840 0 8881
8883 0 333778 155884 165800 0 8882
8884 6 333663 155906 165760 0 8883
8885 0 428416 133473 194200 0 5139
8886 0 427986 133585 194200 0 8885
8887 0 427923 133586 194160 0 8886
8888 0 427931 133608 194120 0 8887
8889 0 427939 133623 194080 0 8888
8890 0 427953 133658 194040 0 8889
8891 0 427969 133692 194000 0 8890
8892 0 428090 133711 193960 0 8891
8893 0 428141 133769 193920 0 8892
8894 0 428202 133824 193880 0 8893
8895 0 428236 133857 193840 0 8894
8896 6 428270 133889 193800 0 8895
8897 0 364844 150209 176280 0 4131
8898 0 365361 150039 176120 0 8897
8899 0 365466 150059 176040 0 8898
8900 0 365570 150077 175960 0 8899
8901 0 366781 149607 175920 0 8900
8902 0 366762 149625 175800 0 8901
8903 0 366765 149631 175760 0 8902
8904 0 366761 149659 175720 0 8903
8905 0 366843 149665 175640 0 8904
8906 0 366893 149640 175560 0 8905
8907 0 366978 149717 175480 0 8906
8908 6 366959 149793 175400 0 8907
8909 0 367630 148687 176440 0 4128
8910 0 367720 148499 176560 0 8909
8911 5 367880 148210 176680 0 8910
8912 5 368402 147916 176720 0 8911
8913 5 369027 147628 176880 0 8912
8914 5 368988 147315 176960 0 8913
8915 0 368576 147467 177040 0 8914
8916 0 368508 147483 177120 0 8915
8917 5 368310 147555 177240 0 8916
8918 0 368310 147519 177320 0 8917
8919 0 368349 147471 177360 0 8918
8920 6 368350 147483 177400 0 8919
8921 0 369681 147925 176320 0 4127
8922 0 369646 147985 176120 0 8921
8923 0 369606 147991 176080 0 8922
8924 0 369547 148164 175960 0 8923
8925 0 369569 148178 175880 0 8924
8926 5 369593 148185 175840 0 8925
8927 0 369381 148509 175720 0 8926
8928 0 369268 148654 175640 0 8927
8929 0 369222 148657 175560 0 8928
8930 0 369393 148689 175520 0 8929
8931 0 369382 148784 175400 0 8930
8932 6 369423 148866 175320 0 8931
8933 0 447328 210208 57200 136 6044
8934 5 447104 210208 57320 124 8933
8935 0 448196 211090 57320 0 8934
8936 0 448746 211727 57120 0 8935
8937 0 448777 211665 56840 0 8936
8938 5 448544 211392 56640 160 8937
8939 0 448384 211552 56520 160 8938
8940 0 448160 211552 56400 64 8939
8941 0 447968 211520 56200 137 8940
8942 0 447840 211328 56040 131 8941
8943 0 447648 211168 56000 80 8942
8944 6 447456 211040 56040 134 8943
8945 5 444032 214071 55120 160 4518
8946 5 444306 214728 55120 192 8945
8947 0 444288 214747 55000 192 8946
8948 0 444286 214810 54920 164 8947
8949 0 444268 214886 54880 164 8948
8950 0 444303 214995 54840 164 8949
8951 0 444274 215026 54800 164 8950
8952 0 444277 215024 54760 164 8951
8953 0 444257 215025 54720 164 8952
8954 0 444412 215197 54680 107 8953
8955 0 444928 216224 54480 64 8954
8956 6 444928 216480 54440 122 8955
8957 0 456064 212000 57600 51 5342
8958 0 455872 212192 57640 51 8957
8959 0 455712 212352 57840 86 8958
8960 0 455520 212384 58040 96 8959
8961 0 455296 212384 58200 98 8960
8962 0 455136 212224 58400 71 8961
8963 0 455104 212032 58600 71 8962
8964 0 455104 211872 58800 71 8963
8965 0 455104 211616 58880 40 8964
8966 0 455136 211232 59040 102 8965
8967 0 454912 211136 58960 32 8966
8968 6 454816 211168 58920 51 8967
8969 0 445206 213175 49600 349 4434
8970 0 445163 213336 49520 349 8969
8971 0 445171 213332 49440 349 8970
8972 0 445193 213386 49400 347 8971
8973 0 445231 213396 49360 347 8972
8974 0 445220 213430 49320 347 8973
8975 0 445266 213633 49280 347 8974
8976 0 445287 213782 49240 347 8975
8977 0 445386 213755 49200 347 8976
8978 0 445492 213852 49160 347 8977
8979 0 445325 213700 49120 347 8978
8980 6 445341 213607 49080 347 8979
8981 0 454646 211048 48840 71 8477
8982 0 454540 211099 48880 71 8981
8983 0 454624 211130 48960 71 8982
8984 0 454689 211174 49000 71 8983
8985 0 454725 211176 49040 71 8984
8986 0 454725 211215 49080 71 8985
8987 0 454713 211229 49120 71 8986
8988 0 454740 211270 49160 71 8987
8989 0 454795 211267 49200 71 8988
8990 0 454754 211327 49240 71 8989
8991 0 454860 211210 49280 71 8990
8992 6 454861 211220 49320 71 8991
8993 0 455984 210797 47160 258 5382
8994 0 456936 209745 47160 157 8993
8995 0 456920 209574 47040 157 8994
8996 0 456926 209640 46960 157 8995
8997 0 456980 210856 46920 241 8996
8998 0 456909 209951 46880 304 8997
8999 0 457844 212751 46840 0 8998
9000 0 456767 210157 46800 304 8999
9001 0 456564 209841 46760 157 9000
9002 0 456520 209778 46720 157 9001
9003 0 456492 209724 46680 157 9002
9004 6 456502 209767 46640 157 9003
9005 5 455904 208736 54120 258 7484
9006 0 456096 208672 53920 136 9005
9007 0 456160 208576 53680 120 9006
9008 0 456160 208384 53480 32 9007
9009 0 456352 208192 53440 71 9008
9010 0 456544 208000 53440 71 9009
9011 0 456576 207744 53480 40 9010
9012 0 456480 207488 53480 40 9011
9013 0 456288 207296 53520 40 9012
9014 0 456160 207072 53480 32 9013
9015 0 456320 206912 53600 75 9014
9016 6 456544 206912 53680 32 9015
9017 0 453120 217280 59520 81 5272
9018 0 452928 217472 59520 71 9017
9019 0 452800 217696 59520 32 9018
9020 0 452544 217696 59520 32 9019
9021 0 452288 217600 59480 40 9020
9022 0 452064 217440 59480 40 9021
9023 0 451808 217344 59440 32 9022
9024 0 451584 217376 59560 96 9023
9025 0 451424 217536 59760 32 9024
9026 0 451232 217728 59800 40 9025
9027 0 451328 217952 59880 32 9026
9028 6 451552 218112 59920 51 9027
9029 5 459977 209024 49080 284 4363
9030 5 459982 207576 49080 254 9029
9031 0 459629 207305 49680 292 9030
9032 0 459652 207177 49760 245 9031
9033 0 459662 206758 49880 209 9032
9034 0 459502 206493 49960 200 9033
9035 0 459505 206260 50000 166 9034
9036 0 459329 204915 50000 300 9035
9037 5 459709 204600 50000 230 9036
9038 0 459860 204521 49920 230 9037
9039 0 459890 204518 49880 230 9038
9040 6 459772 204494 49800 230 9039
9041 0 458368 208416 55480 256 5704
9042 0 458368 208288 55240 234 9041
9043 0 458208 208224 55040 164 9042
9044 0 458048 208064 54840 148 9043
9045 0 457952 207904 54640 98 9044
9046 0 457792 207744 54440 124 9045
9047 0 457600 207616 54320 204 9046
9048 0 457440 207456 54120 160 9047
9049 0 457344 207200 54120 60 9048
9050 0 457216 206976 54120 71 9049
9051 0 457056 206816 53960 45 9050
9052 6 457056 206720 53840 32 9051
9053 0 456512 219392 57560 164 5254
9054 0 456512 219552 57360 186 9053
9055 0 456512 219744 57160 166 9054
9056 0 456416 219968 57040 150 9055
9057 0 456288 220192 56960 86 9056
9058 0 456096 220384 56920 120 9057
9059 0 455936 220608 56800 163 9058
9060 0 455744 220800 56760 189 9059
9061 0 455552 220992 56680 189 9060
9062 0 455360 221184 56680 120 9061
9063 0 455200 221376 56800 107 9062
9064 6 455040 221568 56840 75 9063
9065 0 456416 219040 55320 175 8341
9066 0 456224 218848 55320 210 9065
9067 0 456160 218656 55160 157 9066
9068 0 456000 218496 55000 101 9067
9069 0 455872 218336 54840 96 9068
9070 0 455840 218112 54720 115 9069
9071 0 455648 217920 54680 96 9070
9072 0 455520 217760 54520 75 9071
9073 0 455456 217664 54280 32 9072
9074 0 455648 217568 54120 32 9073
9075 0 455840 217440 54000 80 9074
9076 6 455904 217408 54000 80 9075
9077 0 435311 146633 213320 0 3381
9078 0 435324 146537 213360 0 9077
9079 0 435336 146459 213400 0 9078
9080 0 435263 146396 213440 0 9079
9081 0 435202 146330 213480 0 9080
9082 0 435207 146309 213520 0 9081
9083 0 435235 146309 213560 0 9082
9084 0 435248 146295 213600 0 9083
9085 0 435260 146286 213640 0 9084
9086 0 435271 146276 213680 0 9085
9087 6 435309 146244 213720 0 9086
9088 0 447628 133314 200360 0 7168
9089 0 447670 133204 200320 0 9088
9090 0 447658 133101 200280 0 9089
9091 0 447611 133024 200240 0 9090
9092 0 447605 132904 200200 0 9091
9093 0 447563 132815 200160 0 9092
9094 0 447554 132746 200120 0 9093
9095 0 447524 132632 200080 0 9094
9096 0 447475 132520 200040 0 9095
9097 0 447437 132399 200000 0 9096
9098 6 447490 132386 199960 0 9097
9099 0 334068 156995 177120 0 6284
9100 0 333897 156986 177040 0 9099
9101 0 333757 157038 176920 0 9100
9102 0 333742 157122 176760 0 9101
9103 0 333715 157118 176640 0 9102
9104 0 333735 157006 176480 0 9103
9105 0 333684 157033 176280 0 9104
9106 0 333664 156991 176120 0 9105
9107 0 333724 156898 175960 0 9106
9108 0 333775 156903 175920 0 9107
9109 6 333815 156901 175880 0 9108
9110 0 348925 155759 173080 0 5542
9111 0 348941 155685 173160 0 9110
9112 0 348964 155568 173280 0 9111
9113 0 348944 155543 173320 0 9112
9114 0 348868 155446 173480 0 9113
9115 0 348852 155362 173640 0 9114
9116 5 349139 155154 173680 0 9115
9117 0 349420 155286 173720 0 9116
9118 0 349617 155371 173800 0 9117
9119 0 349695 155367 173880 0 9118
9120 6 349687 155381 173960 0 9119
9121 0 350135 156027 172760 0 5541
9122 0 349942 156082 172640 0 9121
9123 0 349977 156033 172520 0 9122
9124 0 350028 156033 172360 0 9123
9125 0 350024 156067 172240 0 9124
9126 0 350112 156384 172120 0 9125
9127 5 350053 156407 172000 0 9126
9128 5 350046 156296 171960 0 9127
9129 0 349991 156291 171920 0 9128
9130 0 349908 156283 171880 0 9129
9131 6 349844 156251 171800 0 9130
9132 0 429796 134116 193440 0 5120
9133 0 429765 134109 193400 0 9132
9134 0 429725 134092 193360 0 9133
9135 0 429727 134084 193320 0 9134
9136 0 429630 134113 193280 0 9135
9137 0 429519 134130 193240 0 9136
9138 0 429510 134130 193200 0 9137
9139 0 429496 134126 193160 0 9138
9140 0 429479 134133 193120 0 9139
9141 0 429507 134060 193080 0 9140
9142 6 429522 134033 193040 0 9141
9143 5 442720 212512 59880 219 8420
9144 0 442848 212352 60040 209 9143
9145 5 442880 212320 60080 189 9144
9146 0 443104 212480 60200 139 9145
9147 0 443360 212512 60240 120 9146
9148 0 443616 212576 60280 86 9147
9149 0 443808 212704 60400 120 9148
9150 0 444000 212864 60480 40 9149
9151 0 444224 212864 60640 40 9150
9152 0 444448 212736 60640 64 9151
9153 6 444608 212608 60800 104 9152
9154 0 445440 213312 60120 96 6690
9155 0 445600 213408 60320 51 9154
9156 0 445792 213600 60320 40 9155
9157 0 445984 213792 60440 51 9156
9158 0 446144 213952 60560 80 9157
9159 0 446336 214112 60640 80 9158
9160 0 446528 214304 60640 80 9159
9161 0 446784 214400 60680 80 9160
9162 0 447040 214432 60760 90 9161
9163 0 447232 214400 60920 40 9162
9164 6 447392 214368 60960 40 9163
9165 0 449984 209632 57160 120 6041
9166 0 450048 209856 57040 139 9165
9167 0 450208 210048 56920 102 9166
9168 0 450368 210176 56720 104 9167
9169 0 450560 210240 56520 139 9168
9170 0 450816 210304 56440 153 9169
9171 0 451008 210496 56440 163 9170
9172 0 451008 210752 56440 64 9171
9173 0 451040 211008 56480 101 9172
9174 0 450912 211168 56680 60 9173
9175 6 450784 211264 56760 81 9174
9176 0 444864 212928 58000 256 8784
9177 0 444704 212832 58200 148 9176
9178 0 444608 212608 58280 186 9177
9179 0 444576 212384 58480 163 9178
9180 0 444512 212256 58720 176 9179
9181 0 444512 212192 59000 64 9180
9182 0 444480 212032 59200 51 9181
9183 0 444640 211808 59240 51 9182
9184 0 444704 211552 59280 96 9183
9185 0 444832 211328 59320 80 9184
9186 6 444864 211264 59360 51 9185
9187 5 445162 206948 55760 101 7033
9188 0 445365 206860 55800 101 9187
9189 0 445215 206876 55880 101 9188
9190 0 445167 206958 55960 101 9189
9191 0 445206 207003 56000 98 9190
9192 0 445223 207021 56080 98 9191
9193 0 445246 207026 56120 98 9192
9194 0 445291 207076 56160 98 9193
9195 0 445290 207056 56200 98 9194
9196 0 445320 207082 56240 32 9195
9197 6 445326 207087 56280 32 9196
9198 0 448511 208221 54440 290 7126
9199 0 448537 208192 54400 256 9198
9200 0 448625 208165 54360 256 9199
9201 0 448628 208105 54280 197 9200
9202 0 448593 208076 54240 197 9201
9203 0 448555 208048 54200 197 9202
9204 5 448623 208168 54160 197 9203
9205 0 448716 207650 54160 120 9204
9206 0 448732 207660 54120 120 9205
9207 0 448700 207634 54080 120 9206
9208 6 448717 207646 54040 120 9207
9209 0 447904 218112 54880 108 7307
9210 0 448064 218208 55080 178 9209
9211 0 448192 218464 55080 75 9210
9212 0 448352 218688 54960 86 9211
9213 0 448512 218848 54800 32 9212
9214 0 448608 218976 54600 51 9213
9215 0 448672 219136 54400 104 9214
9216 0 448672 219232 54160 140 9215
9217 0 448768 219168 53920 101 9216
9218 0 448736 219104 53680 32 9217
9219 6 448576 219200 53480 40 9218
9220 0 452658 205311 48000 32 7341
9221 0 452521 205329 47960 32 9220
9222 0 452485 205315 47920 32 9221
9223 0 452401 205307 47840 32 9222
9224 0 452477 205419 47760 32 9223
9225 0 452477 205460 47720 32 9224
9226 0 452447 205472 47680 32 9225
9227 0 452440 205511 47640 32 9226
9228 0 452405 205446 47560 32 9227
9229 0 452460 205376 47480 32 9228
9230 6 452576 205326 47440 32 9229
9231 0 453824 211296 57240 40 5332
9232 0 453696 211136 57040 122 9231
9233 0 453760 211008 56800 81 9232
9234 0 453888 210880 56600 60 9233
9235 0 454048 210816 56400 45 9234
9236 0 454208 210816 56200 81 9235
9237 0 454368 210784 56000 75 9236
9238 0 454528 210816 55800 96 9237
9239 0 454752 210688 55680 60 9238
9240 0 454912 210528 55560 71 9239
9241 6 454912 210368 55520 115 9240
9242 5 451133 208984 49200 333 5407
9243 0 451334 209062 49240 333 9242
9244 0 451412 209015 49280 333 9243
9245 0 451433 208950 49320 333 9244
9246 0 451499 208911 49360 256 9245
9247 0 451470 208905 49400 256 9246
9248 0 451455 208874 49440 256 9247
9249 0 451428 208935 49480 333 9248
9250 0 451424 208921 49520 256 9249
9251 0 451431 208918 49560 256 9250
9252 6 451416 208933 49600 333 9251
9253 0 450336 215520 59160 189 5286
9254 5 450176 215712 59120 200 9253
9255 0 450080 215968 59120 124 9254
9256 0 449984 216224 59160 51 9255
9257 0 449984 216480 59200 90 9256
9258 0 449984 216640 59400 139 9257
9259 0 449984 216864 59560 32 9258
9260 0 449984 216928 59840 32 9259
9261 0 449984 216800 60080 32 9260
9262 0 449984 216576 60200 51 9261
9263 6 449984 216544 60200 51 9262
9264 0 460712 203692 51920 0 6433
9265 0 460794 203587 52000 0 9264
9266 0 460830 203555 52080 0 9265
9267 0 461055 203525 52120 0 9266
9268 0 461015 203486 52200 0 9267
9269 0 461106 203467 52280 0 9268
9270 0 461163 203476 52360 0 9269
9271 0 461167 203491 52400 0 9270
9272 0 461216 203601 52440 0 9271
9273 0 461216 203618 52480 0 9272
9274 6 461261 203733 52520 0 9273
9275 0 457632 215328 64640 197 6603
9276 5 457760 215104 64680 128 9275
9277 0 457984 215040 64800 71 9276
9278 0 458240 215040 64840 75 9277
9279 0 458432 214880 64920 60 9278
9280 0 458656 214880 65040 60 9279
9281 0 458912 214880 65120 75 9280
9282 0 459168 214880 65160 90 9281
9283 0 459424 214816 65160 64 9282
9284 0 459680 214720 65080 60 9283
9285 6 459744 214688 65040 75 9284
9286 0 461101 213464 61320 0 6656
9287 0 461354 213547 61520 0 9286
9288 0 461505 213705 61640 0 9287
9289 0 461543 213785 61760 0 9288
9290 0 461604 213906 61880 0 9289
9291 0 461460 213957 62000 0 9290
9292 0 461398 213921 62120 0 9291
9293 0 461607 214064 62160 0 9292
9294 0 461869 213986 62240 0 9293
9295 0 462023 213961 62400 0 9294
9296 6 462419 214146 62560 0 9295
9297 0 460000 218112 57160 124 5240
9298 0 459968 218048 57400 134 9297
9299 0 459872 217984 57640 160 9298
9300 0 460096 217824 57640 32 9299
9301 0 460320 217664 57640 32 9300
9302 0 460576 217664 57640 32 9301
9303 0 460832 217792 57640 80 9302
9304 0 461024 217952 57520 60 9303
9305 0 461216 218080 57400 60 9304
9306 0 461440 218208 57320 60 9305
9307 6 461696 218304 57200 60 9306
9308 5 460276 217052 55880 212 5239
9309 0 461363 216747 55880 96 9308
9310 0 461441 216569 56000 102 9309
9311 0 461422 216409 56080 102 9310
9312 0 461382 216345 56160 102 9311
9313 0 461461 216454 56240 102 9312
9314 0 461588 216558 56280 102 9313
9315 0 461646 216552 56320 102 9314
9316 0 461631 216555 56360 102 9315
9317 0 461703 216491 56400 102 9316
9318 6 461752 216441 56440 102 9317
9319 0 462950 215073 51760 40 4296
9320 0 462963 215148 51720 40 9319
9321 0 462946 215177 51680 40 9320
9322 0 462946 215215 51640 40 9321
9323 0 462941 215250 51600 40 9322
9324 0 462952 215239 51560 40 9323
9325 0 462966 215274 51520 40 9324
9326 0 463002 215263 51480 40 9325
9327 0 463025 215300 51440 40 9326
9328 0 463159 215355 51400 40 9327
9329 6 462852 215330 51360 45 9328
9330 0 445847 134441 202480 0 8861
9331 0 445570 134374 202520 0 9330
9332 0 445709 134318 202560 0 9331
9333 0 445578 134257 202600 0 9332
9334 0 445586 134242 202640 0 9333
9335 0 445587 134240 202680 0 9334
9336 0 445676 134266 202720 0 9335
9337 0 445682 134298 202760 0 9336
9338 0 445667 134317 202800 0 9337
9339 6 445654 134348 202840 0 9338
9340 0 349101 155483 172960 0 5542
9341 0 348837 154750 172920 0 9340
9342 0 348855 154903 172880 0 9341
9343 0 348900 155076 172800 0 9342
9344 0 348848 155158 172760 0 9343
9345 0 348767 155305 172640 0 9344
9346 0 348760 155299 172600 0 9345
9347 0 348856 155198 172480 0 9346
9348 0 349097 154927 172400 0 9347
9349 6 349211 154991 172320 0 9348
9350 0 378423 126572 171760 0 5916
9351 0 378449 126554 171800 0 9350
9352 0 378551 126481 171960 0 9351
9353 0 378817 126468 172040 0 9352
9354 0 378952 126461 172080 0 9353
9355 0 378936 126435 172120 0 9354
9356 0 378800 126294 172160 0 9355
9357 0 378623 126338 172280 0 9356
9358 0 378559 126370 172360 0 9357
9359 6 378535 126372 172400 0 9358
9360 0 367605 148857 176320 0 4128
9361 5 367699 148851 176080 0 9360
9362 0 367712 148852 176040 0 9361
9363 0 367822 148749 175960 0 9362
9364 0 367700 148899 175840 0 9363
9365 0 367517 149020 175680 0 9364
9366 0 367281 149100 175600 0 9365
9367 0 367250 149121 175520 0 9366
9368 0 367265 149139 175480 0 9367
9369 6 367252 149162 175440 0 9368
9370 0 366684 149163 176640 0 4128
9371 0 366497 149278 176720 0 9370
9372 0 366428 149355 176760 0 9371
9373 0 366295 149517 176840 0 9372
9374 0 365863 149491 176880 0 9373
9375 0 365912 149380 177000 0 9374
9376 0 365872 149291 177080 0 9375
9377 0 365914 149213 177160 0 9376
9378 0 365889 149220 177320 0 9377
9379 6 365920 149139 177400 0 9378
9380 0 452419 130334 183960 0 4688
9381 0 452376 130284 184000 0 9380
9382 0 452273 130342 184040 0 9381
9383 0 452195 130353 184080 0 9382
9384 0 452146 130355 184120 0 9383
9385 0 452071 130369 184160 0 9384
9386 0 452027 130399 184200 0 9385
9387 0 452009 130409 184240 0 9386
9388 0 451924 130446 184280 0 9387
9389 6 451825 130475 184320 0 9388
9390 0 444301 214289 57200 32 8552
9391 0 444392 214381 57160 32 9390
9392 0 444374 214341 57120 32 9391
9393 0 444405 214352 57080 32 9392
9394 0 444423 214351 57040 32 9393
9395 0 444396 214331 57000 32 9394
9396 0 444473 214316 56920 32 9395
9397 0 444529 214314 56880 32 9396
9398 0 444605 214327 56840 32 9397
9399 6 444668 214352 56800 32 9398
9400 0 443810 211941 55880 271 4533
9401 0 444520 211342 55880 0 9400
9402 0 444534 211310 55840 0 9401
9403 0 444636 211230 55800 0 9402
9404 0 444692 211140 55720 0 9403
9405 0 444720 211139 55680 0 9404
9406 0 444750 211137 55640 0 9405
9407 0 444732 211113 55600 0 9406
9408 0 444754 211174 55560 0 9407
9409 6 444766 211199 55520 0 9408
9410 0 445792 217216 57960 107 6540
9411 0 445760 217056 58160 91 9410
9412 5 445760 216992 58240 60 9411
9413 0 445792 216832 58440 64 9412
9414 0 445888 216768 58680 96 9413
9415 0 445920 216736 58960 75 9414
9416 0 445984 216576 59200 40 9415
9417 0 445920 216320 59240 32 9416
9418 0 445728 216160 59160 75 9417
9419 6 445568 216160 59120 86 9418
9420 0 456096 214368 57840 107 5350
9421 0 456064 214400 58120 32 9420
9422 0 455904 214400 58320 40 9421
9423 0 455648 214368 58440 60 9422
9424 0 455488 214368 58640 64 9423
9425 0 455264 214496 58720 40 9424
9426 0 455104 214688 58760 32 9425
9427 0 455264 214880 58880 40 9426
9428 0 455520 214880 58880 40 9427
9429 6 455776 215008 58880 120 9428
9430 0 452672 213088 59080 71 7522
9431 0 452480 213280 59000 51 9430
9432 0 452448 213440 58800 45 9431
9433 5 452512 213504 58720 51 9432
9434 0 452096 213824 58560 32 9433
9435 5 452064 213856 58520 45 9434
9436 0 451904 213920 58320 101 9435
9437 0 451744 213984 58120 128 9436
9438 0 451584 213952 57920 71 9437
9439 6 451424 213952 57800 51 9438
9440 0 453376 213824 59920 163 7517
9441 5 453408 213856 59920 157 9440
9442 0 453632 213984 59840 107 9441
9443 0 453824 214176 59880 139 9442
9444 0 454048 214272 59960 51 9443
9445 0 454304 214336 60040 81 9444
9446 0 454528 214336 60160 75 9445
9447 0 454784 214368 60200 60 9446
9448 0 455008 214496 60240 60 9447
9449 6 455136 214560 60240 51 9448
9450 0 458336 212256 53400 203 8511
9451 5 458464 212256 53360 148 9450
9452 0 458720 212256 53360 120 9451
9453 0 458944 212352 53280 122 9452
9454 0 459168 212480 53240 101 9453
9455 0 459392 212576 53160 98 9454
9456 0 459616 212704 53120 51 9455
9457 0 459872 212768 53120 75 9456
9458 0 460032 212928 53000 40 9457
9459 6 460064 212960 53000 40 9458
9460 0 456205 210061 49360 108 7400
9461 0 456041 209992 49280 108 9460
9462 0 455922 209944 49240 102 9461
9463 0 456000 209817 49200 102 9462
9464 0 455992 209802 49160 102 9463
9465 0 455952 209812 49120 102 9464
9466 0 455939 209790 49080 86 9465
9467 0 455996 209766 49040 86 9466
9468 0 455825 209680 48960 86 9467
9469 6 455761 209633 48920 86 9468
9470 0 452768 209472 55760 90 8651
9471 0 452736 209728 55720 71 9470
9472 0 452576 209888 55600 60 9471
9473 0 452352 209984 55480 96 9472
9474 0 452128 209984 55320 75 9473
9475 0 451872 210080 55320 102 9474
9476 0 451680 210272 55360 160 9475
9477 0 451488 210432 55400 122 9476
9478 0 451232 210432 55400 40 9477
9479 6 451008 210368 55320 60 9478
9480 0 460448 210784 55120 166 8020
9481 5 460480 210784 55120 154 9480
9482 0 460672 210976 55200 160 9481
9483 0 460928 211008 55320 176 9482
9484 5 461056 211072 55480 224 9483
9485 0 461120 211264 55320 122 9484
9486 0 461216 211456 55160 71 9485
9487 0 461312 211680 55080 51 9486
9488 0 461472 211840 55360 32 9487
9489 6 461440 211872 55400 32 9488
9490 0 460448 210656 54200 237 8017
9491 5 460640 210656 54040 300 9490
9492 0 460896 210656 54000 227 9491
9493 0 461152 210592 54040 172 9492
9494 0 461408 210560 54120 131 9493
9495 0 461664 210464 54120 175 9494
9496 0 461920 210464 54120 230 9495
9497 0 462080 210624 54240 226 9496
9498 0 462144 210784 54440 202 9497
9499 6 462208 210944 54640 71 9498
9500 0 460214 217033 55840 212 5238
9501 0 459893 216733 55720 212 9500
9502 0 459808 216685 55680 212 9501
9503 0 459679 216706 55600 253 9502
9504 0 459689 216790 55520 212 9503
9505 0 459617 216784 55440 256 9504
9506 0 459677 216769 55360 212 9505
9507 0 459689 216739 55280 0 9506
9508 0 459761 216791 55200 0 9507
9509 6 459666 216719 55160 0 9508
9510 0 461605 211765 51680 284 4298
9511 0 461587 212406 51720 175 9510
9512 0 461589 212264 51760 175 9511
9513 5 461515 212044 51800 254 9512
9514 0 462161 212563 51840 262 9513
9515 0 462089 212536 51880 262 9514
9516 0 462047 212498 51920 262 9515
9517 0 461966 212538 51960 262 9516
9518 0 462038 212489 52000 262 9517
9519 6 461883 212506 52040 181 9518
9520 5 447425 148694 215200 0 7366
9521 0 447378 148969 215200 0 9520
9522 0 447615 149041 215240 0 9521
9523 0 447623 149193 215280 0 9522
9524 0 447660 149156 215320 0 9523
9525 0 447710 149068 215360 0 9524
9526 0 447702 149023 215400 0 9525
9527 0 447797 149051 215440 0 9526
9528 6 447789 149035 215480 0 9527
9529 0 335830 152466 163320 0 5634
9530 0 335885 152511 163240 0 9529
9531 0 335988 152472 163160 0 9530
9532 0 336082 152439 163080 0 9531
9533 0 336194 152137 162920 0 9532
9534 0 336167 151979 162960 0 9533
9535 0 336282 151981 163040 0 9534
9536 0 336350 151932 163160 0 9535
9537 6 336407 151893 163320 0 9536
9538 0 339681 158743 175680 0 6269
9539 0 339506 158670 175800 0 9538
9540 0 339484 158644 175840 0 9539
9541 0 339379 158561 176000 0 9540
9542 0 339834 158823 176120 0 9541
9543 0 339986 158909 176160 0 9542
9544 0 339986 158972 176200 0 9543
9545 0 339987 159036 176240 0 9544
9546 6 339911 159167 176400 0 9545
9547 0 374056 119418 169680 0 5951
9548 0 374138 119488 169840 0 9547
9549 0 374294 119696 170040 0 9548
9550 0 374357 119791 170120 0 9549
9551 0 374324 119798 170320 0 9550
9552 0 374308 119800 170400 0 9551
9553 0 374268 120020 170600 0 9552
9554 0 374261 120058 170640 0 9553
9555 6 374296 120030 170720 0 9554
9556 5 425049 132508 195480 0 5172
9557 0 425218 131685 195480 0 9556
9558 0 425251 131509 195440 0 9557
9559 0 425281 131442 195400 0 9558
9560 5 425312 131375 195360 0 9559
9561 0 425201 130963 195360 0 9560
9562 0 425299 130811 195320 0 9561
9563 0 425313 130784 195280 0 9562
9564 6 425327 130754 195240 0 9563
9565 0 378576 141324 178800 0 7815
9566 0 378850 141207 178880 0 9565
9567 0 378982 141182 179080 0 9566
9568 0 379137 141205 179200 0 9567
9569 0 379300 141261 179280 0 9568
9570 0 379360 141226 179320 0 9569
9571 0 379442 141250 179400 0 9570
9572 0 379465 141283 179440 0 9571
9573 6 379500 141298 179480 0 9572
9574 0 456537 129913 190480 0 7448
9575 0 456556 129868 190440 0 9574
9576 0 456602 129792 190400 0 9575
9577 0 456646 129713 190360 0 9576
9578 0 456698 129649 190320 0 9577
9579 0 456707 129665 190280 0 9578
9580 0 456715 129688 190240 0 9579
9581 0 456337 129624 190200 0 9580
9582 6 456315 129680 190160 0 9581
9583 0 445832 213827 54600 120 4510
9584 0 446097 213682 54520 90 9583
9585 0 446168 213653 54480 90 9584
9586 0 446166 213662 54440 90 9585
9587 0 446149 213680 54400 90 9586
9588 0 446112 213625 54320 90 9587
9589 0 446119 213640 54280 40 9588
9590 0 446146 213734 54240 40 9589
9591 6 446116 213660 54200 40 9590
9592 0 448640 217760 55760 168 7313
9593 0 448800 217984 55800 208 9592
9594 0 449056 218016 55760 234 9593
9595 0 449312 218048 55720 224 9594
9596 0 449568 218112 55680 189 9595
9597 0 449760 218304 55760 229 9596
9598 0 449984 218432 55880 104 9597
9599 0 450240 218496 55880 90 9598
9600 6 450432 218624 55960 120 9599
9601 0 451509 204395 54800 0 5833
9602 0 451483 204382 54880 0 9601
9603 0 451632 204439 54920 0 9602
9604 0 451644 204359 54960 0 9603
9605 0 451463 204441 55000 0 9604
9606 0 451442 204436 55040 0 9605
9607 5 451426 204425 55080 0 9606
9608 0 451043 204630 55160 0 9607
9609 6 450878 204680 55200 0 9608
9610 0 454752 213056 55960 166 5366
9611 0 454880 212832 55800 200 9610
9612 0 455008 212576 55720 80 9611
9613 0 455136 212352 55600 45 9612
9614 0 455200 212096 55640 80 9613
9615 0 455264 211904 55800 81 9614
9616 0 455232 211712 55960 122 9615
9617 0 455232 211456 56040 101 9616
9618 6 455232 211424 56040 91 9617
9619 0 453354 208618 47680 32 5387
9620 0 454040 208132 47680 32 9619
9621 0 454006 208097 47760 32 9620
9622 0 454101 207934 47840 120 9621
9623 0 454089 207971 47920 120 9622
9624 0 454056 207756 47960 120 9623
9625 0 454126 207722 48040 120 9624
9626 0 454335 207629 48120 120 9625
9627 6 454386 207586 48160 32 9626
9628 0 455936 211296 53720 139 5744
9629 0 456000 211136 53920 32 9628
9630 0 456160 211008 54120 71 9629
9631 0 456320 211008 54320 115 9630
9632 0 456256 211104 54560 150 9631
9633 0 456128 211232 54760 122 9632
9634 0 455968 211424 54880 32 9633
9635 0 455712 211520 54840 40 9634
9636 6 455680 211520 54840 32 9635
9637 0 448960 213408 58240 124 5301
9638 0 448704 213344 58280 124 9637
9639 0 448448 213344 58240 150 9638
9640 0 448256 213184 58200 81 9639
9641 0 448064 212960 58200 91 9640
9642 0 447872 212768 58280 75 9641
9643 0 447680 212576 58280 86 9642
9644 0 447488 212384 58160 98 9643
9645 6 447392 212288 58080 81 9644
9646 0 457326 210894 48800 153 7391
9647 0 457269 211020 48840 153 9646
9648 0 457255 211019 48880 153 9647
9649 0 457261 211071 48920 153 9648
9650 0 457238 211089 48960 153 9649
9651 0 457328 211086 49000 153 9650
9652 0 457393 211091 49040 189 9651
9653 0 457407 211149 49080 189 9652
9654 6 457403 211151 49120 189 9653
9655 0 454528 207136 53720 202 7493
9656 0 454368 207296 53840 224 9655
9657 0 454176 207424 53960 178 9656
9658 0 453984 207616 53880 139 9657
9659 0 453728 207712 53880 40 9658
9660 0 453536 207904 53800 40 9659
9661 0 453376 208064 53920 32 9660
9662 0 453216 208224 54120 60 9661
9663 6 453152 208288 54200 80 9662
9664 0 458464 215808 63400 124 6596
9665 0 458592 215584 63360 124 9664
9666 0 458816 215584 63240 64 9665
9667 0 458976 215584 63040 71 9666
9668 0 459168 215488 62880 91 9667
9669 0 459360 215328 62800 71 9668
9670 0 459552 215104 62840 124 9669
9671 0 459584 214880 62960 98 9670
9672 6 459616 214816 63000 98 9671
9673 0 436294 148241 204600 0 2605
9674 0 436364 148260 204640 0 9673
9675 0 436429 148276 204680 0 9674
9676 0 436452 148301 204720 0 9675
9677 0 436486 148333 204760 0 9676
9678 0 436570 148472 204800 0 9677
9679 0 436586 148506 204840 0 9678
9680 6 436640 148577 204880 0 9679
9681 0 449548 133125 200480 0 7705
9682 0 449786 132827 200480 0 9681
9683 0 449765 132750 200400 0 9682
9684 0 449737 132706 200360 0 9683
9685 0 449665 132641 200320 0 9684
9686 0 449612 132614 200280 0 9685
9687 0 449570 132603 200240 0 9686
9688 6 449514 132555 200200 0 9687
9689 0 338437 156147 162840 0 7010
9690 0 338282 156156 162720 0 9689
9691 0 338166 156115 162680 0 9690
9692 0 338188 156029 162600 0 9691
9693 0 338230 155897 162480 0 9692
9694 0 338306 155794 162360 0 9693
9695 0 338401 155799 162280 0 9694
9696 6 338543 155788 162200 0 9695
9697 0 330794 154956 180520 0 6308
9698 0 330740 155090 180320 0 9697
9699 0 330728 155121 180280 0 9698
9700 0 330676 155119 180080 0 9699
9701 0 330540 155061 180000 0 9700
9702 0 330463 154935 179920 0 9701
9703 0 330386 154940 179840 0 9702
9704 6 330299 154909 179720 0 9703
9705 0 340767 157305 168320 0 5587
9706 0 340548 157479 168480 0 9705
9707 0 340639 157600 168520 0 9706
9708 0 340689 157720 168600 0 9707
9709 0 340824 157817 168720 0 9708
9710 0 340828 157882 168800 0 9709
9711 0 340816 157918 168880 0 9710
9712 6 340808 157968 168920 0 9711
9713 0 425036 133319 196000 0 5185
9714 0 425369 133550 196040 0 9713
9715 0 425395 133549 196080 0 9714
9716 0 425416 133535 196120 0 9715
9717 0 425455 133526 196160 0 9716
9718 0 425458 133463 196200 0 9717
9719 0 425484 133491 196240 0 9718
9720 6 425485 133492 196280 0 9719
9721 0 343839 156485 170920 0 5568
9722 0 343796 156224 170960 0 9721
9723 0 343591 156177 171080 0 9722
9724 0 343590 156248 171200 0 9723
9725 0 343523 156284 171360 0 9724
9726 0 343488 156299 171480 0 9725
9727 0 343451 156281 171560 0 9726
9728 6 343455 156237 171600 0 9727
9729 0 349833 155319 183000 0 6213
9730 5 349614 155514 182920 0 9729
9731 0 349936 155390 182840 0 9730
9732 0 349971 155341 182800 0 9731
9733 0 350174 155684 182680 0 9732
9734 0 350254 155799 182600 0 9733
9735 0 350438 155959 182520 0 9734
9736 6 350518 156077 182400 0 9735
9737 0 378400 141603 177280 0 4115
9738 5 378942 141376 177240 0 9737
9739 0 380277 141032 177240 0 9738
9740 5 380313 141047 177160 0 9739
9741 0 380238 141112 177120 0 9740
9742 0 380122 141144 177000 0 9741
9743 0 380119 141161 176960 0 9742
9744 6 380202 141438 176920 0 9743
9745 0 446880 210112 57400 80 8934
9746 0 446624 210080 57480 98 9745
9747 0 446432 209920 57560 120 9746
9748 0 446176 209888 57560 120 9747
9749 0 445920 209856 57520 120 9748
9750 0 445696 209856 57400 86 9749
9751 0 445472 209824 57280 40 9750
9752 6 445440 209696 57120 51 9751
9753 0 444078 213023 56800 86 6671
9754 0 444008 212962 56720 86 9753
9755 0 443951 213010 56680 86 9754
9756 0 443950 213016 56640 32 9755
9757 0 443924 213040 56600 32 9756
9758 0 443948 213060 56560 32 9757
9759 0 443922 213042 56520 32 9758
9760 6 443942 213052 56480 32 9759
9761 0 451072 208192 56920 124 6040
9762 0 451200 207968 56880 40 9761
9763 0 451200 207712 56880 32 9762
9764 0 451168 207456 57000 45 9763
9765 0 451008 207296 57200 60 9764
9766 0 450880 207072 57320 32 9765
9767 0 450720 206912 57480 71 9766
9768 6 450560 206848 57560 75 9767
9769 0 447632 206362 56160 96 8582
9770 0 447631 206360 56200 96 9769
9771 0 447609 206386 56240 96 9770
9772 0 447597 206411 56280 96 9771
9773 0 447543 206427 56320 96 9772
9774 0 447505 206423 56360 96 9773
9775 0 447494 206430 56400 96 9774
9776 6 447466 206442 56440 96 9775
9777 0 448303 209155 55320 244 6025
9778 0 448359 209373 55360 244 9777
9779 0 448380 209404 55400 244 9778
9780 0 448285 209388 55440 0 9779
9781 0 448267 209403 55480 0 9780
9782 0 448237 209417 55520 0 9781
9783 0 448181 209467 55560 0 9782
9784 6 448164 209468 55600 0 9783
9785 0 445600 206222 54600 186 6011
9786 0 445579 206121 54520 186 9785
9787 0 445597 205980 54480 202 9786
9788 0 445626 205853 54440 202 9787
9789 0 445741 205641 54400 0 9788
9790 0 445979 205496 54400 0 9789
9791 0 446182 205394 54440 0 9790
9792 6 446411 205070 54480 0 9791
9793 0 447616 217632 55080 81 7308
9794 0 447456 217472 55200 120 9793
9795 0 447328 217216 55200 102 9794
9796 0 447136 217024 55120 60 9795
9797 0 446912 216896 55120 32 9796
9798 0 446784 216672 55120 60 9797
9799 0 446624 216448 55160 71 9798
9800 6 446400 216288 55160 81 9799
9801 0 450714 209098 49280 0 9242
9802 0 450645 209088 49360 0 9801
9803 0 450652 209151 49400 0 9802
9804 0 450603 209271 49480 0 9803
9805 0 450609 209317 49560 0 9804
9806 0 450638 209443 49600 0 9805
9807 0 450614 209493 49640 0 9806
9808 6 450581 209526 49680 0 9807
9809 0 454871 210526 47760 0 5387
9810 0 454663 210779 48000 128 9809
9811 0 454717 210797 48040 128 9810
9812 0 454806 210853 48080 128 9811
9813 0 454844 210865 48120 128 9812
9814 0 454839 210804 48160 0 9813
9815 0 454822 210762 48200 0 9814
9816 6 454888 211160 48240 128 9815
9817 0 453568 213728 60080 154 9441
9818 0 453792 213600 60240 40 9817
9819 5 453952 213472 60440 71 9818
9820 0 454112 213504 60240 71 9819
9821 0 454272 213440 60040 40 9820
9822 0 454336 213184 60040 40 9821
9823 0 453952 213024 60160 32 9822
9824 6 453792 212992 60120 32 9823
9825 5 449376 212736 59600 206 7563
9826 0 449536 212576 59400 64 9825
9827 0 449696 212416 59280 40 9826
9828 0 449888 212224 59280 86 9827
9829 0 450016 212032 59400 86 9828
9830 0 450176 211840 59520 120 9829
9831 0 450336 211680 59680 60 9830
9832 6 450496 211584 59880 51 9831
9833 0 457280 212256 54840 115 5734
9834 0 457120 212128 55040 51 9833
9835 0 456960 211936 54960 32 9834
9836 0 457024 211680 54960 40 9835
9837 0 456864 211488 54920 86 9836
9838 0 456672 211296 54920 64 9837
9839 0 456416 211232 54960 75 9838
9840 6 456256 211136 55080 51 9839
9841 0 456958 202957 52360 0 6440
9842 0 456912 202891 52400 0 9841
9843 0 456938 202928 52440 0 9842
9844 0 456931 202885 52480 0 9843
9845 0 456957 202921 52520 0 9844
9846 0 456947 202916 52560 0 9845
9847 0 456986 202958 52600 0 9846
9848 6 456975 202975 52640 0 9847
9849 0 455744 208896 54000 166 9005
9850 5 455680 208960 53920 120 9849
9851 0 455680 209184 53760 51 9850
9852 0 455552 209440 53720 40 9851
9853 0 455392 209600 53560 75 9852
9854 0 455232 209696 53320 32 9853
9855 0 455072 209856 53200 32 9854
9856 6 455040 209888 53160 32 9855
9857 0 454368 216608 61440 32 8002
9858 0 454560 216704 61640 102 9857
9859 0 454816 216768 61720 86 9858
9860 0 455072 216800 61760 102 9859
9861 0 455328 216800 61760 101 9860
9862 0 455584 216800 61840 75 9861
9863 0 455840 216800 61880 71 9862
9864 6 455872 216800 61920 75 9863
9865 0 457728 209344 55360 115 5710
9866 0 457664 209344 55080 160 9865
9867 0 457664 209440 54800 128 9866
9868 0 457760 209600 54560 214 9867
9869 0 457856 209600 54320 186 9868
9870 0 457792 209504 54080 108 9869
9871 0 457632 209504 53840 128 9870
9872 6 457600 209536 53800 115 9871
9873 0 456192 212768 53160 120 6891
9874 0 456288 212544 53000 60 9873
9875 0 456416 212384 52840 40 9874
9876 5 456448 212320 52800 71 9875
9877 0 456448 212064 52800 120 9876
9878 0 456640 211872 52920 102 9877
9879 0 456768 211680 53080 40 9878
9880 6 456736 211584 53080 40 9879
9881 0 458112 214048 49480 283 4344
9882 0 457888 213856 49480 248 9881
9883 0 457632 213792 49480 120 9882
9884 0 457376 213792 49440 75 9883
9885 0 457120 213792 49440 51 9884
9886 0 456928 213600 49440 71 9885
9887 0 456736 213408 49440 71 9886
9888 6 456576 213248 49400 90 9887
9889 0 460512 206336 57080 51 7273
9890 0 460256 206272 57080 90 9889
9891 0 460032 206176 57200 101 9890
9892 0 459872 206016 57400 60 9891
9893 0 459712 205856 57560 124 9892
9894 0 459616 205664 57720 96 9893
9895 0 459520 205504 57920 32 9894
9896 6 459488 205440 58000 45 9895
9897 0 460096 218816 56920 296 5240
9898 0 460256 218784 57120 168 9897
9899 0 460256 218784 57400 115 9898
9900 0 460352 218880 57640 96 9899
9901 0 460512 218880 57840 135 9900
9902 0 460672 219040 58040 51 9901
9903 0 460832 219200 58160 75 9902
9904 6 460864 219296 58160 60 9903
9905 0 459616 207936 52600 189 5666
9906 0 459392 208128 52600 241 9905
9907 0 459136 208128 52680 176 9906
9908 0 458880 208064 52680 81 9907
9909 0 458624 208000 52680 40 9908
9910 0 458368 207968 52640 75 9909
9911 0 458112 208096 52640 75 9910
9912 6 458080 208128 52680 81 9911
9913 0 460200 209836 51520 0 5650
9914 0 459950 209749 51600 0 9913
9915 0 459714 209788 51440 0 9914
9916 0 459605 209900 51360 0 9915
9917 0 459489 210074 51200 0 9916
9918 0 459475 210152 51120 0 9917
9919 0 459456 210272 51160 75 9918
9920 6 459328 210432 51080 32 9919
9921 0 448022 133107 203040 0 3883
9922 5 448024 133097 203080 0 9921
9923 0 448368 133093 203120 0 9922
9924 0 448410 133068 203160 0 9923
9925 0 448373 133078 203200 0 9924
9926 0 448352 133077 203240 0 9925
9927 6 448353 133055 203280 0 9926
9928 0 447462 134429 200680 0 7161
9929 0 447521 134524 200640 0 9928
9930 0 447477 134614 200600 0 9929
9931 0 447428 134684 200560 0 9930
9932 0 447430 134697 200520 0 9931
9933 0 447415 134659 200480 0 9932
9934 6 447430 134578 200400 0 9933
9935 0 444610 134716 199240 0 3791
9936 0 444650 134563 199240 0 9935
9937 0 444358 134397 199240 0 9936
9938 0 444294 134260 199200 0 9937
9939 0 444254 134183 199160 0 9938
9940 0 444320 134063 199120 0 9939
9941 6 444462 134010 199080 0 9940
9942 0 334800 155669 166200 0 8876
9943 0 333994 155191 166360 0 9942
9944 5 333883 155072 166400 0 9943
9945 0 333687 155003 166440 0 9944
9946 0 333686 155001 166480 0 9945
9947 0 333685 155005 166520 0 9946
9948 6 333752 155087 166600 0 9947
9949 0 330183 154637 180760 0 6311
9950 0 329927 154509 180640 0 9949
9951 0 329812 154435 180560 0 9950
9952 0 329796 154389 180480 0 9951
9953 0 329792 154417 180440 0 9952
9954 0 329667 154370 180320 0 9953
9955 6 329847 154441 180160 0 9954
9956 0 350090 155005 183240 0 6214
9957 0 350380 154916 183320 0 9956
9958 0 350459 154940 183360 0 9957
9959 5 350148 154847 183440 0 9958
9960 0 350252 154856 183520 0 9959
9961 0 350127 154836 183640 0 9960
9962 6 350093 154860 183720 0 9961
9963 0 351352 154312 183040 0 6213
9964 0 351389 154308 182880 0 9963
9965 0 351067 154631 182800 0 9964
9966 0 351176 154593 182720 0 9965
9967 0 351300 154509 182640 0 9966
9968 0 351408 154584 182600 0 9967
9969 6 351425 154656 182560 0 9968
9970 0 428636 134243 195320 0 7922
9971 0 428588 134378 195360 0 9970
9972 0 428530 134502 195400 0 9971
9973 0 428459 134529 195440 0 9972
9974 0 428370 134532 195480 0 9973
9975 0 428359 134543 195520 0 9974
9976 6 428346 134555 195560 0 9975
9977 0 378926 128123 171240 0 7856
9978 0 378927 128199 171320 0 9977
9979 0 378859 128283 171400 0 9978
9980 0 378875 128305 171440 0 9979
9981 0 378937 128379 171520 0 9980
9982 0 378925 128533 171600 0 9981
9983 6 378921 128616 171640 0 9982
9984 0 356524 153813 174000 0 5530
9985 0 356336 153889 174080 0 9984
9986 0 356144 154017 174200 0 9985
9987 0 355994 154113 174280 0 9986
9988 0 356124 154149 174400 0 9987
9989 0 356180 154225 174480 0 9988
9990 6 356160 154301 174600 0 9989
9991 0 383866 131132 178880 0 6347
9992 0 384374 131072 178880 0 9991
9993 0 384558 131037 178920 0 9992
9994 0 384667 130957 179040 0 9993
9995 0 384761 130918 179120 0 9994
9996 0 385169 130813 179160 0 9995
9997 6 385407 130822 179120 0 9996
9998 0 375033 143460 177200 0 4119
9999 0 374728 143640 177320 0 9998
10000 5 374480 143726 177400 0 9999
10001 0 374429 143706 177440 0 10000
10002 0 374328 143669 177560 0 10001
10003 0 374386 143618 177680 0 10002
10004 6 374521 143628 177760 0 10003
10005 0 442528 212320 59840 214 9143
10006 0 442304 212160 59840 178 10005
10007 0 442112 211968 59840 120 10006
10008 0 441920 211744 59840 107 10007
10009 0 441696 211584 59840 137 10008
10010 0 441440 211552 59840 122 10009
10011 6 441248 211552 59880 71 10010
10012 0 441129 209663 57960 51 4566
10013 5 440906 210101 58040 80 10012
10014 0 440857 210039 58120 80 10013
10015 0 440864 210001 58160 80 10014
10016 0 440879 209981 58200 80 10015
10017 0 440889 209944 58240 51 10016
10018 6 440836 209940 58280 80 10017
10019 0 448729 207669 55200 120 7136
10020 0 448726 207694 55240 120 10019
10021 0 448693 207707 55280 120 10020
10022 0 448637 207746 55320 120 10021
10023 0 448554 207787 55400 120 10022
10024 0 448497 207802 55480 120 10023
10025 6 448502 207775 55560 102 10024
10026 0 445600 216832 58080 60 9412
10027 0 445344 216704 58000 96 10026
10028 0 445088 216608 57960 60 10027
10029 0 444928 216448 57760 60 10028
10030 0 444832 216224 57680 32 10029
10031 0 444672 216000 57720 75 10030
10032 6 444640 215968 57760 75 10031
10033 0 446076 206595 54880 160 7019
10034 0 446117 206547 54920 160 10033
10035 0 446047 206560 54960 160 10034
10036 0 446115 206573 55000 160 10035
10037 0 446095 206581 55040 160 10036
10038 0 446106 206572 55080 160 10037
10039 6 446076 206546 55120 160 10038
10040 0 442464 208928 55280 150 8622
10041 0 442272 208768 55360 140 10040
10042 0 442144 208608 55520 208 10041
10043 0 441984 208512 55720 186 10042
10044 0 441760 208512 55920 107 10043
10045 0 441568 208640 56080 81 10044
10046 6 441376 208832 56200 75 10045
10047 0 444159 215247 55240 164 8946
10048 0 444240 215322 55280 164 10047
10049 0 444271 215340 55320 164 10048
10050 0 444255 215367 55360 164 10049
10051 0 444143 215386 55400 164 10050
10052 0 444107 215398 55440 164 10051
10053 6 444166 215410 55480 164 10052
10054 0 447952 216283 52720 150 6108
10055 0 447985 216337 52760 150 10054
10056 0 447944 216345 52800 150 10055
10057 0 447943 216356 52840 150 10056
10058 0 447856 216356 52880 150 10057
10059 0 447497 216190 52920 108 10058
10060 6 447398 216206 52960 108 10059
10061 0 448492 217677 52080 80 6098
10062 0 448671 217833 52160 32 10061
10063 0 448738 217859 52240 32 10062
10064 0 448747 217885 52280 32 10063
10065 0 448745 217881 52320 32 10064
10066 0 448781 217907 52360 32 10065
10067 6 448905 217985 52400 32 10066
10068 0 454624 213696 56920 178 5361
10069 0 454496 213504 57080 148 10068
10070 0 454336 213440 57280 40 10069
10071 0 454144 213248 57360 40 10070
10072 0 453952 213056 57400 75 10071
10073 0 453824 212832 57480 60 10072
10074 6 453728 212736 57600 137 10073
10075 0 453249 206139 47680 40 7345
10076 0 453178 206320 47680 64 10075
10077 0 453145 206401 47640 64 10076
10078 0 453217 206412 47600 64 10077
10079 0 453190 206394 47560 64 10078
10080 0 453206 206398 47520 64 10079
10081 6 453248 206361 47480 64 10080
10082 0 457024 212000 58640 45 5345
10083 0 456832 211968 58840 64 10082
10084 0 456608 211968 59000 51 10083
10085 0 456352 211968 59000 32 10084
10086 0 456096 211968 59000 51 10085
10087 0 455840 211936 58960 64 10086
10088 6 455712 211936 58960 64 10087
10089 0 453010 208160 49440 124 5410
10090 0 453098 208242 49360 124 10089
10091 0 453070 208102 49280 124 10090
10092 0 453065 207957 49240 124 10091
10093 0 453244 207804 49200 131 10092
10094 0 453254 207785 49160 131 10093
10095 6 453260 207819 49120 131 10094
10096 0 453394 209246 48240 120 8253
10097 0 453223 208781 48200 40 10096
10098 0 453224 208792 48160 40 10097
10099 0 453186 208747 48080 40 10098
10100 0 453116 208684 48000 40 10099
10101 0 453091 208568 47960 40 10100
10102 6 453088 208605 47880 40 10101
10103 0 458496 212128 53120 51 9451
10104 0 458592 211968 52920 32 10103
10105 0 458752 211808 52720 150 10104
10106 0 458816 211648 52520 197 10105
10107 0 458944 211648 52280 98 10106
10108 0 459104 211712 52040 96 10107
10109 6 459200 211744 52000 81 10108
10110 0 454052 212347 47240 175 5380
10111 0 454084 212314 47200 175 10110
10112 0 454157 212233 47160 175 10111
10113 0 454102 212221 47000 175 10112
10114 0 454031 212197 46960 175 10113
10115 0 453504 212403 46840 226 10114
10116 6 452591 212350 46800 163 10115
10117 0 459264 217024 61280 32 6585
10118 0 459776 216320 61920 71 10117
10119 0 460000 216352 62120 128 10118
10120 0 460256 216384 62160 124 10119
10121 0 460512 216512 62200 40 10120
10122 0 460736 216640 62320 60 10121
10123 6 460864 216736 62400 71 10122
10124 0 459784 212635 59440 0 6645
10125 5 459674 212581 59320 0 10124
10126 0 459602 212547 59240 0 10125
10127 0 459610 212427 59200 0 10126
10128 0 459578 212203 58920 0 10127
10129 0 459562 212043 58800 0 10128
10130 6 459585 212033 58640 0 10129
10131 0 459584 217472 60720 32 6582
10132 0 459936 217536 60840 32 10131
10133 0 460032 217792 60800 75 10132
10134 0 460192 218016 60800 75 10133
10135 0 460448 218080 60720 124 10134
10136 0 460608 217856 60800 51 10135
10137 6 460704 217824 60800 51 10136
10138 0 457696 213472 52120 51 6880
10139 5 457536 213408 52040 32 10138
10140 0 457344 213248 52080 64 10139
10141 0 457184 213088 52200 75 10140
10142 0 457024 212928 52320 120 10141
10143 0 456896 212704 52400 120 10142
10144 6 456864 212640 52400 91 10143
10145 0 460576 207936 52280 32 5668
10146 0 460704 208128 52120 45 10145
10147 0 460960 208160 52080 90 10146
10148 0 461120 208352 52160 45 10147
10149 0 461312 208576 52120 64 10148
10150 0 461504 208640 51960 98 10149
10151 6 461536 208800 51720 51 10150
10152 0 459872 208288 51760 71 5661
10153 0 460000 208032 51680 75 10152
10154 5 460160 207872 51480 128 10153
10155 0 460384 207872 51320 101 10154
10156 0 460576 208032 51160 140 10155
10157 0 460704 208256 51120 120 10156
10158 6 460704 208480 50960 32 10157
10159 0 448244 148375 214760 0 2859
10160 0 448277 148404 214800 0 10159
10161 0 448258 148383 214840 0 10160
10162 0 448234 148342 214880 0 10161
10163 0 448356 148265 214920 0 10162
10164 6 448320 148336 214960 0 10163
10165 0 446908 132904 200120 0 7174
10166 0 446842 132819 200080 0 10165
10167 0 446780 132726 200040 0 10166
10168 0 446722 132648 200000 0 10167
10169 0 446716 132667 199960 0 10168
10170 6 446709 132778 199920 0 10169
10171 0 338426 156619 162840 0 7009
10172 0 338412 156642 162720 0 10171
10173 5 338374 156658 162640 0 10172
10174 0 338611 156934 162640 0 10173
10175 0 338702 156950 162560 0 10174
10176 6 338760 156938 162520 0 10175
10177 5 345556 160023 184800 0 6235
10178 0 345683 159726 184720 0 10177
10179 0 345660 159598 184640 0 10178
10180 0 345684 159540 184600 0 10179
10181 0 345596 159312 184480 0 10180
10182 6 345648 159239 184400 0 10181
10183 0 372631 119111 169680 0 5952
10184 0 372434 119119 169800 0 10183
10185 0 372336 119151 169840 0 10184
10186 0 372325 119154 169880 0 10185
10187 0 372316 119208 169920 0 10186
10188 6 372306 119228 169960 0 10187
10189 0 342647 160046 173600 0 8738
10190 0 342646 160035 173560 0 10189
10191 0 342648 160016 173480 0 10190
10192 0 342635 160121 173400 0 10191
10193 0 342733 160282 173280 0 10192
10194 6 342719 160159 173240 0 10193
10195 0 349070 155602 183320 0 6216
10196 0 348966 155610 183520 0 10195
10197 0 349066 155915 183600 0 10196
10198 0 349105 155950 183640 0 10197
10199 0 349137 156041 183720 0 10198
10200 6 349068 156031 183760 0 10199
10201 0 380826 127581 182480 0 6382
10202 0 381009 127547 182600 0 10201
10203 0 380987 127504 182640 0 10202
10204 0 381019 127547 182760 0 10203
10205 0 381060 127608 182880 0 10204
10206 6 381115 127679 183000 0 10205
10207 0 378653 127842 170600 0 7863
10208 0 378541 128048 170640 0 10207
10209 0 378369 128135 170680 0 10208
10210 0 378244 128171 170760 0 10209
10211 0 378129 128177 170880 0 10210
10212 6 378090 128163 170920 0 10211
10213 0 358936 152995 174440 0 4148
10214 0 358817 153052 174600 0 10213
10215 0 358854 153008 174680 0 10214
10216 0 358834 152922 174720 0 10215
10217 0 359021 152896 174840 0 10216
10218 6 359069 152909 174880 0 10217
10219 0 379429 126466 171840 0 5914
10220 0 379557 126336 171800 0 10219
10221 0 379558 126152 171760 0 10220
10222 0 379581 126092 171680 0 10221
10223 0 379597 126142 171640 0 10222
10224 6 379605 126160 171600 0 10223
10225 0 378802 127515 172200 0 5912
10226 5 378783 127474 172240 0 10225
10227 0 379057 127479 172280 0 10226
10228 0 379252 127478 172360 0 10227
10229 0 379315 127418 172440 0 10228
10230 6 379384 127422 172520 0 10229
10231 0 369834 148030 176840 0 8913
10232 0 370133 148371 176760 0 10231
10233 0 370230 148702 176840 0 10232
10234 0 370191 148919 176920 0 10233
10235 0 370200 148979 177000 0 10234
10236 6 370298 148926 177080 0 10235
10237 0 364376 150267 176800 0 6165
10238 0 364478 150225 176880 0 10237
10239 0 364736 150242 176960 0 10238
10240 0 364872 150204 177000 0 10239
10241 0 364951 150155 177040 0 10240
10242 6 364768 150180 177080 0 10241
10243 0 367781 148318 176840 0 8911
10244 0 367635 148303 176960 0 10243
10245 0 367406 148398 177080 0 10244
10246 0 367222 148404 177200 0 10245
10247 0 367179 148379 177280 0 10246
10248 6 367149 148431 177360 0 10247
10249 0 367004 148867 176360 0 4128
10250 0 366807 148646 176320 0 10249
10251 0 366847 148430 176320 0 10250
10252 0 366720 148358 176400 0 10251
10253 0 366681 148217 176520 0 10252
10254 6 366671 148192 176560 0 10253
10255 0 369535 147097 176400 0 4126
10256 0 369567 146955 176280 0 10255
10257 0 369614 146902 176200 0 10256
10258 0 369701 146889 176160 0 10257
10259 0 369899 146816 176000 0 10258
10260 6 369909 146845 175920 0 10259
10261 0 450369 130565 181880 0 7209
10262 0 450168 130624 181840 0 10261
10263 0 450066 130672 181800 0 10262
10264 0 449967 130723 181760 0 10263
10265 0 450019 130716 181720 0 10264
10266 6 449980 130742 181680 0 10265
10267 0 446000 214240 56080 164 7967
10268 0 446216 214734 56080 51 10267
10269 0 446326 214789 56000 32 10268
10270 0 446296 214816 55920 32 10269
10271 0 446200 214770 55880 51 10270
10272 6 446192 214741 55840 51 10271
10273 0 442101 213277 57760 0 6492
10274 0 442110 213279 57800 0 10273
10275 0 442170 213260 57840 0 10274
10276 0 442179 213260 57880 0 10275
10277 0 442205 213242 57920 0 10276
10278 6 442215 213286 57960 0 10277
10279 0 442912 210944 57440 128 4554
10280 0 442688 211072 57440 81 10279
10281 0 442432 211072 57480 137 10280
10282 0 442176 211072 57520 153 10281
10283 0 441920 211072 57520 96 10282
10284 6 441664 211136 57560 128 10283
10285 0 443231 214541 56840 75 6477
10286 0 443540 214537 56800 75 10285
10287 0 443617 214537 56760 202 10286
10288 0 443638 214568 56720 202 10287
10289 0 443635 214580 56680 202 10288
10290 6 443615 214569 56640 202 10289
10291 5 448344 207715 55800 102 7140
10292 0 448393 207486 55840 143 10291
10293 0 448382 207374 55960 143 10292
10294 0 448310 207317 56040 143 10293
10295 0 448238 207305 56120 143 10294
10296 6 448309 207270 56160 143 10295
10297 0 442112 213184 55560 32 4532
10298 0 441920 213408 55560 86 10297
10299 0 441696 213568 55560 120 10298
10300 0 441504 213760 55480 218 10299
10301 0 441728 214016 55480 32 10300
10302 6 442016 214144 55520 32 10301
10303 0 451163 203495 52760 0 5800
10304 0 451005 203384 52800 0 10303
10305 0 450981 203404 52840 0 10304
10306 0 450666 203360 52880 0 10305
10307 0 450627 203350 52920 0 10306
10308 6 450592 203349 52960 0 10307
10309 0 451630 203497 52560 0 5798
10310 0 451642 203851 52560 0 10309
10311 0 451438 203743 52480 0 10310
10312 0 451381 203686 52400 0 10311
10313 0 451351 203668 52360 0 10312
10314 6 451331 203610 52320 0 10313
10315 0 453568 212992 55800 96 5371
10316 0 453632 212800 55640 51 10315
10317 0 453664 212576 55520 96 10316
10318 0 453728 212320 55520 80 10317
10319 0 453696 212064 55520 128 10318
10320 6 453504 211872 55560 45 10319
10321 0 452882 204125 51760 32 5788
10322 0 452791 204108 51800 32 10321
10323 0 452823 204217 51840 32 10322
10324 0 452805 204197 51880 32 10323
10325 0 452764 204252 51920 32 10324
10326 6 452730 204281 51960 32 10325
10327 0 453056 214592 56160 32 8468
10328 0 452608 215520 56000 32 10327
10329 0 452480 215648 55760 32 10328
10330 0 452288 215840 55760 80 10329
10331 0 452032 215904 55800 75 10330
10332 6 451840 215936 55840 60 10331
10333 0 450748 207408 50160 32 5419
10334 0 450816 207287 50200 32 10333
10335 0 450813 207264 50240 32 10334
10336 0 450808 207237 50280 40 10335
10337 0 450727 207245 50320 40 10336
10338 6 450782 207326 50360 40 10337
10339 0 452640 212416 59240 115 7524
10340 0 452544 212192 59360 71 10339
10341 0 452608 212128 59600 51 10340
10342 0 452832 212128 59760 98 10341
10343 0 453056 212128 59880 102 10342
10344 6 453216 212128 59920 51 10343
10345 0 448096 210880 60520 209 8638
10346 0 448352 210848 60480 128 10345
10347 0 448576 210656 60480 141 10346
10348 0 448800 210528 60520 104 10347
10349 0 448960 210368 60640 81 10348
10350 6 449056 210304 60720 60 10349
10351 0 449152 212576 59520 128 9825
10352 0 449056 212320 59440 107 10351
10353 0 448832 212192 59400 60 10352
10354 0 448640 212032 59360 51 10353
10355 0 448416 211936 59280 40 10354
10356 6 448320 211904 59240 51 10355
10357 0 452096 208192 57480 160 6845
10358 0 451840 208192 57440 104 10357
10359 0 451584 208192 57440 75 10358
10360 0 451328 208256 57440 32 10359
10361 0 451104 208128 57440 115 10360
10362 6 451040 208096 57440 107 10361
10363 0 453056 208864 55160 71 8653
10364 0 453280 208832 55040 32 10363
10365 0 453504 208704 55040 40 10364
10366 0 453760 208608 55080 80 10365
10367 0 454016 208576 55040 40 10366
10368 6 454048 208576 55040 40 10367
10369 0 454752 206400 53760 124 7495
10370 0 454560 206176 53760 150 10369
10371 0 454496 205920 53760 104 10370
10372 0 454336 205728 53800 98 10371
10373 0 454080 205632 53800 91 10372
10374 6 453824 205504 53840 45 10373
10375 0 454976 208416 54000 64 7488
10376 5 454816 208576 54040 51 10375
10377 0 454944 208704 53840 107 10376
10378 0 454848 208704 53560 64 10377
10379 0 454688 208768 53360 32 10378
10380 6 454560 208768 53200 45 10379
10381 0 456640 208448 54320 196 7480
10382 0 456608 208192 54400 32 10381
10383 0 456544 207936 54400 104 10382
10384 0 456544 207680 54360 40 10383
10385 0 456544 207424 54360 40 10384
10386 6 456576 207264 54360 45 10385
10387 0 459072 207456 51560 120 6413
10388 0 458816 207392 51640 107 10387
10389 5 458720 207360 51640 81 10388
10390 0 458592 207552 51520 32 10389
10391 0 458400 207712 51600 32 10390
10392 6 458240 207712 51640 60 10391
10393 0 460640 210784 53800 230 9491
10394 0 460640 210976 53600 175 10393
10395 0 460704 211136 53400 122 10394
10396 0 460864 211296 53200 75 10395
10397 0 460928 211520 53080 32 10396
10398 6 460864 211648 52960 45 10397
10399 0 459776 218176 59560 156 6576
10400 0 459936 218272 59760 71 10399
10401 0 460096 218432 59960 107 10400
10402 0 460320 218560 60000 80 10401
10403 0 460512 218752 60040 32 10402
10404 6 460576 218816 60040 32 10403
10405 0 461056 206368 57960 32 8096
10406 0 461056 206208 58160 51 10405
10407 0 461056 205952 58160 32 10406
10408 0 461152 205696 58160 60 10407
10409 0 461216 205440 58160 75 10408
10410 6 461280 205376 58240 32 10409
10411 0 459840 220416 56800 80 8321
10412 0 459808 220640 56920 96 10411
10413 0 459776 220896 56920 51 10412
10414 0 459680 221120 57040 32 10413
10415 0 459584 221376 57120 86 10414
10416 6 459552 221408 57120 96 10415
10417 0 458432 213696 51800 120 6877
10418 0 458496 213888 51640 101 10417
10419 0 458528 214048 51600 96 10418
10420 0 458304 214048 51480 40 10419
10421 0 458048 214048 51480 40 10420
10422 6 457792 214048 51480 102 10421
10423 0 459840 208384 52520 101 5665
10424 0 459872 208640 52520 139 10423
10425 0 460032 208864 52600 32 10424
10426 0 460256 209024 52600 120 10425
10427 0 460512 209120 52600 124 10426
10428 6 460736 209152 52560 81 10427
10429 0 461343 210454 51800 186 9513
10430 0 461300 210652 51840 258 10429
10431 0 461335 210560 51880 258 10430
10432 0 461333 210524 51920 258 10431
10433 0 461349 210490 51960 258 10432
10434 6 461354 210451 52000 258 10433
10435 0 444832 134341 203800 0 7683
10436 0 444867 134341 203840 0 10435
10437 0 444932 134353 203880 0 10436
10438 0 445005 134342 203920 0 10437
10439 6 445084 134304 203960 0 10438
10440 5 335616 151488 162280 0 5644
10441 0 335499 151274 162280 0 10440
10442 0 334996 151195 162280 0 10441
10443 0 334929 151266 162040 0 10442
10444 6 335022 151354 161840 0 10443
10445 0 330335 153669 180880 0 6313
10446 0 330145 153501 180760 0 10445
10447 0 329853 153453 180640 0 10446
10448 0 329804 153439 180560 0 10447
10449 6 329736 153484 180480 0 10448
10450 0 339142 154112 180600 0 7117
10451 5 338754 154081 180480 0 10450
10452 0 339007 154508 180440 0 10451
10453 0 339051 154830 180400 0 10452
10454 6 338941 154924 180320 0 10453
10455 0 346847 160224 185320 0 6239
10456 0 346975 160190 185400 0 10455
10457 0 347038 160172 185440 0 10456
10458 0 346902 160211 185680 0 10457
10459 6 346899 160240 185720 0 10458
10460 0 348107 157283 184040 0 6226
10461 0 348309 157434 184240 0 10460
10462 0 348304 157627 184360 0 10461
10463 0 348364 157738 184440 0 10462
10464 6 348404 157776 184480 0 10463
10465 0 379808 128002 183520 0 6393
10466 0 379762 128139 183680 0 10465
10467 0 379642 128227 183840 0 10466
10468 0 379570 128338 184000 0 10467
10469 6 379606 128406 184160 0 10468
10470 0 351036 155166 173080 0 5541
10471 0 351294 155016 173160 0 10470
10472 0 351503 154859 173240 0 10471
10473 0 351772 154687 173280 0 10472
10474 6 351780 154646 173320 0 10473
10475 0 379708 128113 172960 0 5907
10476 0 379732 128009 173000 0 10475
10477 0 379720 127929 173040 0 10476
10478 0 379684 127898 173160 0 10477
10479 6 379611 127820 173240 0 10478
10480 0 381758 130418 179680 0 6355
10481 0 381648 130285 179600 0 10480
10482 0 381633 130263 179480 0 10481
10483 0 381627 130111 179440 0 10482
10484 6 381624 130078 179360 0 10483
10485 0 367694 147869 176400 0 4127
10486 0 367561 147778 176360 0 10485
10487 0 367537 147783 176280 0 10486
10488 0 367508 147789 176120 0 10487
10489 6 367559 147802 176080 0 10488
10490 0 371273 146750 176160 0 7716
10491 0 371119 146928 175920 0 10490
10492 0 371077 146960 175840 0 10491
10493 0 370925 147157 175800 0 10492
10494 6 370944 147104 175680 0 10493
10495 0 373301 144900 176600 0 4123
10496 0 373245 144771 176760 0 10495
10497 0 373315 144678 176880 0 10496
10498 0 373292 144755 176960 0 10497
10499 6 373244 144787 177000 0 10498
10500 0 431329 133544 192880 0 5106
10501 0 431399 133437 192840 0 10500
10502 0 431401 133387 192800 0 10501
10503 0 431416 133367 192760 0 10502
10504 6 431430 133300 192720 0 10503
10505 0 396154 133641 179440 0 4089
10506 0 396257 133563 179160 0 10505
10507 0 396226 133448 179080 0 10506
10508 0 396208 133394 179040 0 10507
10509 6 396341 133426 179000 0 10508
10510 0 445048 212643 56440 80 8569
10511 0 445089 212667 56400 80 10510
10512 0 445133 212688 56360 80 10511
10513 0 445170 212722 56320 80 10512
10514 6 445144 212710 56280 80 10513
10515 0 444940 207269 55760 101 9187
10516 0 444966 207342 55720 101 10515
10517 0 444994 207514 55680 32 10516
10518 0 444988 207578 55640 32 10517
10519 6 445011 207638 55600 32 10518
10520 0 447712 218432 57640 32 8610
10521 0 447712 218528 57400 101 10520
10522 0 447776 218688 57200 32 10521
10523 0 447680 218848 57000 32 10522
10524 6 447520 218944 56880 60 10523
10525 0 449899 205502 54040 0 5844
10526 0 451110 205662 54040 0 10525
10527 0 451140 205680 54160 0 10526
10528 0 451225 205708 54240 0 10527
10529 6 451203 205744 54280 0 10528
10530 0 442848 216640 56880 71 6527
10531 0 442688 216512 57080 60 10530
10532 0 442496 216320 57120 40 10531
10533 0 442464 216064 57120 64 10532
10534 6 442464 216032 57080 71 10533
10535 0 445576 206508 54160 186 6004
10536 0 445572 206419 54200 186 10535
10537 0 445572 206375 54240 186 10536
10538 0 445544 206349 54280 186 10537
10539 6 445555 206315 54320 186 10538
10540 0 453524 203605 53880 0 5818
10541 0 453610 203634 53760 0 10540
10542 0 453614 203634 53720 0 10541
10543 0 453592 203650 53680 0 10542
10544 6 453666 203634 53640 0 10543
10545 0 447752 217824 51320 98 6082
10546 0 447751 217787 51360 98 10545
10547 0 447767 217787 51400 98 10546
10548 0 447726 217782 51440 98 10547
10549 6 447741 217763 51480 98 10548
10550 0 448709 216832 50320 80 8235
10551 0 448770 216943 50240 80 10550
10552 0 448559 217228 50160 80 10551
10553 0 448593 217220 50120 80 10552
10554 6 448513 217268 50080 80 10553
10555 0 452800 212384 58880 128 7525
10556 0 452928 212224 58680 40 10555
10557 0 452960 212224 58400 32 10556
10558 0 453120 212288 58200 75 10557
10559 6 453152 212288 58160 60 10558
10560 0 454688 211360 52720 51 5750
10561 0 454528 211200 52840 71 10560
10562 0 454400 210944 52840 81 10561
10563 0 454304 210688 52840 91 10562
10564 6 454208 210560 52800 71 10563
10565 0 456448 214112 47720 102 7977
10566 0 456704 214208 47800 80 10565
10567 0 456928 214400 47760 40 10566
10568 0 457184 214432 47680 32 10567
10569 6 457248 214432 47640 32 10568
10570 0 449440 213824 56800 81 5301
10571 0 449376 213728 56560 45 10570
10572 0 449248 213664 56320 32 10571
10573 0 449088 213728 56080 32 10572
10574 6 449056 213792 56000 32 10573
10575 0 457568 214912 64720 143 9276
10576 0 457376 214752 64760 71 10575
10577 0 457184 214592 64800 51 10576
10578 0 456928 214592 64800 75 10577
10579 6 456736 214560 64920 120 10578
10580 0 459860 209098 48920 284 9029
10581 0 459853 209100 48880 284 10580
10582 0 459858 209106 48840 284 10581
10583 0 459925 209116 48800 284 10582
10584 6 459887 209114 48760 284 10583
10585 0 459648 211808 56320 81 8028
10586 0 459648 211968 56120 32 10585
10587 0 459712 211936 55840 32 10586
10588 0 459872 211968 55640 90 10587
10589 6 459936 212000 55560 60 10588
10590 0 461280 211072 55640 172 9484
10591 0 461504 211072 55760 178 10590
10592 0 461760 211008 55840 141 10591
10593 0 462016 210944 55920 75 10592
10594 6 462272 210912 55960 64 10593
10595 0 459648 208928 55600 166 8167
10596 0 459808 208736 55480 81 10595
10597 0 459936 208512 55480 40 10596
10598 0 460064 208288 55440 40 10597
10599 6 460000 208064 55360 71 10598
10600 0 462336 205440 56520 108 8309
10601 0 462336 205312 56760 64 10600
10602 0 462336 205184 57000 40 10601
10603 0 462464 204928 57000 32 10602
10604 6 462464 204832 57000 32 10603
10605 5 457376 214400 53440 51 6885
10606 0 457536 214368 53640 120 10605
10607 0 457760 214496 53720 86 10606
10608 0 457888 214688 53840 107 10607
10609 6 457984 214784 53880 91 10608
10610 5 464249 214681 55200 189 6772
10611 0 464414 215294 55360 0 10610
10612 0 464562 215602 55560 0 10611
10613 0 464621 215786 55720 0 10612
10614 6 464571 215877 55800 0 10613
10615 0 460382 209884 50360 80 7653
10616 0 460370 209845 50320 80 10615
10617 0 460341 209784 50280 80 10616
10618 0 460356 209776 50240 80 10617
10619 6 460381 209773 50200 80 10618
10620 0 460761 193699 34200 0 1
10621 0 460766 193703 34160 0 10620
10622 0 461732 192618 30800 0 10621
10623 0 461696 192841 29240 0 10622
10624 6 461688 192496 28080 0 10623
10625 0 447883 132932 203120 0 9922
10626 0 447738 132857 203160 0 10625
10627 0 447603 132783 203200 0 10626
10628 6 447549 132786 203240 0 10627
10629 5 336252 152314 162680 0 5641
10630 0 336034 152522 162680 0 10629
10631 0 336078 152559 162640 0 10630
10632 6 336102 152539 162600 0 10631
10633 0 338792 155903 162880 0 7010
10634 0 338843 155778 162760 0 10633
10635 0 338879 155735 162680 0 10634
10636 6 338870 155742 162640 0 10635
10637 0 335623 152708 164480 0 5624
10638 0 335492 152477 164520 0 10637
10639 0 335475 152499 164560 0 10638
10640 6 335467 152511 164600 0 10639
10641 0 336248 155072 165600 0 5608
10642 0 336250 155073 165560 0 10641
10643 0 336325 155066 165480 0 10642
10644 6 336404 155062 165400 0 10643
10645 0 333879 155545 180280 0 6305
10646 0 334227 155709 180360 0 10645
10647 0 334338 155828 180480 0 10646
10648 6 334379 155900 180520 0 10647
10649 0 340062 157051 167640 0 5594
10650 0 340069 157076 167560 0 10649
10651 0 340059 157036 167480 0 10650
10652 6 340112 157098 167440 0 10651
10653 5 339768 156352 168200 0 5589
10654 0 339111 155927 168160 0 10653
10655 0 338994 155920 168200 0 10654
10656 6 339005 155928 168240 0 10655
10657 0 347450 159253 185240 0 6241
10658 0 347558 159361 185360 0 10657
10659 0 347567 159301 185480 0 10658
10660 6 347553 159311 185560 0 10659
10661 0 348166 158209 184840 0 6234
10662 0 348299 158247 184880 0 10661
10663 0 348398 158258 184920 0 10662
10664 6 348424 158462 185040 0 10663
10665 0 335342 157148 176120 0 6275
10666 0 335422 157139 176040 0 10665
10667 0 335446 157137 175880 0 10666
10668 6 335461 157166 175840 0 10667
10669 0 373655 118873 168920 0 5960
10670 0 373632 118737 168960 0 10669
10671 0 373588 118767 169040 0 10670
10672 6 373536 118817 169080 0 10671
10673 0 338153 158418 175600 0 6270
10674 0 338262 158490 175480 0 10673
10675 0 338344 158672 175400 0 10674
10676 6 338323 158687 175360 0 10675
10677 0 342945 159368 173800 0 8737
10678 5 343251 159352 173760 0 10677
10679 0 343572 159773 173760 0 10678
10680 6 343892 159885 173760 0 10679
10681 0 348188 156570 183280 0 6217
10682 0 348137 156598 183160 0 10681
10683 0 347904 156756 183080 0 10682
10684 6 347906 156767 183000 0 10683
10685 0 348621 155844 182880 0 9730
10686 0 348536 155985 182760 0 10685
10687 0 348540 156069 182680 0 10686
10688 6 348576 156156 182640 0 10687
10689 0 346549 156349 173600 0 6250
10690 0 346941 156230 173680 0 10689
10691 0 347075 156219 173720 0 10690
10692 6 346910 156171 173760 0 10691
10693 0 426566 133410 194560 0 5148
10694 0 426398 133257 194520 0 10693
10695 0 426395 133262 194480 0 10694
10696 6 426344 133278 194360 0 10695
10697 0 379189 127247 171280 0 7855
10698 0 379465 127274 171200 0 10697
10699 0 379534 127143 171080 0 10698
10700 6 379407 127140 171000 0 10699
10701 0 358752 153713 174160 0 5528
10702 0 358940 153773 174240 0 10701
10703 0 358996 153829 174320 0 10702
10704 6 359044 153845 174400 0 10703
10705 0 378764 127438 172280 0 10226
10706 0 378724 127427 172320 0 10705
10707 0 378504 127462 172360 0 10706
10708 6 378444 127451 172400 0 10707
10709 0 363345 151316 175200 0 4139
10710 0 363377 151329 175160 0 10709
10711 0 363548 151371 175080 0 10710
10712 6 363602 151434 175000 0 10711
10713 0 367810 149442 176080 0 9361
10714 0 367704 149612 176040 0 10713
10715 0 367520 149770 175960 0 10714
10716 6 367543 149787 175800 0 10715
10717 0 384090 131900 178720 0 6346
10718 0 384153 131839 178840 0 10717
10719 0 384240 131666 179040 0 10718
10720 6 384302 131608 179160 0 10719
10721 0 455872 131058 189600 0 7470
10722 0 455825 131048 189560 0 10721
10723 0 455819 131058 189520 0 10722
10724 6 455814 131070 189480 0 10723
10725 0 448987 210097 55600 0 6058
10726 0 448970 210030 55560 0 10725
10727 0 449025 210008 55520 0 10726
10728 6 449026 209981 55480 0 10727
10729 0 443424 213472 58320 124 8553
10730 0 443456 213408 58560 60 10729
10731 0 443392 213408 58840 51 10730
10732 6 443392 213600 59160 80 10731
10733 0 478880 235360 69560 71 415
10734 0 479040 235392 69800 101 10733
10735 0 479168 235456 70040 96 10734
10736 6 479168 235456 70080 96 10735
10737 0 448678 208275 54120 256 9204
10738 0 448793 208217 54080 256 10737
10739 0 448951 208163 54040 197 10738
10740 6 448926 208124 54000 197 10739
10741 0 445591 213570 54840 172 4513
10742 0 445734 213679 54880 172 10741
10743 0 446168 214936 55480 136 10742
10744 6 446432 216000 55440 40 10743
10745 0 444550 213520 54040 175 7744
10746 0 444663 213529 54000 160 10745
10747 0 444840 213427 53920 122 10746
10748 6 444888 213396 53880 122 10747
10749 0 448346 215923 53480 0 6121
10750 0 448400 216043 53560 0 10749
10751 0 448330 216112 53600 0 10750
10752 6 448345 216148 53640 0 10751
10753 0 442953 213856 53600 71 4493
10754 0 442867 213761 53640 0 10753
10755 0 442723 213668 53720 0 10754
10756 6 442670 213671 53760 0 10755
10757 0 447069 216159 52120 178 6097
10758 0 446863 216024 52200 108 10757
10759 0 446814 215979 52240 45 10758
10760 6 446832 215963 52280 45 10759
10761 0 450624 214624 51000 51 8245
10762 0 450816 214432 51040 40 10761
10763 0 451008 214240 51080 40 10762
10764 6 451168 214272 51080 64 10763
10765 0 458531 209797 50040 148 7411
10766 0 458635 209853 50120 148 10765
10767 0 458774 209892 50160 148 10766
10768 6 458944 209855 50200 148 10767
10769 0 454624 208768 53960 102 10376
10770 0 454432 208928 53800 32 10769
10771 0 454272 209088 53640 45 10770
10772 6 454240 209216 53560 90 10771
10773 0 457214 211642 48480 278 4378
10774 0 457164 211756 48560 278 10773
10775 0 457179 211874 48600 278 10774
10776 6 457153 211912 48680 278 10775
10777 0 455424 216608 60320 32 8842
10778 0 455424 216832 60480 32 10777
10779 0 456000 216768 60280 32 10778
10780 6 456000 217056 60200 32 10779
10781 0 455424 208960 53800 32 9850
10782 0 455264 208960 53560 32 10781
10783 0 455072 209024 53360 32 10782
10784 6 454912 209248 53280 40 10783
10785 5 460161 211499 60000 0 6648
10786 0 460430 210974 60160 0 10785
10787 0 460507 210772 60280 0 10786
10788 6 460497 210572 60440 0 10787
10789 0 460608 205440 57440 51 7277
10790 0 460832 205344 57280 32 10789
10791 0 460928 205344 57040 60 10790
10792 6 460832 205344 56760 32 10791
10793 0 457120 217632 55720 32 7771
10794 0 457440 217376 55400 32 10793
10795 0 457600 217472 55960 32 10794
10796 6 457664 217504 55960 32 10795
10797 0 461184 219776 55840 96 8325
10798 0 461216 220000 55960 64 10797
10799 0 461120 220224 56040 32 10798
10800 6 461056 220288 56040 32 10799
10801 0 459680 215776 49840 120 4336
10802 0 459552 215968 49680 64 10801
10803 0 459392 216128 49520 32 10802
10804 6 459328 216192 49520 32 10803
10805 0 464448 213952 49440 91 8697
10806 0 464448 213728 49320 60 10805
10807 0 464576 213504 49240 60 10806
10808 6 464672 213376 49200 64 10807
10809 0 466848 222752 54920 64 212
10810 0 467072 222848 55080 32 10809
10811 0 467296 222976 55160 60 10810
10812 6 467424 223040 55160 32 10811
10813 0 456224 215680 52120 81 8713
10814 0 456160 215840 52320 51 10813
10815 0 456160 215936 52560 45 10814
10816 6 456160 215936 52800 86 10815
10817 0 462944 215004 51800 40 4295
10818 0 463005 215132 51840 40 10817
10819 0 463038 215184 51880 40 10818
10820 6 462994 215192 51920 40 10819
10821 0 449579 133708 203480 0 7908
10822 0 449547 133875 203520 0 10821
10823 6 449457 133975 203560 0 10822
10824 0 449789 133056 201000 0 7537
10825 0 449697 133144 200960 0 10824
10826 6 449689 133246 200920 0 10825
10827 0 336504 152342 162680 0 10629
10828 0 336540 152216 162600 0 10827
10829 6 336503 152186 162480 0 10828
10830 0 335495 151429 163280 0 5635
10831 0 335491 151472 163400 0 10830
10832 6 335489 151511 163440 0 10831
10833 0 338300 156687 162440 0 10173
10834 0 338309 156700 162160 0 10833
10835 6 338333 156700 162120 0 10834
10836 0 355087 147942 162160 0 4244
10837 0 354985 147912 162080 0 10836
10838 6 354982 147864 162040 0 10837
10839 0 331926 155108 181360 0 6319
10840 0 331967 155118 181480 0 10839
10841 6 331987 155149 181520 0 10840
10842 0 333587 155537 166160 0 8878
10843 0 332321 154915 166400 0 10842
10844 6 332229 154885 166520 0 10843
10845 0 335736 155853 166080 0 8875
10846 0 335723 155810 166160 0 10845
10847 6 335793 155808 166200 0 10846
10848 0 355754 148611 164600 0 4227
10849 0 355697 148442 164680 0 10848
10850 6 355678 148313 164760 0 10849
10851 0 339634 156312 168280 0 10653
10852 0 339569 156208 168400 0 10851
10853 6 339497 156168 168440 0 10852
10854 0 339381 154800 180320 0 7115
10855 0 339225 154819 180240 0 10854
10856 6 339185 154848 180160 0 10855
10857 0 345375 160382 184760 0 10177
10858 0 345300 160353 184680 0 10857
10859 6 345210 160318 184640 0 10858
10860 0 335864 156343 176960 0 6283
10861 0 335977 156360 177000 0 10860
10862 6 335936 156351 177080 0 10861
10863 0 334590 156417 176760 0 6281
10864 0 334583 156402 176640 0 10863
10865 6 334589 156406 176600 0 10864
10866 0 357679 151570 169120 0 4194
10867 0 357700 151738 169000 0 10866
10868 6 357796 151850 168880 0 10867
10869 0 372144 119026 169080 0 5956
10870 0 372032 119111 169040 0 10869
10871 6 372049 119086 169000 0 10870
10872 0 343756 156857 171240 0 5564
10873 0 343689 156873 171280 0 10872
10874 6 343713 156886 171320 0 10873
10875 0 423836 132793 195480 0 9556
10876 0 423755 132674 195160 0 10875
10877 6 423724 132629 195040 0 10876
10878 0 350225 156694 172000 0 9127
10879 0 350269 156779 171920 0 10878
10880 6 350154 156751 171800 0 10879
10881 0 360647 152023 172760 0 4166
10882 0 360842 152010 172640 0 10881
10883 6 360873 151945 172480 0 10882
10884 0 361036 151762 174200 0 4153
10885 0 361041 151802 174320 0 10884
10886 6 361056 151834 174360 0 10885
10887 0 360912 151876 174080 0 4153
10888 0 360965 151857 174040 0 10887
10889 6 361020 151769 174000 0 10888
10890 0 362322 149804 177760 0 6174
10891 0 362330 149831 177680 0 10890
10892 6 362349 149844 177640 0 10891
10893 0 374793 145921 172560 0 7732
10894 0 374764 145899 172400 0 10893
10895 6 374648 145954 172240 0 10894
10896 0 369318 147012 177000 0 8914
10897 0 369502 146842 177040 0 10896
10898 6 369681 146660 177160 0 10897
10899 0 369104 148837 175840 0 8926
10900 0 368926 148997 175760 0 10899
10901 6 368918 149033 175720 0 10900
10902 0 379402 141627 177280 0 9738
10903 0 379382 141892 177360 0 10902
10904 6 379530 142064 177360 0 10903
10905 0 377040 142562 179080 0 7817
10906 0 376998 142702 179000 0 10905
10907 6 377038 142719 178880 0 10906
10908 0 384743 134215 176600 0 5877
10909 0 384873 134305 176560 0 10908
10910 6 384714 134264 176480 0 10909
10911 0 443072 212128 60160 51 9145
10912 0 443264 211936 60280 40 10911
10913 6 443360 211840 60400 45 10912
10914 0 445792 214688 60520 86 7948
10915 0 445824 214464 60640 40 10914
10916 6 446080 214400 60280 32 10915
10917 0 441215 212630 57360 0 8436
10918 0 441185 212613 57320 0 10917
10919 6 441193 212643 57280 0 10918
10920 0 442899 213170 57080 164 6479
10921 0 442973 213127 57160 164 10920
10922 6 443018 213045 57200 164 10921
10923 0 443859 213616 56640 32 6474
10924 0 443880 213586 56680 32 10923
10925 6 443922 213540 56720 32 10924
10926 0 448257 207810 55640 102 10291
10927 0 448205 207839 55600 102 10926
10928 6 448174 207830 55520 102 10927
10929 0 447921 206204 53960 0 8138
10930 0 448181 206240 53880 0 10929
10931 6 448259 206253 53840 0 10930
10932 0 448291 207564 54280 197 8134
10933 0 448262 207638 54200 197 10932
10934 6 448190 207634 54120 190 10933
10935 0 445504 217920 54160 32 7298
10936 0 445312 217952 54320 51 10935
10937 6 445248 217952 54320 45 10936
10938 0 448430 205879 51360 0 5443
10939 0 448416 205811 51400 0 10938
10940 6 448393 205801 51440 0 10939
10941 0 455839 203969 51120 0 5779
10942 0 455917 203968 51160 0 10941
10943 6 455944 203981 51200 0 10942
10944 0 448644 216771 50480 40 8235
10945 0 448655 216806 50560 40 10944
10946 6 448725 216938 50600 40 10945
10947 0 447072 215808 50880 40 4448
10948 0 447232 215712 50680 32 10947
10949 6 447296 215712 50600 51 10948
10950 0 452672 213664 58520 60 9433
10951 0 452832 213792 58360 75 10950
10952 6 453088 213856 58280 40 10951
10953 0 450560 210144 47680 101 5389
10954 0 450368 210336 47680 64 10953
10955 6 450304 210464 47680 86 10954
10956 0 453984 213376 60680 45 9819
10957 0 454144 213408 60880 32 10956
10958 6 454368 213472 60920 51 10957
10959 0 456160 215200 48000 40 7981
10960 0 456352 215392 48080 40 10959
10961 6 456416 215456 48120 40 10960
10962 0 457728 214976 56960 197 8083
10963 0 457504 214912 57080 120 10962
10964 6 457248 214912 57160 176 10963
10965 0 449952 215680 58480 32 9254
10966 0 449408 215776 58280 32 10965
10967 6 449280 215680 58320 32 10966
10968 0 453664 216576 61160 32 8004
10969 0 453408 216320 60840 32 10968
10970 6 453440 216224 60920 32 10969
10971 0 459584 203936 50760 160 9037
10972 0 459680 203712 50840 80 10971
10973 6 459744 203648 50840 80 10972
10974 0 459946 207551 49040 254 9030
10975 0 459959 207501 49000 254 10974
10976 6 460010 207486 48960 254 10975
10977 0 458528 207168 51680 80 10389
10978 0 458528 206912 51560 32 10977
10979 6 458528 206848 51480 60 10978
10980 0 458784 207136 51000 32 6413
10981 0 458624 207168 50800 32 10980
10982 6 458464 207168 50680 108 10981
10983 0 460056 213714 59000 0 6642
10984 0 459794 213555 58840 0 10983
10985 6 459745 213451 58720 0 10984
10986 0 463414 214858 53560 40 6793
10987 0 463372 214873 53520 40 10986
10988 6 463340 214884 53480 40 10987
10989 0 456288 212320 52600 80 9876
10990 0 456096 212480 52560 40 10989
10991 6 455936 212512 52680 51 10990
10992 0 459392 217472 59240 32 6578
10993 0 459392 217184 58840 32 10992
10994 6 458816 217408 58520 32 10993
10995 0 457843 217385 54280 0 8119
10996 0 457762 217296 54120 0 10995
10997 6 457744 217164 54000 0 10996
10998 0 457536 214560 53240 81 10605
10999 0 457728 214592 53040 32 10998
11000 6 457856 214528 52960 51 10999
11001 0 463008 213792 54880 91 6774
11002 0 462944 213536 54920 60 11001
11003 6 462944 213472 54920 60 11002
11004 0 464160 214528 55840 124 10610
11005 0 464160 214560 56120 45 11004
11006 6 464160 214720 56320 115 11005
11007 0 458962 212701 51240 0 6871
11008 0 458849 212392 51200 0 11007
11009 6 458528 211696 51000 0 11008
11010 0 461333 212004 50800 266 6866
11011 0 461413 212026 50760 266 11010
11012 6 461440 212037 50720 266 11011
11013 0 459904 207776 51440 181 10154
11014 0 459680 207744 51560 214 11013
11015 6 459456 207616 51520 200 11014
11016 0 464032 217056 53120 32 5223
11017 0 464160 216960 52920 32 11016
11018 6 464096 216896 52680 32 11017
11019 0 447437 148621 215240 0 9520
11020 6 447472 148552 215280 0 11019
11021 0 446442 148473 214640 0 2856
11022 6 445718 148002 214640 0 11021
11023 0 447067 134135 203760 0 8726
11024 6 447208 134286 203800 0 11023
11025 0 446410 134459 202360 0 7794
11026 6 447034 134599 202360 0 11025
11027 0 335564 151606 162240 0 10440
11028 6 335550 151636 162200 0 11027
11029 0 334095 154908 166400 0 9944
11030 6 334091 154746 166440 0 11029
11031 0 356388 150524 165240 0 4222
11032 6 356388 150669 165400 0 11031
11033 0 340337 154862 181080 0 7121
11034 6 340400 155071 181160 0 11033
11035 0 339922 153731 180840 0 7119
11036 6 340012 153507 180640 0 11035
11037 0 424601 131704 196440 0 5197
11038 6 424618 131664 196480 0 11037
11039 0 347712 156431 183760 0 6223
11040 6 347772 156326 183800 0 11039
11041 0 343278 159341 173680 0 10678
11042 6 343266 159349 173600 0 11041
11043 0 350068 154498 183400 0 9959
11044 6 350119 154358 183360 0 11043
11045 0 425450 131474 195320 0 9560
11046 6 425355 131532 195280 0 11045
11047 0 350447 156247 171920 0 9128
11048 6 350526 156235 171880 0 11047
11049 0 426438 132337 194560 0 8543
11050 6 426434 132344 194520 0 11049
11051 0 356275 154533 173000 0 8764
11052 6 356419 154401 172960 0 11051
11053 0 382397 128315 181120 0 6371
11054 6 382405 128305 181160 0 11053
11055 0 382018 129982 180320 0 6363
11056 6 381903 129902 180280 0 11055
11057 0 379087 128381 172320 0 5910
11058 6 379068 128413 172280 0 11057
11059 0 368351 147859 177280 0 8917
11060 6 368373 147863 177360 0 11059
11061 0 367846 147719 176760 0 8912
11062 6 367808 147721 176800 0 11061
11063 0 380570 140932 177120 0 9740
11064 6 380730 140885 177080 0 11063
11065 0 452050 129971 181360 0 7221
11066 6 451996 129898 181320 0 11065
11067 0 473632 147296 176680 32 1897
11068 6 473792 147200 176760 32 11067
11069 0 440914 210469 57960 80 10013
11070 6 440889 210565 57920 80 11069
11071 0 448039 215369 54440 0 6137
11072 6 447947 215469 54520 0 11071
11073 0 449359 214889 53880 0 6128
11074 6 449383 214840 53800 0 11073
11075 0 453126 205052 53920 0 7056
11076 6 453486 205158 54000 0 11075
11077 0 448795 215211 52920 154 6113
11078 6 448897 215142 52880 154 11077
11079 0 453092 202863 53040 0 5804
11080 6 453113 202819 53080 0 11079
11081 0 449472 215296 51440 219 8241
11082 6 449312 215136 51640 128 11081
11083 0 448886 216858 51440 0 8237
11084 6 448824 216912 51600 0 11083
11085 0 453632 204736 48320 40 7338
11086 6 453696 204640 48320 71 11085
11087 0 456864 213664 58960 122 5345
11088 6 456768 213632 59200 64 11087
11089 0 452000 214176 59000 32 9435
11090 6 451776 214176 59000 32 11089
11091 0 457023 209241 48280 80 8283
11092 6 456955 209222 48240 80 11091
11093 0 458688 208544 49080 134 7413
11094 6 458752 208512 48880 32 11093
11095 0 457120 214336 55880 32 8672
11096 6 457184 214240 55720 32 11095
11097 0 457178 214833 56640 0 8083
11098 6 457169 214866 56360 0 11097
11099 0 450112 214176 59200 32 5292
11100 6 450144 213888 59200 32 11099
11101 0 460036 211714 59880 0 10785
11102 6 459872 211326 59640 0 11101
11103 0 458752 212810 59320 0 10125
11104 6 458410 212835 59160 0 11103
11105 0 460672 210432 55600 32 9481
11106 6 460800 210336 55320 32 11105
11107 0 459710 217710 54480 32 8119
11108 6 459934 218092 54640 0 11107
11109 0 456640 219264 54560 32 8344
11110 6 457120 220160 54000 32 11109
11111 0 458784 218912 58480 32 6570
11112 6 458368 218656 58600 32 11111
11113 0 457504 213568 51800 40 10139
11114 6 457536 213760 51680 45 11113
11115 0 458388 215432 51000 160 7616
11116 6 458448 215488 50960 160 11115
11117 0 461984 218144 51360 75 164
11118 6 462048 218112 51200 32 11117
11119 6 449310 132980 201280 0 3840
11120 6 337821 156152 163040 0 7013
11121 6 338707 154075 180520 0 10451
11122 6 342555 159208 174560 0 6258
11123 6 349151 155110 173720 0 9116
11124 6 377898 140476 180000 0 7826
11125 6 374211 144022 177440 0 10000
11126 6 448736 211200 56560 60 8938
11127 6 441814 214438 57480 0 8557
11128 6 445278 208192 56080 0 7432
11129 6 444554 213602 55120 160 8945
11130 6 451998 204341 55120 0 9607
11131 6 446681 215102 52840 86 6110
11132 6 447392 209932 48920 108 4423
11133 6 459280 213899 61000 0 6654
11134 6 456256 217152 58840 32 8527
11135 6 457897 219599 55920 98 8338
11136 6 460194 217489 56160 212 9308
11137 6 463552 213376 50360 60 8693
11138 6 461951 215002 50400 131 8691
11139 6 464403 215153 55000 200 6771
11140 6 461346 212873 50800 136 6867
11141 6 461536 208960 51520 45 5650
```
