## Supplementary material for "Complete connectomic reconstruction of olfactory projection neurons in the fly brain": neuron skeletons: 1785034.swc

```
# SWC format file
# based on specifications at http://research.mssm.edu/cnic/swc.html
# Created by pymaid (https://github.com/schlegelp/PyMaid)
# PointNo Label X Y Z Radius Parent
# Labels:
# 0 = undefined
# 1 = soma
# 5 = fork point
# 6 = end point
1 1 407046 225680 65080 1872 -1
2 0 407073 226157 64240 0 1
3 0 407492 227951 64240 0 2
4 0 408198 228826 64240 0 3
5 0 408303 229568 64240 0 4
6 0 408952 229562 64240 0 5
7 0 410948 229711 64240 0 6
8 0 411972 230501 64240 0 7
9 0 413044 230638 64240 0 8
10 0 412936 230588 64200 0 9
11 0 412760 230682 64040 0 10
12 0 412442 230693 63760 0 11
13 0 412782 230507 63520 0 12
14 0 414274 230716 63520 0 13
15 0 414639 231064 63320 0 14
16 0 414697 231241 63080 0 15
17 0 414628 231285 62800 0 16
18 0 414888 231439 62680 0 17
19 0 414735 231570 62560 0 18
20 0 415278 231602 62520 0 19
21 0 416316 231942 62520 0 20
22 0 416370 231970 62320 0 21
23 0 416501 232076 62120 0 22
24 0 416616 232123 61920 0 23
25 0 416692 232098 61680 0 24
26 0 416782 231998 61440 0 25
27 0 417078 231761 61200 0 26
28 0 417190 231590 61000 0 27
29 0 417483 231299 60760 0 28
30 0 417606 231371 60480 0 29
31 0 418018 231285 60280 0 30
32 0 418105 231439 60120 0 31
33 0 418088 231858 60120 0 32
34 0 417787 232090 60120 0 33
35 0 417729 232349 59960 0 34
36 0 417827 232436 59720 0 35
37 0 417743 232440 59440 0 36
38 0 417678 232492 59240 0 37
39 0 417622 232469 59000 0 38
40 0 417498 232462 58760 0 39
41 0 417557 232428 58520 0 40
42 0 417789 232349 58240 0 41
43 0 417937 232245 58040 0 42
44 0 418146 232007 57800 0 43
45 0 418320 232134 57520 0 44
46 0 418516 232128 57280 0 45
47 0 418385 232016 57240 0 46
48 0 418795 231984 57200 0 47
49 0 419006 232213 57160 0 48
50 0 419268 232417 56920 0 49
51 0 419632 232311 56720 0 50
52 0 419839 232254 56440 0 51
53 0 420086 232081 56160 0 52
54 0 420288 232060 55920 0 53
55 0 420439 231901 55760 0 54
56 0 420681 231647 55520 0 55
57 0 421263 231774 55240 0 56
58 0 421790 231807 55080 0 57
59 0 422732 231624 54960 0 58
60 0 423539 231287 54800 0 59
61 0 424286 231101 54720 0 60
62 0 424710 231005 54640 0 61
63 0 425223 231068 54600 0 62
64 0 425751 231093 54480 0 63
65 0 426839 231229 54480 0 64
66 0 428788 231455 54480 0 65
67 0 429673 231503 54280 0 66
68 0 430991 231620 54280 0 67
69 0 432154 231827 54280 0 68
70 0 432713 231823 54440 0 69
71 0 433073 231858 54560 0 70
72 0 433628 231952 54640 0 71
73 0 435043 231605 54640 0 72
74 0 436702 231456 54640 0 73
75 0 437959 231581 54680 0 74
76 0 438819 231770 54800 0 75
77 0 439305 231861 54920 0 76
78 0 439702 231917 55040 102 77
79 0 440494 231992 55160 124 78
80 0 441490 232153 55200 128 79
81 0 442994 232114 55280 128 80
82 0 444052 232151 55400 107 81
83 0 445010 232288 55560 107 82
84 0 445777 232414 55680 139 83
85 0 446059 232624 55760 90 84
86 0 446466 232845 55840 128 85
87 0 448182 232871 55840 81 86
88 0 449398 232791 55960 136 87
89 0 450809 232766 56120 128 88
90 0 451671 232740 56280 96 89
91 0 452358 232694 56520 134 90
92 0 452770 232634 56720 137 91
93 0 453463 232595 56920 150 92
94 0 454355 232544 57160 124 93
95 0 455064 232371 57360 86 94
96 0 455593 232339 57600 91 95
97 0 456260 232250 57800 124 96
98 0 456820 232109 58000 128 97
99 0 456996 232084 58200 143 98
100 0 457527 232017 58400 124 99
101 0 458034 232002 58560 122 100
102 0 458537 231940 58680 134 101
103 0 460627 231558 58680 120 102
104 0 462630 231215 58680 124 103
105 0 464839 230655 58680 104 104
106 0 465464 230436 58600 96 105
107 0 465894 230337 58560 128 106
108 0 465988 230274 58520 128 107
109 0 468030 229508 58520 120 108
110 0 468542 229440 58480 136 109
111 0 469382 229284 58400 96 110
112 0 470505 228949 58240 124 111
113 0 471567 228765 58040 124 112
114 0 472088 228722 57840 137 113
115 0 472645 228862 57600 86 114
116 0 473212 229122 57440 86 115
117 0 474420 229014 57440 40 116
118 0 475003 228814 57440 137 117
119 5 475269 229081 57440 245 118
120 0 475128 228970 57760 246 119
121 0 475052 228911 58120 175 120
122 0 474913 228890 58480 178 121
123 0 474876 228889 58840 160 122
124 0 474817 229106 59200 176 123
125 0 475029 229165 59520 178 124
126 0 474950 229366 59840 86 125
127 0 475054 229508 60080 150 126
128 0 475137 229533 60200 0 127
129 0 475086 229988 60440 196 128
130 0 475009 230027 60600 141 129
131 0 475001 230291 61000 153 130
132 0 474817 230109 61040 166 131
133 0 474901 230366 61240 143 132
134 0 475113 230675 61800 122 133
135 0 475343 230788 62040 91 134
136 0 475915 230977 62640 64 135
137 0 476417 230907 63120 217 136
138 0 476854 230847 63480 226 137
139 0 477650 231456 65080 206 138
140 0 478197 231796 66320 156 139
141 0 479533 232520 67960 178 140
142 0 479938 232561 68720 128 141
143 0 480108 232583 69040 75 142
144 0 480360 232567 69560 137 143
145 0 480506 232594 69760 131 144
146 0 480884 232741 70240 164 145
147 0 481115 232937 70600 168 146
148 0 481351 233089 70880 163 147
149 0 481332 233140 71040 189 148
150 0 481455 233205 71320 136 149
151 0 481531 233174 71560 136 150
152 0 481683 233026 71960 86 151
153 0 482030 233075 72320 122 152
154 0 482270 233176 72600 150 153
155 0 482545 233136 72920 160 154
156 0 482722 233084 73160 154 155
157 0 482661 232975 73960 115 156
158 0 483010 233184 75040 86 157
159 0 483214 233320 75480 181 158
160 0 483665 233457 75960 163 159
161 0 484147 233685 76520 185 160
162 0 484567 233720 76960 0 161
163 0 484631 233698 77040 0 162
164 0 484858 233665 77480 0 163
165 0 484916 233606 77600 0 164
166 0 485221 233482 77800 0 165
167 0 485491 233350 78120 0 166
168 0 485916 233231 78320 0 167
169 0 485962 233183 78440 0 168
170 0 486173 233034 78640 0 169
171 0 486237 232952 78880 0 170
172 0 486278 232903 79040 0 171
173 0 486271 232894 79320 0 172
174 0 486395 232877 79960 0 173
175 0 486524 232801 80560 0 174
176 0 486739 232790 81000 0 175
177 0 486966 232550 81320 0 176
178 0 487120 232554 81560 0 177
179 0 487283 232466 81800 0 178
180 0 487462 232460 82080 0 179
181 0 487806 232320 82280 0 180
182 0 487923 232291 82480 0 181
183 0 488133 232084 82720 0 182
184 0 488249 231989 82920 0 183
185 0 488401 231939 83040 0 184
186 0 488455 231881 83280 0 185
187 0 488496 231651 83760 0 186
188 0 488561 231551 84000 0 187
189 0 488744 231437 84240 0 188
190 0 488872 231212 84600 0 189
191 0 489052 231089 84760 0 190
192 0 489028 231100 84960 0 191
193 0 488947 230933 85200 0 192
194 0 489080 230842 85440 0 193
195 0 489103 230729 85640 0 194
196 0 489032 230584 85960 0 195
197 0 489268 230238 86200 0 196
198 0 489408 230013 86440 0 197
199 0 489644 229659 86680 0 198
200 0 489794 229606 86840 0 199
201 0 489894 229560 86960 0 200
202 0 489875 229512 87080 0 201
203 0 489942 229297 87280 0 202
204 0 490068 229067 87480 0 203
205 0 490117 228890 87720 0 204
206 0 490359 228337 87920 0 205
207 0 490450 228248 88080 0 206
208 0 490608 227855 88200 0 207
209 0 490805 227384 88480 0 208
210 0 490951 227445 88520 0 209
211 0 491268 227018 88560 0 210
212 0 491105 227280 88600 0 211
213 0 491239 227249 88640 0 212
214 0 491382 227431 88680 0 213
215 0 491496 227178 88720 0 214
216 0 491412 227092 88760 0 215
217 0 491708 226479 88920 0 216
218 0 491693 226400 88960 0 217
219 0 491960 226204 89160 0 218
220 0 492087 225968 89400 0 219
221 0 492030 225997 89600 0 220
222 0 491849 225833 89800 0 221
223 0 491598 225389 90040 0 222
224 0 491434 225141 90440 0 223
225 0 491576 225108 90600 0 224
226 0 491990 225094 90640 0 225
227 0 492118 225065 90840 0 226
228 0 492207 225077 90920 0 227
229 0 492221 225039 90960 0 228
230 0 492320 224918 91040 0 229
231 0 492366 225047 91080 0 230
232 0 492614 224754 91360 0 231
233 0 492813 224633 91520 0 232
234 0 493094 224317 91880 0 233
235 0 493644 224049 92520 0 234
236 0 493793 223991 92800 0 235
237 0 493893 223751 93000 0 236
238 0 494063 223610 93280 0 237
239 0 494361 223323 93480 0 238
240 0 494465 223164 93720 0 239
241 0 494521 223038 94040 0 240
242 0 494363 222790 94400 0 241
243 0 494346 222761 94600 0 242
244 0 494206 222490 94880 0 243
245 0 494234 222139 95120 0 244
246 0 494188 221868 95320 0 245
247 0 494202 221412 96040 0 246
248 0 494189 221020 96600 0 247
249 0 494279 220720 96960 0 248
250 0 493867 220114 97480 0 249
251 0 493783 219602 97920 0 250
252 0 494108 219390 98560 0 251
253 0 494301 219325 99320 0 252
254 0 494382 219098 99640 0 253
255 0 494517 218890 99880 0 254
256 0 494652 218384 100480 0 255
257 0 494695 218099 100840 0 256
258 0 494782 217946 101160 0 257
259 0 495017 217639 101600 0 258
260 0 495109 217545 101840 0 259
261 0 495238 217365 102200 0 260
262 0 495254 217211 102480 0 261
263 0 495416 217109 102800 0 262
264 0 495359 216704 103480 0 263
265 0 495512 216456 103760 0 264
266 0 495557 216043 104120 0 265
267 0 495548 215995 104280 0 266
268 0 495663 215740 104520 0 267
269 0 495644 215709 104760 0 268
270 0 495619 215675 105000 0 269
271 0 495647 215597 105200 0 270
272 0 495665 215497 105360 0 271
273 0 495638 215590 105400 0 272
274 0 483553 212812 105440 0 273
275 0 495671 215533 105480 0 274
276 0 495650 215538 105520 0 275
277 0 495650 215513 105560 0 276
278 0 495745 215064 106280 0 277
279 0 495748 214913 106440 0 278
280 0 496031 214088 107080 0 279
281 0 496185 213825 107280 0 280
282 0 496209 213815 107320 0 281
283 0 496240 213778 107360 0 282
284 0 496228 213723 107400 0 283
285 0 496357 213543 107520 0 284
286 0 496411 213563 107560 0 285
287 0 496478 213463 107680 0 286
288 0 496595 213152 108000 0 287
289 0 496668 213076 108080 0 288
290 0 496682 212833 108200 0 289
291 0 496682 212539 108400 0 290
292 0 496597 212167 108640 0 291
293 0 496564 212007 108840 0 292
294 0 496569 211799 109120 0 293
295 0 496569 211736 109560 0 294
296 0 496700 211594 109840 0 295
297 0 496759 211355 110080 0 296
298 0 496733 211144 110320 0 297
299 0 496679 210640 110800 0 298
300 0 496594 210349 111160 0 299
301 0 496571 210257 111360 0 300
302 0 496522 210100 111600 0 301
303 0 496419 210021 111920 0 302
304 0 496216 209818 112200 0 303
305 0 496053 209671 112400 0 304
306 0 495937 209472 112600 0 305
307 0 495710 209125 112920 0 306
308 0 495635 208981 113120 0 307
309 0 495548 208874 113280 0 308
310 0 495304 208289 113880 0 309
311 0 494756 207820 114800 0 310
312 0 494592 207619 115000 0 311
313 0 494202 207290 115320 0 312
314 0 493774 207009 115640 0 313
315 0 493675 206647 115920 0 314
316 0 493771 206444 116120 0 315
317 0 494261 205881 116320 0 316
318 0 494151 205690 116360 0 317
319 0 494066 205586 116400 0 318
320 0 493661 205324 116640 0 319
321 0 493427 205418 117280 0 320
322 0 493345 205407 117680 0 321
323 0 493369 204968 118080 0 322
324 0 493327 204859 118120 0 323
325 0 493331 204767 118160 0 324
326 0 493304 204237 118520 0 325
327 0 493356 204258 118600 0 326
328 0 493605 203815 119040 0 327
329 0 493662 203392 119240 0 328
330 0 493515 203209 119360 0 329
331 0 493265 203005 119560 0 330
332 0 493048 202833 119800 0 331
333 0 492966 202734 120120 0 332
334 0 492886 202147 120560 0 333
335 0 492871 201652 121120 0 334
336 0 492736 201478 121480 0 335
337 0 492464 201058 122040 0 336
338 0 492359 200730 122320 0 337
339 0 492360 200215 122800 0 338
340 0 492424 199979 123080 0 339
341 0 492370 199744 123320 0 340
342 0 492390 199505 123600 0 341
343 0 492307 199326 124000 0 342
344 0 492276 199232 124320 0 343
345 0 492277 199138 124440 0 344
346 0 492257 199053 124680 0 345
347 0 492176 198827 125000 0 346
348 0 492209 198600 125360 0 347
349 0 492035 198222 125680 0 348
350 0 491879 197408 126080 0 349
351 0 491842 197042 126200 0 350
352 0 491923 196639 126520 0 351
353 0 491779 196382 126840 0 352
354 0 491915 196034 127160 0 353
355 0 491945 195752 127480 0 354
356 0 492010 195539 127760 0 355
357 0 491876 195371 128000 0 356
358 0 491724 195115 128240 0 357
359 0 491670 194816 128520 0 358
360 0 491638 194517 128840 0 359
361 0 491609 194357 128960 0 360
362 0 491565 194201 129200 0 361
363 0 491578 194083 129440 0 362
364 0 491553 193965 129600 0 363
365 0 491537 193821 129800 0 364
366 0 491609 193763 130000 0 365
367 0 491630 193682 130160 0 366
368 0 491715 193579 130360 0 367
369 0 491710 193514 130520 0 368
370 0 491782 193445 130640 0 369
371 0 491681 193270 130880 0 370
372 0 491704 193122 131040 0 371
373 0 491559 192755 131280 0 372
374 0 491493 192575 131520 0 373
375 0 491448 192437 131720 0 374
376 0 491363 192281 131920 0 375
377 0 491489 192033 132120 0 376
378 0 491636 191964 132320 0 377
379 0 491825 191843 132560 0 378
380 0 491878 191786 132720 0 379
381 0 491939 191579 132960 0 380
382 0 491989 191406 133120 0 381
383 0 491946 191139 133320 0 382
384 0 491813 190658 133600 0 383
385 0 491556 190323 133960 0 384
386 0 491464 190086 134240 0 385
387 0 491466 189808 134600 0 386
388 0 491358 189287 135080 0 387
389 0 491195 188876 135520 0 388
390 0 491032 188522 135920 0 389
391 0 490858 188319 136360 0 390
392 0 490533 187876 136840 0 391
393 0 490478 187371 136960 0 392
394 0 490378 187160 137120 0 393
395 0 490308 186826 137360 0 394
396 0 490305 186514 137600 0 395
397 0 490319 186278 137840 0 396
398 0 490269 186110 137960 0 397
399 0 490370 186019 138000 0 398
400 0 490370 186067 138040 0 399
401 0 490364 185995 138080 0 400
402 0 490355 185945 138120 0 401
403 0 490333 185941 138160 0 402
404 0 490340 185853 138200 0 403
405 0 490336 185812 138240 0 404
406 0 490320 185763 138280 0 405
407 0 490303 185739 138320 0 406
408 0 490289 185711 138360 0 407
409 0 490274 185678 138400 0 408
410 0 490256 185643 138440 0 409
411 0 490249 185620 138480 0 410
412 0 490233 185587 138520 0 411
413 0 490225 185552 138560 0 412
414 0 490211 185530 138600 0 413
415 0 490208 185512 138640 0 414
416 0 490199 185479 138680 0 415
417 0 490177 185442 138720 0 416
418 0 490182 185442 138760 0 417
419 0 490171 185420 138800 0 418
420 0 490174 185417 138840 0 419
421 0 490169 185406 138880 0 420
422 0 490160 185393 138920 0 421
423 0 490156 185377 138960 0 422
424 0 490151 185368 139000 0 423
425 0 490143 185357 139040 0 424
426 0 490139 185349 139080 0 425
427 0 490133 185333 139120 0 426
428 0 490127 185312 139160 0 427
429 0 490120 185306 139200 0 428
430 0 490113 185300 139240 0 429
431 0 490137 185345 139280 0 430
432 0 490121 185331 139320 0 431
433 0 490128 185324 139360 0 432
434 0 490128 185313 139400 0 433
435 0 490127 185309 139440 0 434
436 0 490125 185305 139480 0 435
437 0 490120 185287 139520 0 436
438 0 490118 185277 139560 0 437
439 0 490112 185269 139600 0 438
440 0 490106 185263 139640 0 439
441 0 490100 185242 139680 0 440
442 0 490099 185215 139720 0 441
443 0 490093 185203 139760 0 442
444 0 490079 185178 139800 0 443
445 0 490064 185159 139840 0 444
446 0 490056 185134 139880 0 445
447 0 490041 185120 139920 0 446
448 0 490043 185097 139960 0 447
449 0 490042 185073 140000 0 448
450 0 490016 185067 140040 0 449
451 0 489882 185036 140080 0 450
452 0 490008 185057 140120 0 451
453 0 490004 185047 140160 0 452
454 0 490017 185003 140200 0 453
455 0 490022 184976 140240 0 454
456 0 490036 184946 140280 0 455
457 0 490047 184909 140320 0 456
458 0 490055 184887 140360 0 457
459 0 490059 184854 140400 0 458
460 0 490061 184831 140440 0 459
461 0 490068 184800 140480 0 460
462 0 490079 184778 140520 0 461
463 0 490094 184755 140560 0 462
464 0 490103 184732 140600 0 463
465 0 490106 184711 140640 0 464
466 0 490114 184686 140680 0 465
467 0 490121 184652 140720 0 466
468 0 490129 184618 140760 0 467
469 0 490135 184603 140800 0 468
470 0 490141 184558 140840 0 469
471 0 490133 184513 140880 0 470
472 0 490122 184469 140920 0 471
473 0 490116 184401 140960 0 472
474 0 490109 184350 141000 0 473
475 0 490106 184286 141040 0 474
476 0 490096 184227 141080 0 475
477 0 490087 184175 141120 0 476
478 0 490079 184127 141160 0 477
479 0 490070 184080 141200 0 478
480 0 490053 184013 141240 0 479
481 0 490045 183956 141280 0 480
482 0 490032 183896 141320 0 481
483 0 490033 183849 141360 0 482
484 0 490016 183792 141400 0 483
485 0 490009 183745 141440 0 484
486 0 490003 183705 141480 0 485
487 0 489998 183668 141520 0 486
488 0 489992 183625 141560 0 487
489 0 489981 183579 141600 0 488
490 0 489981 183529 141640 0 489
491 0 489965 183484 141680 0 490
492 0 489953 183439 141720 0 491
493 0 489947 183405 141760 0 492
494 0 489943 183363 141800 0 493
495 0 489938 183320 141840 0 494
496 0 489927 183265 141880 0 495
497 0 489927 183236 141920 0 496
498 0 489923 183182 141960 0 497
499 0 489912 183165 142000 0 498
500 0 489899 183126 142040 0 499
501 0 489892 183089 142080 0 500
502 0 489879 183057 142120 0 501
503 0 489868 183025 142160 0 502
504 0 489858 182992 142200 0 503
505 0 489846 182958 142240 0 504
506 0 489836 182919 142280 0 505
507 0 489828 182888 142320 0 506
508 0 489827 182860 142360 0 507
509 0 489822 182832 142400 0 508
510 0 489806 182809 142440 0 509
511 0 489794 182785 142480 0 510
512 0 489788 182758 142520 0 511
513 0 489778 182730 142560 0 512
514 0 489770 182716 142600 0 513
515 0 489763 182689 142640 0 514
516 0 489765 182656 142680 0 515
517 0 489773 182625 142720 0 516
518 0 489774 182599 142760 0 517
519 0 489771 182571 142800 0 518
520 0 489774 182547 142840 0 519
521 0 489786 182513 142880 0 520
522 0 489786 182493 142920 0 521
523 0 489788 182477 142960 0 522
524 0 489777 182451 143000 0 523
525 0 489785 182421 143040 0 524
526 0 489795 182414 143080 0 525
527 0 489794 182397 143120 0 526
528 0 489800 182367 143160 0 527
529 0 489833 182345 143200 0 528
530 0 489818 182340 143240 0 529
531 0 489832 182287 143280 0 530
532 0 489856 182255 143320 0 531
533 0 489843 182205 143360 0 532
534 0 489864 182167 143400 0 533
535 0 489863 182096 143440 0 534
536 0 489860 182028 143480 0 535
537 0 489866 181964 143520 0 536
538 0 489875 181889 143560 0 537
539 0 489874 181836 143600 0 538
540 0 489871 181776 143640 0 539
541 0 489877 181725 143680 0 540
542 0 489882 181656 143720 0 541
543 0 489881 181609 143760 0 542
544 0 489930 181335 143920 0 543
545 0 489916 181243 143960 0 544
546 0 489908 181173 144000 0 545
547 0 489899 181095 144040 0 546
548 0 489896 181037 144080 0 547
549 0 489894 180974 144120 0 548
550 0 489893 180907 144160 0 549
551 0 489897 180840 144200 0 550
552 0 489899 180776 144240 0 551
553 0 489896 180729 144280 0 552
554 0 489895 180666 144320 0 553
555 0 489902 180643 144360 0 554
556 0 489903 180620 144400 0 555
557 0 489907 180600 144440 0 556
558 0 489913 180565 144480 0 557
559 0 489914 180544 144520 0 558
560 0 489913 180519 144560 0 559
561 0 489918 180496 144600 0 560
562 0 489928 180464 144640 0 561
563 0 489933 180437 144680 0 562
564 0 489942 180417 144720 0 563
565 0 489948 180381 144760 0 564
566 0 489949 180357 144800 0 565
567 0 489955 180333 144840 0 566
568 0 489962 180301 144880 0 567
569 0 489967 180280 144920 0 568
570 0 489974 180218 144960 0 569
571 0 489978 180158 145000 0 570
572 0 489981 180108 145040 0 571
573 0 489992 180046 145080 0 572
574 0 489994 179986 145120 0 573
575 0 489992 179920 145160 0 574
576 0 489996 179869 145200 0 575
577 0 489999 179804 145240 0 576
578 0 490002 179743 145280 0 577
579 0 490007 179696 145320 0 578
580 0 490020 179627 145360 0 579
581 0 490021 179575 145400 0 580
582 0 490025 179516 145440 0 581
583 0 490031 179465 145480 0 582
584 0 490041 179421 145520 0 583
585 0 490058 179346 145560 0 584
586 0 490059 179310 145600 0 585
587 0 490069 179299 145640 0 586
588 0 490079 179290 145680 0 587
589 0 490060 179353 145720 0 588
590 0 490065 179330 145760 0 589
591 0 490047 179282 145800 0 590
592 0 490022 179262 145840 0 591
593 0 490019 179176 145880 0 592
594 0 490016 179136 145920 0 593
595 0 490008 179081 145960 0 594
596 0 490008 179007 146000 0 595
597 0 490013 178943 146040 0 596
598 0 490013 178861 146080 0 597
599 0 490016 178811 146120 0 598
600 0 490013 178752 146160 0 599
601 0 489986 178684 146200 0 600
602 0 489966 178603 146240 0 601
603 0 489943 178520 146280 0 602
604 0 489902 178449 146320 0 603
605 0 489858 178384 146360 0 604
606 0 489781 178319 146400 0 605
607 0 489843 178255 146440 0 606
608 0 489841 178195 146480 0 607
609 0 489907 178146 146520 0 608
610 0 489955 178087 146560 0 609
611 0 489976 178045 146600 0 610
612 0 490000 178002 146640 0 611
613 0 490011 177947 146640 0 612
614 0 490039 177881 146720 0 613
615 0 490051 177815 146760 0 614
616 0 490071 177755 146800 0 615
617 0 490081 177707 146840 0 616
618 0 490094 177644 146880 0 617
619 0 490107 177602 146920 0 618
620 0 490115 177557 146960 0 619
621 0 490129 177504 147000 0 620
622 0 490131 177440 147040 0 621
623 0 490141 177396 147080 0 622
624 0 490151 177345 147120 0 623
625 0 490156 177298 147160 0 624
626 0 490158 177236 147200 0 625
627 0 490177 177169 147240 0 626
628 0 490169 177140 147280 0 627
629 0 490172 177096 147320 0 628
630 0 490179 177046 147360 0 629
631 0 490187 177012 147400 0 630
632 0 490187 176969 147440 0 631
633 0 490197 176940 147480 0 632
634 0 490203 176906 147520 0 633
635 0 490211 176861 147560 0 634
636 0 490221 176831 147600 0 635
637 0 490225 176795 147640 0 636
638 0 490234 176762 147680 0 637
639 0 490250 176733 147720 0 638
640 0 490254 176707 147760 0 639
641 0 490269 176674 147800 0 640
642 0 490280 176659 147840 0 641
643 0 490291 176621 147880 0 642
644 0 490308 176596 147920 0 643
645 0 490307 176568 147960 0 644
646 0 490313 176546 148000 0 645
647 0 490318 176521 148040 0 646
648 0 490324 176505 148080 0 647
649 0 490318 176464 148120 0 648
650 0 490324 176427 148160 0 649
651 0 490327 176401 148200 0 650
652 0 490344 176334 148240 0 651
653 0 490326 176335 148280 0 652
654 0 490325 176334 148320 0 653
655 0 490318 176290 148360 0 654
656 0 490313 176246 148400 0 655
657 0 490303 176191 148440 0 656
658 0 490289 176141 148480 0 657
659 0 490283 176106 148520 0 658
660 0 490262 176028 148560 0 659
661 0 490264 175948 148640 0 660
662 0 490243 175912 148680 0 661
663 0 490239 175863 148720 0 662
664 0 490227 175828 148760 0 663
665 0 490204 175758 148800 0 664
666 0 490193 175684 148840 0 665
667 0 490178 175618 148880 0 666
668 0 490169 175547 148920 0 667
669 0 490156 175492 148960 0 668
670 0 490142 175435 149000 0 669
671 0 490138 175375 149040 0 670
672 0 490129 175330 149080 0 671
673 0 490129 175270 149120 0 672
674 0 490119 175218 149160 0 673
675 0 490110 175152 149200 0 674
676 0 490100 175095 149240 0 675
677 0 490097 175040 149280 0 676
678 0 490092 174989 149320 0 677
679 0 490089 174929 149360 0 678
680 0 490077 174868 149400 0 679
681 0 490069 174819 149440 0 680
682 0 490062 174755 149480 0 681
683 0 490044 174712 149520 0 682
684 0 490031 174633 149560 0 683
685 0 490046 174661 149600 0 684
686 0 490066 174671 149640 0 685
687 0 490073 174691 149680 0 686
688 0 490085 174721 149720 0 687
689 0 490115 174722 149760 0 688
690 0 490106 174725 149800 0 689
691 0 490111 174760 149840 0 690
692 0 490121 174781 149880 0 691
693 0 490185 174761 149920 0 692
694 0 490107 174756 149960 0 693
695 0 490144 174807 150000 0 694
696 0 490100 174844 150040 0 695
697 0 490104 174728 150080 0 696
698 0 490128 174706 150120 0 697
699 0 490139 174684 150160 0 698
700 0 490146 174655 150200 0 699
701 0 490157 174615 150240 0 700
702 0 490160 174550 150280 0 701
703 0 490174 174490 150320 0 702
704 0 490176 174403 150360 0 703
705 0 490183 174311 150400 0 704
706 0 490179 174191 150440 0 705
707 0 490177 174057 150480 0 706
708 0 490176 173946 150520 0 707
709 0 490165 173823 150560 0 708
710 0 490178 173718 150600 0 709
711 0 490185 173614 150640 0 710
712 0 490178 173497 150680 0 711
713 0 490176 173386 150720 0 712
714 0 490187 173339 150760 0 713
715 0 490193 173292 150800 0 714
716 0 490193 173231 150840 0 715
717 0 490201 173179 150880 0 716
718 0 490216 173145 150920 0 717
719 0 490222 173068 150960 0 718
720 0 490214 173024 151000 0 719
721 0 490218 172986 151040 0 720
722 0 490222 172927 151080 0 721
723 0 490223 172864 151120 0 722
724 0 490221 172815 151160 0 723
725 0 490226 172768 151200 0 724
726 0 490216 172713 151240 0 725
727 0 490224 172666 151280 0 726
728 0 490222 172614 151320 0 727
729 0 490219 172562 151360 0 728
730 0 490221 172520 151400 0 729
731 0 490224 172469 151440 0 730
732 0 490226 172416 151480 0 731
733 0 490220 172358 151520 0 732
734 0 490218 172298 151560 0 733
735 0 490223 172257 151600 0 734
736 0 490226 172220 151640 0 735
737 0 490231 172173 151680 0 736
738 0 490230 172123 151720 0 737
739 0 490237 172084 151760 0 738
740 0 490240 172057 151800 0 739
741 0 490244 171990 151840 0 740
742 0 490238 171934 151880 0 741
743 0 490232 171888 151920 0 742
744 0 490230 171859 151960 0 743
745 0 490223 171829 152000 0 744
746 0 490220 171788 152040 0 745
747 0 490216 171759 152080 0 746
748 0 490212 171734 152120 0 747
749 0 490205 171706 152160 0 748
750 0 490208 171675 152200 0 749
751 0 490204 171647 152240 0 750
752 0 490200 171627 152280 0 751
753 0 490196 171586 152320 0 752
754 0 490188 171557 152360 0 753
755 0 490188 171503 152400 0 754
756 0 490194 171466 152440 0 755
757 0 490192 171422 152480 0 756
758 0 490196 171378 152520 0 757
759 0 490201 171337 152560 0 758
760 0 490204 171297 152600 0 759
761 0 490207 171248 152640 0 760
762 0 490217 171220 152680 0 761
763 0 490224 171192 152720 0 762
764 0 490226 171168 152760 0 763
765 0 490237 171144 152800 0 764
766 0 490243 171111 152840 0 765
767 0 490242 171057 152880 0 766
768 0 490218 170986 152920 0 767
769 0 490185 170897 152960 0 768
770 0 490161 170823 153000 0 769
771 0 490134 170739 153040 0 770
772 0 490107 170670 153080 0 771
773 0 490082 170581 153120 0 772
774 0 490076 170546 153160 0 773
775 0 490075 170517 153200 0 774
776 0 490072 170500 153240 0 775
777 0 490081 170479 153280 0 776
778 0 490087 170464 153320 0 777
779 0 490084 170440 153360 0 778
780 0 490089 170424 153400 0 779
781 0 490091 170400 153440 0 780
782 0 490093 170394 153480 0 781
783 0 490082 170344 153520 0 782
784 0 490072 170294 153560 0 783
785 0 490059 170239 153600 0 784
786 0 490039 170172 153640 0 785
787 0 490026 170128 153680 0 786
788 0 490008 170074 153720 0 787
789 0 489996 170041 153760 0 788
790 0 489976 169997 153800 0 789
791 0 489962 169958 153840 0 790
792 0 489949 169909 153880 0 791
793 0 489938 169855 153920 0 792
794 0 489940 169811 153960 0 793
795 0 489940 169763 154000 0 794
796 0 489953 169730 154040 0 795
797 0 489956 169693 154080 0 796
798 0 489947 169631 154120 0 797
799 0 489965 169593 154160 0 798
800 0 489959 169536 154200 0 799
801 0 489960 169482 154240 0 800
802 0 489959 169445 154280 0 801
803 0 489968 169408 154320 0 802
804 0 489967 169376 154360 0 803
805 0 489970 169338 154400 0 804
806 0 489975 169306 154440 0 805
807 0 489981 169259 154480 0 806
808 0 489985 169227 154520 0 807
809 0 489987 169199 154560 0 808
810 0 489991 169160 154600 0 809
811 0 489997 169121 154640 0 810
812 0 489988 169069 154680 0 811
813 0 489977 169010 154720 0 812
814 0 489967 168930 154760 0 813
815 0 489962 168873 154800 0 814
816 0 489950 168798 154840 0 815
817 0 489940 168729 154880 0 816
818 0 489932 168666 154920 0 817
819 0 489926 168603 154960 0 818
820 0 489913 168544 155000 0 819
821 0 489911 168498 155040 0 820
822 0 489915 168450 155080 0 821
823 0 489916 168394 155120 0 822
824 0 489917 168366 155160 0 823
825 0 489919 168314 155200 0 824
826 0 489912 168268 155240 0 825
827 0 489922 168227 155280 0 826
828 0 489917 168176 155320 0 827
829 0 489908 168135 155360 0 828
830 0 489912 168094 155400 0 829
831 0 489909 168055 155440 0 830
832 0 489908 167989 155480 0 831
833 0 489900 167962 155520 0 832
834 0 489906 167909 155560 0 833
835 0 489909 167873 155600 0 834
836 0 489910 167826 155640 0 835
837 0 489918 167777 155680 0 836
838 0 489910 167773 155720 0 837
839 0 489891 167776 155760 0 838
840 0 489867 167772 155800 0 839
841 0 489851 167737 155840 0 840
842 0 489828 167730 155880 0 841
843 0 489797 167627 155920 0 842
844 0 489777 167590 155960 0 843
845 0 489806 167485 156000 0 844
846 0 489790 167334 156040 0 845
847 0 489767 167286 156080 0 846
848 0 489749 167257 156120 0 847
849 0 489724 167175 156160 0 848
850 0 489719 167114 156200 0 849
851 0 489696 167099 156240 0 850
852 0 489718 166964 156280 0 851
853 0 489721 166878 156320 0 852
854 0 489702 166840 156360 0 853
855 0 489675 166736 156400 0 854
856 0 489766 166575 156440 0 855
857 0 489749 166548 156480 0 856
858 0 489750 166539 156520 0 857
859 0 489730 166433 156560 0 858
860 0 489789 166373 156600 0 859
861 0 489753 166225 156640 0 860
862 0 489768 166152 156680 0 861
863 0 489801 166022 156720 0 862
864 0 489789 166001 156760 0 863
865 0 489768 165953 156800 0 864
866 0 489761 165844 156840 0 865
867 0 489749 165829 156880 0 866
868 0 489740 165789 156920 0 867
869 0 489727 165736 156960 0 868
870 0 489720 165680 157000 0 869
871 0 489712 165659 157040 0 870
872 0 489716 165642 157080 0 871
873 0 489701 165553 157120 0 872
874 0 489677 165529 157160 0 873
875 0 489659 165507 157200 0 874
876 0 489765 165481 157240 0 875
877 0 489748 165476 157280 0 876
878 0 489728 165422 157320 0 877
879 0 489702 165415 157360 0 878
880 0 489659 165392 157400 0 879
881 0 489632 165331 157440 0 880
882 0 489645 165219 157480 0 881
883 0 489636 165201 157520 0 882
884 0 489618 165093 157560 0 883
885 0 489657 165004 157600 0 884
886 0 489633 164968 157640 0 885
887 0 489653 164878 157680 0 886
888 0 489611 164957 157720 0 887
889 0 489642 164883 157760 0 888
890 0 489499 164740 157800 0 889
891 0 489489 164662 157840 0 890
892 0 489485 164568 157880 0 891
893 0 489470 164471 157920 0 892
894 0 489448 164428 157960 0 893
895 0 489427 164350 158000 0 894
896 0 489407 164273 158040 0 895
897 0 489390 164236 158080 0 896
898 0 489353 164221 158120 0 897
899 0 489333 164188 158160 0 898
900 0 489297 164164 158200 0 899
901 0 489282 164111 158240 0 900
902 0 489252 164066 158280 0 901
903 0 489235 164007 158320 0 902
904 0 489207 163975 158360 0 903
905 0 489184 163907 158400 0 904
906 0 489163 163865 158440 0 905
907 0 489136 163791 158480 0 906
908 0 489109 163755 158520 0 907
909 0 489079 163687 158560 0 908
910 0 489056 163650 158600 0 909
911 0 489029 163596 158640 0 910
912 0 489004 163544 158680 0 911
913 0 488980 163503 158720 0 912
914 0 488955 163458 158760 0 913
915 0 488932 163409 158800 0 914
916 0 488914 163353 158840 0 915
917 0 488883 163308 158880 0 916
918 0 488862 163257 158920 0 917
919 0 488844 163216 158960 0 918
920 0 488818 163190 159000 0 919
921 0 488796 163161 159040 0 920
922 0 488776 163125 159080 0 921
923 0 488756 163087 159120 0 922
924 0 488737 163031 159160 0 923
925 0 488721 162978 159200 0 924
926 0 488698 162938 159240 0 925
927 0 488674 162907 159280 0 926
928 0 488639 162867 159320 0 927
929 0 488618 162829 159360 0 928
930 0 488588 162763 159400 0 929
931 0 488567 162731 159440 0 930
932 0 488527 162693 159480 0 931
933 0 488507 162659 159520 0 932
934 0 488482 162604 159560 0 933
935 0 488463 162555 159600 0 934
936 0 488440 162495 159640 0 935
937 0 488401 162456 159680 0 936
938 0 488368 162423 159720 0 937
939 0 488338 162384 159760 0 938
940 0 488305 162320 159800 0 939
941 0 488265 162261 159840 0 940
942 0 488232 162196 159880 0 941
943 0 488207 162114 159920 0 942
944 0 488169 162069 159960 0 943
945 0 488147 162011 160000 0 944
946 0 488138 161912 160040 0 945
947 0 488105 161862 160080 0 946
948 0 488072 161804 160120 0 947
949 0 488058 161724 160160 0 948
950 0 488035 161670 160200 0 949
951 0 488013 161601 160240 0 950
952 0 487989 161537 160280 0 951
953 0 487969 161471 160320 0 952
954 0 487950 161425 160360 0 953
955 0 487902 161338 160400 0 954
956 0 487855 161275 160440 0 955
957 0 487805 161174 160480 0 956
958 0 487742 161098 160520 0 957
959 0 487697 161020 160560 0 958
960 0 487652 160947 160600 0 959
961 0 487602 160883 160640 0 960
962 0 487553 160812 160680 0 961
963 0 487504 160728 160720 0 962
964 0 487455 160653 160760 0 963
965 0 487405 160587 160800 0 964
966 0 487354 160510 160840 0 965
967 0 487303 160446 160880 0 966
968 0 487247 160401 160920 0 967
969 0 487193 160323 160960 0 968
970 0 487150 160276 161000 0 969
971 0 487095 160212 161040 0 970
972 0 487052 160149 161080 0 971
973 0 487007 160080 161120 0 972
974 0 487002 160066 161160 0 973
975 0 486952 160051 161200 0 974
976 0 486857 159939 161240 0 975
977 0 486800 159819 161280 0 976
978 0 486751 159792 161320 0 977
979 0 486708 159775 161360 0 978
980 0 486671 159730 161400 0 979
981 0 486596 159645 161440 0 980
982 0 486504 159524 161480 0 981
983 0 486449 159521 161520 0 982
984 0 486382 159467 161560 0 983
985 0 486348 159398 161600 0 984
986 0 486320 159346 161640 0 985
987 0 486307 159341 161680 0 986
988 0 486249 159276 161720 0 987
989 0 486157 159207 161760 0 988
990 0 486041 159121 161800 0 989
991 0 485890 159107 161840 0 990
992 0 485988 159116 161880 0 991
993 0 485930 159045 161920 0 992
994 0 485890 158929 161960 0 993
995 0 485804 158830 162000 0 994
996 0 485770 158775 162040 0 995
997 0 485736 158740 162080 0 996
998 0 485687 158719 162120 0 997
999 0 485652 158671 162160 0 998
1000 0 485621 158635 162200 0 999
1001 0 485596 158590 162240 0 1000
1002 0 485566 158561 162280 0 1001
1003 0 485514 158536 162320 0 1002
1004 0 485480 158533 162360 0 1003
1005 0 485444 158499 162400 0 1004
1006 0 485432 158452 162440 0 1005
1007 0 485401 158410 162480 0 1006
1008 0 485367 158367 162520 0 1007
1009 0 485347 158323 162560 0 1008
1010 0 485311 158296 162600 0 1009
1011 0 485279 158244 162640 0 1010
1012 0 485209 158195 162680 0 1011
1013 0 485118 158174 162720 0 1012
1014 0 485038 158132 162760 0 1013
1015 0 484961 158082 162800 0 1014
1016 0 484899 158015 162840 0 1015
1017 0 484828 157957 162880 0 1016
1018 0 484755 157900 162920 0 1017
1019 0 484653 157880 162960 0 1018
1020 0 484583 157839 163000 0 1019
1021 0 484502 157783 163040 0 1020
1022 0 484443 157713 163080 0 1021
1023 0 484394 157641 163120 0 1022
1024 0 484340 157563 163160 0 1023
1025 0 484275 157497 163200 0 1024
1026 0 484210 157453 163240 0 1025
1027 0 484115 157425 163280 0 1026
1028 0 484058 157372 163320 0 1027
1029 0 484000 157278 163360 0 1028
1030 0 483968 157225 163400 0 1029
1031 0 483943 157209 163440 0 1030
1032 0 483907 157180 163480 0 1031
1033 0 483877 157148 163520 0 1032
1034 0 483852 157053 163560 0 1033
1035 0 483787 157048 163600 0 1034
1036 0 483777 157004 163640 0 1035
1037 0 483697 156878 163680 0 1036
1038 0 483615 156812 163720 0 1037
1039 0 483542 156739 163760 0 1038
1040 0 483452 156678 163800 0 1039
1041 0 483377 156611 163840 0 1040
1042 0 483281 156574 163880 0 1041
1043 0 483199 156504 163920 0 1042
1044 0 483132 156430 163960 0 1043
1045 0 483050 156357 164000 0 1044
1046 0 482988 156287 164040 0 1045
1047 0 482918 156209 164080 0 1046
1048 0 482844 156142 164120 0 1047
1049 0 482781 156064 164160 0 1048
1050 0 482715 156013 164200 0 1049
1051 0 482648 155946 164240 0 1050
1052 0 482579 155900 164280 0 1051
1053 0 482505 155845 164320 0 1052
1054 0 482469 155815 164360 0 1053
1055 0 482432 155765 164400 0 1054
1056 0 482395 155706 164440 0 1055
1057 0 482378 155666 164480 0 1056
1058 0 482169 155294 164480 0 1057
1059 0 482071 155184 164520 0 1058
1060 0 482010 155039 164560 0 1059
1061 0 481954 154990 164600 0 1060
1062 0 481856 155001 164640 0 1061
1063 0 481844 154870 164680 0 1062
1064 0 481802 154838 164720 0 1063
1065 0 481742 154762 164760 0 1064
1066 0 481710 154740 164800 0 1065
1067 0 481709 154684 164840 0 1066
1068 0 481630 154693 164880 0 1067
1069 0 481513 154597 164920 0 1068
1070 0 481474 154554 164960 0 1069
1071 0 481428 154468 165000 0 1070
1072 0 481333 154437 165040 0 1071
1073 0 481298 154289 165080 0 1072
1074 0 481255 154228 165120 0 1073
1075 0 480975 153850 165160 0 1074
1076 0 480853 153853 165200 0 1075
1077 0 480741 153789 165240 0 1076
1078 0 480671 153738 165280 0 1077
1079 0 480617 153712 165320 0 1078
1080 0 480581 153749 165360 0 1079
1081 0 480529 153632 165400 0 1080
1082 0 480388 153496 165440 0 1081
1083 0 480296 153343 165480 0 1082
1084 0 480198 153280 165520 0 1083
1085 0 480140 153271 165560 0 1084
1086 0 480073 153083 165600 0 1085
1087 0 479988 152967 165640 0 1086
1088 0 479929 152838 165680 0 1087
1089 0 479814 152726 165720 0 1088
1090 0 479678 152526 165760 0 1089
1091 0 479526 152463 165800 0 1090
1092 0 479464 152391 165840 0 1091
1093 0 479391 152245 165880 0 1092
1094 0 479306 152149 165920 0 1093
1095 0 479275 152066 165960 0 1094
1096 0 479174 151896 166000 0 1095
1097 0 479080 151734 166040 0 1096
1098 0 479008 151581 166080 0 1097
1099 0 478929 151599 166120 0 1098
1100 0 478880 151497 166160 0 1099
1101 0 478797 151354 166200 0 1100
1102 0 478705 151335 166240 0 1101
1103 0 478627 151189 166280 0 1102
1104 0 478557 151101 166320 0 1103
1105 0 478476 151042 166360 0 1104
1106 0 478425 150979 166400 0 1105
1107 0 478353 150963 166440 0 1106
1108 0 478258 150865 166480 0 1107
1109 0 478198 150758 166520 0 1108
1110 0 478133 150762 166560 0 1109
1111 0 477916 150765 166600 0 1110
1112 0 478047 150528 166640 0 1111
1113 0 477959 150416 166680 0 1112
1114 0 477943 150330 166720 0 1113
1115 0 477907 150313 166760 0 1114
1116 0 477876 150316 166800 0 1115
1117 0 477841 150309 166840 0 1116
1118 0 477820 150271 166880 0 1117
1119 0 477808 150194 166920 0 1118
1120 0 477762 150150 166960 0 1119
1121 0 477677 149974 167000 0 1120
1122 0 477700 149912 167040 0 1121
1123 0 477647 149997 167080 0 1122
1124 0 477627 149875 167120 0 1123
1125 0 477554 149836 167160 0 1124
1126 0 477559 149781 167200 0 1125
1127 0 477505 149763 167240 0 1126
1128 0 477477 149698 167280 0 1127
1129 0 477456 149638 167320 0 1128
1130 0 477420 149489 167360 0 1129
1131 0 477384 149500 167400 0 1130
1132 0 477331 149469 167440 0 1131
1133 0 477336 149378 167480 0 1132
1134 0 477288 149321 167520 0 1133
1135 0 477273 149228 167560 0 1134
1136 0 477198 149169 167600 0 1135
1137 0 477042 149059 167640 0 1136
1138 0 477066 149018 167720 0 1137
1139 0 477004 148906 167760 0 1138
1140 0 476895 148882 167800 0 1139
1141 0 476767 148668 167840 0 1140
1142 0 476687 148553 167880 0 1141
1143 0 476611 148542 167920 0 1142
1144 0 476520 148435 167960 0 1143
1145 0 476446 148378 168000 0 1144
1146 0 476447 148365 168040 0 1145
1147 0 476396 148312 168080 0 1146
1148 0 476312 148254 168120 0 1147
1149 0 476256 148143 168160 0 1148
1150 0 476198 148101 168200 0 1149
1151 0 476088 147949 168240 0 1150
1152 0 475957 147871 168280 0 1151
1153 0 475836 147727 168320 0 1152
1154 0 475752 147718 168360 0 1153
1155 0 475641 147589 168400 0 1154
1156 0 475511 147525 168440 0 1155
1157 0 475491 147505 168480 0 1156
1158 0 475430 147481 168520 0 1157
1159 0 475326 147429 168560 0 1158
1160 0 475236 147363 168600 0 1159
1161 0 475121 147331 168640 0 1160
1162 0 475036 147275 168680 0 1161
1163 0 474940 147224 168720 0 1162
1164 0 474844 147167 168760 0 1163
1165 0 474746 147106 168800 0 1164
1166 0 474648 147051 168840 0 1165
1167 0 474545 146991 168880 0 1166
1168 0 474443 146922 168920 0 1167
1169 0 474365 146891 168960 0 1168
1170 0 474290 146843 169000 0 1169
1171 0 474205 146828 169040 0 1170
1172 0 474137 146804 169080 0 1171
1173 0 474071 146785 169120 0 1172
1174 0 474005 146749 169160 0 1173
1175 0 473946 146718 169200 0 1174
1176 0 473876 146658 169240 0 1175
1177 0 473809 146599 169280 0 1176
1178 0 473742 146533 169320 0 1177
1179 0 473671 146450 169360 0 1178
1180 0 473549 146393 169400 0 1179
1181 0 473443 146341 169440 0 1180
1182 0 473297 146285 169480 0 1181
1183 0 473172 146226 169520 0 1182
1184 0 473047 146180 169560 0 1183
1185 0 472928 146144 169600 0 1184
1186 0 472804 146112 169640 0 1185
1187 0 472692 146081 169680 0 1186
1188 0 472592 146040 169720 0 1187
1189 0 472436 145975 169760 0 1188
1190 0 472285 145918 169800 0 1189
1191 0 472132 145860 169840 0 1190
1192 0 471717 145516 169880 0 1191
1193 0 471691 145599 169920 0 1192
1194 0 471661 145543 169960 0 1193
1195 0 471480 145530 170000 0 1194
1196 0 471436 145521 170040 0 1195
1197 0 471390 145563 170080 0 1196
1198 0 471374 145588 170120 0 1197
1199 0 471349 145572 170160 0 1198
1200 0 471305 145488 170200 0 1199
1201 0 471243 145472 170240 0 1200
1202 0 471227 145451 170280 0 1201
1203 0 471145 145404 170320 0 1202
1204 0 471069 145367 170360 0 1203
1205 0 471010 145336 170400 0 1204
1206 0 470923 145296 170440 0 1205
1207 0 470856 145247 170480 0 1206
1208 0 470790 145198 170520 0 1207
1209 0 470716 145157 170560 0 1208
1210 0 470633 145123 170600 0 1209
1211 0 470562 145077 170640 0 1210
1212 0 470494 145043 170680 0 1211
1213 0 470354 144990 170720 0 1212
1214 0 470216 144948 170760 0 1213
1215 0 470111 144892 170800 0 1214
1216 0 469956 144851 170840 0 1215
1217 0 469825 144814 170880 0 1216
1218 0 469694 144783 170920 0 1217
1219 0 469557 144734 170960 0 1218
1220 0 469424 144681 171000 0 1219
1221 0 469282 144642 171040 0 1220
1222 0 469152 144595 171080 0 1221
1223 0 469016 144549 171120 0 1222
1224 0 468873 144509 171160 0 1223
1225 0 468739 144449 171200 0 1224
1226 0 468600 144395 171240 0 1225
1227 0 468460 144351 171280 0 1226
1228 0 468333 144296 171320 0 1227
1229 0 468196 144240 171360 0 1228
1230 0 468059 144191 171400 0 1229
1231 0 467910 144132 171440 0 1230
1232 0 467792 144079 171480 0 1231
1233 0 467663 144021 171520 0 1232
1234 0 467518 143973 171560 0 1233
1235 0 467378 143925 171600 0 1234
1236 0 466964 143715 171640 0 1235
1237 0 466744 143608 171680 0 1236
1238 0 466501 143490 171720 0 1237
1239 0 466448 143453 171760 0 1238
1240 0 466209 143435 171800 0 1239
1241 0 465700 143255 171840 0 1240
1242 0 465506 143227 171880 0 1241
1243 0 465246 143150 171920 0 1242
1244 0 464931 143156 171960 0 1243
1245 0 464859 143240 172000 0 1244
1246 0 464551 143180 172040 0 1245
1247 0 464424 143075 172080 0 1246
1248 0 464009 142945 172120 0 1247
1249 0 463473 142846 172160 0 1248
1250 0 463203 142661 172200 0 1249
1251 0 462969 142633 172240 0 1250
1252 0 462904 142637 172280 0 1251
1253 0 462894 142627 172320 0 1252
1254 0 462709 142535 172360 0 1253
1255 0 462645 142530 172400 0 1254
1256 0 462549 142462 172440 0 1255
1257 0 462182 142422 172480 0 1256
1258 0 462049 142394 172520 0 1257
1259 0 461850 142312 172560 0 1258
1260 0 461655 142300 172600 0 1259
1261 0 461477 142271 172640 0 1260
1262 0 461337 142211 172680 0 1261
1263 0 461162 142167 172720 0 1262
1264 0 460986 142119 172760 0 1263
1265 0 460823 142067 172800 0 1264
1266 0 460654 142005 172840 0 1265
1267 0 460481 141963 172880 0 1266
1268 0 460331 141913 172920 0 1267
1269 0 460151 141870 172960 0 1268
1270 0 460058 141803 173000 0 1269
1271 0 459942 141746 173040 0 1270
1272 0 459847 141660 173080 0 1271
1273 0 459740 141618 173120 0 1272
1274 0 459641 141541 173160 0 1273
1275 0 459549 141460 173200 0 1274
1276 0 459448 141384 173240 0 1275
1277 0 459371 141358 173280 0 1276
1278 0 459288 141318 173320 0 1277
1279 0 459212 141303 173360 0 1278
1280 0 459143 141271 173400 0 1279
1281 0 459043 141271 173440 0 1280
1282 0 458955 141232 173480 0 1281
1283 0 458878 141199 173520 0 1282
1284 0 458798 141176 173560 0 1283
1285 0 458719 141144 173600 0 1284
1286 0 458677 141120 173640 0 1285
1287 0 458634 141118 173680 0 1286
1288 0 458617 141126 173720 0 1287
1289 0 458599 141127 173760 0 1288
1290 0 458600 141134 173800 0 1289
1291 0 458597 141132 173840 0 1290
1292 0 458606 141123 173880 0 1291
1293 0 458575 141131 173920 0 1292
1294 0 458581 141118 173960 0 1293
1295 0 458521 141134 174000 0 1294
1296 0 458435 141227 174040 0 1295
1297 0 458376 141246 174080 0 1296
1298 0 458322 141234 174160 0 1297
1299 0 458211 141280 174200 0 1298
1300 0 458205 141328 174240 0 1299
1301 0 458120 141368 174280 0 1300
1302 0 458071 141391 174320 0 1301
1303 0 458007 141442 174360 0 1302
1304 0 457951 141489 174400 0 1303
1305 0 457908 141494 174440 0 1304
1306 0 457865 141486 174480 0 1305
1307 0 457828 141481 174520 0 1306
1308 0 457769 141499 174560 0 1307
1309 0 457722 141507 174600 0 1308
1310 0 457681 141521 174640 0 1309
1311 0 457638 141527 174680 0 1310
1312 0 457600 141534 174720 0 1311
1313 0 457547 141546 174760 0 1312
1314 0 457512 141543 174800 0 1313
1315 0 457466 141539 174840 0 1314
1316 0 457412 141543 174880 0 1315
1317 0 457380 141518 174920 0 1316
1318 0 457323 141505 174960 0 1317
1319 0 457281 141481 175000 0 1318
1320 0 457217 141471 175040 0 1319
1321 0 457199 141457 175080 0 1320
1322 0 457156 141432 175120 0 1321
1323 0 457117 141409 175160 0 1322
1324 0 457072 141394 175200 0 1323
1325 0 457043 141344 175240 0 1324
1326 0 456969 141416 175280 0 1325
1327 0 456912 141365 175320 0 1326
1328 0 456878 141307 175360 0 1327
1329 0 456766 141365 175400 0 1328
1330 0 457029 141084 175440 0 1329
1331 0 456909 140793 175480 0 1330
1332 0 456904 140844 175520 0 1331
1333 0 456903 140848 175560 0 1332
1334 0 456850 140862 175600 0 1333
1335 0 456859 140842 175640 0 1334
1336 0 456806 140778 175680 0 1335
1337 0 456734 140751 175720 0 1336
1338 0 456674 140752 175760 0 1337
1339 0 456614 140706 175800 0 1338
1340 0 456603 140691 175840 0 1339
1341 0 456577 140692 175880 0 1340
1342 0 456534 140642 175920 0 1341
1343 0 456436 140675 175960 0 1342
1344 0 456466 140640 176000 0 1343
1345 0 456341 140615 176040 0 1344
1346 5 456173 140571 176080 0 1345
1347 0 455763 140467 176120 0 1346
1348 0 455618 140421 176160 0 1347
1349 0 455565 140426 176200 0 1348
1350 0 455419 140424 176240 0 1349
1351 0 455409 140385 176280 0 1350
1352 0 455375 140306 176320 0 1351
1353 0 455285 140276 176360 0 1352
1354 0 455202 140265 176400 0 1353
1355 0 455132 140238 176440 0 1354
1356 0 455019 140245 176480 0 1355
1357 0 455008 140138 176520 0 1356
1358 0 454963 140135 176560 0 1357
1359 0 454879 140011 176600 0 1358
1360 0 454890 140019 176640 0 1359
1361 0 455006 139480 176680 0 1360
1362 0 454626 139892 176720 0 1361
1363 0 454647 139684 176760 0 1362
1364 0 454545 139782 176800 0 1363
1365 0 454422 139753 176840 0 1364
1366 0 454361 139690 176880 0 1365
1367 0 454248 139693 176920 0 1366
1368 0 454164 139713 176960 0 1367
1369 0 454158 139722 177000 0 1368
1370 0 454042 139723 177040 0 1369
1371 0 453826 139666 177080 0 1370
1372 0 453661 139623 177120 0 1371
1373 0 453593 139615 177160 0 1372
1374 0 453506 139625 177200 0 1373
1375 0 453490 139619 177240 0 1374
1376 0 453468 139636 177280 0 1375
1377 0 453493 139641 177320 0 1376
1378 0 453420 139637 177360 0 1377
1379 0 453201 139598 177400 0 1378
1380 0 453028 139387 177440 0 1379
1381 0 453041 139465 177480 0 1380
1382 0 452984 139419 177520 0 1381
1383 0 452972 139381 177560 0 1382
1384 0 453005 139370 177600 0 1383
1385 0 452983 139269 177640 0 1384
1386 0 452956 139295 177680 0 1385
1387 0 452879 139275 177720 0 1386
1388 0 452835 139133 177760 0 1387
1389 0 452724 139117 177800 0 1388
1390 0 452622 139170 177840 0 1389
1391 0 452511 139113 177880 0 1390
1392 0 452427 139010 177920 0 1391
1393 0 452377 138954 177960 0 1392
1394 0 452226 138893 178000 0 1393
1395 0 452232 138818 178040 0 1394
1396 0 452147 138753 178080 0 1395
1397 0 452072 138729 178120 0 1396
1398 0 452066 138693 178160 0 1397
1399 0 452022 138626 178200 0 1398
1400 0 451897 138620 178240 0 1399
1401 0 451906 138605 178280 0 1400
1402 0 451838 138593 178320 0 1401
1403 0 451782 138674 178360 0 1402
1404 0 451796 138570 178400 0 1403
1405 0 451753 138461 178440 0 1404
1406 0 451761 138480 178480 0 1405
1407 0 451755 138425 178520 0 1406
1408 0 451652 138292 178560 0 1407
1409 0 451496 138312 178600 0 1408
1410 0 451399 138257 178640 0 1409
1411 0 451391 138205 178680 0 1410
1412 0 451307 138106 178720 0 1411
1413 0 451292 138141 178760 0 1412
1414 0 451290 138205 178800 0 1413
1415 0 451239 138157 178840 0 1414
1416 0 451015 138163 178880 0 1415
1417 0 450901 138215 178920 0 1416
1418 0 450831 138230 179000 0 1417
1419 0 450776 138218 179040 0 1418
1420 0 450689 138281 179080 0 1419
1421 0 450614 138259 179120 0 1420
1422 0 450462 138292 179160 0 1421
1423 0 450268 138279 179200 0 1422
1424 0 450207 138312 179240 0 1423
1425 0 450093 138338 179280 0 1424
1426 0 449912 138224 179320 0 1425
1427 0 449899 138301 179360 0 1426
1428 0 449877 138308 179400 0 1427
1429 0 449866 138377 179440 0 1428
1430 0 449775 138340 179480 0 1429
1431 0 449715 138325 179520 0 1430
1432 0 449683 138388 179560 0 1431
1433 0 449562 138515 179600 0 1432
1434 0 449477 138504 179640 0 1433
1435 0 449465 138531 179680 0 1434
1436 0 449404 138468 179720 0 1435
1437 0 449365 138449 179760 0 1436
1438 0 449255 138400 179800 0 1437
1439 0 449176 138395 179840 0 1438
1440 0 449186 138374 179880 0 1439
1441 0 449193 138419 179920 0 1440
1442 0 449160 138422 179960 0 1441
1443 0 449122 138447 180000 0 1442
1444 0 449066 138355 180040 0 1443
1445 0 448983 138397 180080 0 1444
1446 0 448891 138382 180160 0 1445
1447 0 448845 138455 180200 0 1446
1448 0 448815 138369 180240 0 1447
1449 0 448766 138358 180280 0 1448
1450 0 448718 138393 180320 0 1449
1451 0 448647 138399 180360 0 1450
1452 0 448638 138445 180400 0 1451
1453 0 448544 138500 180440 0 1452
1454 0 448525 138522 180480 0 1453
1455 0 448476 138515 180520 0 1454
1456 0 448450 138495 180560 0 1455
1457 0 448382 138500 180600 0 1456
1458 0 448263 138500 180640 0 1457
1459 0 448208 138498 180680 0 1458
1460 0 448148 138497 180720 0 1459
1461 0 447997 138472 180760 0 1460
1462 0 447846 138444 180800 0 1461
1463 0 447856 138449 180840 0 1462
1464 0 447842 138457 180880 0 1463
1465 0 447772 138450 180920 0 1464
1466 0 447722 138510 180960 0 1465
1467 0 447683 138495 181000 0 1466
1468 0 447691 138506 181040 0 1467
1469 0 447642 138485 181080 0 1468
1470 0 447590 138491 181120 0 1469
1471 0 447578 138456 181160 0 1470
1472 0 447566 138412 181200 0 1471
1473 0 447547 138377 181240 0 1472
1474 0 447275 138537 181280 0 1473
1475 0 447255 138438 181320 0 1474
1476 0 447354 138378 181360 0 1475
1477 0 447205 138396 181400 0 1476
1478 0 447177 138353 181440 0 1477
1479 0 447098 138339 181480 0 1478
1480 0 447054 138281 181520 0 1479
1481 0 447015 138302 181560 0 1480
1482 0 446998 138232 181600 0 1481
1483 0 446971 138237 181640 0 1482
1484 0 446975 138188 181680 0 1483
1485 0 446888 138206 181720 0 1484
1486 0 446850 138158 181760 0 1485
1487 0 446849 138199 181800 0 1486
1488 0 446804 138157 181840 0 1487
1489 0 446778 138202 181880 0 1488
1490 0 446775 138117 181920 0 1489
1491 0 446750 138107 181960 0 1490
1492 0 446680 138038 182000 0 1491
1493 0 446734 138136 182040 0 1492
1494 0 446644 138023 182080 0 1493
1495 0 446579 138023 182120 0 1494
1496 0 446424 137986 182160 0 1495
1497 0 446390 137980 182200 0 1496
1498 0 446343 137939 182240 0 1497
1499 0 446170 137906 182280 0 1498
1500 0 446135 137871 182320 0 1499
1501 0 446118 137876 182360 0 1500
1502 0 446067 137839 182400 0 1501
1503 0 446018 137816 182440 0 1502
1504 0 446000 137713 182480 0 1503
1505 0 445969 137639 182520 0 1504
1506 0 445956 137688 182560 0 1505
1507 0 445769 137632 182600 0 1506
1508 0 445764 137516 182640 0 1507
1509 0 445740 137554 182680 0 1508
1510 0 445645 137515 182720 0 1509
1511 0 445615 137546 182760 0 1510
1512 0 445469 137495 182800 0 1511
1513 0 445415 137503 182840 0 1512
1514 0 445417 137414 182880 0 1513
1515 0 445378 137380 182920 0 1514
1516 0 445245 137360 182960 0 1515
1517 0 445177 137406 183000 0 1516
1518 0 445121 137417 183040 0 1517
1519 0 444972 137248 183080 0 1518
1520 0 444848 137165 183120 0 1519
1521 0 444701 137156 183160 0 1520
1522 0 444649 137017 183200 0 1521
1523 0 444595 137059 183240 0 1522
1524 0 444516 136999 183280 0 1523
1525 0 444411 137045 183320 0 1524
1526 0 444366 137106 183360 0 1525
1527 0 444306 137129 183400 0 1526
1528 0 444302 137154 183440 0 1527
1529 0 444217 137123 183480 0 1528
1530 0 444185 137092 183520 0 1529
1531 0 444098 137081 183560 0 1530
1532 0 444073 137085 183600 0 1531
1533 0 444046 137072 183640 0 1532
1534 0 444006 137113 183680 0 1533
1535 0 443938 137101 183720 0 1534
1536 0 443824 137045 183760 0 1535
1537 0 443745 137023 183800 0 1536
1538 0 443711 137089 183840 0 1537
1539 0 443655 137132 183880 0 1538
1540 0 443604 137134 183920 0 1539
1541 0 443641 137323 183960 0 1540
1542 0 443572 137286 184000 0 1541
1543 0 443495 137373 184040 0 1542
1544 0 443486 137406 184080 0 1543
1545 0 443344 137475 184120 0 1544
1546 0 443272 137442 184160 0 1545
1547 0 443190 137477 184200 0 1546
1548 0 443083 137468 184240 0 1547
1549 0 443060 137562 184280 0 1548
1550 0 443094 137593 184320 0 1549
1551 0 442988 137629 184360 0 1550
1552 0 442959 137658 184400 0 1551
1553 0 442920 137634 184440 0 1552
1554 0 442780 137656 184480 0 1553
1555 0 442750 137673 184520 0 1554
1556 0 442678 137718 184560 0 1555
1557 0 442524 137567 184600 0 1556
1558 0 442528 137512 184640 0 1557
1559 0 442517 137592 184680 0 1558
1560 0 442502 137677 184720 0 1559
1561 0 442454 137588 184760 0 1560
1562 5 442416 137551 184800 0 1561
1563 0 442405 137613 184840 0 1562
1564 0 442400 137743 184880 0 1563
1565 5 441573 137083 184920 0 1564
1566 5 440738 136597 184960 0 1565
1567 0 441177 136844 185000 0 1566
1568 0 441414 136981 185040 0 1567
1569 0 441349 136947 185080 0 1568
1570 0 441545 137023 185120 0 1569
1571 0 441570 137092 185160 0 1570
1572 0 441704 137212 185200 0 1571
1573 0 441833 137355 185240 0 1572
1574 0 441831 137558 185280 0 1573
1575 0 441938 137698 185320 0 1574
1576 0 442095 137804 185360 0 1575
1577 0 442248 137911 185400 0 1576
1578 0 442364 137992 185440 0 1577
1579 0 442374 138034 185480 0 1578
1580 0 442430 138156 185520 0 1579
1581 0 442422 138247 185560 0 1580
1582 0 442430 138305 185600 0 1581
1583 0 442401 138362 185640 0 1582
1584 0 442432 138384 185680 0 1583
1585 0 442413 138400 185720 0 1584
1586 0 442445 138436 185760 0 1585
1587 0 442532 138463 185800 0 1586
1588 0 442511 138449 185840 0 1587
1589 0 442499 138471 185880 0 1588
1590 0 442496 138468 185920 0 1589
1591 0 442488 138524 185960 0 1590
1592 0 442511 138514 186000 0 1591
1593 0 442517 138580 186080 0 1592
1594 0 442575 138661 186120 0 1593
1595 0 442579 138710 186160 0 1594
1596 0 442554 138724 186200 0 1595
1597 0 442535 138742 186240 0 1596
1598 0 442565 138798 186280 0 1597
1599 0 442547 138858 186320 0 1598
1600 0 442517 138873 186360 0 1599
1601 0 442495 138942 186400 0 1600
1602 0 442529 139012 186440 0 1601
1603 0 442491 139104 186480 0 1602
1604 0 442496 139096 186520 0 1603
1605 0 442502 139076 186560 0 1604
1606 0 442476 139081 186600 0 1605
1607 0 442460 139104 186640 0 1606
1608 0 442440 139134 186680 0 1607
1609 0 442419 139192 186720 0 1608
1610 0 442395 139214 186760 0 1609
1611 0 442355 139206 186800 0 1610
1612 0 442356 139234 186840 0 1611
1613 0 442305 139259 186880 0 1612
1614 0 442289 139255 186920 0 1613
1615 0 442274 139275 186960 0 1614
1616 0 442276 139267 187000 0 1615
1617 0 442201 139394 187040 0 1616
1618 0 442185 139447 187080 0 1617
1619 0 442169 139493 187120 0 1618
1620 0 442153 139557 187160 0 1619
1621 0 442151 139582 187200 0 1620
1622 0 442152 139600 187240 0 1621
1623 0 442134 139660 187280 0 1622
1624 0 442119 139719 187320 0 1623
1625 0 442110 139771 187360 0 1624
1626 0 442142 139775 187400 0 1625
1627 0 442151 139756 187440 0 1626
1628 0 442137 139833 187480 0 1627
1629 0 442165 139874 187520 0 1628
1630 0 442208 139797 187560 0 1629
1631 0 442197 139862 187600 0 1630
1632 0 442187 139923 187640 0 1631
1633 0 442172 139980 187680 0 1632
1634 0 442147 140055 187720 0 1633
1635 0 442141 140109 187760 0 1634
1636 0 442129 140172 187800 0 1635
1637 0 442111 140231 187840 0 1636
1638 0 442096 140292 187880 0 1637
1639 0 442078 140367 187920 0 1638
1640 0 442070 140391 187960 0 1639
1641 0 442075 140422 188000 0 1640
1642 0 442083 140440 188040 0 1641
1643 0 442074 140465 188080 0 1642
1644 0 442073 140485 188120 0 1643
1645 0 442075 140500 188160 0 1644
1646 0 442072 140521 188200 0 1645
1647 0 442071 140539 188240 0 1646
1648 0 442071 140555 188280 0 1647
1649 0 442066 140596 188320 0 1648
1650 0 442076 140618 188360 0 1649
1651 0 442079 140635 188400 0 1650
1652 0 442076 140646 188440 0 1651
1653 0 442073 140676 188480 0 1652
1654 0 442058 140702 188520 0 1653
1655 0 442066 140720 188560 0 1654
1656 0 442050 140760 188600 0 1655
1657 0 442043 140787 188640 0 1656
1658 0 442037 140811 188680 0 1657
1659 0 442026 140850 188720 0 1658
1660 0 442024 140888 188760 0 1659
1661 0 442022 140917 188800 0 1660
1662 0 442010 140951 188840 0 1661
1663 0 442000 140988 188880 0 1662
1664 0 442007 141032 188920 0 1663
1665 0 442002 141066 188960 0 1664
1666 0 441990 141103 189000 0 1665
1667 0 441986 141155 189040 0 1666
1668 0 441975 141220 189080 0 1667
1669 0 441966 141277 189120 0 1668
1670 0 441957 141327 189160 0 1669
1671 0 441954 141364 189200 0 1670
1672 0 441908 141432 189240 0 1671
1673 0 441925 141463 189280 0 1672
1674 0 441920 141504 189320 0 1673
1675 0 441916 141534 189360 0 1674
1676 0 441903 141566 189400 0 1675
1677 0 441902 141599 189440 0 1676
1678 0 441886 141632 189480 0 1677
1679 0 441891 141653 189520 0 1678
1680 0 441877 141696 189560 0 1679
1681 0 441881 141717 189600 0 1680
1682 0 441876 141743 189640 0 1681
1683 0 441866 141751 189680 0 1682
1684 0 441854 141771 189720 0 1683
1685 0 441838 141775 189760 0 1684
1686 0 441828 141775 189800 0 1685
1687 0 441804 141784 189840 0 1686
1688 0 441799 141782 189880 0 1687
1689 0 441785 141787 189920 0 1688
1690 0 441776 141809 189960 0 1689
1691 0 441770 141819 190000 0 1690
1692 0 441760 141835 190040 0 1691
1693 0 441755 141843 190080 0 1692
1694 0 441752 141843 190120 0 1693
1695 0 441755 141856 190160 0 1694
1696 0 441762 141866 190200 0 1695
1697 0 441775 141876 190240 0 1696
1698 0 441764 141899 190280 0 1697
1699 0 441789 141901 190320 0 1698
1700 0 441788 141913 190360 0 1699
1701 0 441805 141938 190400 0 1700
1702 0 441811 141981 190440 0 1701
1703 0 441812 142024 190480 0 1702
1704 0 441815 142061 190520 0 1703
1705 0 441815 142087 190560 0 1704
1706 0 441824 142131 190600 0 1705
1707 0 441825 142179 190640 0 1706
1708 0 441832 142220 190680 0 1707
1709 0 441808 142249 190720 0 1708
1710 0 441786 142281 190760 0 1709
1711 0 441758 142312 190800 0 1710
1712 0 441735 142342 190840 0 1711
1713 0 441713 142372 190880 0 1712
1714 0 441703 142406 190920 0 1713
1715 0 441696 142436 190960 0 1714
1716 0 441696 142476 191000 0 1715
1717 0 441695 142509 191040 0 1716
1718 0 441685 142533 191080 0 1717
1719 0 441682 142574 191120 0 1718
1720 0 441664 142585 191160 0 1719
1721 0 441635 142571 191200 0 1720
1722 0 441627 142604 191240 0 1721
1723 0 441599 142612 191280 0 1722
1724 0 441564 142651 191320 0 1723
1725 0 441546 142668 191360 0 1724
1726 0 441504 142702 191400 0 1725
1727 5 441474 142737 191440 0 1726
1728 0 441446 142760 191480 0 1727
1729 0 441493 142758 191520 0 1728
1730 0 441489 142786 191560 0 1729
1731 0 441534 142847 191600 0 1730
1732 0 441556 142858 191640 0 1731
1733 0 441538 142877 191680 0 1732
1734 0 441515 142907 191720 0 1733
1735 0 441543 142928 191760 0 1734
1736 0 441564 142938 191800 0 1735
1737 0 441560 143072 191840 0 1736
1738 0 441371 142990 191880 0 1737
1739 0 441218 142980 191920 0 1738
1740 0 441076 143071 191960 0 1739
1741 0 441037 143282 192000 0 1740
1742 5 441068 143339 192040 0 1741
1743 0 441103 143458 192080 0 1742
1744 0 441160 143700 192120 0 1743
1745 0 441188 143737 192160 0 1744
1746 0 441121 143749 192200 0 1745
1747 0 441114 143769 192240 0 1746
1748 0 441102 143792 192280 0 1747
1749 0 441098 143879 192320 0 1748
1750 0 441094 143914 192360 0 1749
1751 0 441115 143999 192400 0 1750
1752 0 441116 144032 192440 0 1751
1753 0 441103 144058 192480 0 1752
1754 0 441100 144083 192520 0 1753
1755 0 441054 144092 192560 0 1754
1756 0 441046 144119 192600 0 1755
1757 0 440998 144159 192640 0 1756
1758 0 440979 144234 192680 0 1757
1759 0 440949 144256 192720 0 1758
1760 0 440921 144325 192760 0 1759
1761 0 440926 144387 192800 0 1760
1762 0 440941 144514 192840 0 1761
1763 0 440972 144577 192880 0 1762
1764 0 441121 144700 192920 0 1763
1765 0 440957 144732 192960 0 1764
1766 0 440952 144759 193000 0 1765
1767 0 440915 144813 193040 0 1766
1768 0 440880 144855 193080 0 1767
1769 0 440858 144927 193120 0 1768
1770 0 440824 144970 193160 0 1769
1771 0 440774 144975 193200 0 1770
1772 0 440759 144987 193240 0 1771
1773 0 440767 145018 193280 0 1772
1774 0 440776 145027 193320 0 1773
1775 0 440781 145043 193360 0 1774
1776 0 440722 144996 193400 0 1775
1777 0 440725 145023 193440 0 1776
1778 0 440692 145019 193480 0 1777
1779 0 440728 145120 193520 0 1778
1780 0 440750 145204 193560 0 1779
1781 0 440791 145263 193600 0 1780
1782 0 440787 145305 193640 0 1781
1783 0 440703 145323 193680 0 1782
1784 0 440708 145350 193720 0 1783
1785 0 440711 145361 193760 0 1784
1786 0 440700 145374 193800 0 1785
1787 0 440665 145397 193840 0 1786
1788 0 440656 145422 193880 0 1787
1789 0 440659 145444 193920 0 1788
1790 0 440660 145463 193960 0 1789
1791 0 440660 145570 194000 0 1790
1792 0 440666 145627 194040 0 1791
1793 0 440636 145662 194080 0 1792
1794 0 440558 145683 194120 0 1793
1795 0 440508 145713 194160 0 1794
1796 0 440463 145748 194200 0 1795
1797 0 440471 145753 194240 0 1796
1798 0 440448 145795 194280 0 1797
1799 0 440491 145887 194320 0 1798
1800 0 440430 145851 194360 0 1799
1801 0 440409 145908 194400 0 1800
1802 0 440391 146275 194440 0 1801
1803 0 440396 146291 194480 0 1802
1804 0 440399 146299 194520 0 1803
1805 0 440365 146325 194560 0 1804
1806 0 440356 146339 194600 0 1805
1807 0 440351 146424 194640 0 1806
1808 0 440347 146420 194680 0 1807
1809 0 440343 146510 194720 0 1808
1810 0 440348 146581 194760 0 1809
1811 0 440320 146526 194800 0 1810
1812 0 440319 146580 194840 0 1811
1813 0 440303 146589 194880 0 1812
1814 0 440220 146637 194920 0 1813
1815 0 440138 146700 194960 0 1814
1816 0 440207 146792 195000 0 1815
1817 0 440210 146969 195040 0 1816
1818 0 440207 147019 195080 0 1817
1819 0 440215 147051 195120 0 1818
1820 0 440230 147106 195160 0 1819
1821 0 440226 147198 195200 0 1820
1822 0 440226 147216 195240 0 1821
1823 0 440235 147236 195280 0 1822
1824 0 440232 147266 195320 0 1823
1825 0 440232 147281 195360 0 1824
1826 0 440223 147295 195400 0 1825
1827 0 440168 147324 195440 0 1826
1828 0 440169 147335 195480 0 1827
1829 0 440160 147371 195520 0 1828
1830 0 440160 147397 195560 0 1829
1831 0 440163 147412 195600 0 1830
1832 0 440121 147385 195640 0 1831
1833 0 440135 147422 195680 0 1832
1834 0 440146 147446 195720 0 1833
1835 0 440161 147470 195760 0 1834
1836 0 440152 147537 195800 0 1835
1837 0 440158 147558 195840 0 1836
1838 0 440164 147574 195880 0 1837
1839 0 440168 147589 195920 0 1838
1840 0 440170 147597 195960 0 1839
1841 0 440143 147591 196000 0 1840
1842 0 440144 147591 196040 0 1841
1843 0 440168 147612 196080 0 1842
1844 0 440156 147610 196120 0 1843
1845 0 440149 147656 196160 0 1844
1846 0 440121 147691 196200 0 1845
1847 0 440135 147684 196240 0 1846
1848 0 440154 147755 196280 0 1847
1849 0 440185 147807 196320 0 1848
1850 0 440198 147861 196360 0 1849
1851 0 440194 147968 196400 0 1850
1852 0 440191 147971 196440 0 1851
1853 0 440208 147992 196480 0 1852
1854 0 440220 148019 196520 0 1853
1855 0 440220 148038 196560 0 1854
1856 0 440233 148041 196600 0 1855
1857 0 440237 148056 196640 0 1856
1858 0 440230 148083 196680 0 1857
1859 0 440217 148116 196720 0 1858
1860 0 440232 148129 196760 0 1859
1861 0 440242 148134 196800 0 1860
1862 0 440254 148143 196840 0 1861
1863 0 440260 148173 196880 0 1862
1864 0 440287 148227 196920 0 1863
1865 0 440306 148317 196960 0 1864
1866 0 440333 148355 197000 0 1865
1867 0 440328 148388 197040 0 1866
1868 0 440334 148455 197080 0 1867
1869 0 440341 148465 197120 0 1868
1870 0 440353 148522 197160 0 1869
1871 0 440380 148548 197200 0 1870
1872 0 440454 148585 197240 0 1871
1873 0 440482 148615 197280 0 1872
1874 0 440567 148672 197320 0 1873
1875 0 440601 148730 197360 0 1874
1876 0 440632 148769 197400 0 1875
1877 0 440649 148822 197440 0 1876
1878 0 440677 148887 197480 0 1877
1879 0 440695 148902 197520 0 1878
1880 0 440710 148976 197560 0 1879
1881 0 440715 148975 197600 0 1880
1882 0 440716 149044 197640 0 1881
1883 0 440723 149053 197680 0 1882
1884 0 440729 149145 197720 0 1883
1885 0 440731 149176 197760 0 1884
1886 0 440739 149295 197800 0 1885
1887 0 440750 149347 197840 0 1886
1888 0 440826 149372 197880 0 1887
1889 0 440838 149464 197920 0 1888
1890 0 440847 149550 197960 0 1889
1891 0 440900 149635 198000 0 1890
1892 0 440912 149690 198080 0 1891
1893 0 440945 149748 198120 0 1892
1894 0 440963 149775 198160 0 1893
1895 0 440955 149792 198200 0 1894
1896 0 440942 149773 198240 0 1895
1897 0 440925 149794 198280 0 1896
1898 0 440917 149821 198320 0 1897
1899 0 440905 149876 198360 0 1898
1900 0 440872 150013 198400 0 1899
1901 0 440837 150090 198440 0 1900
1902 0 440764 150165 198480 0 1901
1903 0 440805 150251 198520 0 1902
1904 0 440734 150318 198560 0 1903
1905 0 440763 150355 198600 0 1904
1906 0 440773 150410 198640 0 1905
1907 0 440797 150485 198680 0 1906
1908 0 440826 150593 198720 0 1907
1909 0 440828 150648 198760 0 1908
1910 0 440824 150732 198800 0 1909
1911 0 440787 150797 198840 0 1910
1912 0 440785 150820 198880 0 1911
1913 0 440776 150918 198920 0 1912
1914 0 440738 151008 198960 0 1913
1915 0 440747 151088 199000 0 1914
1916 0 440786 151116 199040 0 1915
1917 0 440778 151193 199080 0 1916
1918 0 440814 151266 199120 0 1917
1919 0 440820 151310 199160 0 1918
1920 0 440833 151346 199200 0 1919
1921 0 440833 151339 199240 0 1920
1922 0 440867 151372 199280 0 1921
1923 0 440868 151417 199320 0 1922
1924 0 440851 151423 199360 0 1923
1925 0 440885 151523 199400 0 1924
1926 0 440913 151594 199440 0 1925
1927 0 440899 151655 199480 0 1926
1928 0 440861 151743 199520 0 1927
1929 0 440906 151830 199560 0 1928
1930 0 440923 151831 199600 0 1929
1931 0 440939 151854 199640 0 1930
1932 0 440955 151897 199680 0 1931
1933 0 440977 151952 199720 0 1932
1934 0 440962 152018 199760 0 1933
1935 0 440978 152035 199800 0 1934
1936 0 440952 152041 199840 0 1935
1937 0 440946 152066 199880 0 1936
1938 0 440947 152113 199920 0 1937
1939 0 440922 152160 199960 0 1938
1940 0 440922 152242 200000 0 1939
1941 0 441022 152276 200040 0 1940
1942 0 441077 152382 200080 0 1941
1943 0 441108 152531 200120 0 1942
1944 0 441154 152611 200160 0 1943
1945 0 441165 152728 200200 0 1944
1946 0 441218 152779 200240 0 1945
1947 0 441199 152934 200280 0 1946
1948 0 441151 153022 200320 0 1947
1949 0 441171 153098 200360 0 1948
1950 0 441165 153156 200400 0 1949
1951 0 441168 153164 200480 0 1950
1952 0 441188 153249 200520 0 1951
1953 0 441182 153217 200560 0 1952
1954 0 441163 153195 200600 0 1953
1955 0 441138 153196 200640 0 1954
1956 0 441090 153235 200680 0 1955
1957 0 441019 153273 200720 0 1956
1958 0 440990 153246 200760 0 1957
1959 0 440981 153293 200800 0 1958
1960 0 441032 153363 200840 0 1959
1961 0 441020 153390 200880 0 1960
1962 0 440978 153279 200920 0 1961
1963 0 440981 153236 200960 0 1962
1964 0 440999 153121 201000 0 1963
1965 5 440995 153255 201040 0 1964
1966 0 440879 153281 201080 0 1965
1967 0 440719 153462 201120 0 1966
1968 0 440761 153618 201160 0 1967
1969 0 440748 153676 201200 0 1968
1970 0 440602 153800 201240 0 1969
1971 0 440517 153933 201280 0 1970
1972 0 440512 153990 201320 0 1971
1973 0 440515 154106 201360 0 1972
1974 0 440511 154264 201400 0 1973
1975 0 440409 154312 201440 0 1974
1976 0 440335 154420 201480 0 1975
1977 0 440268 154540 201520 0 1976
1978 0 440344 154835 201560 0 1977
1979 0 440419 155050 201600 0 1978
1980 0 440445 155051 201640 0 1979
1981 0 440550 155099 201680 0 1980
1982 0 440530 155040 201720 0 1981
1983 0 440513 155060 201760 0 1982
1984 0 440521 155071 201800 0 1983
1985 0 440522 155065 201840 0 1984
1986 0 440503 155095 201880 0 1985
1987 0 440501 155114 201920 0 1986
1988 0 440510 155148 201960 0 1987
1989 0 440496 155218 202000 0 1988
1990 0 440503 155446 202040 0 1989
1991 0 440489 155458 202080 0 1990
1992 0 440496 155459 202120 0 1991
1993 0 440459 155462 202160 0 1992
1994 0 440404 155549 202200 0 1993
1995 0 440396 155536 202240 0 1994
1996 0 440380 155528 202280 0 1995
1997 0 440374 155529 202320 0 1996
1998 0 440385 155524 202360 0 1997
1999 0 440396 155512 202400 0 1998
2000 0 440377 155504 202440 0 1999
2001 0 440362 155502 202480 0 2000
2002 0 440357 155494 202520 0 2001
2003 0 440368 155486 202560 0 2002
2004 0 440358 155494 202600 0 2003
2005 0 440359 155483 202640 0 2004
2006 0 440346 155555 202680 0 2005
2007 0 440333 155552 202720 0 2006
2008 0 440330 155541 202760 0 2007
2009 0 440314 155527 202800 0 2008
2010 0 440320 155530 202840 0 2009
2011 0 440306 155526 202880 0 2010
2012 0 440275 155530 202920 0 2011
2013 0 440282 155519 202960 0 2012
2014 0 440283 155526 203000 0 2013
2015 0 440262 155503 203040 0 2014
2016 0 440259 155515 203080 0 2015
2017 0 440231 155505 203120 0 2016
2018 0 440232 155526 203160 0 2017
2019 5 440228 155544 203200 0 2018
2020 0 439977 155757 203240 0 2019
2021 0 439922 155876 203280 0 2020
2022 0 439723 155934 203320 0 2021
2023 0 439680 156077 203360 0 2022
2024 0 439666 156160 203400 0 2023
2025 0 439614 156376 203440 0 2024
2026 0 439624 156398 203480 0 2025
2027 0 439638 156399 203520 0 2026
2028 0 439631 156388 203560 0 2027
2029 0 439621 156389 203600 0 2028
2030 0 439617 156379 203640 0 2029
2031 0 439605 156393 203680 0 2030
2032 0 439599 156375 203720 0 2031
2033 0 439603 156362 203760 0 2032
2034 0 439595 156448 203800 0 2033
2035 0 439551 156481 203840 0 2034
2036 0 439476 156487 203880 0 2035
2037 0 439452 156508 203920 0 2036
2038 0 439381 156516 203960 0 2037
2039 0 439274 156509 204000 0 2038
2040 0 439241 156567 204040 0 2039
2041 6 439081 156676 204080 0 2040
2042 0 475305 229105 57360 245 119
2043 0 475411 229411 57080 160 2042
2044 0 475754 229452 56760 0 2043
2045 0 475693 229529 56400 164 2044
2046 0 475451 229693 56080 164 2045
2047 0 475079 229955 55800 185 2046
2048 0 474688 230101 55560 197 2047
2049 0 474251 230319 55240 154 2048
2050 0 474101 230571 55000 208 2049
2051 0 474195 230731 54680 120 2050
2052 0 474163 230694 54360 120 2051
2053 0 474322 230431 54000 189 2052
2054 0 474678 230668 53680 197 2053
2055 0 474988 231108 53320 131 2054
2056 0 475007 230657 52960 75 2055
2057 5 475211 231160 52640 140 2056
2058 0 475364 231358 52320 189 2057
2059 0 475361 231386 52240 189 2058
2060 0 475355 231442 52080 86 2059
2061 0 475340 231311 51800 200 2060
2062 0 475437 231339 51480 282 2061
2063 0 475522 231502 51120 318 2062
2064 0 475417 231507 50800 154 2063
2065 0 475406 230950 50440 197 2064
2066 0 475547 230737 50400 0 2065
2067 0 475538 231020 50360 197 2066
2068 0 475701 231009 50320 197 2067
2069 0 475542 231394 50080 185 2068
2070 0 475852 231231 49720 209 2069
2071 0 476089 230921 49400 218 2070
2072 0 476365 230729 49120 226 2071
2073 0 476469 230696 48800 226 2072
2074 0 476578 230531 48480 310 2073
2075 0 476538 230286 48120 290 2074
2076 0 476668 230013 47760 334 2075
2077 0 477233 230125 47680 203 2076
2078 0 477236 230119 47520 203 2077
2079 0 477275 230015 47480 203 2078
2080 0 477325 229896 47440 256 2079
2081 5 477343 229809 47400 218 2080
2082 0 477440 229686 47240 189 2081
2083 0 477844 229256 46920 136 2082
2084 5 478060 230283 46880 91 2083
2085 0 478184 230247 46840 91 2084
2086 0 478298 230283 46800 91 2085
2087 0 478680 230008 46560 40 2086
2088 0 478786 229734 46200 190 2087
2089 0 478875 229561 45880 224 2088
2090 0 479386 229058 45600 107 2089
2091 0 479930 228450 45320 157 2090
2092 0 480019 228336 45240 181 2091
2093 0 480096 228245 45160 181 2092
2094 0 480113 228232 45120 181 2093
2095 0 480401 227953 44840 202 2094
2096 0 480451 227758 44520 168 2095
2097 0 480752 227582 44160 166 2096
2098 0 481073 227170 43800 104 2097
2099 0 481179 227127 43480 124 2098
2100 0 481195 226885 43120 219 2099
2101 0 481294 226608 42760 189 2100
2102 0 481306 226559 42720 189 2101
2103 0 481390 226174 42400 209 2102
2104 0 481590 225908 42040 274 2103
2105 0 482161 225660 41680 236 2104
2106 0 482474 225097 41360 227 2105
2107 0 482763 224982 41080 181 2106
2108 0 482862 224649 40800 175 2107
2109 0 482796 224194 40480 200 2108
2110 0 483019 223617 40120 175 2109
2111 0 483075 222992 39720 209 2110
2112 0 483122 222890 39360 219 2111
2113 0 483106 222720 39000 104 2112
2114 5 483059 222686 38920 164 2113
2115 0 482837 222510 38600 168 2114
2116 0 482661 222309 38200 196 2115
2117 0 482374 222288 37880 181 2116
2118 0 482332 222088 37520 181 2117
2119 0 482684 222549 37160 120 2118
2120 0 483061 222745 36920 107 2119
2121 0 482967 222636 36800 107 2120
2122 0 482354 222190 36400 91 2121
2123 0 482381 222165 36000 160 2122
2124 0 482515 221979 35640 209 2123
2125 0 482612 221722 35280 217 2124
2126 0 482457 221709 34920 258 2125
2127 0 482595 221497 34560 257 2126
2128 0 482334 221405 34200 134 2127
2129 0 482255 221311 33840 120 2128
2130 0 482158 221213 33480 166 2129
2131 0 482033 221347 33160 154 2130
2132 0 482040 221412 32840 178 2131
2133 5 482012 221365 32760 178 2132
2134 0 481876 221241 32520 243 2133
2135 0 481673 221260 32360 200 2134
2136 0 481522 221243 32160 186 2135
2137 0 481041 220996 31800 32 2136
2138 5 480205 220975 31480 282 2137
2139 5 481251 220531 31480 32 2138
2140 0 481865 220568 31480 64 2139
2141 0 481961 220482 31360 64 2140
2142 0 481934 220467 31320 137 2141
2143 0 481906 220463 31280 137 2142
2144 0 481890 220399 31240 137 2143
2145 0 481878 220355 31200 137 2144
2146 0 481853 220363 31160 137 2145
2147 0 481844 220362 31120 137 2146
2148 0 481873 220401 31080 137 2147
2149 0 481918 220383 31040 137 2148
2150 0 481935 220371 31000 137 2149
2151 0 481937 220346 30960 137 2150
2152 0 481912 220314 30920 137 2151
2153 0 481935 220324 30880 137 2152
2154 0 481960 220334 30840 137 2153
2155 0 481969 220379 30800 137 2154
2156 0 482014 220373 30760 137 2155
2157 0 482047 220332 30720 137 2156
2158 0 482120 220328 30680 137 2157
2159 0 482110 220299 30640 137 2158
2160 0 482141 220314 30600 137 2159
2161 0 482167 220314 30560 104 2160
2162 0 482247 220284 30520 104 2161
2163 0 482262 220262 30480 104 2162
2164 0 482270 220306 30440 104 2163
2165 0 482250 220257 30400 104 2164
2166 0 482281 220212 30360 71 2165
2167 0 482335 220183 30320 71 2166
2168 0 482388 220162 30280 71 2167
2169 0 482395 220175 30240 71 2168
2170 0 482448 220130 30200 71 2169
2171 0 482467 220120 30160 71 2170
2172 0 482466 220105 30120 60 2171
2173 0 482460 220119 30080 60 2172
2174 0 482466 220077 30040 60 2173
2175 0 482534 220067 30000 60 2174
2176 0 482568 220075 29960 60 2175
2177 0 482530 220073 29920 60 2176
2178 0 482528 220060 29880 60 2177
2179 0 482572 220065 29840 60 2178
2180 0 482587 220033 29800 60 2179
2181 0 482593 220056 29760 60 2180
2182 0 482623 220034 29720 0 2181
2183 0 482617 220016 29680 0 2182
2184 0 482651 220009 29640 0 2183
2185 0 482638 219998 29600 0 2184
2186 0 482681 219965 29560 0 2185
2187 0 482719 219961 29520 0 2186
2188 0 482688 219924 29480 0 2187
2189 0 482704 219930 29440 0 2188
2190 0 482689 219880 29400 0 2189
2191 0 482700 219856 29360 0 2190
2192 0 482703 219819 29320 0 2191
2193 0 482697 219794 29280 0 2192
2194 0 482741 219777 29240 0 2193
2195 0 482753 219732 29200 0 2194
2196 0 482726 219679 29160 0 2195
2197 0 482723 219654 29120 0 2196
2198 5 482707 219637 29080 0 2197
2199 0 482701 219651 29040 0 2198
2200 0 482685 219563 29000 0 2199
2201 0 482659 219551 28960 0 2200
2202 0 482656 219560 28920 0 2201
2203 0 482596 219715 28840 0 2202
2204 0 482553 219786 28800 0 2203
2205 0 482540 219761 28760 0 2204
2206 0 482595 219798 28720 0 2205
2207 0 482543 219801 28680 0 2206
2208 0 482578 219748 28640 0 2207
2209 0 482583 219765 28600 0 2208
2210 0 482599 219800 28560 0 2209
2211 0 482658 219776 28520 0 2210
2212 0 482620 219824 28480 0 2211
2213 0 482652 219814 28440 0 2212
2214 0 482690 219823 28400 0 2213
2215 0 482705 219813 28360 0 2214
2216 0 482706 219859 28320 0 2215
2217 0 482779 219880 28280 0 2216
2218 0 482801 219840 28240 0 2217
2219 0 482838 219853 28200 0 2218
2220 0 482935 219878 28160 0 2219
2221 0 482943 219881 28120 0 2220
2222 0 482976 219889 28080 0 2221
2223 0 483042 219945 28040 0 2222
2224 0 483041 220002 28000 0 2223
2225 0 483080 220003 27960 0 2224
2226 0 483138 220017 27920 0 2225
2227 0 483170 220041 27880 0 2226
2228 0 483211 220087 27840 0 2227
2229 0 483221 220124 27800 0 2228
2230 0 483236 220131 27760 0 2229
2231 0 483234 220143 27720 0 2230
2232 0 483302 220209 27600 0 2231
2233 0 483272 220279 27440 0 2232
2234 0 483315 220348 27360 0 2233
2235 0 483235 220455 27240 0 2234
2236 0 483197 220598 27120 0 2235
2237 0 483156 220658 27040 0 2236
2238 0 483158 220733 27000 0 2237
2239 0 483192 220795 26960 0 2238
2240 0 483163 220848 26920 0 2239
2241 0 483163 220852 26880 0 2240
2242 0 483148 220865 26840 0 2241
2243 0 483182 220841 26800 0 2242
2244 0 483155 220909 26760 0 2243
2245 0 483135 220984 26720 0 2244
2246 5 483109 221045 26680 0 2245
2247 0 483069 221138 26640 0 2246
2248 0 483032 221245 26600 0 2247
2249 0 483000 221305 26560 0 2248
2250 0 482937 221365 26520 0 2249
2251 0 482907 221453 26440 0 2250
2252 0 482774 221523 26360 0 2251
2253 0 482680 221722 26240 0 2252
2254 0 482503 221724 26200 0 2253
2255 0 482524 221769 26160 0 2254
2256 0 482455 221808 26120 0 2255
2257 0 482370 221832 26080 0 2256
2258 0 482289 221865 26040 0 2257
2259 0 482289 221899 26000 0 2258
2260 0 482251 221918 25960 0 2259
2261 0 482189 221934 25920 0 2260
2262 0 482126 221935 25880 0 2261
2263 0 482110 221962 25840 0 2262
2264 0 482017 221994 25800 0 2263
2265 0 481965 222028 25760 0 2264
2266 0 481904 222020 25720 0 2265
2267 0 481871 222058 25680 0 2266
2268 0 481826 222078 25640 0 2267
2269 0 481783 222115 25600 0 2268
2270 0 481723 222133 25560 0 2269
2271 0 481707 222194 25520 0 2270
2272 0 481658 222215 25480 0 2271
2273 0 481597 222217 25440 0 2272
2274 0 481618 222222 25400 0 2273
2275 0 481568 222268 25360 0 2274
2276 0 481528 222310 25320 0 2275
2277 0 481488 222347 25280 0 2276
2278 0 481442 222388 25240 0 2277
2279 0 481373 222391 25200 0 2278
2280 0 481345 222443 25160 0 2279
2281 0 481285 222459 25120 0 2280
2282 0 481246 222470 25080 0 2281
2283 0 481211 222462 25040 0 2282
2284 0 481116 222436 24960 0 2283
2285 0 481056 222440 24920 0 2284
2286 0 481000 222423 24880 0 2285
2287 0 480974 222419 24840 0 2286
2288 0 481028 222224 24800 0 2287
2289 0 480963 222388 24760 0 2288
2290 0 480898 222522 24720 0 2289
2291 0 480924 222305 24680 0 2290
2292 0 480847 222347 24640 0 2291
2293 0 480849 222317 24600 0 2292
2294 0 480877 222313 24560 0 2293
2295 0 480791 222290 24520 0 2294
2296 0 480881 222401 24480 0 2295
2297 0 480805 222386 24440 0 2296
2298 0 480841 222326 24400 0 2297
2299 0 480842 222377 24360 0 2298
2300 0 480814 222407 24320 0 2299
2301 0 480774 222364 24280 0 2300
2302 0 480770 222367 24240 0 2301
2303 0 480737 222363 24200 0 2302
2304 0 480737 222335 24160 0 2303
2305 0 480724 222359 24120 0 2304
2306 0 480715 222344 24080 0 2305
2307 0 480682 222362 24040 0 2306
2308 0 480669 222349 24000 0 2307
2309 0 480621 222321 23960 0 2308
2310 0 480616 222354 23920 0 2309
2311 0 480578 222354 23880 0 2310
2312 0 480502 222394 23840 0 2311
2313 0 480518 222364 23800 0 2312
2314 0 480497 222363 23760 0 2313
2315 0 480388 222258 23720 0 2314
2316 0 480478 222328 23640 0 2315
2317 0 480471 222357 23600 0 2316
2318 0 480403 222316 23560 0 2317
2319 0 480504 222392 23520 0 2318
2320 0 480505 222382 23480 0 2319
2321 0 480534 222420 23440 0 2320
2322 0 480534 222456 23400 0 2321
2323 0 480554 222500 23360 0 2322
2324 0 480637 222600 23320 0 2323
2325 0 480537 222446 23280 0 2324
2326 0 480502 222424 23240 0 2325
2327 0 480484 222420 23200 0 2326
2328 0 480464 222388 23160 0 2327
2329 0 480466 222395 23120 0 2328
2330 0 480437 222403 23080 0 2329
2331 0 480479 222363 23040 0 2330
2332 0 480492 222335 23000 0 2331
2333 0 480500 222355 22960 0 2332
2334 0 480492 222372 22920 0 2333
2335 0 480494 222356 22880 0 2334
2336 0 480502 222328 22840 0 2335
2337 0 480518 222307 22800 0 2336
2338 0 480498 222355 22760 0 2337
2339 0 480479 222330 22720 0 2338
2340 0 480508 222333 22680 0 2339
2341 0 480519 222350 22640 0 2340
2342 0 480479 222362 22600 0 2341
2343 0 480473 222359 22560 0 2342
2344 0 480474 222369 22520 0 2343
2345 0 480426 222403 22480 0 2344
2346 0 480395 222432 22440 0 2345
2347 0 480300 222475 22400 0 2346
2348 0 480192 222374 22360 0 2347
2349 0 480155 222338 22280 0 2348
2350 0 480086 222336 22240 0 2349
2351 0 480076 222269 22160 0 2350
2352 0 480020 222207 22080 0 2351
2353 0 480030 222115 22000 0 2352
2354 0 480009 222100 21960 0 2353
2355 0 479981 222083 21880 0 2354
2356 0 479900 222025 21840 0 2355
2357 0 479829 221967 21800 0 2356
2358 0 479592 221709 21760 0 2357
2359 0 478859 221492 21680 0 2358
2360 0 478758 221518 21640 0 2359
2361 0 478597 221448 21600 0 2360
2362 0 478402 221396 21560 0 2361
2363 0 478253 221382 21520 0 2362
2364 0 478059 221373 21480 0 2363
2365 0 478040 221374 21440 0 2364
2366 0 477831 221373 21400 0 2365
2367 0 477754 221325 21360 0 2366
2368 0 477680 221368 21320 0 2367
2369 0 472901 220760 21240 0 2368
2370 0 477703 221360 21240 0 2369
2371 0 476376 221495 21160 0 2370
2372 0 476550 221541 21160 0 2371
2373 0 476414 221528 21120 0 2372
2374 0 476357 221512 21080 0 2373
2375 0 476247 221554 21040 0 2374
2376 5 476067 221568 21000 0 2375
2377 0 475954 221576 20960 0 2376
2378 0 475938 221534 20920 0 2377
2379 0 475900 221524 20880 0 2378
2380 0 475921 221520 20840 0 2379
2381 0 475892 221504 20800 0 2380
2382 0 475856 221509 20760 0 2381
2383 0 475824 221507 20720 0 2382
2384 0 475695 221446 20640 0 2383
2385 0 475628 221404 20600 0 2384
2386 0 475573 221390 20560 0 2385
2387 0 475553 221318 20520 0 2386
2388 0 475476 221304 20480 0 2387
2389 0 475415 221252 20440 0 2388
2390 0 475228 221237 20400 0 2389
2391 0 474453 220916 20360 0 2390
2392 0 474213 220618 20360 0 2391
2393 5 473431 219880 20360 0 2392
2394 0 473422 219878 20320 0 2393
2395 0 473399 219828 20200 0 2394
2396 0 472250 220155 20160 0 2395
2397 0 472199 220181 20120 0 2396
2398 0 472149 220209 20080 0 2397
2399 0 472088 220227 20040 0 2398
2400 5 472029 220200 19960 0 2399
2401 0 471938 220115 19920 0 2400
2402 0 471220 219969 19920 0 2401
2403 5 470456 220044 19960 0 2402
2404 0 470182 220057 20080 0 2403
2405 0 470052 220116 20160 0 2404
2406 0 469997 220142 20200 0 2405
2407 0 469882 220195 20320 0 2406
2408 0 469749 220330 20360 0 2407
2409 5 469355 220641 20400 0 2408
2410 5 469515 220578 20640 0 2409
2411 0 469449 220582 20720 0 2410
2412 0 469168 220608 20800 0 2411
2413 0 468980 220620 20840 0 2412
2414 5 468762 220689 20880 0 2413
2415 0 468339 220725 20920 0 2414
2416 0 468215 220760 20960 0 2415
2417 0 468186 220766 21000 0 2416
2418 0 467961 220844 21040 0 2417
2419 0 467910 220891 21080 0 2418
2420 0 467812 220911 21120 0 2419
2421 0 467792 220895 21160 0 2420
2422 0 467643 220885 21160 0 2421
2423 0 468875 220408 21240 0 2422
2424 0 468692 220374 21320 0 2423
2425 0 468652 220349 21360 0 2424
2426 0 468598 220368 21400 0 2425
2427 0 468638 220416 21440 0 2426
2428 0 468531 220433 21480 0 2427
2429 0 468482 220448 21520 0 2428
2430 0 468501 220435 21560 0 2429
2431 0 468444 220443 21600 0 2430
2432 0 468386 220449 21640 0 2431
2433 0 468361 220478 21680 0 2432
2434 0 468469 220406 21680 0 2433
2435 0 468383 220442 21760 0 2434
2436 0 468353 220454 21800 0 2435
2437 0 468392 220448 21840 0 2436
2438 0 468386 220411 21880 0 2437
2439 0 468411 220400 21920 0 2438
2440 0 468419 220380 21960 0 2439
2441 0 468379 220381 22000 0 2440
2442 0 468335 220372 22040 0 2441
2443 0 468258 220382 22080 0 2442
2444 0 468229 220377 22120 0 2443
2445 0 468202 220376 22160 0 2444
2446 0 468162 220356 22200 0 2445
2447 0 468139 220227 22240 0 2446
2448 0 468096 220167 22280 0 2447
2449 0 468081 220166 22320 0 2448
2450 6 468078 220176 22360 0 2449
2451 0 440324 136157 184960 0 1566
2452 0 439761 135994 184960 0 2451
2453 0 439148 135783 184960 0 2452
2454 0 438309 135386 184960 0 2453
2455 0 437963 135160 185000 0 2454
2456 0 437808 135158 185040 0 2455
2457 0 437312 134212 185080 0 2456
2458 0 437201 134093 185120 0 2457
2459 0 437032 133879 185160 0 2458
2460 5 435170 133312 185200 0 2459
2461 0 434664 133348 185200 0 2460
2462 0 433930 133027 185200 0 2461
2463 0 433014 132705 185200 0 2462
2464 0 432525 132324 185200 0 2463
2465 0 431203 132226 185240 0 2464
2466 5 430608 132004 185280 0 2465
2467 0 429810 131722 185280 0 2466
2468 0 429158 131692 185280 0 2467
2469 0 428783 131846 185280 0 2468
2470 0 428568 131813 185240 0 2469
2471 0 428385 131873 185200 0 2470
2472 0 427880 131835 185160 0 2471
2473 0 427568 131719 185120 0 2472
2474 0 427433 131782 185080 0 2473
2475 0 427369 131706 185040 0 2474
2476 0 427274 131725 185000 0 2475
2477 0 427132 131667 184960 0 2476
2478 0 426850 131706 184920 0 2477
2479 0 426848 131605 184880 0 2478
2480 0 426910 131727 184840 0 2479
2481 0 426935 131672 184800 0 2480
2482 0 426899 131595 184760 0 2481
2483 0 426518 131440 184720 0 2482
2484 0 426370 131293 184680 0 2483
2485 0 426290 131321 184640 0 2484
2486 0 426092 131194 184600 0 2485
2487 0 425917 130996 184560 0 2486
2488 0 425744 130914 184520 0 2487
2489 0 425726 130846 184480 0 2488
2490 0 425222 130768 184440 0 2489
2491 0 425208 130737 184400 0 2490
2492 0 425262 130677 184360 0 2491
2493 0 425147 130617 184320 0 2492
2494 0 425140 130558 184280 0 2493
2495 0 425049 130469 184240 0 2494
2496 0 424911 130368 184200 0 2495
2497 0 424840 130276 184160 0 2496
2498 0 424876 130134 184120 0 2497
2499 0 424753 129962 184080 0 2498
2500 0 424441 129881 184040 0 2499
2501 0 424066 129769 184000 0 2500
2502 0 423965 129695 183960 0 2501
2503 0 423546 129613 183920 0 2502
2504 0 423421 129531 183880 0 2503
2505 0 423182 129447 183840 0 2504
2506 0 422982 129464 183800 0 2505
2507 0 422888 129460 183760 0 2506
2508 0 422792 129396 183720 0 2507
2509 0 422595 129334 183680 0 2508
2510 0 422494 129258 183640 0 2509
2511 0 422391 129245 183600 0 2510
2512 0 422510 129263 183560 0 2511
2513 0 422393 129349 183520 0 2512
2514 0 421986 129319 183480 0 2513
2515 0 421922 129271 183440 0 2514
2516 0 421674 129240 183400 0 2515
2517 0 421396 129136 183360 0 2516
2518 0 421200 129143 183320 0 2517
2519 0 421066 129118 183280 0 2518
2520 0 420900 129094 183240 0 2519
2521 0 420926 129024 183200 0 2520
2522 0 420593 129009 183160 0 2521
2523 0 420333 129086 183120 0 2522
2524 0 420233 129048 183080 0 2523
2525 0 420243 129021 183040 0 2524
2526 0 420180 128957 183000 0 2525
2527 0 420022 128993 182960 0 2526
2528 0 419941 128978 182920 0 2527
2529 0 419836 129006 182880 0 2528
2530 0 419623 129121 182840 0 2529
2531 0 419604 129095 182800 0 2530
2532 0 419484 129157 182760 0 2531
2533 0 419337 129110 182720 0 2532
2534 0 418819 129043 182680 0 2533
2535 0 418732 129131 182640 0 2534
2536 0 418694 129129 182600 0 2535
2537 0 418231 129109 182560 0 2536
2538 0 418157 129083 182520 0 2537
2539 0 417910 128989 182480 0 2538
2540 0 416883 128909 182440 0 2539
2541 0 416367 129051 182400 0 2540
2542 0 415477 128974 182360 0 2541
2543 0 415264 129001 182320 0 2542
2544 0 414993 128998 182280 0 2543
2545 0 414513 129074 182240 0 2544
2546 0 413880 129149 182200 0 2545
2547 0 413565 129153 182160 0 2546
2548 0 412920 129125 182120 0 2547
2549 0 412451 129154 182080 0 2548
2550 0 412194 129261 182040 0 2549
2551 0 412226 129241 182000 0 2550
2552 0 412029 129368 181960 0 2551
2553 0 411759 129373 181920 0 2552
2554 0 411528 129365 181880 0 2553
2555 0 411314 129391 181840 0 2554
2556 0 410842 129387 181800 0 2555
2557 0 410722 129372 181760 0 2556
2558 0 410567 129384 181720 0 2557
2559 0 410326 129384 181680 0 2558
2560 0 410044 129380 181640 0 2559
2561 0 409890 129483 181600 0 2560
2562 0 409752 129511 181560 0 2561
2563 0 409476 129577 181520 0 2562
2564 0 409321 129513 181480 0 2563
2565 0 409135 129561 181440 0 2564
2566 0 408967 129528 181400 0 2565
2567 0 408865 129588 181360 0 2566
2568 0 408594 129591 181320 0 2567
2569 0 408196 129603 181240 0 2568
2570 0 407922 129530 181200 0 2569
2571 0 407770 129526 181080 0 2570
2572 0 407393 129504 180960 0 2571
2573 0 406956 129418 180840 0 2572
2574 0 406539 129397 180680 0 2573
2575 0 405912 129216 180560 0 2574
2576 0 405136 129161 180400 0 2575
2577 0 404904 129098 180200 0 2576
2578 0 404866 129107 180160 0 2577
2579 0 404612 128937 180080 0 2578
2580 0 404299 128854 179960 0 2579
2581 0 403064 128922 179960 0 2580
2582 0 402400 129008 180040 0 2581
2583 0 402250 129051 180080 0 2582
2584 0 402203 129193 180160 0 2583
2585 5 400293 129539 180160 0 2584
2586 0 400302 129671 180440 0 2585
2587 5 400364 129737 180560 0 2586
2588 0 400432 129826 180680 0 2587
2589 0 400375 129759 180760 0 2588
2590 0 400311 129805 180840 0 2589
2591 0 400218 129876 181000 0 2590
2592 0 399716 130028 181160 0 2591
2593 0 399563 130292 181240 0 2592
2594 0 399512 130222 181280 0 2593
2595 0 399273 130250 181400 0 2594
2596 0 398837 130741 181640 0 2595
2597 0 398878 130847 181720 0 2596
2598 0 398851 131121 181800 0 2597
2599 0 398821 131169 181880 0 2598
2600 0 398690 131328 182080 0 2599
2601 0 398500 131359 182320 0 2600
2602 0 398486 131541 182560 0 2601
2603 0 397876 131566 182640 0 2602
2604 0 397653 132035 182840 0 2603
2605 0 397552 132299 183000 0 2604
2606 0 397370 132435 183280 0 2605
2607 0 397257 132624 183440 0 2606
2608 0 396997 133221 183600 0 2607
2609 0 396592 133960 183600 0 2608
2610 0 396049 134154 183600 0 2609
2611 0 395727 134688 183600 0 2610
2612 0 395696 134881 183800 0 2611
2613 0 395282 135444 183920 0 2612
2614 0 394888 135842 184080 0 2613
2615 0 394830 136111 184160 0 2614
2616 0 394825 136232 184240 0 2615
2617 0 394623 136283 184240 0 2616
2618 0 394443 136265 184240 0 2617
2619 0 394101 136544 184240 0 2618
2620 0 393902 136711 184120 0 2619
2621 0 393825 136905 184040 0 2620
2622 0 393616 136982 183960 0 2621
2623 0 390840 138818 183960 0 2622
2624 0 390635 139125 183960 0 2623
2625 0 390307 139302 183960 0 2624
2626 0 390224 139603 184040 0 2625
2627 0 389851 140023 184160 0 2626
2628 0 389290 140514 184240 0 2627
2629 0 389072 140910 184360 0 2628
2630 0 389033 141393 184520 0 2629
2631 0 388912 141864 184760 0 2630
2632 0 388951 142049 184880 0 2631
2633 0 388935 142353 185000 0 2632
2634 0 388704 142613 185160 0 2633
2635 0 388459 142664 185200 0 2634
2636 0 388362 142701 185240 0 2635
2637 0 388295 142725 185320 0 2636
2638 0 388142 142710 185360 0 2637
2639 0 387879 142792 185400 0 2638
2640 0 387679 142889 185440 0 2639
2641 0 387327 143242 185520 0 2640
2642 5 387252 143312 185560 0 2641
2643 0 386915 143654 185760 0 2642
2644 0 386717 143771 185840 0 2643
2645 0 386521 143888 185920 0 2644
2646 0 386492 143901 185960 0 2645
2647 5 386366 143947 186080 0 2646
2648 0 385077 144052 186080 0 2647
2649 0 384569 144004 186080 0 2648
2650 0 384277 144144 186080 0 2649
2651 0 383909 144591 186080 0 2650
2652 0 383467 144744 186240 0 2651
2653 0 383078 144827 186440 0 2652
2654 5 382661 145116 186680 0 2653
2655 5 379991 145518 186680 0 2654
2656 0 379658 146030 186680 0 2655
2657 0 378001 146846 186680 0 2656
2658 0 377683 146924 186680 0 2657
2659 0 377512 147146 186680 0 2658
2660 0 377176 147180 186680 0 2659
2661 0 376651 147432 186680 0 2660
2662 0 376582 147571 186560 0 2661
2663 0 376557 147703 186440 0 2662
2664 5 376080 147907 186440 0 2663
2665 0 374993 149020 186440 0 2664
2666 0 374314 149268 186440 0 2665
2667 0 373889 149553 186360 0 2666
2668 0 373639 149618 186320 0 2667
2669 0 373481 149631 186280 0 2668
2670 0 373154 149646 186200 0 2669
2671 5 373039 149539 186120 0 2670
2672 0 372356 149163 186120 0 2671
2673 0 371386 149331 186120 0 2672
2674 5 371290 149346 186160 0 2673
2675 0 368325 148922 186160 0 2674
2676 5 367781 148916 186160 0 2675
2677 0 367370 148731 186160 0 2676
2678 0 367270 148677 186120 0 2677
2679 0 367368 148480 186120 0 2678
2680 0 366855 148502 186120 0 2679
2681 0 366775 148673 186120 0 2680
2682 0 364899 148981 186120 0 2681
2683 0 363971 149060 186000 0 2682
2684 0 363557 149220 185880 0 2683
2685 0 363080 149391 185800 0 2684
2686 0 362582 149552 185760 0 2685
2687 5 362084 149746 185720 0 2686
2688 0 361879 149919 185760 0 2687
2689 0 361633 150075 185840 0 2688
2690 0 361516 150248 185960 0 2689
2691 0 361069 150607 185960 0 2690
2692 0 360432 150622 185960 0 2691
2693 0 359861 150896 185960 0 2692
2694 5 359777 151097 186120 0 2693
2695 0 359765 151157 186160 0 2694
2696 5 359756 151221 186200 0 2695
2697 0 359484 151789 186200 0 2696
2698 0 358857 151649 186200 0 2697
2699 0 358340 151881 186200 0 2698
2700 5 357916 151785 186480 0 2699
2701 0 357823 151850 186600 0 2700
2702 0 357762 151894 186680 0 2701
2703 0 357659 151888 186720 0 2702
2704 0 357214 151830 186920 0 2703
2705 0 357117 151857 186960 0 2704
2706 0 356823 151939 187080 0 2705
2707 0 356533 152020 187200 0 2706
2708 0 356427 152015 187320 0 2707
2709 0 356375 152064 187360 0 2708
2710 0 356272 152158 187440 0 2709
2711 0 356073 152000 187640 0 2710
2712 0 355953 151978 187720 0 2711
2713 0 355875 151967 187760 0 2712
2714 0 355796 151955 187800 0 2713
2715 0 355587 151950 187960 0 2714
2716 0 355487 151939 188080 0 2715
2717 0 355441 151926 188120 0 2716
2718 0 355310 151897 188240 0 2717
2719 0 355262 152012 188360 0 2718
2720 0 355248 152049 188400 0 2719
2721 0 355157 152273 188520 0 2720
2722 0 355150 152366 188600 0 2721
2723 0 355145 152462 188680 0 2722
2724 5 355085 152537 188800 0 2723
2725 0 355061 152567 188840 0 2724
2726 0 355056 152655 188960 0 2725
2727 0 355066 152746 189040 0 2726
2728 0 355007 152820 189120 0 2727
2729 0 354972 152928 189200 0 2728
2730 0 354868 153035 189280 0 2729
2731 0 354659 153118 189360 0 2730
2732 0 354642 153304 189440 0 2731
2733 0 354661 153454 189560 0 2732
2734 0 354664 153505 189680 0 2733
2735 0 354667 153548 189840 0 2734
2736 0 354740 153728 190000 0 2735
2737 0 354637 153697 190200 0 2736
2738 0 354298 153697 190280 0 2737
2739 0 354148 153831 190440 0 2738
2740 0 353993 154025 190640 0 2739
2741 0 353971 154133 190800 0 2740
2742 0 353945 154159 190840 0 2741
2743 0 353822 154292 191040 0 2742
2744 0 353835 154311 191080 0 2743
2745 0 353865 154367 191200 0 2744
2746 0 353947 154384 191360 0 2745
2747 0 353995 154384 191400 0 2746
2748 0 354132 154407 191520 0 2747
2749 0 354232 154378 191640 0 2748
2750 0 354298 154504 191800 0 2749
2751 0 354633 154651 191960 0 2750
2752 0 354734 154769 192040 0 2751
2753 0 354816 154836 192160 0 2752
2754 0 354815 154926 192320 0 2753
2755 0 354836 154981 192440 0 2754
2756 0 354888 155047 192560 0 2755
2757 0 354789 155063 192720 0 2756
2758 0 354762 155073 192840 0 2757
2759 0 354982 155163 193000 0 2758
2760 0 355129 155110 193120 0 2759
2761 5 355382 155053 193160 0 2760
2762 0 355462 155140 193200 0 2761
2763 0 355546 155173 193240 0 2762
2764 0 355639 155256 193320 0 2763
2765 0 355744 155268 193400 0 2764
2766 0 355841 155232 193520 0 2765
2767 0 356034 155355 193640 0 2766
2768 0 355954 155414 193800 0 2767
2769 0 355975 155312 193960 0 2768
2770 0 356004 155284 194040 0 2769
2771 0 356016 155267 194080 0 2770
2772 0 356070 155158 194160 0 2771
2773 0 356203 155147 194280 0 2772
2774 0 356328 155146 194400 0 2773
2775 0 356538 155060 194600 0 2774
2776 5 356625 154974 194680 0 2775
2777 0 356812 154804 194840 0 2776
2778 0 356992 154647 195040 0 2777
2779 0 357030 154610 195080 0 2778
2780 0 357067 154591 195120 0 2779
2781 0 357137 154542 195200 0 2780
2782 0 357308 154433 195400 0 2781
2783 0 357340 154405 195440 0 2782
2784 0 357381 154251 195520 0 2783
2785 0 357401 154170 195560 0 2784
2786 0 357422 154089 195600 0 2785
2787 0 357548 154028 195760 0 2786
2788 0 357566 154007 195800 0 2787
2789 0 357624 153875 196000 0 2788
2790 5 357584 153805 196080 0 2789
2791 0 357540 153755 196160 0 2790
2792 0 357517 153718 196200 0 2791
2793 0 357334 153258 196400 0 2792
2794 0 357301 153212 196440 0 2793
2795 0 357344 153145 196480 0 2794
2796 0 357380 153079 196520 0 2795
2797 0 357412 153117 196600 0 2796
2798 0 357467 153141 196680 0 2797
2799 0 357454 153039 196800 0 2798
2800 0 357621 152963 197040 0 2799
2801 0 357633 152850 197160 0 2800
2802 6 357640 152792 197240 0 2801
2803 0 476720 230670 46880 0 2084
2804 0 476387 230776 46840 0 2803
2805 0 476512 230735 46800 0 2804
2806 0 476461 230697 46480 0 2805
2807 0 476290 230548 46440 0 2806
2808 0 475855 230683 46160 0 2807
2809 0 475528 230800 45840 0 2808
2810 0 475519 230495 45520 0 2809
2811 0 475382 230305 45160 0 2810
2812 0 475392 230163 45120 0 2811
2813 0 475170 230155 44840 0 2812
2814 0 474939 230063 44520 0 2813
2815 0 474507 230116 44160 0 2814
2816 0 474101 230102 43800 0 2815
2817 0 473691 229937 43480 0 2816
2818 0 473529 229799 43160 0 2817
2819 0 473308 229786 42800 0 2818
2820 0 472954 229608 42440 0 2819
2821 0 472686 229626 42080 0 2820
2822 0 472600 229669 41720 0 2821
2823 0 472171 229744 41360 0 2822
2824 0 472081 229773 41000 0 2823
2825 0 471943 229644 40720 0 2824
2826 0 471918 229591 40360 0 2825
2827 0 472104 229285 40000 0 2826
2828 0 472137 229207 39640 0 2827
2829 0 472192 229091 39360 0 2828
2830 0 472145 229018 39040 0 2829
2831 0 472052 228815 38720 0 2830
2832 0 472056 228694 38360 0 2831
2833 0 472136 228557 38000 0 2832
2834 0 472080 228522 37640 0 2833
2835 0 472092 228470 37440 0 2834
2836 0 472573 228694 37200 0 2835
2837 0 473006 229078 36880 0 2836
2838 0 472537 228840 36600 0 2837
2839 0 472107 228749 36240 0 2838
2840 0 472067 228587 35880 0 2839
2841 0 472194 228405 35560 0 2840
2842 0 471936 228519 35200 0 2841
2843 0 471998 228272 34960 0 2842
2844 0 471981 228044 34720 0 2843
2845 0 471964 227775 34400 0 2844
2846 0 472066 227708 34040 0 2845
2847 0 471978 227749 33720 0 2846
2848 0 471872 227845 33480 0 2847
2849 0 471947 227802 33360 0 2848
2850 0 471966 227789 33320 0 2849
2851 0 471999 227741 33160 0 2850
2852 0 471971 227792 32840 0 2851
2853 0 471944 227757 32480 0 2852
2854 0 471702 227978 32160 0 2853
2855 0 471478 227851 31840 0 2854
2856 0 471231 227750 31480 0 2855
2857 0 471145 227694 31160 0 2856
2858 0 471163 227772 30840 0 2857
2859 0 471026 227951 30480 0 2858
2860 0 470916 227873 30120 0 2859
2861 0 470853 227652 29800 0 2860
2862 0 470824 227532 29440 0 2861
2863 0 470824 227448 29080 0 2862
2864 0 470712 227350 28720 0 2863
2865 0 470890 227241 28480 0 2864
2866 0 470949 227205 28400 0 2865
2867 0 471226 227084 28080 0 2866
2868 0 471634 227123 27720 0 2867
2869 5 471811 227058 27480 0 2868
2870 0 471853 227029 27360 0 2869
2871 5 471979 227141 27120 0 2870
2872 5 472312 227284 26880 0 2871
2873 0 472271 227704 26640 0 2872
2874 0 472111 228075 26320 0 2873
2875 0 471682 228205 26000 0 2874
2876 0 471136 228277 25680 0 2875
2877 5 470980 228320 25560 0 2876
2878 0 470918 228338 25520 0 2877
2879 0 470678 228408 25320 0 2878
2880 0 470679 228380 25240 0 2879
2881 5 470779 228315 25000 0 2880
2882 0 470788 228306 24960 0 2881
2883 5 470775 228182 24920 0 2882
2884 5 470772 229050 24880 0 2883
2885 0 470992 228842 24760 0 2884
2886 0 470669 229140 24680 0 2885
2887 0 470432 229214 24600 0 2886
2888 0 470378 229254 24560 0 2887
2889 0 470295 229298 24520 0 2888
2890 0 470255 229399 24440 0 2889
2891 0 470230 229354 24400 0 2890
2892 0 470221 229419 24360 0 2891
2893 0 470187 229447 24320 0 2892
2894 0 470145 229454 24280 0 2893
2895 0 470160 229553 24240 0 2894
2896 0 470114 229566 24200 0 2895
2897 0 470084 229562 24160 0 2896
2898 0 470076 229582 24120 0 2897
2899 0 470050 229588 24080 0 2898
2900 0 470032 229610 24040 0 2899
2901 0 470045 229620 24000 0 2900
2902 0 470059 229626 23960 0 2901
2903 0 470062 229638 23920 0 2902
2904 0 470032 229656 23880 0 2903
2905 0 470040 229582 23840 0 2904
2906 0 469982 229662 23800 0 2905
2907 0 469994 229670 23760 0 2906
2908 0 469982 229681 23720 0 2907
2909 0 469977 229695 23680 0 2908
2910 0 469962 229705 23640 0 2909
2911 0 469975 229723 23600 0 2910
2912 0 469969 229731 23560 0 2911
2913 0 469944 229746 23520 0 2912
2914 0 470015 229823 23480 0 2913
2915 0 470012 229832 23440 0 2914
2916 0 470053 229845 23400 0 2915
2917 0 470083 229877 23360 0 2916
2918 0 470117 229902 23320 0 2917
2919 0 470130 229892 23280 0 2918
2920 0 470219 229912 23240 0 2919
2921 0 470187 229917 23200 0 2920
2922 0 470204 229934 23160 0 2921
2923 0 470217 229958 23120 0 2922
2924 0 470234 229993 23080 0 2923
2925 0 470289 230035 23040 0 2924
2926 0 470349 230086 23000 0 2925
2927 0 470423 230177 22960 0 2926
2928 0 470445 230189 22920 0 2927
2929 0 470469 230216 22880 0 2928
2930 5 470560 230196 22840 0 2929
2931 0 470542 230222 22800 0 2930
2932 0 470690 230066 22640 0 2931
2933 0 470722 230039 22560 0 2932
2934 0 470613 229923 22480 0 2933
2935 0 470627 229958 22400 0 2934
2936 5 470623 229885 22280 0 2935
2937 0 470558 229548 22240 0 2936
2938 0 470473 229336 22080 0 2937
2939 0 470530 229295 21960 0 2938
2940 0 470433 229229 21800 0 2939
2941 0 470468 229239 21760 0 2940
2942 0 470378 229123 21680 0 2941
2943 0 470365 229136 21640 0 2942
2944 0 470431 229062 21600 0 2943
2945 0 470402 229055 21560 0 2944
2946 0 470405 229034 21520 0 2945
2947 0 470430 228942 21480 0 2946
2948 0 470446 228856 21440 0 2947
2949 0 470243 228368 21400 0 2948
2950 5 470177 228226 21360 0 2949
2951 0 470211 228189 21320 0 2950
2952 5 469862 227997 21240 0 2951
2953 0 468880 228109 21160 0 2952
2954 0 468987 228066 21160 0 2953
2955 0 469151 228106 21120 0 2954
2956 0 469096 228129 21080 0 2955
2957 0 469101 228118 21000 0 2956
2958 0 469120 228093 20920 0 2957
2959 0 469044 228087 20840 0 2958
2960 0 469072 228029 20760 0 2959
2961 0 469017 227972 20680 0 2960
2962 0 469087 227926 20640 0 2961
2963 0 469039 227955 20600 0 2962
2964 0 469082 227892 20560 0 2963
2965 0 469092 227872 20520 0 2964
2966 0 469073 227843 20480 0 2965
2967 0 469080 227813 20440 0 2966
2968 0 469103 227751 20400 0 2967
2969 5 469142 227729 20360 0 2968
2970 0 469096 227716 20320 0 2969
2971 0 469041 227545 20280 0 2970
2972 0 469010 227524 20240 0 2971
2973 5 469008 227536 20200 0 2972
2974 0 468199 227257 20120 0 2973
2975 0 468125 227262 20040 0 2974
2976 0 468096 227169 19960 0 2975
2977 0 467851 226981 19880 0 2976
2978 0 467788 226976 19840 0 2977
2979 0 467654 226883 19800 0 2978
2980 0 467611 226857 19760 0 2979
2981 0 467589 226856 19720 0 2980
2982 0 467552 226785 19680 0 2981
2983 0 467537 226786 19640 0 2982
2984 0 467486 226777 19600 0 2983
2985 0 467467 226778 19560 0 2984
2986 0 467401 226778 19520 0 2985
2987 0 467165 226845 19520 0 2986
2988 0 467090 226837 19480 0 2987
2989 0 466828 226746 19440 0 2988
2990 0 466468 226574 19440 0 2989
2991 5 465867 226653 19440 0 2990
2992 5 465138 226247 19440 0 2991
2993 0 465248 226299 19160 0 2992
2994 0 465412 226356 19000 0 2993
2995 5 465410 226439 18960 0 2994
2996 0 465090 226818 18920 0 2995
2997 0 465016 227042 18880 0 2996
2998 0 464919 227277 18880 0 2997
2999 0 464934 227400 18760 0 2998
3000 0 464864 227508 18880 0 2999
3001 0 465054 227833 18880 0 3000
3002 0 465201 227794 18920 0 3001
3003 0 465091 227861 19040 0 3002
3004 0 465037 227923 19080 0 3003
3005 0 465072 227972 19120 0 3004
3006 0 465084 228010 19160 0 3005
3007 0 465145 228051 19200 0 3006
3008 0 465242 228349 19240 0 3007
3009 0 465190 228699 19240 0 3008
3010 0 465192 228805 19280 0 3009
3011 0 465182 228898 19320 0 3010
3012 0 465175 228953 19360 0 3011
3013 0 465181 228980 19400 0 3012
3014 0 465167 229084 19440 0 3013
3015 0 465176 229095 19480 0 3014
3016 0 465212 229100 19520 0 3015
3017 0 465207 229127 19560 0 3016
3018 0 465250 229172 19600 0 3017
3019 0 465265 229206 19640 0 3018
3020 0 465341 229250 19680 0 3019
3021 0 465412 229316 19720 0 3020
3022 0 465435 229396 19760 0 3021
3023 0 465428 229441 19800 0 3022
3024 0 465405 229460 19840 0 3023
3025 0 465429 229474 19880 0 3024
3026 0 465453 229520 19920 0 3025
3027 0 465503 229543 19960 0 3026
3028 0 465521 229575 20000 0 3027
3029 6 465528 229593 20040 0 3028
3030 5 480106 220962 31440 0 2138
3031 5 478223 221797 31440 140 3030
3032 0 477956 222796 31440 243 3031
3033 0 477751 223166 31280 204 3032
3034 5 477649 223242 31240 178 3033
3035 0 477516 223314 31200 178 3034
3036 0 477364 223381 31160 186 3035
3037 5 477059 224008 31120 202 3036
3038 5 477166 224223 30720 214 3037
3039 0 477189 224316 30560 178 3038
3040 0 477195 224339 30520 154 3039
3041 0 477284 224493 30440 154 3040
3042 0 477255 224528 30400 115 3041
3043 0 477159 224619 30280 115 3042
3044 0 477121 224686 30240 131 3043
3045 0 477135 224716 30200 131 3044
3046 0 477086 224748 30160 131 3045
3047 0 477039 224839 30120 107 3046
3048 0 477004 224796 30080 107 3047
3049 0 476970 224801 30040 107 3048
3050 0 476925 224814 29960 107 3049
3051 0 476916 224844 29920 107 3050
3052 0 476908 224893 29880 148 3051
3053 0 476950 224891 29840 148 3052
3054 0 476944 224965 29800 148 3053
3055 0 476944 225066 29760 148 3054
3056 0 476914 225184 29720 160 3055
3057 0 476874 225184 29680 160 3056
3058 0 476815 225180 29640 160 3057
3059 0 476840 225226 29600 160 3058
3060 0 476866 225232 29560 157 3059
3061 0 476881 225252 29520 157 3060
3062 0 476846 225326 29480 157 3061
3063 0 476804 225336 29440 157 3062
3064 0 476819 225347 29400 157 3063
3065 0 476831 225336 29360 185 3064
3066 0 476804 225348 29320 185 3065
3067 0 476779 225384 29280 185 3066
3068 0 476800 225384 29240 185 3067
3069 0 476768 225343 29200 185 3068
3070 0 476786 225327 29160 185 3069
3071 0 476831 225318 29120 156 3070
3072 0 476880 225324 29080 156 3071
3073 0 476892 225319 29040 156 3072
3074 0 476904 225362 29000 156 3073
3075 5 476892 225340 28960 156 3074
3076 0 477031 225386 28920 156 3075
3077 0 476990 225387 28880 153 3076
3078 0 476949 225388 28840 153 3077
3079 0 476976 225377 28760 153 3078
3080 0 476984 225435 28680 153 3079
3081 0 476928 225432 28600 153 3080
3082 0 476975 225419 28520 51 3081
3083 0 477000 225488 28480 51 3082
3084 0 476979 225482 28440 51 3083
3085 0 477009 225476 28400 51 3084
3086 0 476947 225543 28360 51 3085
3087 0 476937 225571 28320 40 3086
3088 0 476950 225577 28280 40 3087
3089 0 476958 225567 28240 40 3088
3090 0 476936 225651 28200 40 3089
3091 0 476905 225677 28160 40 3090
3092 0 476922 225655 28120 102 3091
3093 0 476976 225657 28080 102 3092
3094 0 476960 225701 28040 102 3093
3095 0 476952 225708 28000 102 3094
3096 0 477028 225692 27960 102 3095
3097 0 477075 225727 27920 122 3096
3098 0 477058 225765 27880 122 3097
3099 0 477111 225838 27840 122 3098
3100 0 477160 225842 27800 122 3099
3101 0 477140 225876 27760 122 3100
3102 0 477096 225898 27720 122 3101
3103 0 477064 225983 27680 139 3102
3104 0 477064 226036 27640 139 3103
3105 0 477080 226087 27600 139 3104
3106 0 477056 226088 27560 139 3105
3107 0 477083 226134 27520 139 3106
3108 0 477143 226180 27480 139 3107
3109 0 477089 226224 27440 139 3108
3110 0 477052 226264 27400 139 3109
3111 0 477050 226314 27360 139 3110
3112 0 477081 226316 27320 139 3111
3113 0 477138 226355 27280 122 3112
3114 0 477108 226354 27240 122 3113
3115 5 477065 226440 27200 122 3114
3116 0 477055 226539 27160 122 3115
3117 0 477133 226564 27120 98 3116
3118 0 477173 226509 27080 98 3117
3119 0 477195 226552 27040 98 3118
3120 0 477335 226466 27000 32 3119
3121 0 477277 226507 26960 32 3120
3122 0 477324 226568 26920 32 3121
3123 0 477246 226623 26880 128 3122
3124 0 477286 226653 26840 128 3123
3125 0 477348 226710 26800 128 3124
3126 0 477312 226776 26760 128 3125
3127 0 477308 226817 26720 64 3126
3128 0 477319 226852 26680 64 3127
3129 0 477326 226834 26640 64 3128
3130 0 477303 226953 26600 64 3129
3131 0 477279 227029 26520 124 3130
3132 0 477256 227132 26440 124 3131
3133 0 477111 227163 26320 71 3132
3134 0 477066 227215 26240 71 3133
3135 0 477030 227232 26200 71 3134
3136 5 477042 227280 26160 71 3135
3137 0 477086 227270 26120 101 3136
3138 0 477142 227312 26080 101 3137
3139 0 477142 227340 26040 101 3138
3140 0 477119 227371 26000 101 3139
3141 0 477125 227375 25960 101 3140
3142 0 477109 227384 25920 101 3141
3143 0 477115 227406 25880 86 3142
3144 0 477138 227345 25840 86 3143
3145 0 477194 227336 25800 86 3144
3146 0 477153 227309 25760 86 3145
3147 0 477123 227296 25720 86 3146
3148 0 477145 227281 25680 86 3147
3149 0 477082 227291 25640 86 3148
3150 0 477042 227279 25600 32 3149
3151 0 477021 227336 25560 32 3150
3152 0 476987 227356 25520 32 3151
3153 0 476962 227377 25480 32 3152
3154 0 476965 227430 25440 32 3153
3155 0 476882 227476 25400 32 3154
3156 0 476902 227438 25360 64 3155
3157 0 476877 227479 25320 64 3156
3158 0 476882 227460 25280 64 3157
3159 0 476854 227473 25240 64 3158
3160 0 476825 227491 25200 64 3159
3161 0 476793 227499 25160 64 3160
3162 0 476779 227501 25120 81 3161
3163 0 476793 227466 25080 81 3162
3164 0 476772 227455 25040 81 3163
3165 0 476786 227448 25000 81 3164
3166 5 476818 227414 24960 81 3165
3167 0 476877 227374 24920 81 3166
3168 0 476902 227398 24880 81 3167
3169 0 476908 227258 24840 150 3168
3170 0 476903 227061 24800 150 3169
3171 0 476884 227100 24760 150 3170
3172 0 476916 226932 24720 150 3171
3173 0 476885 227016 24680 150 3172
3174 0 476892 227063 24640 150 3173
3175 0 476857 227051 24600 122 3174
3176 0 476861 227016 24560 122 3175
3177 0 476832 227002 24520 122 3176
3178 0 476836 227002 24480 122 3177
3179 0 476880 227015 24440 122 3178
3180 0 476866 226977 24400 122 3179
3181 0 476838 226997 24360 122 3180
3182 0 476801 227034 24320 122 3181
3183 0 476783 227012 24280 178 3182
3184 0 476809 227041 24240 178 3183
3185 0 476758 227032 24200 178 3184
3186 0 476737 227044 24160 178 3185
3187 0 476707 227038 24120 178 3186
3188 0 476678 227052 24080 178 3187
3189 0 476673 227064 24040 178 3188
3190 0 476637 227122 24000 98 3189
3191 0 476618 227151 23960 98 3190
3192 0 476613 227176 23920 98 3191
3193 0 476570 227176 23880 98 3192
3194 0 476476 227305 23840 98 3193
3195 0 476529 227192 23800 98 3194
3196 0 476518 227198 23760 98 3195
3197 0 476550 227215 23720 98 3196
3198 0 476518 227223 23680 98 3197
3199 0 476497 227230 23640 98 3198
3200 0 476345 227287 23600 0 3199
3201 0 476297 227355 23560 0 3200
3202 5 476253 227356 23520 0 3201
3203 0 476329 227376 23480 0 3202
3204 0 476471 227323 23440 0 3203
3205 0 476548 227278 23400 0 3204
3206 0 476638 227180 23360 0 3205
3207 0 476714 227163 23320 0 3206
3208 0 476649 227055 23280 0 3207
3209 0 476652 227046 23240 0 3208
3210 0 476683 227005 23200 0 3209
3211 0 476727 226986 23160 0 3210
3212 0 476739 226971 23120 0 3211
3213 0 476977 226825 23080 0 3212
3214 5 477243 226669 23040 0 3213
3215 0 476809 227208 22960 0 3214
3216 0 476800 227285 22920 0 3215
3217 0 476848 227275 22880 0 3216
3218 0 476873 227260 22840 0 3217
3219 0 476858 227262 22800 0 3218
3220 0 476981 227409 22760 0 3219
3221 0 476982 227283 22720 0 3220
3222 0 477026 227308 22680 0 3221
3223 0 477083 227332 22640 0 3222
3224 0 477118 227317 22600 0 3223
3225 0 477160 227341 22560 0 3224
3226 0 477212 227376 22520 0 3225
3227 0 477154 227398 22480 0 3226
3228 0 477114 227451 22440 0 3227
3229 5 477215 227427 22400 0 3228
3230 0 477168 227401 22360 0 3229
3231 0 477148 227400 22320 0 3230
3232 0 477268 227416 22280 0 3231
3233 0 477202 227412 22240 0 3232
3234 0 477177 227445 22200 0 3233
3235 0 477064 227577 22160 0 3234
3236 0 476915 227738 22120 0 3235
3237 5 476684 227801 22080 0 3236
3238 0 476607 227800 22040 0 3237
3239 5 476633 227819 22000 0 3238
3240 0 476639 227817 21960 0 3239
3241 0 476659 227848 21920 0 3240
3242 0 476628 227825 21880 0 3241
3243 0 476557 227844 21840 0 3242
3244 0 476450 227907 21800 0 3243
3245 0 476283 227941 21760 0 3244
3246 0 476100 227948 21680 0 3245
3247 0 476011 227931 21640 0 3246
3248 0 475900 228002 21600 0 3247
3249 6 475654 228117 21560 0 3248
3250 0 400424 130238 180560 0 2587
3251 0 400000 130530 180560 0 3250
3252 0 399608 130400 180240 0 3251
3253 0 399312 129781 180120 0 3252
3254 0 399232 130273 180080 0 3253
3255 0 399190 130267 180040 0 3254
3256 0 399046 130260 179920 0 3255
3257 0 398642 130200 179920 0 3256
3258 0 398502 129996 179920 0 3257
3259 5 397993 130065 179920 0 3258
3260 0 397984 130001 179880 0 3259
3261 0 397944 129904 179800 0 3260
3262 0 397893 129900 179760 0 3261
3263 0 397797 129951 179720 0 3262
3264 0 397714 130013 179640 0 3263
3265 0 397671 130046 179520 0 3264
3266 0 397536 130047 179400 0 3265
3267 0 397483 130009 179280 0 3266
3268 0 397460 130045 179240 0 3267
3269 0 397445 130066 179200 0 3268
3270 0 397402 130132 179080 0 3269
3271 0 397362 130141 179000 0 3270
3272 0 397220 130117 178840 0 3271
3273 0 396972 130205 178720 0 3272
3274 0 396673 129983 178720 0 3273
3275 0 395879 129700 178720 0 3274
3276 0 395358 129184 178720 0 3275
3277 5 394739 128789 178440 0 3276
3278 5 393886 128168 178440 0 3277
3279 0 393901 128131 178480 0 3278
3280 5 393953 127928 178680 0 3279
3281 5 392778 127221 178680 0 3280
3282 5 392469 127251 178680 0 3281
3283 0 392274 126849 178680 0 3282
3284 5 392113 126547 178600 0 3283
3285 0 391584 126512 178600 0 3284
3286 5 391046 125583 178600 0 3285
3287 0 390287 124880 178600 0 3286
3288 0 389728 124812 178600 0 3287
3289 0 389253 124738 178400 0 3288
3290 0 389180 124688 178320 0 3289
3291 0 389123 124675 178240 0 3290
3292 0 389058 124645 178160 0 3291
3293 5 389049 124642 178120 0 3292
3294 0 389014 124634 178000 0 3293
3295 0 388773 124600 178000 0 3294
3296 0 388648 124695 178000 0 3295
3297 0 387591 124223 178000 0 3296
3298 0 387330 124187 178000 0 3297
3299 0 387158 123922 178000 0 3298
3300 0 386784 124025 177760 0 3299
3301 0 386622 124025 177680 0 3300
3302 0 386513 123919 177600 0 3301
3303 0 386295 124002 177600 0 3302
3304 0 385938 123996 177600 0 3303
3305 0 385827 123947 177520 0 3304
3306 0 385754 123884 177360 0 3305
3307 0 385714 123715 177240 0 3306
3308 0 385563 123577 177080 0 3307
3309 0 385487 123502 177040 0 3308
3310 0 384797 122771 177040 0 3309
3311 0 384345 122594 177040 0 3310
3312 0 384179 122562 176920 0 3311
3313 0 383790 122388 176920 0 3312
3314 0 383557 122343 176760 0 3313
3315 0 383432 122387 176640 0 3314
3316 0 383378 122517 176520 0 3315
3317 0 383238 122542 176440 0 3316
3318 0 383183 122506 176320 0 3317
3319 0 383201 122464 176200 0 3318
3320 0 383110 122341 176040 0 3319
3321 0 382953 122345 175960 0 3320
3322 0 382856 122318 175840 0 3321
3323 0 382817 122295 175760 0 3322
3324 0 382411 122250 175600 0 3323
3325 0 382360 122120 175560 0 3324
3326 0 382198 122078 175520 0 3325
3327 0 382091 121994 175440 0 3326
3328 0 381986 122018 175360 0 3327
3329 0 381905 122023 175320 0 3328
3330 0 381955 122096 175280 0 3329
3331 0 381955 121982 175200 0 3330
3332 0 381797 121931 175120 0 3331
3333 0 381800 121842 175080 0 3332
3334 0 381746 121770 175040 0 3333
3335 0 381691 121753 175000 0 3334
3336 0 381648 121829 174960 0 3335
3337 0 381480 121839 174960 0 3336
3338 0 381284 121686 174840 0 3337
3339 0 381128 121691 174760 0 3338
3340 0 381120 121628 174640 0 3339
3341 0 381082 121526 174440 0 3340
3342 0 380874 121356 174280 0 3341
3343 0 380716 121209 174040 0 3342
3344 0 380747 121209 173920 0 3343
3345 0 380808 121145 173760 0 3344
3346 0 380808 120978 173560 0 3345
3347 0 380883 120992 173440 0 3346
3348 0 380931 120928 173320 0 3347
3349 0 380911 120898 173200 0 3348
3350 0 380871 120659 173080 0 3349
3351 0 380999 120552 172960 0 3350
3352 0 381067 120418 172800 0 3351
3353 0 381256 120462 172640 0 3352
3354 0 381303 120469 172600 0 3353
3355 0 381320 120439 172480 0 3354
3356 0 381177 120263 172360 0 3355
3357 0 381040 120259 172160 0 3356
3358 0 381047 120217 172000 0 3357
3359 0 380895 120258 171880 0 3358
3360 0 380682 120138 171880 0 3359
3361 0 380600 120174 171760 0 3360
3362 0 380641 120151 171680 0 3361
3363 0 380662 120148 171600 0 3362
3364 0 380732 120107 171440 0 3363
3365 0 380726 120111 171400 0 3364
3366 0 380712 120121 171320 0 3365
3367 0 380691 120133 171200 0 3366
3368 0 380672 120139 171160 0 3367
3369 0 380554 119986 171000 0 3368
3370 0 380169 119961 170840 0 3369
3371 0 380100 119928 170800 0 3370
3372 0 380028 119897 170760 0 3371
3373 0 379956 119865 170720 0 3372
3374 0 379987 119831 170640 0 3373
3375 0 380043 119775 170480 0 3374
3376 0 380037 119741 170440 0 3375
3377 0 380026 119608 170280 0 3376
3378 0 379898 119490 170040 0 3377
3379 0 379426 119395 170040 0 3378
3380 0 379196 119066 170040 0 3379
3381 0 379157 118947 169880 0 3380
3382 0 379115 118776 169680 0 3381
3383 0 379073 118562 169480 0 3382
3384 0 379002 118523 169360 0 3383
3385 0 378892 118506 169240 0 3384
3386 0 378817 118482 169120 0 3385
3387 0 378770 118478 169080 0 3386
3388 0 378700 118464 168960 0 3387
3389 0 378575 118480 168760 0 3388
3390 0 378550 118484 168720 0 3389
3391 0 378594 118450 168560 0 3390
3392 0 378563 118500 168360 0 3391
3393 0 378547 118513 168280 0 3392
3394 0 378141 118490 168160 0 3393
3395 0 378086 118514 168080 0 3394
3396 0 378132 118591 167960 0 3395
3397 0 377930 118857 167720 0 3396
3398 0 377707 118942 167600 0 3397
3399 0 377550 118992 167520 0 3398
3400 0 377404 119224 167360 0 3399
3401 0 377318 119298 167280 0 3400
3402 0 377092 119540 167120 0 3401
3403 0 377058 119594 167080 0 3402
3404 5 376939 119799 166960 0 3403
3405 5 376578 119938 166840 0 3404
3406 0 375876 120336 166840 0 3405
3407 0 375173 120362 166840 0 3406
3408 0 374851 120488 166760 0 3407
3409 0 374636 120533 166680 0 3408
3410 0 374521 120559 166560 0 3409
3411 0 374385 120504 166480 0 3410
3412 0 374277 120548 166360 0 3411
3413 0 373865 120482 166360 0 3412
3414 0 373911 120647 166200 0 3413
3415 0 373827 120604 166080 0 3414
3416 0 373783 120580 165960 0 3415
3417 0 373752 120561 165880 0 3416
3418 0 373507 120356 165880 0 3417
3419 5 372554 120363 165880 0 3418
3420 0 372160 120188 165760 0 3419
3421 0 372034 120130 165720 0 3420
3422 0 372022 120218 165600 0 3421
3423 0 372102 120362 165520 0 3422
3424 0 372183 120506 165440 0 3423
3425 0 372222 120540 165400 0 3424
3426 0 372300 120623 165280 0 3425
3427 0 372335 120219 165120 0 3426
3428 5 372266 119881 165040 0 3427
3429 0 371849 119960 165000 0 3428
3430 0 371731 119998 164920 0 3429
3431 0 371678 119868 164800 0 3430
3432 0 371715 119794 164760 0 3431
3433 6 371672 119765 164720 0 3432
3434 0 456688 140718 176080 0 1346
3435 0 456970 140778 176120 0 3434
3436 0 456984 140733 176160 0 3435
3437 0 457062 140672 176200 0 3436
3438 0 457102 140702 176240 0 3437
3439 0 457467 140776 176280 0 3438
3440 0 457597 140844 176320 0 3439
3441 0 457807 140884 176360 0 3440
3442 0 458022 140847 176400 0 3441
3443 0 458051 140795 176440 0 3442
3444 0 457982 140811 176480 0 3443
3445 0 458083 140699 176520 0 3444
3446 0 458126 140703 176560 0 3445
3447 0 458198 140690 176600 0 3446
3448 0 458269 140727 176640 0 3447
3449 0 458413 140751 176720 0 3448
3450 0 458366 140630 176760 0 3449
3451 0 458414 140707 176800 0 3450
3452 0 458436 140709 176840 0 3451
3453 0 458466 140687 176880 0 3452
3454 0 458533 140667 176920 0 3453
3455 0 458604 140768 176960 0 3454
3456 0 458653 140794 177000 0 3455
3457 0 458676 140814 177040 0 3456
3458 0 458634 140837 177080 0 3457
3459 0 458616 140835 177120 0 3458
3460 0 458637 140878 177160 0 3459
3461 0 458607 140838 177200 0 3460
3462 0 458599 140821 177240 0 3461
3463 0 458655 140828 177280 0 3462
3464 0 458660 140806 177320 0 3463
3465 0 458697 140756 177360 0 3464
3466 0 458750 140777 177400 0 3465
3467 0 458728 140751 177440 0 3466
3468 0 458753 140710 177480 0 3467
3469 0 458763 140678 177520 0 3468
3470 0 458779 140632 177560 0 3469
3471 0 458782 140596 177600 0 3470
3472 0 458806 140530 177640 0 3471
3473 0 458779 140525 177680 0 3472
3474 0 458897 140505 177720 0 3473
3475 0 458929 140369 177760 0 3474
3476 0 458892 140460 177800 0 3475
3477 0 458978 140489 177840 0 3476
3478 0 458941 140496 177880 0 3477
3479 0 458971 140422 177920 0 3478
3480 0 458961 140401 177960 0 3479
3481 0 458970 140392 178000 0 3480
3482 0 459017 140415 178040 0 3481
3483 0 459019 140393 178080 0 3482
3484 0 459090 140385 178120 0 3483
3485 0 459097 140343 178160 0 3484
3486 0 459208 140360 178200 0 3485
3487 0 459367 140336 178240 0 3486
3488 0 459376 140388 178280 0 3487
3489 0 459413 140226 178320 0 3488
3490 0 459404 140205 178360 0 3489
3491 0 459446 140149 178400 0 3490
3492 0 459478 140110 178440 0 3491
3493 0 459515 140191 178480 0 3492
3494 0 459594 140225 178520 0 3493
3495 0 459656 140088 178560 0 3494
3496 0 459678 140058 178600 0 3495
3497 0 459764 140008 178640 0 3496
3498 0 459849 139996 178680 0 3497
3499 0 459864 139986 178720 0 3498
3500 0 460051 139925 178760 0 3499
3501 0 460010 139887 178800 0 3500
3502 0 459995 139834 178840 0 3501
3503 0 460179 139770 178880 0 3502
3504 0 460255 139786 178920 0 3503
3505 0 460345 139579 179000 0 3504
3506 0 460295 139461 179040 0 3505
3507 0 460320 139370 179080 0 3506
3508 0 460349 139320 179120 0 3507
3509 0 460313 139284 179160 0 3508
3510 0 460384 139165 179200 0 3509
3511 0 460348 139179 179240 0 3510
3512 0 460369 139112 179280 0 3511
3513 5 460429 139004 179320 0 3512
3514 0 460296 138724 179360 0 3513
3515 0 460131 138576 179400 0 3514
3516 0 460296 138602 179440 0 3515
3517 0 460251 138523 179480 0 3516
3518 0 460238 138409 179520 0 3517
3519 0 460253 138416 179560 0 3518
3520 0 460251 138354 179600 0 3519
3521 0 460242 138312 179640 0 3520
3522 0 460261 138284 179680 0 3521
3523 0 460234 138233 179720 0 3522
3524 0 460315 138194 179760 0 3523
3525 0 460324 138192 179800 0 3524
3526 0 460321 138219 179840 0 3525
3527 0 460359 138084 179880 0 3526
3528 0 460275 138079 179920 0 3527
3529 0 460351 137895 179960 0 3528
3530 0 460378 137988 180000 0 3529
3531 0 460322 138186 180040 0 3530
3532 0 460524 137744 180080 0 3531
3533 0 460528 137714 180120 0 3532
3534 0 460532 137825 180160 0 3533
3535 0 460474 137930 180200 0 3534
3536 0 460518 137797 180240 0 3535
3537 0 460529 137900 180280 0 3536
3538 0 460576 138061 180320 0 3537
3539 0 460599 138025 180360 0 3538
3540 0 460592 138075 180400 0 3539
3541 0 460544 138148 180440 0 3540
3542 0 460515 138288 180480 0 3541
3543 0 460468 138241 180520 0 3542
3544 0 460477 138104 180560 0 3543
3545 0 460437 138009 180600 0 3544
3546 0 460468 138026 180640 0 3545
3547 0 460442 138057 180680 0 3546
3548 5 460451 138182 180720 0 3547
3549 0 460694 138178 180760 0 3548
3550 0 460794 138205 180800 0 3549
3551 0 460797 138120 180840 0 3550
3552 5 460761 138247 180880 0 3551
3553 0 460769 138804 180920 0 3552
3554 0 460877 139128 180960 0 3553
3555 0 460906 139208 181000 0 3554
3556 0 460890 139236 181040 0 3555
3557 0 460913 139211 181080 0 3556
3558 6 460931 139207 181120 0 3557
3559 0 475913 220746 31200 202 2138
3560 5 475296 220721 31160 0 3559
3561 0 475276 220744 31120 232 3560
3562 5 475168 220861 30960 203 3561
3563 0 475761 220705 30800 256 3562
3564 0 475630 220742 30720 232 3563
3565 0 475564 220762 30680 262 3564
3566 0 475501 220775 30640 262 3565
3567 0 475232 220763 30560 203 3566
3568 0 474995 220641 30480 256 3567
3569 0 474736 220618 30400 298 3568
3570 0 474687 220640 30360 315 3569
3571 0 474654 220659 30280 315 3570
3572 0 474618 220604 30200 315 3571
3573 5 474373 220584 30080 202 3572
3574 0 474020 220357 30040 143 3573
3575 5 473827 220235 30000 143 3574
3576 0 473894 220260 29960 143 3575
3577 0 473680 220200 29920 160 3576
3578 0 473481 220120 29880 160 3577
3579 5 473440 220093 29840 96 3578
3580 0 474383 220376 29840 202 3579
3581 0 475104 220101 29840 221 3580
3582 0 475091 220003 29720 221 3581
3583 0 475047 219966 29640 226 3582
3584 5 475126 219970 29600 226 3583
3585 0 475246 219907 29560 226 3584
3586 0 475323 219822 29480 226 3585
3587 5 476421 219629 29480 131 3586
3588 0 476820 219678 29480 137 3587
3589 0 477313 219805 29520 194 3588
3590 5 477782 220270 29520 124 3589
3591 5 477839 220533 29560 0 3590
3592 0 477893 220791 29600 0 3591
3593 5 477817 221776 29600 0 3592
3594 0 477607 221876 29360 0 3593
3595 0 477533 221957 29280 0 3594
3596 0 477398 221966 29120 0 3595
3597 0 477379 222010 29000 0 3596
3598 0 477275 222072 28920 0 3597
3599 0 477234 222169 28840 0 3598
3600 5 477123 222228 28800 0 3599
3601 0 476999 222284 28760 0 3600
3602 0 476941 222334 28720 0 3601
3603 0 476897 222401 28680 0 3602
3604 0 476799 222382 28640 0 3603
3605 0 476664 222371 28600 0 3604
3606 5 476493 222307 28520 0 3605
3607 5 476057 222696 28480 0 3606
3608 0 475948 222999 28440 0 3607
3609 0 475912 223119 28400 0 3608
3610 0 475986 223152 28360 0 3609
3611 0 476068 223345 28320 0 3610
3612 0 476047 223280 28280 0 3611
3613 0 476063 223339 28240 0 3612
3614 0 476083 223365 28200 0 3613
3615 0 476114 223426 28160 0 3614
3616 0 476136 223474 28120 0 3615
3617 0 476154 223527 28080 0 3616
3618 0 476158 223569 28040 0 3617
3619 0 476162 223594 28000 0 3618
3620 0 476174 223620 27960 0 3619
3621 0 476208 223673 27920 0 3620
3622 0 476241 223697 27880 0 3621
3623 0 476262 223746 27840 0 3622
3624 0 476249 223759 27800 0 3623
3625 0 476292 223819 27760 0 3624
3626 0 476299 223857 27720 0 3625
3627 0 476315 223910 27680 0 3626
3628 0 476304 223932 27640 0 3627
3629 0 476330 223975 27600 0 3628
3630 0 476322 223967 27560 0 3629
3631 0 476342 224053 27520 0 3630
3632 0 476312 224085 27480 0 3631
3633 0 476329 224087 27440 0 3632
3634 0 476328 224101 27400 0 3633
3635 0 476301 224157 27360 0 3634
3636 0 476280 224217 27320 0 3635
3637 0 476257 224272 27280 0 3636
3638 0 476265 224326 27240 0 3637
3639 0 476260 224370 27200 0 3638
3640 0 476211 224465 27160 0 3639
3641 0 476232 224542 27120 0 3640
3642 0 476196 224577 27080 0 3641
3643 0 476207 224652 27040 0 3642
3644 0 476171 224728 27000 0 3643
3645 0 476168 224801 26960 0 3644
3646 0 476136 224864 26920 0 3645
3647 0 476141 224937 26880 0 3646
3648 0 476100 225001 26840 0 3647
3649 0 476117 225035 26800 0 3648
3650 0 476113 225126 26760 0 3649
3651 0 476116 225197 26720 0 3650
3652 0 476133 225258 26680 0 3651
3653 0 476124 225324 26640 0 3652
3654 0 476120 225389 26600 0 3653
3655 0 476106 225442 26560 0 3654
3656 0 476067 225534 26520 0 3655
3657 0 476092 225618 26480 0 3656
3658 0 476099 225672 26440 0 3657
3659 0 476066 225706 26400 0 3658
3660 0 476028 225731 26360 0 3659
3661 0 476023 225759 26320 0 3660
3662 0 475994 225828 26280 0 3661
3663 0 475946 225879 26240 0 3662
3664 0 475943 225921 26200 0 3663
3665 0 475925 225998 26160 0 3664
3666 0 475941 225992 26120 0 3665
3667 0 475953 226050 26080 0 3666
3668 0 475982 226085 26040 0 3667
3669 0 476051 226162 26000 0 3668
3670 0 475971 226263 25960 0 3669
3671 0 476002 226357 25920 0 3670
3672 0 475916 226451 25880 0 3671
3673 0 475911 226543 25840 0 3672
3674 0 475882 226639 25800 0 3673
3675 0 475859 226741 25760 0 3674
3676 0 475842 226810 25720 0 3675
3677 0 475809 226844 25680 0 3676
3678 0 475780 226903 25640 0 3677
3679 6 475767 226955 25600 0 3678
3680 5 478425 220486 31400 101 3030
3681 0 478476 219679 31360 183 3680
3682 0 478490 219600 31320 183 3681
3683 0 478489 219482 31280 183 3682
3684 0 478475 219120 31240 235 3683
3685 0 478455 218676 31200 244 3684
3686 0 478560 218334 31160 235 3685
3687 0 478801 217328 31120 244 3686
3688 5 478792 217274 31080 244 3687
3689 0 478788 217225 31040 244 3688
3690 0 478860 217185 30960 172 3689
3691 0 479488 215477 30960 240 3690
3692 5 479479 215528 30920 237 3691
3693 5 479463 215571 30880 237 3692
3694 0 479427 215688 30800 237 3693
3695 0 479402 215787 30720 192 3694
3696 5 479430 215742 30680 237 3695
3697 0 479463 215700 30640 237 3696
3698 0 480162 214550 30640 131 3697
3699 0 480118 214571 30600 131 3698
3700 0 479974 214415 30520 131 3699
3701 0 479812 214287 30480 107 3700
3702 0 479780 214293 30440 107 3701
3703 0 479746 214242 30400 107 3702
3704 0 479690 214248 30360 115 3703
3705 0 479639 214254 30320 115 3704
3706 0 479567 214182 30280 115 3705
3707 0 479483 214184 30240 115 3706
3708 0 479425 213920 30160 32 3707
3709 0 479360 213827 30120 45 3708
3710 0 479306 213824 30080 45 3709
3711 0 479226 213654 30000 168 3710
3712 0 479094 213623 29920 168 3711
3713 5 479060 213595 29880 75 3712
3714 0 478951 213716 29760 101 3713
3715 5 478928 213849 29680 101 3714
3716 0 478855 213909 29640 45 3715
3717 0 478762 213682 29600 45 3716
3718 0 478683 213666 29560 45 3717
3719 0 478552 213634 29520 98 3718
3720 0 478505 213857 29480 98 3719
3721 0 478449 213921 29440 168 3720
3722 0 478420 213964 29360 168 3721
3723 0 478363 214032 29280 168 3722
3724 0 478340 214064 29240 168 3723
3725 0 478282 214079 29200 128 3724
3726 0 478236 214089 29160 128 3725
3727 0 478166 214106 29120 128 3726
3728 0 478088 214085 29080 148 3727
3729 0 478112 214077 29040 148 3728
3730 0 478045 214159 29000 148 3729
3731 0 477999 214180 28960 148 3730
3732 0 477985 214300 28920 148 3731
3733 0 477978 214281 28880 131 3732
3734 0 477949 214308 28840 131 3733
3735 0 477903 214387 28800 131 3734
3736 0 477855 214445 28760 131 3735
3737 0 477782 214544 28720 153 3736
3738 0 477721 214541 28680 153 3737
3739 0 477632 214580 28600 120 3738
3740 0 477620 214615 28560 120 3739
3741 0 477574 214685 28520 120 3740
3742 5 477544 214637 28480 120 3741
3743 0 477545 214622 28440 120 3742
3744 0 477477 214643 28400 80 3743
3745 0 477453 214668 28360 80 3744
3746 0 477422 214663 28320 80 3745
3747 0 477418 214681 28280 80 3746
3748 0 477413 214764 28240 80 3747
3749 0 477371 214717 28200 104 3748
3750 0 477347 214729 28160 104 3749
3751 0 477307 214697 28120 104 3750
3752 0 477326 214669 28080 104 3751
3753 0 477314 214681 28040 104 3752
3754 0 477297 214684 28000 104 3753
3755 0 477241 214720 27960 104 3754
3756 0 477097 214764 27920 150 3755
3757 0 476883 214667 27880 81 3756
3758 0 476758 214701 27840 81 3757
3759 5 476340 214503 27800 80 3758
3760 0 475510 214344 27760 102 3759
3761 5 475193 214072 27800 102 3760
3762 0 475003 213619 27840 0 3761
3763 0 475110 213446 27800 0 3762
3764 0 475132 213410 27760 0 3763
3765 0 475135 213381 27720 0 3764
3766 0 475150 213316 27680 0 3765
3767 0 475209 213281 27640 0 3766
3768 0 475191 213293 27600 0 3767
3769 0 475203 213288 27560 0 3768
3770 0 475201 213290 27520 0 3769
3771 0 475195 213310 27480 0 3770
3772 0 475198 213285 27440 0 3771
3773 0 475190 213252 27400 0 3772
3774 0 475144 213247 27360 0 3773
3775 0 475103 213190 27280 0 3774
3776 0 475006 213200 27240 0 3775
3777 0 474882 213091 27200 0 3776
3778 0 474813 213145 27160 0 3777
3779 0 474704 213178 27120 0 3778
3780 0 474666 213170 27080 0 3779
3781 0 474617 213192 27040 0 3780
3782 0 474579 213218 27000 0 3781
3783 0 474533 213177 26960 0 3782
3784 0 474470 213284 26920 0 3783
3785 0 474428 213320 26880 0 3784
3786 0 474394 213368 26840 0 3785
3787 0 474392 213410 26800 0 3786
3788 0 474319 213450 26760 0 3787
3789 0 474313 213577 26720 0 3788
3790 0 474224 213586 26680 0 3789
3791 0 474136 213598 26640 0 3790
3792 6 474136 213665 26600 0 3791
3793 0 471012 226816 25000 0 2881
3794 0 471103 226068 25040 0 3793
3795 0 470948 225792 25080 0 3794
3796 0 470766 225561 25200 0 3795
3797 5 469844 225348 25200 0 3796
3798 5 469237 224800 25240 0 3797
3799 0 468788 224113 25160 0 3798
3800 0 468710 224166 25040 0 3799
3801 0 468601 224063 25000 0 3800
3802 0 468339 223940 24680 0 3801
3803 0 468311 224067 24480 0 3802
3804 0 468256 224208 24400 0 3803
3805 0 468261 224249 24360 0 3804
3806 0 468255 224313 24320 0 3805
3807 0 468294 224363 24280 0 3806
3808 0 468275 224407 24240 0 3807
3809 0 468267 224408 24200 0 3808
3810 0 468246 224402 24160 0 3809
3811 0 468213 224409 24080 0 3810
3812 0 468198 224468 24000 0 3811
3813 0 468064 224468 23920 0 3812
3814 0 467737 224382 23880 0 3813
3815 0 467538 224611 23840 0 3814
3816 0 467523 224517 23800 0 3815
3817 0 467495 224576 23720 0 3816
3818 0 467481 224647 23680 0 3817
3819 0 467458 224658 23640 0 3818
3820 0 467493 224678 23600 0 3819
3821 0 467498 224704 23520 0 3820
3822 5 467712 224865 23360 0 3821
3823 5 467584 224869 23200 0 3822
3824 5 467566 224893 23160 0 3823
3825 5 467539 224922 23080 0 3824
3826 0 467535 224946 23040 0 3825
3827 0 467698 225014 23000 0 3826
3828 0 467786 225087 22920 0 3827
3829 0 467816 225104 22880 0 3828
3830 0 467912 225135 22840 0 3829
3831 0 467853 225180 22800 0 3830
3832 0 467960 225273 22760 0 3831
3833 0 468009 225181 22720 0 3832
3834 0 468113 225310 22680 0 3833
3835 0 468156 225347 22640 0 3834
3836 0 468203 225423 22560 0 3835
3837 0 468255 225449 22480 0 3836
3838 0 468308 225535 22400 0 3837
3839 0 468327 225550 22360 0 3838
3840 0 468374 225549 22320 0 3839
3841 0 468422 225560 22280 0 3840
3842 0 468423 225577 22240 0 3841
3843 0 468462 225618 22200 0 3842
3844 0 468455 225613 22160 0 3843
3845 5 468480 225635 22120 0 3844
3846 0 468401 225461 22120 0 3845
3847 0 468341 225332 22120 0 3846
3848 0 468339 225293 22080 0 3847
3849 0 468342 225275 22040 0 3848
3850 0 468336 225278 22000 0 3849
3851 0 468334 225276 21960 0 3850
3852 0 468310 225282 21920 0 3851
3853 0 468305 225283 21880 0 3852
3854 0 468260 225275 21840 0 3853
3855 0 468228 225240 21800 0 3854
3856 0 468258 225267 21760 0 3855
3857 0 468264 225264 21680 0 3856
3858 0 468286 225248 21640 0 3857
3859 0 468294 225235 21600 0 3858
3860 0 468288 225247 21560 0 3859
3861 0 468253 225268 21520 0 3860
3862 0 468214 225243 21480 0 3861
3863 0 468150 225234 21440 0 3862
3864 0 468072 225196 21400 0 3863
3865 0 468025 225170 21360 0 3864
3866 0 468055 225118 21320 0 3865
3867 0 468081 225107 21240 0 3866
3868 0 467046 225346 21160 0 3867
3869 0 467053 225372 21160 0 3868
3870 0 467031 225368 21120 0 3869
3871 0 467022 225372 21080 0 3870
3872 0 466938 225358 21040 0 3871
3873 0 466880 225336 21000 0 3872
3874 0 466862 225332 20960 0 3873
3875 0 466850 225318 20920 0 3874
3876 0 466852 225311 20880 0 3875
3877 0 466860 225296 20840 0 3876
3878 0 466842 225304 20800 0 3877
3879 0 466823 225299 20760 0 3878
3880 0 466834 225296 20720 0 3879
3881 0 466849 225305 20680 0 3880
3882 0 466877 225349 20640 0 3881
3883 0 466908 225351 20600 0 3882
3884 0 466985 225386 20560 0 3883
3885 0 466990 225374 20520 0 3884
3886 0 467055 225400 20480 0 3885
3887 0 467062 225411 20440 0 3886
3888 0 467046 225414 20400 0 3887
3889 0 467083 225421 20360 0 3888
3890 0 467158 225443 20320 0 3889
3891 0 467138 225453 20280 0 3890
3892 0 467140 225450 20240 0 3891
3893 0 467170 225463 20200 0 3892
3894 0 467206 225476 20160 0 3893
3895 0 467300 225516 20120 0 3894
3896 0 467320 225523 20080 0 3895
3897 0 467333 225532 20040 0 3896
3898 0 467432 225548 20000 0 3897
3899 0 467467 225561 19960 0 3898
3900 0 467487 225544 19920 0 3899
3901 0 467494 225557 19880 0 3900
3902 0 467523 225595 19840 0 3901
3903 0 467535 225642 19800 0 3902
3904 6 467544 225627 19760 0 3903
3905 0 472637 225636 26880 0 2872
3906 0 472612 224617 26880 0 3905
3907 0 471704 223457 26880 0 3906
3908 5 470836 222380 26880 0 3907
3909 0 470685 221912 26800 0 3908
3910 0 470609 221860 26720 0 3909
3911 0 470564 222075 26640 0 3910
3912 5 470664 222206 26600 0 3911
3913 5 469398 220750 26600 0 3912
3914 5 469427 219758 26600 0 3913
3915 5 469365 219857 26560 0 3914
3916 0 468942 220405 26280 0 3915
3917 0 468815 220503 26200 0 3916
3918 0 468709 220570 26120 0 3917
3919 0 468593 220516 26080 0 3918
3920 0 468451 220421 26040 0 3919
3921 0 468318 220362 26000 0 3920
3922 0 468057 220175 26000 0 3921
3923 0 468019 220165 25960 0 3922
3924 0 467763 220050 25920 0 3923
3925 0 467732 219984 25880 0 3924
3926 0 467680 219997 25840 0 3925
3927 0 467653 220018 25800 0 3926
3928 0 467578 220030 25760 0 3927
3929 0 467517 220011 25720 0 3928
3930 0 467420 220001 25680 0 3929
3931 0 467368 219994 25640 0 3930
3932 0 467259 220026 25600 0 3931
3933 0 467202 220047 25560 0 3932
3934 0 467128 220066 25520 0 3933
3935 0 467102 220072 25480 0 3934
3936 0 467063 220131 25440 0 3935
3937 0 466972 220148 25400 0 3936
3938 0 466931 220166 25360 0 3937
3939 0 466889 220189 25320 0 3938
3940 0 466869 220204 25280 0 3939
3941 0 466842 220216 25240 0 3940
3942 0 466789 220226 25200 0 3941
3943 0 466763 220248 25160 0 3942
3944 0 466736 220222 25120 0 3943
3945 0 466709 220249 25080 0 3944
3946 0 466681 220260 25040 0 3945
3947 0 466662 220249 25000 0 3946
3948 0 466621 220266 24960 0 3947
3949 0 466574 220303 24920 0 3948
3950 0 466549 220301 24880 0 3949
3951 0 466512 220287 24840 0 3950
3952 0 466484 220224 24800 0 3951
3953 0 466444 220300 24760 0 3952
3954 0 466385 220454 24720 0 3953
3955 0 466401 220293 24680 0 3954
3956 5 466376 220297 24640 0 3955
3957 0 466363 220327 24600 0 3956
3958 0 466303 220366 24560 0 3957
3959 0 466324 220468 24520 0 3958
3960 0 466340 220535 24480 0 3959
3961 0 466336 220659 24440 0 3960
3962 0 466344 220732 24400 0 3961
3963 0 466358 220846 24360 0 3962
3964 0 466368 220921 24320 0 3963
3965 0 466343 220900 24280 0 3964
3966 0 466357 220919 24240 0 3965
3967 0 466328 220933 24200 0 3966
3968 0 466346 220932 24160 0 3967
3969 0 466350 220934 24120 0 3968
3970 0 466370 220945 24080 0 3969
3971 0 466456 220966 24040 0 3970
3972 0 466541 220943 24000 0 3971
3973 0 466801 220844 23960 0 3972
3974 5 466836 220835 23920 0 3973
3975 0 466900 220835 23880 0 3974
3976 0 466987 220944 23840 0 3975
3977 0 466972 220841 23800 0 3976
3978 0 467038 220881 23760 0 3977
3979 0 466671 220957 23720 0 3978
3980 0 466652 220976 23680 0 3979
3981 0 466634 220990 23640 0 3980
3982 0 466674 221004 23600 0 3981
3983 0 466669 221072 23560 0 3982
3984 0 466670 221086 23520 0 3983
3985 0 466682 221098 23480 0 3984
3986 0 466731 221131 23440 0 3985
3987 0 466794 221162 23400 0 3986
3988 0 466852 221205 23360 0 3987
3989 0 466915 221232 23320 0 3988
3990 0 466923 221231 23280 0 3989
3991 0 466917 221259 23240 0 3990
3992 0 466940 221290 23200 0 3991
3993 0 467019 221313 23160 0 3992
3994 0 467144 221329 23120 0 3993
3995 0 467463 221552 23120 0 3994
3996 0 467649 221735 23120 0 3995
3997 0 467728 221753 23080 0 3996
3998 0 467879 221744 23040 0 3997
3999 6 467910 221840 23000 0 3998
4000 0 357200 152036 186480 0 2700
4001 0 356942 151865 186480 0 4000
4002 0 355489 152323 186480 0 4001
4003 0 355496 152347 186280 0 4002
4004 0 355252 152539 186280 0 4003
4005 0 354999 152522 186280 0 4004
4006 0 354941 152511 186160 0 4005
4007 0 354799 152564 186000 0 4006
4008 0 354619 152578 185840 0 4007
4009 0 354422 152548 185720 0 4008
4010 0 354333 152559 185680 0 4009
4011 0 354291 152482 185560 0 4010
4012 0 354200 152467 185440 0 4011
4013 0 354096 152482 185360 0 4012
4014 0 353957 152497 185320 0 4013
4015 0 353082 152890 185320 0 4014
4016 0 352981 152794 185200 0 4015
4017 0 352535 152796 185120 0 4016
4018 0 351037 153705 185120 0 4017
4019 0 350779 153406 184880 0 4018
4020 0 350357 153457 184720 0 4019
4021 0 350110 153464 184640 0 4020
4022 0 349607 153722 184560 0 4021
4023 0 349420 153809 184480 0 4022
4024 0 349341 153930 184400 0 4023
4025 0 349229 153862 184280 0 4024
4026 0 349072 153742 184120 0 4025
4027 0 348772 153638 184000 0 4026
4028 0 348655 153565 183840 0 4027
4029 0 348367 153675 183760 0 4028
4030 0 347859 153727 183680 0 4029
4031 0 346693 154104 183680 0 4030
4032 0 346352 154405 183520 0 4031
4033 0 346074 154734 183400 0 4032
4034 5 345957 154825 183240 0 4033
4035 0 346272 154943 183040 0 4034
4036 0 346440 155013 183000 0 4035
4037 0 346560 155719 183000 0 4036
4038 0 346572 156108 182880 0 4037
4039 0 346580 156339 182760 0 4038
4040 0 346731 156619 182720 0 4039
4041 0 346825 156761 182600 0 4040
4042 0 346843 156889 182520 0 4041
4043 0 346910 157037 182440 0 4042
4044 0 347337 157428 182440 0 4043
4045 0 347363 157765 182280 0 4044
4046 0 347604 157946 182240 0 4045
4047 0 346840 160203 182240 0 4046
4048 0 346819 160323 182400 0 4047
4049 0 346974 161060 182400 0 4048
4050 0 347015 161206 182440 0 4049
4051 0 347089 161535 182520 0 4050
4052 0 347123 161702 182560 0 4051
4053 0 347129 161856 182640 0 4052
4054 5 347350 163193 182640 0 4053
4055 0 347250 163147 182920 0 4054
4056 0 347249 163175 182960 0 4055
4057 0 347242 163327 183160 0 4056
4058 0 347220 163931 183280 0 4057
4059 0 347250 164083 183360 0 4058
4060 0 347250 164268 183400 0 4059
4061 0 347275 164831 183520 0 4060
4062 5 347413 165078 183560 0 4061
4063 0 347744 165869 183680 0 4062
4064 0 347732 165897 183720 0 4063
4065 0 347713 165948 183800 0 4064
4066 0 347689 166000 183880 0 4065
4067 0 347454 166349 184120 0 4066
4068 5 347510 166552 184160 0 4067
4069 0 347733 167370 184320 0 4068
4070 0 347756 167414 184360 0 4069
4071 0 347859 167670 184600 0 4070
4072 0 347886 167699 184680 0 4071
4073 0 347922 167740 184800 0 4072
4074 0 347685 167481 184840 0 4073
4075 0 347590 167487 184920 0 4074
4076 0 347503 167488 185040 0 4075
4077 0 347502 167894 185240 0 4076
4078 0 347380 168020 185360 0 4077
4079 6 347344 168024 185400 0 4078
4080 0 470118 228570 22280 0 2936
4081 5 469508 228367 22280 0 4080
4082 0 469584 228454 22320 0 4081
4083 0 469699 228468 22360 0 4082
4084 0 469793 228529 22400 0 4083
4085 0 469896 228643 22440 0 4084
4086 0 469870 228606 22480 0 4085
4087 0 469719 228566 22520 0 4086
4088 0 469762 228549 22560 0 4087
4089 0 469756 228536 22600 0 4088
4090 0 469751 228457 22640 0 4089
4091 0 469773 228446 22680 0 4090
4092 0 469801 228406 22720 0 4091
4093 0 469821 228356 22760 0 4092
4094 0 469828 228379 22800 0 4093
4095 0 469873 228355 22840 0 4094
4096 5 469770 228393 22880 0 4095
4097 5 468783 228937 22920 0 4096
4098 0 468068 228792 22920 0 4097
4099 0 468059 228844 22840 0 4098
4100 0 468053 228846 22800 0 4099
4101 0 468074 228829 22720 0 4100
4102 0 468093 228856 22680 0 4101
4103 0 468078 228868 22640 0 4102
4104 0 468093 228849 22600 0 4103
4105 0 468098 228857 22560 0 4104
4106 0 468083 228857 22520 0 4105
4107 0 468077 228871 22480 0 4106
4108 0 468058 228883 22440 0 4107
4109 0 468018 228873 22400 0 4108
4110 0 468014 228850 22360 0 4109
4111 0 468001 228874 22320 0 4110
4112 0 467998 228846 22280 0 4111
4113 0 467741 228966 22240 0 4112
4114 0 467691 228976 22200 0 4113
4115 0 467618 228977 22160 0 4114
4116 0 467551 228991 22120 0 4115
4117 0 467515 229037 22080 0 4116
4118 0 467498 229052 22040 0 4117
4119 0 467464 229106 22000 0 4118
4120 0 467446 229094 21960 0 4119
4121 0 467258 229340 21920 0 4120
4122 5 467267 229438 21880 0 4121
4123 0 467298 229468 21960 0 4122
4124 0 467307 229472 22000 0 4123
4125 0 467321 229485 22040 0 4124
4126 0 467320 229478 22080 0 4125
4127 0 467320 229467 22120 0 4126
4128 0 467315 229496 22160 0 4127
4129 0 467318 229479 22200 0 4128
4130 0 467312 229489 22240 0 4129
4131 0 467304 229476 22280 0 4130
4132 0 467303 229478 22320 0 4131
4133 0 467287 229477 22360 0 4132
4134 0 467299 229472 22400 0 4133
4135 0 467305 229459 22440 0 4134
4136 0 467297 229368 22480 0 4135
4137 0 467270 229366 22520 0 4136
4138 0 467269 229353 22560 0 4137
4139 0 467256 229276 22600 0 4138
4140 0 467258 229263 22640 0 4139
4141 0 467220 229261 22680 0 4140
4142 0 467178 229245 22720 0 4141
4143 0 467132 229173 22760 0 4142
4144 0 467078 229209 22800 0 4143
4145 0 467058 229196 22840 0 4144
4146 0 467022 229147 22880 0 4145
4147 0 466967 229119 22920 0 4146
4148 0 466927 229126 22960 0 4147
4149 0 466839 229118 23000 0 4148
4150 0 466732 229040 23040 0 4149
4151 0 466681 229018 23080 0 4150
4152 0 466568 228993 23120 0 4151
4153 0 466489 229027 23160 0 4152
4154 0 466470 228968 23200 0 4153
4155 0 466429 228941 23240 0 4154
4156 0 466371 228895 23280 0 4155
4157 0 466357 228903 23320 0 4156
4158 6 466310 228870 23360 0 4157
4159 5 479317 216024 30600 102 3696
4160 0 479183 216297 30520 120 4159
4161 0 479247 216399 30480 120 4160
4162 0 479297 216582 30320 128 4161
4163 0 479423 216584 30240 128 4162
4164 0 479455 216555 30160 128 4163
4165 0 480153 216643 30040 96 4164
4166 0 480243 216725 29880 96 4165
4167 5 480229 216685 29760 96 4166
4168 0 480060 216444 29680 51 4167
4169 0 480167 216207 29600 98 4168
4170 0 480344 215911 29560 124 4169
4171 0 480396 215844 29520 124 4170
4172 0 480440 215823 29480 160 4171
4173 0 480592 215768 29440 160 4172
4174 0 480629 215674 29400 160 4173
4175 0 480758 215505 29360 128 4174
4176 0 480874 215313 29320 75 4175
4177 0 480911 215239 29280 75 4176
4178 0 480945 215118 29240 75 4177
4179 0 480927 215133 29200 75 4178
4180 0 480914 215085 29160 75 4179
4181 0 480832 215068 29120 75 4180
4182 0 480840 214962 29080 122 4181
4183 0 480868 215023 29040 122 4182
4184 0 480822 214979 29000 122 4183
4185 0 480751 214906 28960 122 4184
4186 0 480775 214934 28920 122 4185
4187 0 480790 214900 28880 164 4186
4188 0 480786 214904 28840 164 4187
4189 0 480695 214836 28800 164 4188
4190 0 480714 214858 28760 164 4189
4191 0 480696 214831 28720 164 4190
4192 0 480758 214765 28680 164 4191
4193 0 480760 214730 28640 141 4192
4194 0 480800 214614 28600 141 4193
4195 0 480783 214522 28560 141 4194
4196 0 480781 214424 28520 124 4195
4197 0 480742 214395 28480 124 4196
4198 0 480719 214344 28440 124 4197
4199 0 480731 214291 28400 124 4198
4200 0 480679 214273 28360 124 4199
4201 0 480686 214255 28320 124 4200
4202 0 480688 214242 28280 124 4201
4203 0 480671 214242 28240 124 4202
4204 0 480728 214216 28200 124 4203
4205 0 480685 214166 28160 124 4204
4206 5 480774 214183 28120 124 4205
4207 0 480443 213688 28080 108 4206
4208 0 480287 213409 28080 101 4207
4209 0 479967 212556 28080 166 4208
4210 0 480157 212732 27880 175 4209
4211 0 480153 212902 27760 75 4210
4212 0 480178 213058 27640 75 4211
4213 0 480178 213067 27600 75 4212
4214 0 480213 213124 27560 120 4213
4215 0 480199 213183 27520 120 4214
4216 0 480206 213248 27480 137 4215
4217 0 480217 213357 27400 137 4216
4218 0 480220 213452 27360 137 4217
4219 0 480295 213359 27320 137 4218
4220 0 480173 213458 27280 86 4219
4221 0 480129 213567 27240 86 4220
4222 5 480073 213591 27200 86 4221
4223 0 480068 213932 26920 81 4222
4224 0 480038 213968 26880 81 4223
4225 0 480022 213978 26840 81 4224
4226 0 480010 214010 26800 81 4225
4227 0 479977 214090 26760 81 4226
4228 0 479782 213962 26720 81 4227
4229 0 479780 213990 26680 81 4228
4230 0 479719 214020 26640 81 4229
4231 0 479710 214091 26600 81 4230
4232 0 479657 214134 26560 0 4231
4233 0 479629 214200 26520 0 4232
4234 0 479580 214256 26480 0 4233
4235 6 479432 214310 26440 0 4234
4236 0 379728 145554 186880 0 2655
4237 0 379508 145634 187120 0 4236
4238 0 379535 145659 187200 0 4237
4239 0 379436 145647 187320 0 4238
4240 0 379417 145610 187440 0 4239
4241 0 379552 145572 187520 0 4240
4242 0 379695 145555 187600 0 4241
4243 0 379773 145505 187680 0 4242
4244 5 379824 145568 187720 0 4243
4245 0 379875 145631 187760 0 4244
4246 0 379810 145597 187880 0 4245
4247 0 379751 145498 188040 0 4246
4248 0 379828 145449 188120 0 4247
4249 0 379913 145480 188200 0 4248
4250 0 379920 145572 188280 0 4249
4251 0 379900 145639 188360 0 4250
4252 0 379928 145711 188480 0 4251
4253 0 379934 145793 188600 0 4252
4254 0 379925 145797 188720 0 4253
4255 0 379926 145819 188880 0 4254
4256 0 380064 145916 189040 0 4255
4257 0 380103 146001 189200 0 4256
4258 0 380147 146085 189280 0 4257
4259 0 380159 146095 189400 0 4258
4260 0 380179 146103 189520 0 4259
4261 0 380143 146018 189640 0 4260
4262 0 380088 145995 189760 0 4261
4263 0 380113 145886 189880 0 4262
4264 0 380153 145804 190040 0 4263
4265 0 380201 145668 190240 0 4264
4266 0 380237 145652 190400 0 4265
4267 0 380340 145674 190600 0 4266
4268 0 380353 145757 190840 0 4267
4269 0 380392 145856 191040 0 4268
4270 0 380323 145970 191200 0 4269
4271 0 380334 145932 191280 0 4270
4272 0 380340 145922 191320 0 4271
4273 0 380346 145906 191360 0 4272
4274 0 380438 145858 191560 0 4273
4275 5 380486 145856 191680 0 4274
4276 0 380507 145874 191800 0 4275
4277 0 380509 145922 191880 0 4276
4278 0 380533 145986 192000 0 4277
4279 0 380561 146076 192120 0 4278
4280 0 380442 146256 192320 0 4279
4281 0 380423 146268 192360 0 4280
4282 0 380408 146282 192400 0 4281
4283 0 380384 146309 192480 0 4282
4284 0 380360 146333 192560 0 4283
4285 0 380345 146249 192800 0 4284
4286 0 380318 146252 192840 0 4285
4287 0 380155 146236 193040 0 4286
4288 5 379938 146226 193120 0 4287
4289 0 379611 146199 193240 0 4288
4290 0 379231 146164 193360 0 4289
4291 0 378820 146284 193480 0 4290
4292 5 378247 146219 193560 0 4291
4293 5 378210 146222 193600 0 4292
4294 0 378091 146208 193720 0 4293
4295 0 377965 146145 193800 0 4294
4296 0 377902 146120 193840 0 4295
4297 0 377838 146090 193880 0 4296
4298 5 377671 146020 194080 0 4297
4299 0 377984 145827 194120 0 4298
4300 0 377977 145842 194200 0 4299
4301 0 377869 145878 194240 0 4300
4302 0 377757 146086 194280 0 4301
4303 0 377843 145947 194320 0 4302
4304 0 377941 145831 194360 0 4303
4305 0 377931 145879 194440 0 4304
4306 6 377975 145897 194520 0 4305
4307 0 473181 219955 29600 96 3579
4308 0 473338 220170 29480 237 4307
4309 0 473363 220214 29440 237 4308
4310 0 473354 220203 29400 237 4309
4311 0 473361 220201 29360 237 4310
4312 0 473310 220191 29320 226 4311
4313 0 473239 220182 29200 226 4312
4314 0 473212 220238 29160 226 4313
4315 0 473106 220292 29040 200 4314
4316 5 472938 220305 28920 178 4315
4317 5 472140 219681 28880 163 4316
4318 0 472659 219361 28400 178 4317
4319 5 472667 219264 28360 139 4318
4320 0 472802 219007 28200 124 4319
4321 0 473004 218864 28120 81 4320
4322 0 473081 218718 28040 101 4321
4323 0 473308 218448 28000 115 4322
4324 0 473353 218456 27960 115 4323
4325 0 473368 218439 27920 115 4324
4326 0 473410 218450 27880 115 4325
4327 0 473528 218500 27840 51 4326
4328 0 473602 218502 27800 51 4327
4329 5 473716 218649 27680 60 4328
4330 0 473741 217620 27680 128 4329
4331 0 473808 217277 27600 135 4330
4332 5 473651 216742 27600 148 4331
4333 0 473692 216437 27600 154 4332
4334 0 473578 215927 27520 60 4333
4335 0 473428 215670 27520 102 4334
4336 5 472607 215035 27520 212 4335
4337 0 472712 215095 27560 164 4336
4338 0 472729 215018 27600 164 4337
4339 0 472729 215006 27640 164 4338
4340 0 472663 214962 27680 212 4339
4341 0 472678 214971 27720 212 4340
4342 0 472677 214964 27760 212 4341
4343 0 472650 214949 27800 212 4342
4344 0 472676 214913 27840 212 4343
4345 0 472699 214819 27880 212 4344
4346 0 472598 214798 27920 212 4345
4347 0 472582 214693 27960 212 4346
4348 0 472186 214126 28000 134 4347
4349 5 472024 213857 28000 166 4348
4350 5 471434 213171 28000 176 4349
4351 0 471517 213181 27880 176 4350
4352 0 471496 213249 27840 148 4351
4353 0 471479 213336 27800 148 4352
4354 0 471524 213337 27760 148 4353
4355 0 471534 213347 27720 148 4354
4356 0 471548 213364 27680 98 4355
4357 5 471577 213369 27640 98 4356
4358 0 471626 213474 27600 98 4357
4359 0 471677 213574 27560 98 4358
4360 0 471663 213606 27520 107 4359
4361 0 471654 213633 27480 107 4360
4362 0 471670 213653 27440 107 4361
4363 0 471640 213659 27400 107 4362
4364 0 471639 213692 27360 107 4363
4365 0 471626 213705 27320 107 4364
4366 0 471480 213753 27280 86 4365
4367 0 471404 213809 27240 86 4366
4368 0 471395 213798 27200 86 4367
4369 0 471334 213912 27160 108 4368
4370 0 471307 213982 27120 108 4369
4371 0 471314 214078 27080 108 4370
4372 0 471284 214115 27040 108 4371
4373 0 471243 214178 27000 90 4372
4374 0 471193 214191 26960 90 4373
4375 0 471175 214272 26920 90 4374
4376 0 471140 214306 26880 90 4375
4377 6 471114 214358 26840 90 4376
4378 0 478442 220518 29600 164 3591
4379 5 479017 220663 29640 75 4378
4380 5 479925 219941 29720 143 4379
4381 5 479892 219894 29640 143 4380
4382 0 480471 219623 29640 136 4381
4383 0 480539 219593 29600 40 4382
4384 0 480662 219631 29560 40 4383
4385 0 480925 219533 29520 40 4384
4386 0 481030 219538 29440 75 4385
4387 5 481699 219329 29400 32 4386
4388 0 481499 218731 29400 32 4387
4389 0 481229 218492 29400 32 4388
4390 5 481305 218443 29320 32 4389
4391 0 481260 218552 29280 32 4390
4392 0 481227 218544 29200 32 4391
4393 0 481187 218522 29160 32 4392
4394 0 481150 218518 29120 32 4393
4395 0 481142 218441 29080 32 4394
4396 0 481151 218440 29040 60 4395
4397 0 481130 218401 29000 60 4396
4398 0 481127 218378 28920 60 4397
4399 0 481126 218378 28880 60 4398
4400 0 481138 218379 28840 60 4399
4401 0 481171 218342 28800 75 4400
4402 0 481211 218299 28760 75 4401
4403 0 481294 218236 28720 75 4402
4404 0 481351 218199 28680 75 4403
4405 0 481371 218187 28640 75 4404
4406 0 481401 218226 28600 51 4405
4407 0 481384 218247 28560 51 4406
4408 0 481422 218247 28520 51 4407
4409 0 481452 218227 28480 51 4408
4410 0 481476 218206 28440 51 4409
4411 0 481474 218205 28400 51 4410
4412 0 481494 218162 28360 51 4411
4413 0 481552 218238 28320 32 4412
4414 0 481646 218353 28280 32 4413
4415 0 481649 218378 28240 32 4414
4416 0 481663 218437 28200 32 4415
4417 0 481675 218476 28160 32 4416
4418 0 481670 218515 28120 32 4417
4419 0 481647 218590 28080 32 4418
4420 5 481681 218646 28040 32 4419
4421 0 481650 218694 28000 32 4420
4422 0 481679 218861 27960 32 4421
4423 0 482067 218877 27960 102 4422
4424 0 482072 218855 27920 102 4423
4425 0 482070 218862 27880 102 4424
4426 0 482087 218908 27840 102 4425
4427 0 482058 218958 27800 102 4426
4428 0 482084 218984 27760 102 4427
4429 0 482060 218987 27720 102 4428
4430 0 482032 218989 27680 102 4429
4431 0 482082 219015 27640 102 4430
4432 0 482084 218990 27600 102 4431
4433 0 482090 219014 27560 102 4432
4434 0 482082 219007 27520 102 4433
4435 0 482119 219042 27480 0 4434
4436 0 482121 219011 27440 0 4435
4437 0 482127 219093 27400 0 4436
4438 0 482114 219112 27360 0 4437
4439 0 482164 219111 27320 0 4438
4440 0 482114 219175 27280 0 4439
4441 0 482100 219233 27240 0 4440
4442 0 482118 219252 27200 0 4441
4443 6 482073 219341 27160 0 4442
4444 0 467020 225273 23080 0 3825
4445 0 466824 225381 23040 0 4444
4446 0 466836 225533 23000 0 4445
4447 0 466779 225615 22960 0 4446
4448 0 466796 225675 22920 0 4447
4449 0 466755 225691 22880 0 4448
4450 0 466668 225774 22840 0 4449
4451 5 466604 225803 22800 0 4450
4452 0 466689 225939 22760 0 4451
4453 0 466679 225849 22720 0 4452
4454 0 466694 225887 22680 0 4453
4455 0 466656 225923 22640 0 4454
4456 0 466607 225978 22600 0 4455
4457 0 466560 225987 22560 0 4456
4458 0 466543 226079 22520 0 4457
4459 0 466526 226142 22480 0 4458
4460 0 466505 226221 22440 0 4459
4461 0 466427 226297 22400 0 4460
4462 0 466352 226345 22360 0 4461
4463 0 466358 226371 22320 0 4462
4464 0 466308 226371 22280 0 4463
4465 0 466320 226355 22240 0 4464
4466 0 466363 226383 22200 0 4465
4467 0 466338 226381 22160 0 4466
4468 0 466359 226318 22120 0 4467
4469 0 466374 226350 22080 0 4468
4470 0 466315 226336 22040 0 4469
4471 0 466348 226346 22000 0 4470
4472 0 466392 226357 21960 0 4471
4473 5 466377 226333 21920 0 4472
4474 0 466203 226476 21920 0 4473
4475 0 466129 226584 21920 0 4474
4476 0 466107 226625 21960 0 4475
4477 0 466108 226659 22000 0 4476
4478 0 466124 226691 22040 0 4477
4479 0 466140 226786 22080 0 4478
4480 0 466142 226833 22120 0 4479
4481 0 466119 226892 22160 0 4480
4482 0 466112 226918 22200 0 4481
4483 0 466098 226956 22240 0 4482
4484 0 466066 226963 22280 0 4483
4485 0 466059 226967 22320 0 4484
4486 0 466055 226988 22360 0 4485
4487 0 466017 226988 22400 0 4486
4488 0 465990 226997 22440 0 4487
4489 5 465936 227048 22480 0 4488
4490 0 466059 227143 22480 0 4489
4491 0 466083 227198 22440 0 4490
4492 0 466112 227205 22400 0 4491
4493 0 466127 227192 22360 0 4492
4494 0 466142 227153 22320 0 4493
4495 0 466148 227143 22280 0 4494
4496 0 466166 227157 22240 0 4495
4497 0 466148 227140 22200 0 4496
4498 0 466137 227195 22160 0 4497
4499 0 466154 227260 22120 0 4498
4500 0 466154 227300 22080 0 4499
4501 0 466153 227319 22040 0 4500
4502 0 466152 227339 22000 0 4501
4503 0 466136 227331 21960 0 4502
4504 0 466124 227329 21920 0 4503
4505 0 466111 227310 21880 0 4504
4506 6 466086 227294 21840 0 4505
4507 5 470005 219051 26600 0 3914
4508 5 470170 218700 26720 0 4507
4509 0 470221 218585 26760 0 4508
4510 0 470214 218470 26800 0 4509
4511 0 469811 217571 26840 0 4510
4512 0 469855 217607 26880 0 4511
4513 0 469883 217563 26920 0 4512
4514 0 469850 217132 27080 0 4513
4515 0 469917 217008 27200 0 4514
4516 0 469924 217002 27240 0 4515
4517 0 469799 216806 27320 0 4516
4518 5 469697 216706 27400 0 4517
4519 0 469075 215867 27400 0 4518
4520 0 469385 214845 27360 0 4519
4521 0 469480 214364 27320 0 4520
4522 0 469707 213247 27320 0 4521
4523 0 469693 213255 27280 0 4522
4524 0 469635 213038 27200 0 4523
4525 0 469665 212794 27160 0 4524
4526 0 469667 212728 27120 0 4525
4527 0 469539 212626 27080 0 4526
4528 0 469538 212652 27040 0 4527
4529 0 469542 212740 27000 0 4528
4530 0 469491 212721 26960 0 4529
4531 0 469451 212753 26920 0 4530
4532 0 469450 212807 26880 0 4531
4533 0 469452 212815 26840 0 4532
4534 0 469503 212848 26800 0 4533
4535 0 469577 212717 26760 0 4534
4536 0 469558 212785 26720 0 4535
4537 0 469573 212721 26680 0 4536
4538 0 469550 212727 26640 0 4537
4539 0 469596 212783 26600 0 4538
4540 0 469608 212892 26560 0 4539
4541 0 469508 212987 26520 0 4540
4542 0 469539 213087 26480 0 4541
4543 5 469496 213239 26440 0 4542
4544 0 469508 213314 26400 0 4543
4545 0 469491 213511 26360 0 4544
4546 0 469434 213647 26320 0 4545
4547 0 469400 213760 26280 0 4546
4548 0 469345 213816 26240 0 4547
4549 0 469321 213845 26200 0 4548
4550 0 469311 214075 26160 0 4549
4551 0 469277 214077 26120 0 4550
4552 0 469212 214093 26080 0 4551
4553 0 469197 214125 26040 0 4552
4554 0 469197 214116 26000 0 4553
4555 0 469130 214127 25960 0 4554
4556 0 469112 214187 25920 0 4555
4557 0 469086 214256 25880 0 4556
4558 0 469061 214276 25840 0 4557
4559 0 469027 214313 25800 0 4558
4560 0 468939 214354 25760 0 4559
4561 0 468896 214402 25720 0 4560
4562 0 468887 214460 25680 0 4561
4563 0 468877 214551 25640 0 4562
4564 0 468819 214659 25560 0 4563
4565 6 468807 214739 25520 0 4564
4566 0 471464 219971 28880 104 4317
4567 0 470916 219757 28880 163 4566
4568 5 469951 220067 28880 81 4567
4569 0 469380 220050 28880 60 4568
4570 0 469233 220572 28880 122 4569
4571 0 469236 220919 28840 86 4570
4572 5 469198 220995 28800 86 4571
4573 0 469211 221009 28760 86 4572
4574 0 469200 220870 28720 86 4573
4575 5 469196 220861 28680 86 4574
4576 0 469184 220856 28640 86 4575
4577 0 469173 220921 28600 86 4576
4578 0 469160 220978 28560 86 4577
4579 0 469146 221002 28520 86 4578
4580 0 469128 221281 28480 40 4579
4581 0 468930 221984 28480 32 4580
4582 0 468981 222028 28520 32 4581
4583 0 469051 222155 28560 32 4582
4584 0 469194 222162 28600 32 4583
4585 0 469309 222145 28640 32 4584
4586 0 469331 222162 28680 32 4585
4587 0 469342 222170 28720 32 4586
4588 0 469319 222113 28760 32 4587
4589 0 469343 222124 28800 128 4588
4590 0 469289 222122 28840 32 4589
4591 5 469386 222113 28880 128 4590
4592 0 469340 222095 28920 128 4591
4593 0 469342 222088 28960 128 4592
4594 0 469187 222255 28960 32 4593
4595 0 469215 222255 29000 32 4594
4596 0 469134 222244 29040 32 4595
4597 0 469056 222284 29080 32 4596
4598 0 469078 222281 29120 32 4597
4599 0 469085 222314 29160 0 4598
4600 0 469095 222317 29200 0 4599
4601 0 468994 222402 29240 0 4600
4602 0 468978 222413 29280 0 4601
4603 0 469014 222389 29320 0 4602
4604 0 469030 222393 29360 0 4603
4605 0 469067 222310 29400 0 4604
4606 0 469067 222282 29440 0 4605
4607 0 469112 222289 29480 0 4606
4608 0 469103 222310 29520 0 4607
4609 0 469162 222324 29560 0 4608
4610 0 469157 222334 29600 0 4609
4611 0 469162 222363 29640 0 4610
4612 0 469180 222424 29680 0 4611
4613 0 469210 222442 29720 0 4612
4614 0 469244 222448 29760 0 4613
4615 0 469275 222461 29800 0 4614
4616 0 469329 222481 29840 0 4615
4617 0 469420 222528 29880 0 4616
4618 0 469480 222580 29920 0 4617
4619 0 469497 222575 29960 0 4618
4620 0 469533 222559 30000 0 4619
4621 0 469569 222560 30040 0 4620
4622 6 469589 222580 30080 0 4621
4623 0 354904 152423 188800 0 2724
4624 0 354814 152187 188800 0 4623
4625 0 354300 152094 188800 0 4624
4626 0 354137 151985 188960 0 4625
4627 0 354026 152070 189080 0 4626
4628 0 353967 152232 189160 0 4627
4629 0 353703 152233 189240 0 4628
4630 0 353501 152270 189280 0 4629
4631 0 353018 152289 189280 0 4630
4632 0 353042 152096 189280 0 4631
4633 0 352119 152048 189280 0 4632
4634 0 352100 151996 189240 0 4633
4635 0 351628 151801 189240 0 4634
4636 5 351005 151837 189240 0 4635
4637 0 350766 151645 189240 0 4636
4638 0 350068 151624 189240 0 4637
4639 0 349972 151759 189360 0 4638
4640 0 349505 151677 189360 0 4639
4641 0 349373 151832 189520 0 4640
4642 0 349152 151894 189720 0 4641
4643 0 348600 151841 189920 0 4642
4644 0 348403 151860 190080 0 4643
4645 0 348338 151813 190200 0 4644
4646 0 348166 151915 190280 0 4645
4647 0 348023 152000 190360 0 4646
4648 0 347900 152048 190520 0 4647
4649 0 347848 152099 190560 0 4648
4650 0 347602 152148 190720 0 4649
4651 0 347241 152156 190720 0 4650
4652 0 347072 152327 190720 0 4651
4653 5 345023 152867 190720 0 4652
4654 5 344641 152996 190520 0 4653
4655 0 344415 153075 190400 0 4654
4656 0 344350 153108 190360 0 4655
4657 0 344057 153236 190240 0 4656
4658 0 343899 153358 190160 0 4657
4659 0 343739 153479 190080 0 4658
4660 0 343657 153540 190040 0 4659
4661 0 343643 153546 190000 0 4660
4662 0 343641 153555 189960 0 4661
4663 0 343638 153564 189920 0 4662
4664 5 343636 153574 189880 0 4663
4665 0 343192 153739 189680 0 4664
4666 0 343123 153745 189640 0 4665
4667 0 342840 153766 189480 0 4666
4668 0 342528 153829 189280 0 4667
4669 0 342217 153721 189080 0 4668
4670 0 342183 153730 189040 0 4669
4671 0 342081 153756 188920 0 4670
4672 0 341772 153333 188800 0 4671
4673 0 341865 153176 188720 0 4672
4674 0 342055 153018 188640 0 4673
4675 0 342181 153071 188560 0 4674
4676 0 342100 153513 188480 0 4675
4677 6 342143 153642 188440 0 4676
4678 0 469715 228371 22920 0 4096
4679 5 469582 228313 23000 0 4678
4680 5 469549 228212 23160 0 4679
4681 0 469351 228166 23360 0 4680
4682 0 469252 228085 23400 0 4681
4683 0 469089 227932 23480 0 4682
4684 0 469133 227846 23600 0 4683
4685 5 469375 227584 23720 0 4684
4686 5 468509 226801 23720 0 4685
4687 0 468418 226525 23760 0 4686
4688 0 468434 226475 23800 0 4687
4689 0 468475 226258 23840 0 4688
4690 0 468477 226446 23880 0 4689
4691 0 468472 226423 23920 0 4690
4692 0 468502 226404 23960 0 4691
4693 0 468599 226369 24000 0 4692
4694 0 468608 226324 24040 0 4693
4695 0 468608 226309 24080 0 4694
4696 0 468631 226300 24120 0 4695
4697 0 468640 226256 24160 0 4696
4698 0 468651 226246 24200 0 4697
4699 0 468647 226259 24240 0 4698
4700 0 468660 226237 24280 0 4699
4701 0 468648 226325 24320 0 4700
4702 0 468703 226245 24360 0 4701
4703 0 468741 226247 24400 0 4702
4704 0 468755 226233 24440 0 4703
4705 0 468766 226210 24480 0 4704
4706 0 468796 226204 24520 0 4705
4707 0 468819 226273 24520 0 4706
4708 0 468866 226300 24560 0 4707
4709 0 468888 226280 24600 0 4708
4710 0 468886 226271 24640 0 4709
4711 0 468914 226249 24680 0 4710
4712 0 468980 226112 24720 0 4711
4713 0 468977 226232 24760 0 4712
4714 0 469015 226220 24800 0 4713
4715 0 469074 226233 24840 0 4714
4716 0 469140 226258 24880 0 4715
4717 0 469178 226249 24920 0 4716
4718 0 469222 226275 24960 0 4717
4719 0 469259 226258 25000 0 4718
4720 0 469341 226296 25040 0 4719
4721 0 469375 226297 25080 0 4720
4722 0 469420 226275 25120 0 4721
4723 0 469474 226251 25160 0 4722
4724 0 469514 226240 25200 0 4723
4725 0 469542 226202 25240 0 4724
4726 0 469566 226211 25280 0 4725
4727 0 469600 226247 25320 0 4726
4728 0 469634 226290 25360 0 4727
4729 0 469679 226288 25400 0 4728
4730 6 469742 226286 25440 0 4729
4731 5 372900 149374 186000 0 2671
4732 0 373200 149381 185840 0 4731
4733 0 373275 149382 185800 0 4732
4734 0 373303 149361 185760 0 4733
4735 0 373328 149335 185720 0 4734
4736 0 373383 149286 185640 0 4735
4737 0 373427 149331 185600 0 4736
4738 0 373531 149411 185520 0 4737
4739 0 373760 149365 185400 0 4738
4740 0 373725 149317 185280 0 4739
4741 0 373531 149352 185240 0 4740
4742 0 373341 149400 185200 0 4741
4743 0 373358 149495 185040 0 4742
4744 0 373370 149536 184920 0 4743
4745 0 373289 149469 184800 0 4744
4746 0 373264 149459 184720 0 4745
4747 0 373240 149452 184640 0 4746
4748 0 373261 149396 184480 0 4747
4749 0 373183 149337 184360 0 4748
4750 0 373114 149192 184240 0 4749
4751 0 373023 148999 184080 0 4750
4752 5 372981 148962 184040 0 4751
4753 0 372897 148897 183960 0 4752
4754 0 372885 148869 183920 0 4753
4755 0 372923 148820 183840 0 4754
4756 0 373141 148681 183720 0 4755
4757 0 373325 148580 183560 0 4756
4758 0 373384 148562 183520 0 4757
4759 0 373440 148542 183480 0 4758
4760 0 373467 148416 183400 0 4759
4761 0 373480 148353 183360 0 4760
4762 0 373479 148329 183200 0 4761
4763 0 373520 148391 183120 0 4762
4764 0 373690 148368 183000 0 4763
4765 0 373889 148385 182920 0 4764
4766 0 374092 148582 182800 0 4765
4767 0 374123 148645 182760 0 4766
4768 0 374216 148835 182640 0 4767
4769 0 374035 148868 182520 0 4768
4770 0 373969 148959 182440 0 4769
4771 0 373870 149101 182320 0 4770
4772 0 373898 149133 182120 0 4771
4773 0 374038 149160 181960 0 4772
4774 0 374110 149041 181880 0 4773
4775 0 374130 148997 181680 0 4774
4776 0 374089 149000 181560 0 4775
4777 0 373982 149056 181440 0 4776
4778 0 373970 148985 181360 0 4777
4779 6 373965 148945 181320 0 4778
4780 5 394223 127247 178680 0 3280
4781 0 395139 126863 178680 0 4780
4782 5 395155 126871 178760 0 4781
4783 0 395186 126887 178880 0 4782
4784 0 395098 126825 179000 0 4783
4785 0 395093 126807 179080 0 4784
4786 0 395097 126837 179160 0 4785
4787 0 395053 126835 179240 0 4786
4788 0 395055 126814 179320 0 4787
4789 0 395089 126761 179440 0 4788
4790 0 395121 126742 179520 0 4789
4791 0 395168 126739 179640 0 4790
4792 0 395206 126709 179720 0 4791
4793 0 395240 126724 179800 0 4792
4794 0 395246 126749 179840 0 4793
4795 0 395237 126764 179880 0 4794
4796 0 395256 126832 179920 0 4795
4797 0 395276 126882 179960 0 4796
4798 0 395310 126921 180040 0 4797
4799 0 395328 126934 180080 0 4798
4800 0 395516 127070 180160 0 4799
4801 0 395546 127062 180240 0 4800
4802 0 395589 127054 180280 0 4801
4803 0 395602 127070 180320 0 4802
4804 0 395626 127142 180360 0 4803
4805 0 395634 127195 180440 0 4804
4806 0 395663 127222 180520 0 4805
4807 0 395693 127291 180640 0 4806
4808 0 395703 127412 180800 0 4807
4809 0 395735 127480 180880 0 4808
4810 0 395769 127553 181000 0 4809
4811 0 395759 127627 181080 0 4810
4812 0 395778 127663 181200 0 4811
4813 0 395625 127800 181320 0 4812
4814 0 395523 127768 181440 0 4813
4815 0 395501 127776 181480 0 4814
4816 0 395476 127795 181560 0 4815
4817 0 395494 127837 181680 0 4816
4818 0 395333 127896 181720 0 4817
4819 0 395289 127944 181800 0 4818
4820 0 395142 128080 181840 0 4819
4821 0 395093 128085 181920 0 4820
4822 0 395041 128015 182000 0 4821
4823 0 395050 128255 182040 0 4822
4824 0 395033 127847 182080 0 4823
4825 5 394874 127820 182120 0 4824
4826 0 394812 127825 182160 0 4825
4827 6 394810 127825 182200 0 4826
4828 0 400355 129279 180080 0 2585
4829 0 400074 129286 179840 0 4828
4830 0 399604 129335 179680 0 4829
4831 0 399566 129240 179520 0 4830
4832 0 399681 129305 179400 0 4831
4833 0 399751 129287 179160 0 4832
4834 0 399728 129126 179000 0 4833
4835 0 399708 129090 178840 0 4834
4836 0 399665 129157 178720 0 4835
4837 0 399674 129211 178600 0 4836
4838 0 399681 129260 178480 0 4837
4839 0 399685 129270 178440 0 4838
4840 0 399706 129287 178320 0 4839
4841 0 399723 129362 178160 0 4840
4842 0 399714 129358 178000 0 4841
4843 0 399761 129392 177880 0 4842
4844 0 399799 129442 177760 0 4843
4845 0 399825 129475 177680 0 4844
4846 0 399972 129619 177520 0 4845
4847 0 400055 129747 177400 0 4846
4848 0 400123 129722 177280 0 4847
4849 0 400181 129750 177160 0 4848
4850 0 400229 129692 177040 0 4849
4851 0 400218 129636 176920 0 4850
4852 0 400114 129624 176800 0 4851
4853 0 400221 129645 176720 0 4852
4854 0 400080 129605 176640 0 4853
4855 0 399974 129600 176520 0 4854
4856 0 399906 129564 176440 0 4855
4857 5 399894 129563 176400 0 4856
4858 0 399852 129547 176240 0 4857
4859 0 399839 129542 176200 0 4858
4860 0 399819 129545 176160 0 4859
4861 0 399809 129531 176040 0 4860
4862 0 399795 129512 175880 0 4861
4863 0 399651 129315 175720 0 4862
4864 0 399508 129230 175480 0 4863
4865 5 399478 129227 175440 0 4864
4866 0 399428 129317 175280 0 4865
4867 0 399401 129303 175160 0 4866
4868 0 399423 129326 175120 0 4867
4869 0 399470 129372 175040 0 4868
4870 0 399472 129425 174920 0 4869
4871 0 399479 129406 174840 0 4870
4872 0 399486 129388 174760 0 4871
4873 0 399644 129335 174640 0 4872
4874 0 399766 129322 174480 0 4873
4875 6 399758 129229 174440 0 4874
4876 5 472668 219735 29840 75 3579
4877 0 471918 219850 29840 120 4876
4878 0 471780 219787 29760 120 4877
4879 5 470088 219718 29760 163 4878
4880 0 470386 219797 30080 153 4879
4881 5 470301 219837 30120 120 4880
4882 0 469764 219520 30120 107 4881
4883 0 469331 218795 30120 107 4882
4884 5 469238 218735 30200 107 4883
4885 0 468709 218119 30200 32 4884
4886 0 468620 217602 30200 51 4885
4887 0 468613 217607 30160 51 4886
4888 0 468607 217595 30120 75 4887
4889 0 468581 217499 30080 75 4888
4890 0 468556 217457 30040 75 4889
4891 0 468450 217307 30000 71 4890
4892 5 468426 217208 29960 71 4891
4893 0 468314 216985 29920 75 4892
4894 0 468328 216932 29880 75 4893
4895 0 468330 216822 29840 86 4894
4896 0 468327 216741 29800 86 4895
4897 5 468365 216661 29760 40 4896
4898 5 468117 216198 29760 90 4897
4899 0 468130 215914 29760 81 4898
4900 5 467917 215568 29760 71 4899
4901 0 467987 215377 29720 32 4900
4902 0 468359 215062 29720 64 4901
4903 0 468313 215060 29680 64 4902
4904 0 468266 215106 29640 64 4903
4905 0 468221 215133 29600 64 4904
4906 0 468184 215128 29560 64 4905
4907 0 468190 215165 29520 64 4906
4908 0 468149 215170 29480 64 4907
4909 0 468186 215144 29440 64 4908
4910 0 468230 215128 29400 45 4909
4911 0 468236 215132 29360 45 4910
4912 0 468191 215131 29320 45 4911
4913 0 468207 215120 29280 45 4912
4914 0 468190 215125 29240 45 4913
4915 0 468209 215160 29200 45 4914
4916 0 468199 215192 29160 45 4915
4917 0 468223 215234 29120 45 4916
4918 0 468238 215218 29080 45 4917
4919 0 468229 215268 29040 45 4918
4920 0 468354 215343 29000 45 4919
4921 0 468397 215394 28960 45 4920
4922 0 468423 215451 28920 0 4921
4923 6 468454 215467 28880 0 4922
4924 0 475819 219510 29040 102 3587
4925 5 475858 219559 28960 102 4924
4926 0 475907 219590 28920 102 4925
4927 0 475935 219617 28800 102 4926
4928 0 476038 219591 28760 102 4927
4929 5 476575 219450 28760 51 4928
4930 0 476574 219653 28640 0 4929
4931 5 476552 219724 28560 0 4930
4932 0 476465 219702 28360 0 4931
4933 0 476493 219706 28320 0 4932
4934 0 476475 219706 28280 0 4933
4935 0 476550 219766 28240 0 4934
4936 0 476579 219793 28200 0 4935
4937 0 476554 219804 28160 0 4936
4938 0 476542 219836 28120 0 4937
4939 0 476552 219906 28080 0 4938
4940 0 476631 219974 28040 0 4939
4941 0 476632 220040 28000 0 4940
4942 0 476692 220083 27960 0 4941
4943 0 476714 220149 27920 0 4942
4944 0 476664 220293 27880 0 4943
4945 0 476628 220327 27840 0 4944
4946 5 476642 220352 27800 0 4945
4947 0 477209 220161 27600 0 4946
4948 0 477157 220250 27560 0 4947
4949 5 477250 220233 27520 0 4948
4950 0 477339 220206 27480 0 4949
4951 0 477306 220151 27400 0 4950
4952 5 477320 220217 27320 0 4951
4953 0 477234 219962 27360 0 4952
4954 0 477135 219705 27400 0 4953
4955 0 476883 219660 27400 0 4954
4956 0 476477 219974 27400 0 4955
4957 0 476440 220022 27360 0 4956
4958 0 476384 220061 27320 0 4957
4959 0 476311 220107 27280 0 4958
4960 0 476188 219996 27280 0 4959
4961 0 476154 219766 27280 0 4960
4962 0 476105 219796 27240 0 4961
4963 0 476054 219788 27200 0 4962
4964 0 476011 219851 27160 0 4963
4965 0 476088 219818 27120 0 4964
4966 0 476130 219834 27080 0 4965
4967 0 476088 219850 27040 0 4966
4968 6 476088 219860 27000 0 4967
4969 0 468508 226853 23560 0 4686
4970 0 468510 226824 23520 0 4969
4971 0 468544 226884 23480 0 4970
4972 0 468573 226886 23440 0 4971
4973 0 468560 226908 23400 0 4972
4974 0 468593 226932 23360 0 4973
4975 0 468660 226988 23320 0 4974
4976 0 468613 226990 23280 0 4975
4977 0 468610 227004 23240 0 4976
4978 0 468578 227025 23200 0 4977
4979 0 468565 227054 23160 0 4978
4980 0 468586 227054 23120 0 4979
4981 0 468551 227098 23080 0 4980
4982 0 468575 227151 23040 0 4981
4983 0 468633 227224 23000 0 4982
4984 0 468638 227275 22960 0 4983
4985 0 468648 227294 22920 0 4984
4986 0 468658 227309 22880 0 4985
4987 0 468651 227348 22840 0 4986
4988 0 468685 227343 22800 0 4987
4989 0 468685 227191 22760 0 4988
4990 5 468683 227297 22720 0 4989
4991 0 468669 227623 22720 0 4990
4992 0 468687 227665 22680 0 4991
4993 0 468739 227704 22640 0 4992
4994 0 468746 227728 22600 0 4993
4995 0 468802 227753 22560 0 4994
4996 0 468800 227757 22520 0 4995
4997 0 468822 227816 22480 0 4996
4998 0 468842 227869 22440 0 4997
4999 0 468838 227883 22400 0 4998
5000 0 468851 227878 22360 0 4999
5001 0 468840 227925 22320 0 5000
5002 0 468868 227936 22280 0 5001
5003 0 468855 227937 22240 0 5002
5004 0 468883 227944 22200 0 5003
5005 0 468893 227951 22160 0 5004
5006 0 468915 227952 22120 0 5005
5007 0 468910 227944 22080 0 5006
5008 0 468905 227921 22040 0 5007
5009 0 468889 227903 22000 0 5008
5010 0 468903 227893 21960 0 5009
5011 0 468912 227869 21920 0 5010
5012 6 468908 227849 21880 0 5011
5013 0 470920 222222 26960 0 3908
5014 0 470991 222140 27000 0 5013
5015 5 471040 222068 27040 0 5014
5016 5 471117 221936 27120 0 5015
5017 0 471147 221869 27160 0 5016
5018 0 471273 221866 27200 0 5017
5019 0 471288 221953 27240 0 5018
5020 0 471345 221952 27280 0 5019
5021 0 471349 221959 27320 0 5020
5022 0 471401 221929 27360 0 5021
5023 0 471423 221917 27400 0 5022
5024 0 471452 221916 27440 0 5023
5025 0 471487 221921 27480 0 5024
5026 0 471495 221902 27520 0 5025
5027 0 471459 221897 27560 0 5026
5028 0 471387 221896 27600 0 5027
5029 0 471378 221881 27640 0 5028
5030 0 471369 221901 27680 0 5029
5031 0 471388 221894 27720 0 5030
5032 0 471300 221863 27760 0 5031
5033 0 471307 221821 27800 0 5032
5034 0 471283 221824 27840 0 5033
5035 0 471274 221805 27880 0 5034
5036 0 471202 221799 27960 0 5035
5037 0 471164 221770 28000 0 5036
5038 0 471168 221747 28040 0 5037
5039 0 471123 221744 28080 0 5038
5040 0 471061 221724 28120 0 5039
5041 0 471063 221714 28160 0 5040
5042 0 471003 221684 28200 0 5041
5043 0 471015 221633 28240 0 5042
5044 0 471028 221664 28280 0 5043
5045 0 470977 221645 28320 0 5044
5046 0 470973 221588 28360 0 5045
5047 0 471017 221583 28400 0 5046
5048 0 471031 221589 28440 0 5047
5049 0 471034 221548 28480 0 5048
5050 0 471039 221525 28520 0 5049
5051 0 471051 221526 28560 0 5050
5052 0 471080 221582 28600 0 5051
5053 0 471087 221605 28640 0 5052
5054 0 471119 221631 28680 0 5053
5055 6 471079 221640 28720 0 5054
5056 0 468988 227519 20120 0 2973
5057 5 469180 227414 20040 0 5056
5058 0 469343 227812 20040 0 5057
5059 0 469501 227901 20040 0 5058
5060 0 469523 227895 19960 0 5059
5061 0 469544 227941 19880 0 5060
5062 0 469623 227934 19720 0 5061
5063 5 469768 227936 19680 0 5062
5064 0 470063 227916 19640 0 5063
5065 0 470237 227929 19680 0 5064
5066 0 470269 227901 19720 0 5065
5067 0 470305 227894 19840 0 5066
5068 0 470312 227912 19880 0 5067
5069 0 470367 227970 19920 0 5068
5070 0 470379 227952 19960 0 5069
5071 0 470499 227915 20000 0 5070
5072 0 470659 227872 20040 0 5071
5073 5 470761 227878 19960 0 5072
5074 0 471183 227983 19920 0 5073
5075 0 471221 228001 19760 0 5074
5076 0 471273 228014 19680 0 5075
5077 0 471327 228051 19640 0 5076
5078 0 471360 228053 19600 0 5077
5079 0 471376 228064 19560 0 5078
5080 0 471374 228095 19520 0 5079
5081 0 471380 228152 19480 0 5080
5082 0 471332 228130 19440 0 5081
5083 0 471344 228166 19400 0 5082
5084 0 471313 228166 19360 0 5083
5085 0 471308 228160 19320 0 5084
5086 0 471297 228173 19280 0 5085
5087 0 471306 228186 19240 0 5086
5088 0 471309 228206 19200 0 5087
5089 0 471275 228212 19160 0 5088
5090 0 471251 228241 19120 0 5089
5091 0 471153 228315 19080 0 5090
5092 0 471061 228342 19040 0 5091
5093 0 471065 228342 19000 0 5092
5094 0 471014 228393 18960 0 5093
5095 0 470965 228407 18920 0 5094
5096 0 470953 228395 18880 0 5095
5097 6 470941 228401 18840 0 5096
5098 0 480660 217094 29760 122 4167
5099 0 480765 217257 29800 122 5098
5100 5 480718 217452 29800 0 5099
5101 0 480726 217481 29840 0 5100
5102 0 480732 217502 29880 0 5101
5103 0 480735 217529 29920 0 5102
5104 0 480726 217545 29960 0 5103
5105 0 480712 217601 30000 0 5104
5106 0 480686 217629 30040 0 5105
5107 0 480682 217652 30080 0 5106
5108 0 480682 217669 30120 0 5107
5109 0 480669 217682 30160 0 5108
5110 0 480647 217703 30200 0 5109
5111 0 480575 217745 30240 0 5110
5112 0 480564 217766 30280 0 5111
5113 0 480566 217765 30320 0 5112
5114 0 480547 217756 30360 0 5113
5115 0 480553 217714 30400 0 5114
5116 0 480545 217750 30440 0 5115
5117 0 480517 217748 30480 0 5116
5118 0 480460 217746 30520 0 5117
5119 0 480435 217763 30560 81 5118
5120 0 480381 217773 30600 81 5119
5121 0 480362 217749 30640 81 5120
5122 0 480319 217758 30680 81 5121
5123 0 480271 217763 30720 81 5122
5124 0 480183 217794 30760 81 5123
5125 0 480139 217820 30800 81 5124
5126 0 480044 217832 30840 81 5125
5127 0 479986 217818 30880 81 5126
5128 0 479932 217834 30920 81 5127
5129 0 479896 217849 30960 81 5128
5130 0 479867 217853 31000 0 5129
5131 0 479827 217844 31040 0 5130
5132 0 479747 217946 31080 0 5131
5133 0 479684 218047 31120 0 5132
5134 0 479660 218158 31160 0 5133
5135 0 479720 218094 31200 0 5134
5136 0 479709 218135 31240 0 5135
5137 6 479693 218147 31280 0 5136
5138 0 473240 219702 20440 0 2393
5139 0 473172 219455 20760 0 5138
5140 0 473148 219278 20840 0 5139
5141 0 473182 219187 21040 0 5140
5142 0 473247 219115 21120 0 5141
5143 0 473122 219115 21160 0 5142
5144 0 474600 218769 21240 0 5143
5145 0 474431 218839 21320 0 5144
5146 0 474320 218823 21360 0 5145
5147 0 474331 218976 21400 0 5146
5148 0 474444 218919 21440 0 5147
5149 0 474400 218975 21480 0 5148
5150 0 474371 218960 21520 0 5149
5151 0 474339 218965 21560 0 5150
5152 0 474365 218989 21600 0 5151
5153 0 474377 218960 21640 0 5152
5154 0 474379 218944 21680 0 5153
5155 0 474433 218974 21760 0 5154
5156 0 474373 218991 21800 0 5155
5157 0 474359 219008 21840 0 5156
5158 0 474327 218983 21880 0 5157
5159 0 474346 219028 21920 0 5158
5160 0 474336 219012 21960 0 5159
5161 0 474315 219011 22000 0 5160
5162 0 474321 218994 22040 0 5161
5163 0 474291 218956 22080 0 5162
5164 0 474325 218955 22120 0 5163
5165 0 474341 218906 22160 0 5164
5166 0 474332 218874 22200 0 5165
5167 0 474334 218896 22240 0 5166
5168 0 474379 218803 22280 0 5167
5169 0 474403 218776 22320 0 5168
5170 0 474397 218777 22360 0 5169
5171 0 474385 218743 22400 0 5170
5172 0 474393 218594 22440 0 5171
5173 0 474401 218472 22480 0 5172
5174 0 474398 218390 22520 0 5173
5175 0 474361 218280 22560 0 5174
5176 6 474351 218276 22600 0 5175
5177 0 479027 213574 29840 75 3713
5178 0 479118 213198 29840 51 5177
5179 5 478840 212728 29840 45 5178
5180 5 478994 212442 29840 160 5179
5181 0 478759 212014 29840 80 5180
5182 5 478452 211519 29840 178 5181
5183 0 478369 211609 29920 178 5182
5184 0 478322 211660 30000 178 5183
5185 0 478328 211686 30080 178 5184
5186 0 478294 211693 30160 178 5185
5187 0 478266 211699 30200 178 5186
5188 0 477993 211792 30240 0 5187
5189 0 477909 211784 30280 0 5188
5190 0 477925 211776 30320 0 5189
5191 0 477925 211774 30360 0 5190
5192 0 477966 211827 30400 0 5191
5193 0 477885 211862 30440 0 5192
5194 0 477937 211870 30480 0 5193
5195 0 477939 211878 30520 0 5194
5196 0 477968 211866 30560 0 5195
5197 0 477970 211873 30600 0 5196
5198 0 477992 211860 30640 0 5197
5199 0 478014 211847 30680 0 5198
5200 0 478035 211833 30720 0 5199
5201 0 478030 211837 30760 0 5200
5202 0 478038 211837 30800 0 5201
5203 0 478026 211832 30840 0 5202
5204 0 477996 211811 30880 0 5203
5205 0 477973 211819 30920 0 5204
5206 0 477901 211804 31000 0 5205
5207 0 477847 211803 31040 0 5206
5208 0 477804 211805 31080 0 5207
5209 0 477792 211802 31120 0 5208
5210 0 477768 211794 31160 0 5209
5211 0 477735 211805 31200 0 5210
5212 0 477698 211828 31240 0 5211
5213 0 477663 211834 31280 0 5212
5214 0 477666 211844 31320 0 5213
5215 6 477676 211845 31360 0 5214
5216 0 387373 143484 186080 0 2647
5217 0 387629 143590 186200 0 5216
5218 0 387685 143819 186280 0 5217
5219 0 387759 143806 186440 0 5218
5220 0 387741 143864 186560 0 5219
5221 0 387574 143760 186760 0 5220
5222 0 387388 143645 187000 0 5221
5223 0 387356 143629 187040 0 5222
5224 0 387325 143621 187080 0 5223
5225 0 387207 143585 187240 0 5224
5226 0 387202 143422 187520 0 5225
5227 0 387189 143419 187560 0 5226
5228 0 387164 143411 187640 0 5227
5229 0 387118 143420 187720 0 5228
5230 0 387002 143434 187880 0 5229
5231 0 387103 143249 188000 0 5230
5232 0 387135 143189 188040 0 5231
5233 0 387146 142963 188080 0 5232
5234 0 387090 142791 188160 0 5233
5235 0 387055 142774 188200 0 5234
5236 0 386983 142743 188280 0 5235
5237 0 386876 142696 188400 0 5236
5238 5 386882 142496 188560 0 5237
5239 0 387036 142423 188600 0 5238
5240 0 387355 142282 188680 0 5239
5241 0 387671 142145 188760 0 5240
5242 0 387906 142074 188880 0 5241
5243 0 387972 142060 188920 0 5242
5244 0 388212 142077 189120 0 5243
5245 0 388239 142090 189160 0 5244
5246 0 388263 142101 189200 0 5245
5247 0 388315 142128 189280 0 5246
5248 0 388323 142143 189320 0 5247
5249 0 388314 142213 189480 0 5248
5250 0 388389 142294 189600 0 5249
5251 0 388397 142324 189640 0 5250
5252 0 388169 142370 189720 0 5251
5253 6 388162 142373 189800 0 5252
5254 0 469959 227641 23040 0 4679
5255 5 470350 227453 23040 0 5254
5256 0 470529 227524 23000 0 5255
5257 5 470565 227620 22880 0 5256
5258 0 470735 227780 22840 0 5257
5259 0 470772 227839 22800 0 5258
5260 0 470798 227788 22760 0 5259
5261 0 470822 227899 22720 0 5260
5262 0 470837 227930 22680 0 5261
5263 0 470832 227953 22640 0 5262
5264 0 470858 227989 22600 0 5263
5265 0 470859 228022 22560 0 5264
5266 0 470871 228043 22520 0 5265
5267 0 470840 228070 22480 0 5266
5268 0 470857 228121 22440 0 5267
5269 0 470877 228103 22400 0 5268
5270 0 470885 228116 22360 0 5269
5271 0 470901 228113 22320 0 5270
5272 0 470917 228095 22280 0 5271
5273 0 470970 228089 22240 0 5272
5274 0 471034 228075 22200 0 5273
5275 0 471083 228083 22160 0 5274
5276 0 471108 228086 22120 0 5275
5277 0 471112 228064 22080 0 5276
5278 0 471126 228070 22040 0 5277
5279 0 471153 228070 22000 0 5278
5280 0 471158 228039 21960 0 5279
5281 0 471177 228024 21920 0 5280
5282 0 471181 228011 21880 0 5281
5283 0 471192 228017 21840 0 5282
5284 0 471285 227751 21840 0 5283
5285 0 471302 227726 21800 0 5284
5286 0 471423 227639 21760 0 5285
5287 0 471443 227616 21680 0 5286
5288 0 471455 227591 21640 0 5287
5289 0 471472 227562 21600 0 5288
5290 6 471502 227539 21560 0 5289
5291 0 471212 227606 25560 0 2877
5292 0 471762 227722 25560 0 5291
5293 0 471691 227767 25480 0 5292
5294 0 471670 227795 25440 0 5293
5295 0 471709 227767 25400 0 5294
5296 0 471667 227756 25360 0 5295
5297 0 471627 227742 25320 0 5296
5298 0 471752 227674 25280 0 5297
5299 5 471701 227696 25240 0 5298
5300 0 471655 227728 25200 0 5299
5301 0 471636 227752 25160 0 5300
5302 0 471627 227754 25120 0 5301
5303 0 471631 227766 25080 0 5302
5304 0 471625 227794 25040 0 5303
5305 0 471592 227775 25000 0 5304
5306 0 471520 227782 24960 0 5305
5307 0 471519 227800 24920 0 5306
5308 0 471502 227795 24880 0 5307
5309 0 471447 227735 24840 0 5308
5310 0 471313 227617 24800 0 5309
5311 0 471236 227565 24760 0 5310
5312 0 471210 227416 24720 0 5311
5313 0 471184 227510 24680 0 5312
5314 0 471121 227517 24640 0 5313
5315 0 471142 227511 24600 0 5314
5316 0 471120 227531 24560 0 5315
5317 0 471090 227568 24520 0 5316
5318 0 471088 227583 24480 0 5317
5319 0 471062 227604 24440 0 5318
5320 0 471103 227624 24400 0 5319
5321 0 471096 227616 24360 0 5320
5322 0 471132 227587 24320 0 5321
5323 0 471113 227661 24280 0 5322
5324 0 471116 227685 24240 0 5323
5325 0 471079 227692 24200 0 5324
5326 0 471025 227692 24160 0 5325
5327 6 470980 227653 24120 0 5326
5328 0 481668 219319 29360 32 4387
5329 0 481623 219284 29320 32 5328
5330 0 481510 219387 29160 32 5329
5331 0 481404 219372 29080 32 5330
5332 0 481275 219387 29000 75 5331
5333 0 480659 219568 28960 32 5332
5334 0 480667 219582 28880 32 5333
5335 0 480651 219555 28800 71 5334
5336 0 480681 219558 28760 71 5335
5337 0 480693 219608 28720 71 5336
5338 0 480727 219585 28680 71 5337
5339 0 480737 219595 28640 71 5338
5340 0 480636 219624 28600 71 5339
5341 0 480546 219629 28560 32 5340
5342 0 480255 219490 28520 32 5341
5343 0 480075 219417 28480 32 5342
5344 0 480063 219362 28440 40 5343
5345 0 480031 219388 28400 40 5344
5346 5 480062 219340 28360 40 5345
5347 0 479992 219337 28320 40 5346
5348 0 479797 219287 28280 75 5347
5349 0 479687 219173 28240 75 5348
5350 5 479683 219227 28200 75 5349
5351 0 480014 219317 28200 40 5350
5352 0 480054 219327 28160 40 5351
5353 0 480154 219295 28120 40 5352
5354 0 480243 219305 28080 0 5353
5355 0 480287 219325 28040 0 5354
5356 0 480251 219376 28000 0 5355
5357 0 480310 219413 27960 0 5356
5358 0 480283 219400 27920 0 5357
5359 0 480200 219457 27880 0 5358
5360 0 480226 219472 27840 0 5359
5361 0 480227 219492 27800 0 5360
5362 0 480221 219529 27760 0 5361
5363 6 480241 219568 27720 0 5362
5364 0 479040 221382 29640 75 4379
5365 0 478549 221636 29400 0 5364
5366 0 478393 221810 29120 0 5365
5367 0 478516 221614 28920 71 5366
5368 0 478629 221659 28880 71 5367
5369 0 478648 221646 28760 122 5368
5370 0 478693 221632 28720 122 5369
5371 5 478638 221636 28600 122 5370
5372 5 478542 221605 28480 128 5371
5373 0 478372 221397 28440 128 5372
5374 5 478442 221203 28440 0 5373
5375 0 477833 220727 28440 0 5374
5376 5 477892 220755 28480 0 5375
5377 0 477954 220772 28520 0 5376
5378 5 477861 220451 28600 0 5377
5379 0 477635 220060 28440 0 5378
5380 0 477443 219920 28360 0 5379
5381 0 477413 219901 28320 0 5380
5382 0 477325 219916 28240 0 5381
5383 0 477321 219944 28200 0 5382
5384 0 477314 219941 28160 0 5383
5385 0 477313 219984 28120 0 5384
5386 0 477312 219995 28080 0 5385
5387 0 477325 220017 28040 0 5386
5388 0 477347 220032 28000 0 5387
5389 0 477380 220064 27960 0 5388
5390 0 477473 220151 27920 0 5389
5391 0 477527 220209 27880 0 5390
5392 0 477599 220271 27840 0 5391
5393 0 477680 220314 27800 0 5392
5394 0 477723 220306 27760 0 5393
5395 0 477820 220370 27720 0 5394
5396 0 477916 220468 27680 0 5395
5397 0 477973 220521 27640 0 5396
5398 0 477946 220601 27600 0 5397
5399 6 477946 220679 27560 0 5398
5400 0 478002 220289 29720 178 3590
5401 5 478062 220323 29800 178 5400
5402 0 477924 219828 29920 90 5401
5403 0 477888 219619 29960 0 5402
5404 0 477955 219337 30000 0 5403
5405 0 477972 219314 30040 0 5404
5406 0 477971 219245 30080 0 5405
5407 0 477965 219176 30120 0 5406
5408 0 477932 219098 30160 0 5407
5409 0 477915 219029 30200 0 5408
5410 0 477860 219000 30240 0 5409
5411 0 477879 218981 30280 0 5410
5412 0 477847 218969 30320 0 5411
5413 0 477818 218897 30360 0 5412
5414 0 477643 218749 30400 0 5413
5415 0 477638 218768 30440 0 5414
5416 0 477617 218772 30480 0 5415
5417 0 477608 218727 30520 0 5416
5418 0 477628 218702 30560 0 5417
5419 0 477657 218696 30600 0 5418
5420 0 477653 218658 30640 0 5419
5421 0 477623 218630 30680 0 5420
5422 0 477617 218595 30720 0 5421
5423 0 477579 218558 30760 0 5422
5424 0 477568 218499 30800 0 5423
5425 0 477580 218473 30840 0 5424
5426 0 477578 218398 30880 0 5425
5427 0 477553 218297 30920 0 5426
5428 0 477525 218207 30960 0 5427
5429 0 477531 218143 31000 0 5428
5430 0 477466 218019 31040 0 5429
5431 0 477450 217871 31080 0 5430
5432 0 477436 217812 31120 0 5431
5433 0 477432 217770 31160 0 5432
5434 0 477413 217660 31200 0 5433
5435 6 477417 217492 31240 0 5434
5436 0 468471 225606 22080 0 3845
5437 0 468489 225630 22040 0 5436
5438 0 468541 225621 22000 0 5437
5439 0 468575 225626 21960 0 5438
5440 0 468562 225611 21920 0 5439
5441 0 468591 225609 21880 0 5440
5442 0 468518 225592 21840 0 5441
5443 0 468185 225675 21800 0 5442
5444 0 468110 225736 21760 0 5443
5445 0 468054 225747 21680 0 5444
5446 0 468063 225716 21640 0 5445
5447 0 468054 225721 21600 0 5446
5448 0 468027 225725 21560 0 5447
5449 0 467997 225724 21520 0 5448
5450 0 467973 225724 21480 0 5449
5451 0 467826 225736 21440 0 5450
5452 0 467800 225694 21400 0 5451
5453 0 468098 225548 21360 0 5452
5454 0 468066 225503 21320 0 5453
5455 0 467990 225486 21240 0 5454
5456 0 466997 226109 21160 0 5455
5457 5 467056 226109 21160 0 5456
5458 0 467143 226118 21000 0 5457
5459 0 467131 226231 20720 0 5458
5460 0 467274 226303 20680 0 5459
5461 0 467679 226582 20600 0 5460
5462 0 467760 226615 20520 0 5461
5463 0 467746 226624 20360 0 5462
5464 0 467803 226608 20280 0 5463
5465 0 467836 226618 20200 0 5464
5466 0 467800 226651 20160 0 5465
5467 0 467800 226662 20120 0 5466
5468 0 467898 226625 20080 0 5467
5469 0 467925 226593 20040 0 5468
5470 6 467966 226588 20000 0 5469
5471 0 480145 219621 29760 115 4380
5472 0 480261 219592 29800 115 5471
5473 0 480389 219625 29840 136 5472
5474 5 480316 219655 30000 115 5473
5475 0 480302 219659 30040 115 5474
5476 0 480342 219576 30080 148 5475
5477 0 480447 219447 30120 148 5476
5478 0 480453 219450 30160 148 5477
5479 0 480487 219426 30200 148 5478
5480 0 480523 219399 30240 101 5479
5481 0 480561 219337 30280 101 5480
5482 0 480610 219277 30320 101 5481
5483 0 480717 219116 30360 120 5482
5484 0 480758 219007 30400 120 5483
5485 0 480824 218925 30480 140 5484
5486 0 480878 218833 30520 140 5485
5487 0 480942 218771 30560 140 5486
5488 0 480925 218734 30600 175 5487
5489 5 480981 218709 30640 175 5488
5490 0 480660 218965 30640 120 5489
5491 5 480253 218677 30640 32 5490
5492 0 480370 218564 30720 32 5491
5493 0 480282 218211 30720 81 5492
5494 0 480306 218196 30760 81 5493
5495 0 480280 218133 30800 81 5494
5496 0 480190 218008 30840 81 5495
5497 0 480173 217962 30880 81 5496
5498 0 480113 217972 30920 81 5497
5499 0 480081 217938 30960 81 5498
5500 0 480074 217925 31000 81 5499
5501 0 480070 217933 31040 81 5500
5502 0 480054 217907 31080 81 5501
5503 0 480064 217920 31120 81 5502
5504 0 480044 217919 31160 81 5503
5505 6 480045 217928 31200 81 5504
5506 0 471378 219428 28360 75 4319
5507 0 471257 219441 28280 75 5506
5508 0 471213 219470 28200 75 5507
5509 5 471162 219481 28160 32 5508
5510 0 471082 219092 28160 0 5509
5511 0 471083 219110 28120 0 5510
5512 0 471095 219089 28080 0 5511
5513 0 471059 219075 28040 0 5512
5514 0 471049 219042 28000 0 5513
5515 0 471051 219041 27960 0 5514
5516 0 471028 219042 27920 0 5515
5517 0 471027 219045 27880 0 5516
5518 0 471004 219049 27840 0 5517
5519 0 470951 219087 27800 0 5518
5520 0 470874 219085 27760 0 5519
5521 0 470854 219097 27720 0 5520
5522 0 470835 219112 27680 0 5521
5523 0 470867 219095 27640 0 5522
5524 0 470905 219079 27600 0 5523
5525 0 470906 219088 27560 0 5524
5526 0 470929 219104 27520 0 5525
5527 0 470962 219138 27480 0 5526
5528 0 471052 219154 27440 0 5527
5529 0 471094 219157 27400 0 5528
5530 0 471133 219187 27360 0 5529
5531 0 471186 219162 27320 0 5530
5532 0 471209 219181 27280 0 5531
5533 0 471217 219202 27240 0 5532
5534 0 471229 219232 27200 0 5533
5535 0 471218 219281 27160 0 5534
5536 0 471229 219323 27120 0 5535
5537 0 471238 219368 27080 0 5536
5538 0 471233 219416 27040 0 5537
5539 6 471236 219438 27000 0 5538
5540 0 469761 227909 19600 0 5063
5541 0 469800 227931 19560 0 5540
5542 0 469728 227939 19520 0 5541
5543 0 469684 227950 19480 0 5542
5544 0 469655 227947 19440 0 5543
5545 0 469640 227948 19400 0 5544
5546 0 469632 227957 19360 0 5545
5547 0 469627 227959 19320 0 5546
5548 0 469611 227957 19280 0 5547
5549 0 469603 227959 19240 0 5548
5550 0 469583 227969 19200 0 5549
5551 0 469575 227981 19160 0 5550
5552 0 469581 228013 19120 0 5551
5553 0 469550 228040 19080 0 5552
5554 0 469543 228066 19040 0 5553
5555 0 469543 228090 19000 0 5554
5556 0 469552 228125 18960 0 5555
5557 0 469527 228146 18920 0 5556
5558 0 469535 228171 18880 0 5557
5559 0 469480 228176 18840 0 5558
5560 0 469476 228193 18800 0 5559
5561 0 469445 228211 18760 0 5560
5562 0 469446 228205 18720 0 5561
5563 0 469429 228244 18680 0 5562
5564 0 469394 228302 18640 0 5563
5565 0 469393 228289 18600 0 5564
5566 0 469433 228285 18560 0 5565
5567 0 469441 228309 18520 0 5566
5568 0 469484 228297 18480 0 5567
5569 0 469812 228252 18440 0 5568
5570 0 469899 228208 18400 0 5569
5571 0 470102 228185 18360 0 5570
5572 6 470094 228169 18320 0 5571
5573 0 476857 223626 31240 224 3034
5574 0 476614 223687 31280 0 5573
5575 0 476403 223820 31280 0 5574
5576 0 476381 223827 31320 0 5575
5577 0 476397 223826 31360 0 5576
5578 0 476380 223811 31400 0 5577
5579 0 476387 223856 31440 0 5578
5580 0 476396 223874 31480 0 5579
5581 0 476327 223896 31520 0 5580
5582 0 476318 223884 31560 0 5581
5583 0 476263 223874 31600 0 5582
5584 0 476079 223821 31640 0 5583
5585 0 476385 223850 31680 0 5584
5586 0 476278 223798 31720 0 5585
5587 0 476224 223834 31760 0 5586
5588 0 476290 223846 31800 0 5587
5589 0 476300 223890 31880 0 5588
5590 0 476379 223901 31920 0 5589
5591 0 476526 223898 31960 0 5590
5592 0 476579 223903 32000 0 5591
5593 0 476640 223905 32040 0 5592
5594 0 476665 223908 32080 0 5593
5595 0 476679 223921 32120 0 5594
5596 0 476624 223965 32160 0 5595
5597 0 476624 224000 32200 0 5596
5598 0 476650 223996 32240 0 5597
5599 0 476673 224019 32280 0 5598
5600 0 476757 224056 32320 0 5599
5601 0 476829 224084 32360 0 5600
5602 0 476867 224087 32400 0 5601
5603 0 476871 224107 32440 0 5602
5604 6 476864 224084 32480 0 5603
5605 0 469303 225495 25160 0 3797
5606 0 469230 225592 25080 0 5605
5607 0 469260 225537 24920 0 5606
5608 0 469227 225503 24800 0 5607
5609 0 469217 225536 24760 0 5608
5610 0 469282 225372 24720 0 5609
5611 0 469248 225517 24680 0 5610
5612 0 469222 225551 24640 0 5611
5613 0 469211 225591 24600 0 5612
5614 0 469236 225599 24560 0 5613
5615 0 469277 225624 24520 0 5614
5616 0 469422 225613 24480 0 5615
5617 0 469510 225641 24440 0 5616
5618 0 469563 225672 24400 0 5617
5619 5 470082 225700 24360 0 5618
5620 0 470963 225986 24440 0 5619
5621 0 471039 225966 24480 0 5620
5622 0 471230 226043 24520 0 5621
5623 0 471245 226038 24560 0 5622
5624 0 471249 226040 24600 0 5623
5625 0 471230 226034 24640 0 5624
5626 0 471184 225998 24680 0 5625
5627 0 471210 225862 24720 0 5626
5628 0 471145 225984 24760 0 5627
5629 0 471191 225959 24800 0 5628
5630 0 471221 225993 24840 0 5629
5631 0 471272 225984 24880 0 5630
5632 0 471346 225969 24920 0 5631
5633 0 471386 225918 24960 0 5632
5634 0 471412 225877 25000 0 5633
5635 6 471439 225852 25040 0 5634
5636 0 479892 215964 30880 192 3693
5637 5 480298 215994 30880 0 5636
5638 0 480493 216446 30880 0 5637
5639 0 480609 216625 30840 0 5638
5640 0 480765 216715 30840 0 5639
5641 0 480763 216990 30840 0 5640
5642 0 480779 217142 30800 0 5641
5643 0 480815 217215 30760 0 5642
5644 0 480967 217338 30720 0 5643
5645 5 481003 217406 30640 0 5644
5646 0 482023 216627 30640 0 5645
5647 0 481957 216674 30600 0 5646
5648 0 482064 216642 30560 0 5647
5649 0 482122 216672 30520 0 5648
5650 0 482131 216655 30480 0 5649
5651 0 482150 216669 30440 0 5650
5652 0 482137 216645 30400 0 5651
5653 0 482138 216692 30360 0 5652
5654 0 482153 216717 30320 0 5653
5655 0 482168 216716 30280 0 5654
5656 0 482143 216707 30240 0 5655
5657 0 482189 216730 30200 0 5656
5658 0 482192 216691 30160 0 5657
5659 0 482183 216737 30120 0 5658
5660 0 482166 216731 30080 0 5659
5661 0 482162 216744 30040 0 5660
5662 0 482117 216743 30000 0 5661
5663 0 482115 216762 29960 0 5662
5664 6 482115 216773 29920 0 5663
5665 0 477309 226668 23000 0 3214
5666 5 477456 226370 22960 0 5665
5667 0 477487 226525 22880 0 5666
5668 0 477509 226558 22840 0 5667
5669 0 477525 226611 22800 0 5668
5670 0 477541 226727 22760 0 5669
5671 0 477599 226664 22720 0 5670
5672 0 477650 226710 22680 0 5671
5673 0 477671 226353 22640 0 5672
5674 0 477703 226134 22600 0 5673
5675 0 477631 226089 22560 0 5674
5676 0 477643 226020 22520 0 5675
5677 0 477642 225989 22480 0 5676
5678 0 477642 226018 22440 0 5677
5679 0 477644 226012 22400 0 5678
5680 0 477654 225992 22360 0 5679
5681 0 477645 225986 22320 0 5680
5682 0 477631 225924 22280 0 5681
5683 0 477635 225878 22240 0 5682
5684 0 477639 225866 22200 0 5683
5685 0 477638 225867 22160 0 5684
5686 0 477620 225867 22120 0 5685
5687 0 477612 225856 22080 0 5686
5688 0 477602 225869 22040 0 5687
5689 0 477606 225870 22000 0 5688
5690 0 477605 225831 21960 0 5689
5691 0 477587 225765 21880 0 5690
5692 6 477596 225762 21840 0 5691
5693 0 469779 216710 27440 0 4518
5694 0 469684 216599 27480 0 5693
5695 0 469470 216431 27520 0 5694
5696 0 469581 216438 27560 0 5695
5697 0 469530 216417 27600 0 5696
5698 0 469575 216404 27640 0 5697
5699 5 469578 216390 27680 0 5698
5700 0 469059 215906 27680 0 5699
5701 0 469106 215996 27720 0 5700
5702 0 469072 215990 27760 0 5701
5703 0 469109 215996 27800 0 5702
5704 0 469013 215940 27840 0 5703
5705 0 469158 215567 27920 0 5704
5706 0 469385 215414 28000 0 5705
5707 0 469114 215486 28080 0 5706
5708 0 468924 215338 28240 0 5707
5709 0 468857 215392 28320 0 5708
5710 5 468701 215295 28360 0 5709
5711 0 468345 215174 28320 0 5710
5712 0 468346 215149 28280 0 5711
5713 5 468206 215140 28240 0 5712
5714 0 468091 215373 28240 0 5713
5715 0 468063 215554 28280 0 5714
5716 0 468042 215658 28320 0 5715
5717 0 467876 215898 28360 0 5716
5718 0 467839 216064 28400 0 5717
5719 0 467827 216098 28440 0 5718
5720 6 467794 216116 28480 0 5719
5721 0 465799 226788 19560 0 2991
5722 0 465814 226852 19680 0 5721
5723 0 465802 226867 19720 0 5722
5724 0 465783 226882 19760 0 5723
5725 0 465762 226954 19840 0 5724
5726 0 465751 226984 19880 0 5725
5727 0 465732 227002 19920 0 5726
5728 0 465709 227038 20000 0 5727
5729 0 465738 227062 20040 0 5728
5730 0 465745 227116 20080 0 5729
5731 0 465738 227144 20120 0 5730
5732 0 465741 227186 20160 0 5731
5733 0 465742 227217 20200 0 5732
5734 0 465795 227300 20240 0 5733
5735 0 465822 227326 20280 0 5734
5736 0 465858 227369 20320 0 5735
5737 0 465880 227416 20360 0 5736
5738 0 465865 227410 20400 0 5737
5739 0 465913 227437 20440 0 5738
5740 0 465908 227455 20480 0 5739
5741 0 465946 227461 20520 0 5740
5742 0 465917 227475 20560 0 5741
5743 0 465941 227478 20600 0 5742
5744 0 465902 227495 20640 0 5743
5745 0 465932 227517 20680 0 5744
5746 0 465965 227519 20760 0 5745
5747 6 465989 227527 20800 0 5746
5748 0 469218 228501 20440 0 2969
5749 0 469215 228498 20400 0 5748
5750 0 469210 228549 20360 0 5749
5751 0 469150 228752 20320 0 5750
5752 0 469215 228840 20280 0 5751
5753 5 469294 228872 20240 0 5752
5754 0 469386 229167 20160 0 5753
5755 0 469475 229356 20080 0 5754
5756 0 469434 229630 20000 0 5755
5757 0 469407 229698 19960 0 5756
5758 0 469364 229864 19880 0 5757
5759 0 469127 230085 19800 0 5758
5760 0 469106 230094 19760 0 5759
5761 0 469064 230107 19720 0 5760
5762 0 469051 230108 19680 0 5761
5763 0 469013 230069 19640 0 5762
5764 0 468967 230064 19600 0 5763
5765 0 468987 230066 19560 0 5764
5766 0 469176 230033 19520 0 5765
5767 0 469192 230067 19480 0 5766
5768 0 469272 230062 19440 0 5767
5769 0 469272 230057 19400 0 5768
5770 0 469257 230058 19360 0 5769
5771 0 469306 230015 19320 0 5770
5772 0 469322 230012 19280 0 5771
5773 0 469367 229975 19240 0 5772
5774 6 469297 229968 19200 0 5773
5775 0 469538 228365 22160 0 4081
5776 0 469637 228333 22040 0 5775
5777 0 469677 228282 21960 0 5776
5778 0 469660 228307 21920 0 5777
5779 0 469659 228320 21880 0 5778
5780 0 469630 228354 21840 0 5779
5781 0 469586 228371 21800 0 5780
5782 0 469562 228390 21760 0 5781
5783 0 469556 228445 21680 0 5782
5784 0 469554 228432 21640 0 5783
5785 0 469580 228447 21600 0 5784
5786 0 469611 228464 21560 0 5785
5787 0 469630 228456 21520 0 5786
5788 0 469648 228483 21480 0 5787
5789 0 469666 228500 21440 0 5788
5790 0 469686 228506 21400 0 5789
5791 0 469657 228514 21360 0 5790
5792 0 469672 228537 21320 0 5791
5793 0 469629 228566 21240 0 5792
5794 5 468707 228758 21160 0 5793
5795 0 468842 228788 21160 0 5794
5796 0 468851 228744 21120 0 5795
5797 0 468846 228735 21080 0 5796
5798 0 468855 228678 21040 0 5797
5799 0 468844 228680 21000 0 5798
5800 0 468834 228684 20960 0 5799
5801 6 468886 228677 20920 0 5800
5802 0 478483 210874 29840 71 5182
5803 0 478516 210670 29840 64 5802
5804 0 478454 210292 29800 64 5803
5805 0 478531 210236 29840 64 5804
5806 0 478556 210202 29880 64 5805
5807 0 478622 210214 29920 64 5806
5808 0 478683 210166 29960 0 5807
5809 0 478788 210026 30000 0 5808
5810 0 478931 209893 30040 0 5809
5811 0 479063 209750 30080 0 5810
5812 0 479154 209691 30120 0 5811
5813 0 479171 209671 30160 0 5812
5814 0 479224 209677 30200 0 5813
5815 0 479247 209647 30240 0 5814
5816 0 479310 209600 30280 0 5815
5817 0 479368 209378 30320 0 5816
5818 0 479400 209431 30280 0 5817
5819 0 479429 209380 30280 0 5818
5820 0 479355 209260 30280 0 5819
5821 0 479309 209252 30240 0 5820
5822 0 479258 209235 30200 0 5821
5823 0 479051 209181 30160 0 5822
5824 0 478997 209189 30120 0 5823
5825 0 478940 209212 30080 0 5824
5826 0 478858 209216 30040 0 5825
5827 0 478821 209215 30000 0 5826
5828 6 478809 209212 29960 0 5827
5829 0 477364 226295 23080 0 5666
5830 0 477307 226275 23160 0 5829
5831 0 477298 226262 23200 0 5830
5832 0 477308 226263 23240 0 5831
5833 0 477305 226279 23280 0 5832
5834 0 477385 226387 23320 0 5833
5835 0 477323 226299 23360 0 5834
5836 0 477246 226246 23400 0 5835
5837 0 477257 226202 23440 0 5836
5838 0 477243 226157 23480 0 5837
5839 0 477421 225997 23520 0 5838
5840 0 477444 225959 23560 0 5839
5841 0 477455 225932 23600 0 5840
5842 0 477453 225925 23640 0 5841
5843 0 477462 225876 23680 0 5842
5844 0 477448 225865 23720 0 5843
5845 0 477439 225884 23760 0 5844
5846 0 477437 225840 23800 0 5845
5847 0 477376 225907 23840 0 5846
5848 0 477445 225783 23880 0 5847
5849 0 477457 225759 23920 0 5848
5850 0 477389 225701 23960 0 5849
5851 0 477357 225634 24000 0 5850
5852 0 477314 225578 24040 0 5851
5853 0 477294 225529 24080 0 5852
5854 6 477279 225482 24120 0 5853
5855 0 468614 229077 22800 0 4097
5856 0 468627 229128 22760 0 5855
5857 0 468608 229212 22720 0 5856
5858 0 468666 229274 22680 0 5857
5859 0 468685 229364 22640 0 5858
5860 0 468707 229405 22600 0 5859
5861 0 468750 229417 22560 0 5860
5862 0 468784 229451 22520 0 5861
5863 0 468788 229471 22480 0 5862
5864 0 468805 229520 22440 0 5863
5865 0 468802 229514 22400 0 5864
5866 0 468820 229505 22360 0 5865
5867 0 468822 229498 22320 0 5866
5868 0 468822 229500 22280 0 5867
5869 0 468839 229502 22240 0 5868
5870 0 468847 229519 22200 0 5869
5871 0 468866 229529 22160 0 5870
5872 0 468892 229530 22120 0 5871
5873 0 468916 229513 22080 0 5872
5874 0 468921 229509 22040 0 5873
5875 0 468941 229509 22000 0 5874
5876 0 468980 229512 21960 0 5875
5877 0 468987 229520 21920 0 5876
5878 5 469004 229563 21880 0 5877
5879 0 468825 229576 21840 0 5878
5880 6 468760 229701 21840 0 5879
5881 0 470312 230734 22800 0 2930
5882 0 470339 230694 22760 0 5881
5883 0 470319 230787 22680 0 5882
5884 0 470306 230860 22600 0 5883
5885 0 470295 230935 22520 0 5884
5886 0 470266 231037 22440 0 5885
5887 0 470269 231003 22400 0 5886
5888 0 470264 230983 22360 0 5887
5889 0 470228 230982 22320 0 5888
5890 5 470176 230980 22280 0 5889
5891 0 469688 230925 22280 0 5890
5892 0 469512 230734 22280 0 5891
5893 0 469477 230652 22320 0 5892
5894 0 469283 230544 22280 0 5893
5895 0 469208 230499 22240 0 5894
5896 0 469207 230543 22200 0 5895
5897 0 469231 230519 22160 0 5896
5898 0 469208 230529 22120 0 5897
5899 0 469216 230526 22080 0 5898
5900 0 469235 230526 22040 0 5899
5901 0 469247 230549 22000 0 5900
5902 0 469279 230561 21960 0 5901
5903 0 469287 230569 21920 0 5902
5904 0 469300 230582 21880 0 5903
5905 6 469286 230584 21840 0 5904
5906 0 471822 227471 27120 0 2871
5907 0 471350 227458 27120 0 5906
5908 0 471276 227504 27080 0 5907
5909 0 471238 227514 27040 0 5908
5910 0 471207 227544 27000 0 5909
5911 0 471153 227550 26960 0 5910
5912 0 471088 227572 26920 0 5911
5913 0 471064 227642 26880 0 5912
5914 0 471041 227691 26840 0 5913
5915 0 471014 227726 26800 0 5914
5916 0 470887 227792 26760 0 5915
5917 0 470844 227827 26720 0 5916
5918 0 470804 227934 26680 0 5917
5919 0 470706 228051 26640 0 5918
5920 0 470684 228138 26600 0 5919
5921 0 470625 228174 26560 0 5920
5922 0 470599 228311 26520 0 5921
5923 0 470622 228377 26480 0 5922
5924 0 470595 228427 26440 0 5923
5925 0 470597 228479 26400 0 5924
5926 0 470546 228517 26360 0 5925
5927 0 470526 228526 26320 0 5926
5928 0 470524 228553 26280 0 5927
5929 0 470515 228597 26240 0 5928
5930 6 470478 228638 26200 0 5929
5931 0 479968 220097 30000 75 5474
5932 0 479425 220477 30000 81 5931
5933 0 479221 221056 30000 164 5932
5934 0 479065 221178 30040 164 5933
5935 0 479057 221205 30080 140 5934
5936 0 479052 221223 30120 140 5935
5937 5 479023 221215 30160 140 5936
5938 0 479380 220946 30160 140 5937
5939 0 479396 220926 30240 140 5938
5940 0 479457 220869 30280 101 5939
5941 0 479449 220825 30320 101 5940
5942 0 479509 220773 30360 101 5941
5943 0 479562 220712 30400 101 5942
5944 0 479578 220706 30440 101 5943
5945 0 479631 220695 30480 120 5944
5946 0 479677 220586 30520 120 5945
5947 0 479723 220554 30560 120 5946
5948 0 479757 220545 30600 120 5947
5949 0 479770 220508 30640 120 5948
5950 0 479778 220516 30680 120 5949
5951 0 479808 220480 30720 120 5950
5952 0 479771 220459 30760 120 5951
5953 0 479749 220474 30800 120 5952
5954 6 479754 220483 30840 120 5953
5955 0 469077 218709 30240 51 4884
5956 0 469223 218683 30280 51 5955
5957 0 469291 218640 30320 51 5956
5958 0 469812 218359 30560 0 5957
5959 0 469801 218324 30600 0 5958
5960 5 469792 218286 30640 0 5959
5961 0 469786 218247 30680 0 5960
5962 0 469770 218216 30720 0 5961
5963 0 469749 218209 30760 0 5962
5964 5 469716 218196 30800 0 5963
5965 0 469309 219295 30800 107 5964
5966 0 469247 219291 30840 107 5965
5967 0 469177 219235 30880 107 5966
5968 0 469125 219232 30920 107 5967
5969 0 469106 219224 30960 101 5968
5970 0 469112 219222 31000 101 5969
5971 0 469120 219227 31040 101 5970
5972 0 469080 219250 31080 101 5971
5973 0 469114 219247 31120 101 5972
5974 0 469105 219227 31160 64 5973
5975 0 469111 219222 31200 64 5974
5976 0 469087 219224 31240 64 5975
5977 0 469063 219237 31280 64 5976
5978 6 469022 219218 31320 64 5977
5979 0 435139 133442 185240 0 2460
5980 0 435849 133443 185280 0 5979
5981 0 435959 133405 185320 0 5980
5982 0 435941 133499 185360 0 5981
5983 0 435853 133453 185400 0 5982
5984 0 435831 133520 185440 0 5983
5985 0 435807 133617 185480 0 5984
5986 0 435777 133593 185520 0 5985
5987 0 435754 133692 185560 0 5986
5988 0 435782 133666 185600 0 5987
5989 5 435691 133734 185640 0 5988
5990 0 435686 133751 185680 0 5989
5991 0 435625 133702 185720 0 5990
5992 0 435615 133803 185760 0 5991
5993 0 435559 133775 185800 0 5992
5994 0 435559 133853 185840 0 5993
5995 0 435448 133835 185880 0 5994
5996 5 435403 133911 185920 0 5995
5997 0 435313 134302 185960 0 5996
5998 0 435309 134384 186000 0 5997
5999 0 435295 134417 186080 0 5998
6000 0 435318 134512 186120 0 5999
6001 6 435354 134589 186160 0 6000
6002 0 478587 221666 28280 51 5372
6003 0 478567 221670 28240 51 6002
6004 0 478549 221705 28160 51 6003
6005 0 478519 221686 28080 51 6004
6006 0 478518 221685 28040 51 6005
6007 0 478541 221693 28000 51 6006
6008 0 478508 221718 27960 40 6007
6009 0 478542 221726 27920 40 6008
6010 0 478656 221824 27880 40 6009
6011 0 478666 221881 27840 40 6010
6012 0 478740 221975 27800 40 6011
6013 0 478727 222016 27760 40 6012
6014 0 478773 222104 27720 40 6013
6015 0 478823 222141 27640 108 6014
6016 5 478794 222293 27520 108 6015
6017 0 478735 222259 27360 108 6016
6018 0 478709 222316 27280 108 6017
6019 0 478660 222385 27200 108 6018
6020 0 478559 222499 27120 0 6019
6021 0 478516 222555 27040 0 6020
6022 0 478393 222604 26960 0 6021
6023 0 478313 222665 26920 0 6022
6024 6 478303 222675 26880 0 6023
6025 0 469693 221210 26640 0 3913
6026 0 470005 221660 26680 0 6025
6027 5 469653 221832 26680 0 6026
6028 5 469237 221742 26640 0 6027
6029 0 469165 221724 26600 0 6028
6030 0 469168 221770 26560 0 6029
6031 0 469090 221857 26520 0 6030
6032 0 469128 221928 26480 0 6031
6033 0 469022 221890 26440 0 6032
6034 0 468989 221919 26400 0 6033
6035 0 468950 221969 26360 0 6034
6036 0 468905 221927 26320 0 6035
6037 5 468363 221456 26320 0 6036
6038 0 468337 221369 26360 0 6037
6039 0 468369 221286 26400 0 6038
6040 0 468441 221170 26440 0 6039
6041 0 468496 221098 26480 0 6040
6042 0 468516 221005 26520 0 6041
6043 0 468640 220691 26560 0 6042
6044 0 468661 220565 26600 0 6043
6045 0 468659 220453 26640 0 6044
6046 0 468716 220368 26680 0 6045
6047 6 468743 220281 26720 0 6046
6048 0 472606 226415 27480 0 2869
6049 0 472686 226320 27640 0 6048
6050 0 472685 226286 27720 0 6049
6051 0 472665 226282 27760 0 6050
6052 5 472669 226198 27800 0 6051
6053 0 472157 226136 27800 0 6052
6054 0 472147 226105 27840 0 6053
6055 0 472129 226082 27880 0 6054
6056 0 472082 226026 27920 0 6055
6057 0 472076 225947 27960 0 6056
6058 0 472027 225892 28000 0 6057
6059 0 471967 225885 28040 0 6058
6060 0 471834 225849 28080 0 6059
6061 0 471763 225829 28120 0 6060
6062 0 471754 225826 28160 0 6061
6063 0 471723 225836 28200 0 6062
6064 0 471704 225768 28240 0 6063
6065 0 471746 225686 28280 0 6064
6066 0 471503 225670 28240 0 6065
6067 0 471495 225629 28280 0 6066
6068 0 471481 225647 28320 0 6067
6069 0 471482 225655 28360 0 6068
6070 6 471527 225645 28400 0 6069
6071 0 480022 221631 32040 307 2138
6072 0 479859 221783 32120 0 6071
6073 0 479930 221981 32200 0 6072
6074 0 479944 222068 32240 0 6073
6075 0 480040 222095 32280 0 6074
6076 0 480048 222137 32320 0 6075
6077 5 480109 222167 32360 0 6076
6078 0 479802 222427 32360 0 6077
6079 0 479786 222475 32400 0 6078
6080 0 479764 222496 32440 0 6079
6081 0 479753 222509 32480 0 6080
6082 0 479722 222521 32520 0 6081
6083 0 479686 222556 32560 0 6082
6084 0 479637 222581 32600 0 6083
6085 0 479581 222549 32640 0 6084
6086 0 479534 222551 32680 0 6085
6087 0 479372 222518 32720 0 6086
6088 5 479270 222611 32760 0 6087
6089 0 479048 222752 32720 0 6088
6090 0 478967 222776 32680 0 6089
6091 0 478967 222800 32640 32 6090
6092 0 478933 222844 32600 32 6091
6093 6 478879 222856 32560 32 6092
6094 0 440362 136203 184920 0 1565
6095 0 439354 135745 184920 0 6094
6096 0 438643 135593 184920 0 6095
6097 0 438109 135181 184920 0 6096
6098 0 437782 134758 184920 0 6097
6099 5 437439 134066 184920 0 6098
6100 0 437155 133644 184880 0 6099
6101 0 437012 133476 184840 0 6100
6102 0 436657 133221 184800 0 6101
6103 0 436590 133149 184760 0 6102
6104 0 436472 133163 184720 0 6103
6105 0 436432 133050 184680 0 6104
6106 0 436451 132961 184640 0 6105
6107 0 436470 132858 184600 0 6106
6108 0 436465 132787 184560 0 6107
6109 0 436451 132794 184520 0 6108
6110 0 436409 132744 184480 0 6109
6111 0 436434 132631 184440 0 6110
6112 0 436437 132573 184400 0 6111
6113 0 436669 132612 184360 0 6112
6114 0 436755 132563 184320 0 6113
6115 6 436813 132545 184280 0 6114
6116 0 478552 221132 28320 0 5374
6117 0 478606 221140 28280 0 6116
6118 0 478641 221113 28240 0 6117
6119 0 478679 221123 28200 0 6118
6120 0 478776 221144 28160 0 6119
6121 0 478811 221142 28120 0 6120
6122 0 478867 221191 28080 0 6121
6123 0 478904 221192 28040 0 6122
6124 0 478998 221240 28000 0 6123
6125 0 479031 221248 27960 0 6124
6126 0 479106 221296 27920 0 6125
6127 0 479179 221314 27880 0 6126
6128 0 479224 221321 27840 0 6127
6129 0 479255 221327 27800 0 6128
6130 0 479248 221309 27760 0 6129
6131 0 479286 221301 27720 0 6130
6132 0 479298 221296 27680 0 6131
6133 0 479346 221287 27640 0 6132
6134 5 479830 221324 27640 0 6133
6135 0 479896 221164 27800 0 6134
6136 0 479976 221030 27880 0 6135
6137 6 479964 221006 27920 0 6136
6138 5 476906 224808 31120 124 3037
6139 0 476975 224765 31040 124 6138
6140 0 477062 223920 31040 202 6139
6141 0 477636 223193 31040 217 6140
6142 0 477732 223337 30720 136 6141
6143 0 477748 223352 30680 136 6142
6144 0 477849 223456 30640 64 6143
6145 0 477808 223508 30600 64 6144
6146 0 477833 223577 30560 64 6145
6147 0 477823 223602 30520 64 6146
6148 0 477869 223579 30480 64 6147
6149 0 477858 223595 30440 64 6148
6150 0 477882 223622 30400 40 6149
6151 0 477927 223624 30360 40 6150
6152 0 477967 223610 30320 40 6151
6153 0 478034 223564 30280 40 6152
6154 0 478027 223562 30240 40 6153
6155 0 478072 223561 30200 40 6154
6156 0 478054 223574 30160 40 6155
6157 0 478024 223580 30120 40 6156
6158 0 477981 223582 30080 32 6157
6159 6 478025 223596 30040 32 6158
6160 0 442019 137431 184800 0 1562
6161 0 441883 137182 184800 0 6160
6162 0 441841 137058 184800 0 6161
6163 0 441558 137012 184800 0 6162
6164 0 440534 136392 184800 0 6163
6165 0 439922 135903 184760 0 6164
6166 0 439266 135488 184720 0 6165
6167 0 439188 135456 184680 0 6166
6168 0 439203 135377 184640 0 6167
6169 0 439227 135481 184600 0 6168
6170 0 439238 135370 184560 0 6169
6171 0 439266 135258 184520 0 6170
6172 0 439269 135162 184480 0 6171
6173 0 439334 135187 184440 0 6172
6174 0 439331 135138 184400 0 6173
6175 0 439343 135128 184360 0 6174
6176 0 439361 135007 184320 0 6175
6177 0 439338 135005 184280 0 6176
6178 0 439355 134869 184240 0 6177
6179 0 439341 134928 184200 0 6178
6180 6 439352 134823 184160 0 6179
6181 0 468609 229037 23160 0 4680
6182 0 468802 229125 23200 0 6181
6183 0 468882 229131 23320 0 6182
6184 0 468828 229104 23400 0 6183
6185 0 468748 229066 23440 0 6184
6186 0 468696 229061 23480 0 6185
6187 0 468673 229050 23520 0 6186
6188 0 468656 229039 23560 0 6187
6189 0 468607 229007 23600 0 6188
6190 0 468585 228996 23640 0 6189
6191 0 468541 228949 23680 0 6190
6192 0 468481 228896 23720 0 6191
6193 0 468443 228890 23760 0 6192
6194 0 468397 228897 23800 0 6193
6195 0 468396 228825 23840 0 6194
6196 0 468340 228918 23880 0 6195
6197 0 468301 228913 23920 0 6196
6198 0 468296 228877 23960 0 6197
6199 0 468291 228808 24000 0 6198
6200 0 468259 228761 24040 0 6199
6201 6 468253 228751 24080 0 6200
6202 5 476368 214552 27760 80 3759
6203 0 476583 214416 27880 80 6202
6204 0 476528 214336 28000 0 6203
6205 0 476473 214310 28120 0 6204
6206 0 476423 214357 28160 0 6205
6207 0 476484 214363 28200 0 6206
6208 0 476598 214473 28240 0 6207
6209 0 476906 214079 28240 0 6208
6210 0 476996 214041 28280 0 6209
6211 0 477108 214025 28320 0 6210
6212 0 477178 213933 28360 0 6211
6213 0 477202 213834 28320 0 6212
6214 0 477075 213761 28320 0 6213
6215 0 477089 213738 28280 0 6214
6216 0 477114 213783 28240 0 6215
6217 0 477160 213669 28240 0 6216
6218 0 477086 213608 28240 0 6217
6219 5 477016 213416 28240 0 6218
6220 0 477003 213357 28320 0 6219
6221 0 477021 213378 28400 0 6220
6222 6 477030 213399 28480 0 6221
6223 0 465214 226188 19640 0 2992
6224 0 465125 226221 19720 0 6223
6225 0 465425 226076 19720 0 6224
6226 0 465438 226066 19760 0 6225
6227 0 465424 226051 19800 0 6226
6228 0 465436 226070 19840 0 6227
6229 0 465446 226087 19880 0 6228
6230 0 465439 226099 19920 0 6229
6231 0 465419 226097 19960 0 6230
6232 0 465396 226099 20000 0 6231
6233 0 465365 226113 20040 0 6232
6234 0 465328 226130 20080 0 6233
6235 0 465290 226148 20120 0 6234
6236 0 465270 226173 20160 0 6235
6237 0 465242 226191 20200 0 6236
6238 0 465205 226225 20240 0 6237
6239 0 465162 226233 20280 0 6238
6240 0 465137 226271 20320 0 6239
6241 0 465107 226268 20360 0 6240
6242 6 465087 226261 20400 0 6241
6243 5 476867 218973 28760 75 4929
6244 0 476906 218954 28720 75 6243
6245 0 476949 218845 28680 71 6244
6246 0 477127 218755 28640 0 6245
6247 0 477075 218662 28520 0 6246
6248 0 477084 218702 28480 0 6247
6249 0 477070 218650 28440 0 6248
6250 0 477060 218601 28400 0 6249
6251 0 477030 218464 28360 0 6250
6252 0 477034 218353 28320 0 6251
6253 0 477049 218341 28280 0 6252
6254 0 477075 218221 28240 0 6253
6255 0 477179 218229 28200 0 6254
6256 0 477209 218178 28160 0 6255
6257 0 477260 218126 28120 0 6256
6258 0 477369 218119 28080 0 6257
6259 0 477606 217908 28080 0 6258
6260 0 477614 217676 28040 0 6259
6261 0 477635 217665 28000 0 6260
6262 6 477669 217702 27960 0 6261
6263 0 476866 229220 47400 32 2081
6264 0 476863 229123 47320 32 6263
6265 0 476861 229075 47280 32 6264
6266 0 476827 229034 47200 86 6265
6267 0 476739 228969 47120 51 6266
6268 0 476674 228909 47040 51 6267
6269 0 476617 228815 46960 81 6268
6270 0 476573 228785 46920 81 6269
6271 0 476571 229853 46880 0 6270
6272 0 476453 230138 46840 0 6271
6273 0 476574 229829 46800 0 6272
6274 0 476572 229830 46760 0 6273
6275 0 476591 229813 46720 0 6274
6276 0 476568 229844 46680 0 6275
6277 0 476559 229846 46640 0 6276
6278 0 476539 229884 46560 0 6277
6279 0 476538 229905 46520 0 6278
6280 0 476577 229898 46480 0 6279
6281 0 476504 229911 46440 0 6280
6282 6 476531 229841 46400 0 6281
6283 0 468681 227146 22680 0 4990
6284 0 468682 227281 22600 0 6283
6285 5 468653 227325 22520 0 6284
6286 0 468823 227061 22480 0 6285
6287 0 468867 226867 22480 0 6286
6288 0 468872 226913 22440 0 6287
6289 0 468856 226885 22400 0 6288
6290 0 468877 226863 22360 0 6289
6291 0 468866 226851 22320 0 6290
6292 0 468879 226831 22280 0 6291
6293 0 468877 226844 22240 0 6292
6294 0 468876 226829 22200 0 6293
6295 0 468855 226852 22160 0 6294
6296 0 468880 226816 22120 0 6295
6297 0 468881 226799 22080 0 6296
6298 0 468881 226789 22040 0 6297
6299 0 468831 226765 22000 0 6298
6300 0 468818 226771 21960 0 6299
6301 6 468796 226760 21920 0 6300
6302 0 469301 228909 20200 0 5753
6303 0 469198 228743 20160 0 6302
6304 0 469074 228711 20120 0 6303
6305 0 468914 228673 20080 0 6304
6306 0 468909 228696 20040 0 6305
6307 0 468897 228707 20000 0 6306
6308 0 468870 228743 19960 0 6307
6309 0 468823 228765 19920 0 6308
6310 0 468788 228743 19880 0 6309
6311 0 468780 228736 19840 0 6310
6312 0 468786 228720 19800 0 6311
6313 0 468756 228697 19760 0 6312
6314 0 468737 228673 19720 0 6313
6315 0 468723 228654 19680 0 6314
6316 0 468694 228617 19640 0 6315
6317 0 468614 228598 19600 0 6316
6318 0 468605 228599 19560 0 6317
6319 0 468601 228560 19520 0 6318
6320 6 468566 228511 19480 0 6319
6321 0 476405 214648 27680 80 6202
6322 5 476403 214789 27600 80 6321
6323 0 475850 214801 27480 86 6322
6324 0 475230 214768 27480 75 6323
6325 0 475172 214878 27440 75 6324
6326 0 475198 214870 27400 75 6325
6327 0 475240 214888 27360 75 6326
6328 0 475052 215053 27240 45 6327
6329 0 475022 215042 27200 45 6328
6330 0 475009 215160 27160 51 6329
6331 0 474994 215227 27120 51 6330
6332 0 475014 215246 27080 51 6331
6333 0 475024 215313 27040 51 6332
6334 0 475045 215354 27000 51 6333
6335 0 475083 215385 26960 51 6334
6336 0 475077 215474 26920 51 6335
6337 0 475099 215533 26880 51 6336
6338 0 475087 215592 26840 51 6337
6339 6 475073 215642 26800 0 6338
6340 0 473470 216745 27600 148 4332
6341 5 473308 216813 27600 148 6340
6342 0 473132 216931 27600 0 6341
6343 0 473071 216931 27640 0 6342
6344 0 473030 216949 27680 0 6343
6345 0 472981 216965 27720 0 6344
6346 0 472972 216965 27760 0 6345
6347 0 472957 216971 27800 0 6346
6348 0 472964 216948 27840 0 6347
6349 0 472954 216903 27880 0 6348
6350 0 472941 216908 27920 0 6349
6351 0 472928 216892 27960 0 6350
6352 0 472897 216854 28000 0 6351
6353 0 472854 216821 28040 0 6352
6354 0 472829 216795 28080 0 6353
6355 0 472832 216788 28120 0 6354
6356 0 472817 216758 28160 0 6355
6357 0 472800 216748 28200 0 6356
6358 6 472786 216659 28240 0 6357
6359 0 476566 219744 28520 0 4931
6360 0 476643 220136 28520 0 6359
6361 0 476472 220295 28520 0 6360
6362 0 476468 220517 28520 0 6361
6363 0 476459 220540 28480 0 6362
6364 0 476385 220934 28440 0 6363
6365 0 476040 221176 28440 0 6364
6366 0 475957 221260 28400 0 6365
6367 0 475915 221235 28360 0 6366
6368 0 475894 221282 28320 0 6367
6369 0 475889 221297 28280 0 6368
6370 0 475918 221291 28240 0 6369
6371 0 475897 221358 28200 0 6370
6372 0 475905 221387 28160 0 6371
6373 0 475933 221399 28120 0 6372
6374 0 475982 221426 28080 0 6373
6375 0 476021 221474 28040 0 6374
6376 0 476040 221524 28000 0 6375
6377 6 476077 221609 27960 0 6376
6378 0 470010 219492 28880 229 4568
6379 0 469975 219451 28840 229 6378
6380 0 469956 219449 28800 229 6379
6381 0 469884 219484 28760 124 6380
6382 0 469820 219487 28720 124 6381
6383 0 469817 219485 28680 124 6382
6384 0 469835 219458 28640 124 6383
6385 0 469770 219465 28600 124 6384
6386 0 469743 219465 28560 124 6385
6387 0 469692 219449 28520 124 6386
6388 5 469641 219464 28480 124 6387
6389 0 469543 219521 28440 0 6388
6390 0 469432 219587 28400 0 6389
6391 0 469418 219514 28360 0 6390
6392 0 469376 219502 28320 0 6391
6393 0 469371 219553 28280 0 6392
6394 0 469374 219498 28240 0 6393
6395 0 469382 219520 28200 0 6394
6396 6 469393 219503 28160 0 6395
6397 0 470113 219750 20640 0 2410
6398 0 470121 219757 20800 0 6397
6399 0 470104 219727 20840 0 6398
6400 0 470104 219712 20880 0 6399
6401 0 470146 219670 21000 0 6400
6402 0 470117 219624 21040 0 6401
6403 0 470051 219407 21080 0 6402
6404 0 470101 219355 21120 0 6403
6405 0 470073 219122 21160 0 6404
6406 0 470090 218931 21160 0 6405
6407 0 471438 218450 21240 0 6406
6408 0 471132 218719 21320 0 6407
6409 0 471105 218880 21360 0 6408
6410 5 471026 218981 21400 0 6409
6411 0 471115 218845 21440 0 6410
6412 0 471072 218838 21480 0 6411
6413 0 470949 218828 21520 0 6412
6414 6 470953 218855 21560 0 6413
6415 0 469306 227281 20000 0 5057
6416 0 469305 227072 19960 0 6415
6417 0 469334 226510 19920 0 6416
6418 0 469358 226458 19880 0 6417
6419 0 469358 226312 19800 0 6418
6420 0 469448 225956 19760 0 6419
6421 0 469415 225953 19680 0 6420
6422 0 469407 225941 19600 0 6421
6423 0 469424 225377 19560 0 6422
6424 0 469398 225373 19480 0 6423
6425 0 469362 225362 19400 0 6424
6426 0 469308 225284 19320 0 6425
6427 0 469250 225195 19240 0 6426
6428 0 469214 225222 19200 0 6427
6429 0 469163 225228 19160 0 6428
6430 0 469085 225250 19120 0 6429
6431 0 469039 225272 19080 0 6430
6432 6 468993 225187 19040 0 6431
6433 0 471648 213216 28480 157 4350
6434 5 471680 213120 28720 128 6433
6435 0 471872 213312 28720 150 6434
6436 0 472096 213472 28760 101 6435
6437 0 472224 213696 28760 166 6436
6438 0 472480 213632 28840 128 6437
6439 5 472608 213632 28840 163 6438
6440 0 472864 213664 28920 107 6439
6441 0 473056 213632 29080 176 6440
6442 0 473184 213568 29320 104 6441
6443 0 473440 213536 29400 128 6442
6444 0 473696 213568 29400 75 6443
6445 0 473952 213600 29480 81 6444
6446 0 474208 213664 29480 71 6445
6447 0 474464 213728 29480 60 6446
6448 0 474720 213760 29400 90 6447
6449 0 474944 213632 29360 60 6448
6450 6 475040 213632 29360 51 6449
6451 0 474706 219024 27640 86 4329
6452 0 474552 219400 27640 80 6451
6453 5 475155 219983 27640 260 6452
6454 0 475187 219974 27600 260 6453
6455 0 475265 220090 27560 260 6454
6456 0 475297 220174 27480 260 6455
6457 0 475191 220050 27440 260 6456
6458 0 474985 220043 27320 260 6457
6459 0 474840 219992 27240 260 6458
6460 5 474813 219948 27200 0 6459
6461 0 474695 220006 27160 0 6460
6462 5 474728 219959 27120 0 6461
6463 0 475265 219327 27120 0 6462
6464 0 475381 219294 27080 0 6463
6465 0 475439 219291 27040 0 6464
6466 0 475381 219338 27000 0 6465
6467 0 475274 219411 26960 0 6466
6468 6 475212 219475 26920 0 6467
6469 0 472967 226030 27840 0 6052
6470 0 472974 225966 27880 0 6469
6471 0 473026 225856 27920 0 6470
6472 0 472960 225779 27960 0 6471
6473 0 472976 225803 28000 0 6472
6474 0 472912 225795 28040 0 6473
6475 0 472940 225820 28080 0 6474
6476 0 472922 225810 28120 0 6475
6477 0 472903 225818 28160 0 6476
6478 0 472936 225843 28200 0 6477
6479 0 472946 225828 28240 0 6478
6480 0 472923 225725 28280 0 6479
6481 0 472913 225718 28320 0 6480
6482 0 472914 225692 28360 0 6481
6483 0 472915 225642 28400 0 6482
6484 0 472874 225654 28440 0 6483
6485 0 472955 225691 28480 0 6484
6486 6 472936 225684 28520 0 6485
6487 0 474757 221410 30080 181 3573
6488 0 474585 221290 29880 181 6487
6489 0 474548 221292 29840 181 6488
6490 5 474489 221283 29800 181 6489
6491 0 474303 221279 29760 128 6490
6492 0 474125 221399 29720 86 6491
6493 0 474064 221484 29680 86 6492
6494 0 474039 221547 29640 86 6493
6495 0 473917 221486 29600 75 6494
6496 0 473878 221468 29560 75 6495
6497 0 473818 221419 29520 75 6496
6498 0 473820 221435 29480 71 6497
6499 0 473519 221433 29440 90 6498
6500 0 473457 221399 29400 90 6499
6501 0 473442 221398 29360 90 6500
6502 0 473451 221372 29320 90 6501
6503 0 473454 221360 29280 90 6502
6504 6 473455 221339 29240 90 6503
6505 0 469225 227543 23800 0 4685
6506 5 469275 227375 23880 0 6505
6507 0 469439 227531 23920 0 6506
6508 0 469768 227843 24000 0 6507
6509 0 469927 227909 24200 0 6508
6510 0 469876 227818 24320 0 6509
6511 0 469908 227857 24400 0 6510
6512 0 469970 227900 24480 0 6511
6513 0 469963 227905 24560 0 6512
6514 0 469995 227863 24640 0 6513
6515 0 469926 227835 24680 0 6514
6516 0 469946 227756 24720 0 6515
6517 0 469936 227829 24760 0 6516
6518 0 469931 227826 24800 0 6517
6519 0 469918 227832 24840 0 6518
6520 0 469935 227859 24880 0 6519
6521 6 469929 227881 24920 0 6520
6522 0 471336 213166 27600 148 4357
6523 0 471358 213155 27560 148 6522
6524 0 471403 213151 27520 148 6523
6525 0 471428 213167 27480 98 6524
6526 0 471438 213182 27440 98 6525
6527 0 471463 213202 27400 98 6526
6528 0 471421 213197 27360 98 6527
6529 0 471426 213184 27320 98 6528
6530 0 471405 213209 27280 98 6529
6531 0 471393 213225 27240 0 6530
6532 0 471383 213203 27200 0 6531
6533 0 471367 213290 27160 0 6532
6534 0 471278 213246 27120 0 6533
6535 0 471224 213237 27080 0 6534
6536 0 471230 213247 27040 0 6535
6537 0 471168 213290 27000 0 6536
6538 6 471029 213308 26960 0 6537
6539 0 466375 225767 22800 0 4451
6540 0 466280 225730 22840 0 6539
6541 0 466203 225698 22880 0 6540
6542 0 466184 225679 22920 0 6541
6543 0 466161 225644 22960 0 6542
6544 0 466092 225569 23000 0 6543
6545 0 465962 225432 23040 0 6544
6546 0 465907 225355 23080 0 6545
6547 0 465916 225355 23120 0 6546
6548 0 465858 225365 23160 0 6547
6549 0 465851 225332 23200 0 6548
6550 0 465832 225333 23240 0 6549
6551 0 465796 225320 23280 0 6550
6552 0 465776 225300 23320 0 6551
6553 0 465714 225238 23360 0 6552
6554 0 465707 225227 23400 0 6553
6555 6 465671 225194 23440 0 6554
6556 5 470365 219856 30160 153 4881
6557 0 470532 219891 30280 153 6556
6558 0 470582 219900 30320 153 6557
6559 0 470664 219904 30360 0 6558
6560 0 470367 219949 30400 0 6559
6561 0 470410 220046 30440 0 6560
6562 0 470255 220237 30440 0 6561
6563 0 470377 220488 30440 0 6562
6564 0 470429 220452 30480 0 6563
6565 0 470470 220492 30520 0 6564
6566 0 470457 220490 30560 0 6565
6567 0 470484 220462 30600 0 6566
6568 0 470493 220459 30640 0 6567
6569 0 470631 220443 30680 0 6568
6570 0 470607 220426 30720 0 6569
6571 0 470624 220380 30760 0 6570
6572 6 470591 220396 30800 0 6571
6573 0 345578 154893 183240 0 4034
6574 0 345253 155175 183240 0 6573
6575 0 344966 155424 183080 0 6574
6576 0 344290 156112 182920 0 6575
6577 0 343972 156589 182760 0 6576
6578 0 343804 156937 182720 0 6577
6579 0 343457 157245 182640 0 6578
6580 0 343327 157318 182520 0 6579
6581 0 343208 157535 182440 0 6580
6582 0 343149 157631 182360 0 6581
6583 0 343233 157805 182200 0 6582
6584 0 343249 157920 182120 0 6583
6585 0 342889 158032 182080 0 6584
6586 0 342632 158114 182040 0 6585
6587 0 342619 158199 181960 0 6586
6588 6 342546 158229 181920 0 6587
6589 0 436384 133347 184920 0 6099
6590 0 435543 133279 184920 0 6589
6591 0 434949 133301 184920 0 6590
6592 0 434312 132912 184920 0 6591
6593 0 434026 132837 184880 0 6592
6594 0 434038 132743 184840 0 6593
6595 0 433749 132622 184800 0 6594
6596 0 433770 132533 184760 0 6595
6597 0 433787 132566 184720 0 6596
6598 0 433814 132528 184680 0 6597
6599 0 433894 132614 184640 0 6598
6600 0 433880 132532 184600 0 6599
6601 0 433834 132499 184560 0 6600
6602 0 433795 132464 184520 0 6601
6603 0 433786 132403 184480 0 6602
6604 6 433793 132364 184440 0 6603
6605 0 459993 138623 179320 0 3513
6606 0 459904 138154 179320 0 6605
6607 0 460062 137862 179320 0 6606
6608 0 460148 137769 179280 0 6607
6609 0 460153 137717 179240 0 6608
6610 0 460151 137788 179200 0 6609
6611 0 460115 137797 179160 0 6610
6612 0 460172 137717 179120 0 6611
6613 0 460195 137677 179080 0 6612
6614 0 460239 137586 179040 0 6613
6615 0 460319 137515 179000 0 6614
6616 0 460364 137371 178920 0 6615
6617 0 460354 137392 178880 0 6616
6618 0 460336 137432 178840 0 6617
6619 0 460341 137433 178800 0 6618
6620 6 460285 137454 178760 0 6619
6621 0 468816 220870 20840 0 2414
6622 0 468810 220964 20840 0 6621
6623 0 468700 221024 20840 0 6622
6624 0 468695 221058 20880 0 6623
6625 0 468682 221038 20920 0 6624
6626 0 468683 221171 20920 0 6625
6627 0 468670 221193 20960 0 6626
6628 0 468695 221249 21000 0 6627
6629 0 468688 221282 21040 0 6628
6630 0 468692 221332 21080 0 6629
6631 0 468699 221407 21120 0 6630
6632 0 468699 221459 21160 0 6631
6633 0 468685 221518 21160 0 6632
6634 5 469912 221133 21240 0 6633
6635 0 469880 221139 21320 0 6634
6636 6 470089 221173 21480 0 6635
6637 0 476677 226898 27200 60 3115
6638 0 476526 226857 27200 75 6637
6639 0 476424 226986 27160 75 6638
6640 0 476512 227035 27120 75 6639
6641 0 476498 227086 27080 75 6640
6642 0 476439 227131 27040 51 6641
6643 0 476295 227158 27000 51 6642
6644 0 476192 227228 26960 60 6643
6645 0 476180 227306 26920 75 6644
6646 0 476149 227316 26880 75 6645
6647 0 476123 227325 26840 75 6646
6648 0 476120 227392 26800 75 6647
6649 0 476066 227397 26760 75 6648
6650 0 476070 227414 26720 75 6649
6651 0 476038 227452 26680 75 6650
6652 6 476001 227439 26640 75 6651
6653 0 476662 214946 27520 102 6322
6654 0 476713 215015 27440 81 6653
6655 0 476817 215107 27360 128 6654
6656 0 476879 215209 27280 64 6655
6657 0 476878 215419 27240 64 6656
6658 0 476906 215668 27200 32 6657
6659 0 476938 215978 27160 71 6658
6660 0 476931 216058 27120 71 6659
6661 0 476919 216127 27080 71 6660
6662 0 476911 216182 27040 0 6661
6663 0 476899 216246 27000 0 6662
6664 0 476883 216269 26960 0 6663
6665 0 476948 216550 26920 0 6664
6666 0 476926 216659 26880 0 6665
6667 0 476919 216697 26840 0 6666
6668 6 476884 216760 26800 0 6667
6669 0 479672 219170 28360 75 5346
6670 0 479541 219063 28360 32 6669
6671 0 479499 218925 28360 32 6670
6672 0 479480 218903 28400 32 6671
6673 0 479457 218872 28440 32 6672
6674 0 479416 218884 28480 32 6673
6675 0 479373 218857 28520 32 6674
6676 0 479349 218804 28560 32 6675
6677 0 479337 218789 28600 32 6676
6678 0 479316 218792 28640 32 6677
6679 0 479225 218794 28680 32 6678
6680 0 479072 218769 28720 32 6679
6681 0 478975 218792 28760 32 6680
6682 0 478904 218776 28800 0 6681
6683 0 478904 218756 28840 0 6682
6684 6 478870 218724 28880 0 6683
6685 0 477310 220264 27280 0 4952
6686 0 477265 220397 27200 0 6685
6687 5 477219 220598 27160 0 6686
6688 0 477196 220767 27120 0 6687
6689 0 477133 221031 27000 0 6688
6690 0 477110 221339 26880 0 6689
6691 0 477086 221409 26840 0 6690
6692 5 477056 221440 26800 0 6691
6693 0 477088 220380 26800 0 6692
6694 0 477000 220608 26560 0 6693
6695 0 476928 220668 26520 0 6694
6696 0 476944 220710 26480 0 6695
6697 0 476913 220753 26440 0 6696
6698 0 476895 220810 26400 0 6697
6699 0 476871 220841 26360 0 6698
6700 6 476875 220833 26320 0 6699
6701 0 469318 221146 28920 101 4572
6702 0 469264 221198 28960 101 6701
6703 0 469332 221406 29000 0 6702
6704 0 469356 221426 29040 0 6703
6705 0 469387 221442 29080 0 6704
6706 0 469457 221425 29120 0 6705
6707 0 469484 221426 29160 0 6706
6708 0 469515 221439 29200 0 6707
6709 0 469530 221434 29240 0 6708
6710 0 469508 221421 29280 0 6709
6711 0 469387 221418 29320 0 6710
6712 0 469384 221445 29360 0 6711
6713 0 469356 221513 29400 0 6712
6714 0 469300 221559 29440 0 6713
6715 0 469314 221581 29480 0 6714
6716 6 469287 221576 29520 0 6715
6717 0 480943 217443 30600 0 5645
6718 0 480892 217482 30560 0 6717
6719 0 480904 217492 30520 0 6718
6720 0 481036 217484 30480 0 6719
6721 0 481081 217469 30440 0 6720
6722 0 481085 217418 30400 0 6721
6723 0 481099 217462 30360 0 6722
6724 0 481122 217481 30320 0 6723
6725 0 481077 217498 30280 0 6724
6726 0 481057 217558 30240 0 6725
6727 0 481046 217553 30200 0 6726
6728 0 481027 217536 30160 0 6727
6729 0 481011 217535 30120 0 6728
6730 0 481009 217533 30080 0 6729
6731 0 480960 217530 30040 0 6730
6732 6 480909 217528 30000 0 6731
6733 0 470721 222259 26560 0 3912
6734 5 470820 222398 26440 0 6733
6735 0 471032 222485 26320 0 6734
6736 0 471002 222319 26280 0 6735
6737 0 470989 222305 26240 0 6736
6738 0 470971 222282 26200 0 6737
6739 0 470934 222304 26160 0 6738
6740 0 470823 222391 26120 0 6739
6741 0 470690 222354 26040 0 6740
6742 0 470709 222413 26000 0 6741
6743 0 470713 222463 25960 0 6742
6744 0 470690 222474 25920 0 6743
6745 0 470698 222513 25880 0 6744
6746 0 470666 222528 25840 0 6745
6747 0 470732 222533 25800 0 6746
6748 6 470647 222572 25760 0 6747
6749 0 347289 162978 182520 0 4054
6750 0 347382 162811 182360 0 6749
6751 0 347410 162615 182320 0 6750
6752 0 347438 162770 182160 0 6751
6753 0 347439 162899 182040 0 6752
6754 0 347448 162896 182000 0 6753
6755 0 347410 162921 181920 0 6754
6756 0 347278 163139 181840 0 6755
6757 0 347218 163166 181760 0 6756
6758 0 347250 163133 181720 0 6757
6759 0 347241 163047 181600 0 6758
6760 0 347279 162777 181440 0 6759
6761 0 347371 162706 181320 0 6760
6762 0 347319 162625 181240 0 6761
6763 6 347318 162603 181160 0 6762
6764 0 393990 128009 178400 0 3278
6765 0 393958 127964 178320 0 6764
6766 0 393937 127966 178240 0 6765
6767 0 393881 128040 178200 0 6766
6768 0 393876 128075 178160 0 6767
6769 0 393958 128197 178120 0 6768
6770 0 393997 128266 178080 0 6769
6771 0 394107 128351 178040 0 6770
6772 0 394121 128298 178000 0 6771
6773 0 394262 128389 177960 0 6772
6774 0 394614 128274 177920 0 6773
6775 0 394722 128380 177840 0 6774
6776 0 394761 128476 177760 0 6775
6777 0 394820 128537 177680 0 6776
6778 6 394825 128541 177640 0 6777
6779 0 476751 227378 22360 0 3229
6780 0 476661 227421 22320 0 6779
6781 0 476582 227423 22280 0 6780
6782 0 476465 227427 22240 0 6781
6783 0 476289 227401 22200 0 6782
6784 0 476354 227391 22120 0 6783
6785 0 476324 227380 22080 0 6784
6786 0 476322 227358 22040 0 6785
6787 0 476373 227342 22000 0 6786
6788 0 476369 227332 21960 0 6787
6789 0 476327 227323 21920 0 6788
6790 0 476307 227326 21880 0 6789
6791 0 476272 227274 21840 0 6790
6792 0 476333 227265 21800 0 6791
6793 6 476310 227224 21760 0 6792
6794 0 469664 227706 21240 0 2952
6795 5 469274 227953 21240 0 6794
6796 0 469349 227980 21320 0 6795
6797 0 469346 227978 21360 0 6796
6798 0 469537 228275 21360 0 6797
6799 0 469519 228241 21400 0 6798
6800 5 469487 228178 21440 0 6799
6801 0 469427 228064 21440 0 6800
6802 0 469503 227891 21440 0 6801
6803 0 469492 227942 21480 0 6802
6804 0 469472 227957 21520 0 6803
6805 0 469428 227966 21560 0 6804
6806 0 469429 227962 21600 0 6805
6807 0 469399 227964 21640 0 6806
6808 6 469383 227962 21680 0 6807
6809 5 466086 219979 24640 0 3956
6810 0 465874 219856 24600 0 6809
6811 0 465838 219847 24560 0 6810
6812 0 465834 219866 24520 0 6811
6813 0 465814 219864 24480 0 6812
6814 0 465787 219861 24440 0 6813
6815 0 465784 219867 24400 0 6814
6816 0 465772 219858 24360 0 6815
6817 0 465730 219647 24360 0 6816
6818 0 465717 219605 24400 0 6817
6819 0 465696 219526 24440 0 6818
6820 0 465626 219412 24520 0 6819
6821 0 465598 219332 24560 0 6820
6822 0 465587 219334 24600 0 6821
6823 6 465590 219315 24640 0 6822
6824 0 477601 214178 28440 153 3742
6825 0 477417 214079 28440 153 6824
6826 5 477769 213841 28440 153 6825
6827 0 477900 213806 28400 153 6826
6828 0 478095 213756 28360 0 6827
6829 0 478127 213710 28320 0 6828
6830 0 478175 213653 28280 0 6829
6831 0 478355 213565 28280 0 6830
6832 0 478374 213617 28240 0 6831
6833 0 478366 213545 28200 0 6832
6834 0 478301 213491 28200 0 6833
6835 0 478292 213415 28200 0 6834
6836 0 478328 213379 28160 0 6835
6837 0 478345 213381 28120 0 6836
6838 6 478361 213406 28080 0 6837
6839 0 476539 220548 27840 0 4946
6840 0 476772 220720 27840 0 6839
6841 0 476757 220769 27880 0 6840
6842 0 476734 220783 27920 0 6841
6843 0 476769 220801 27960 0 6842
6844 0 476737 220749 28000 0 6843
6845 0 476717 220693 28040 0 6844
6846 0 476720 220710 28080 0 6845
6847 0 476722 220671 28120 0 6846
6848 0 476698 220668 28160 0 6847
6849 0 476695 220638 28200 0 6848
6850 0 476655 220595 28240 0 6849
6851 0 476618 220620 28280 0 6850
6852 0 476593 220579 28320 0 6851
6853 6 476603 220595 28360 0 6852
6854 0 478962 221220 30200 0 5937
6855 0 478895 221206 30240 0 6854
6856 0 478866 221178 30280 0 6855
6857 0 478831 221175 30320 0 6856
6858 0 478812 221168 30360 0 6857
6859 0 478794 221120 30400 0 6858
6860 0 478813 221125 30440 0 6859
6861 0 478799 221143 30480 0 6860
6862 0 478771 221099 30520 0 6861
6863 0 478794 221119 30560 0 6862
6864 0 478782 221113 30600 0 6863
6865 0 478632 221118 30640 0 6864
6866 0 478519 221106 30680 0 6865
6867 0 478450 221069 30720 0 6866
6868 6 478403 221066 30760 0 6867
6869 0 344996 153050 190800 0 4653
6870 0 344974 153147 190960 0 6869
6871 0 344883 153181 191120 0 6870
6872 5 344655 153309 191160 0 6871
6873 0 344669 153306 191240 0 6872
6874 0 344669 153301 191360 0 6873
6875 0 344674 153272 191440 0 6874
6876 0 344532 153348 191480 0 6875
6877 0 344502 153352 191520 0 6876
6878 0 344675 153283 191560 0 6877
6879 0 344730 153241 191640 0 6878
6880 0 344784 153247 191720 0 6879
6881 0 344826 153183 191800 0 6880
6882 6 344898 153211 191840 0 6881
6883 0 470467 227577 22840 0 5257
6884 0 470506 227647 22800 0 6883
6885 0 470499 227591 22760 0 6884
6886 0 470496 227688 22720 0 6885
6887 0 470508 227720 22680 0 6886
6888 0 470515 227735 22640 0 6887
6889 0 470526 227747 22600 0 6888
6890 0 470519 227750 22560 0 6889
6891 0 470510 227755 22520 0 6890
6892 0 470475 227768 22480 0 6891
6893 0 470479 227797 22440 0 6892
6894 0 470452 227798 22400 0 6893
6895 0 470387 227764 22360 0 6894
6896 6 470360 227763 22320 0 6895
6897 0 477464 219736 27560 0 4949
6898 0 477747 219578 27600 0 6897
6899 0 477683 219520 27680 0 6898
6900 0 477745 219424 27760 0 6899
6901 0 477709 219362 27840 0 6900
6902 0 477682 219312 27880 0 6901
6903 0 477658 219295 27920 0 6902
6904 0 477693 219266 27960 0 6903
6905 0 477657 219220 28000 0 6904
6906 0 477685 219208 28040 0 6905
6907 0 477712 219175 28080 0 6906
6908 0 477712 219161 28120 0 6907
6909 0 477682 219156 28160 0 6908
6910 6 477626 219196 28200 0 6909
6911 0 472801 215349 27480 154 4336
6912 5 472741 215360 27440 154 6911
6913 0 472106 215530 27440 86 6912
6914 0 472063 215529 27400 32 6913
6915 0 472055 215544 27360 32 6914
6916 0 472039 215542 27320 32 6915
6917 0 472021 215550 27280 32 6916
6918 0 471981 215596 27240 32 6917
6919 0 471960 215604 27200 32 6918
6920 0 471888 215687 27160 75 6919
6921 0 471848 215736 27120 75 6920
6922 0 471815 215739 27080 75 6921
6923 0 471788 215846 27000 75 6922
6924 6 471715 215857 26960 75 6923
6925 0 474942 221285 29760 0 6490
6926 0 474970 221239 29720 0 6925
6927 0 475018 221174 29680 0 6926
6928 0 475014 221144 29640 0 6927
6929 0 474994 221106 29600 0 6928
6930 0 474987 221072 29560 0 6929
6931 0 475039 221024 29520 0 6930
6932 0 474992 221017 29480 0 6931
6933 0 474976 221012 29440 0 6932
6934 0 474972 221005 29400 0 6933
6935 0 474855 221046 29360 0 6934
6936 0 474812 221067 29320 0 6935
6937 0 474785 221088 29280 0 6936
6938 6 474781 221089 29240 0 6937
6939 0 356266 155843 194680 0 2776
6940 0 356331 156012 194680 0 6939
6941 0 356272 156217 194680 0 6940
6942 0 356547 156481 194680 0 6941
6943 0 356513 156603 194680 0 6942
6944 0 356445 156731 194760 0 6943
6945 0 356384 156912 194800 0 6944
6946 0 356250 157115 194840 0 6945
6947 0 356069 157269 194880 0 6946
6948 5 355811 157412 195000 0 6947
6949 0 355709 157626 194960 0 6948
6950 0 355598 157763 194880 0 6949
6951 6 355538 157949 194840 0 6950
6952 0 441837 142943 191440 0 1727
6953 0 442083 143245 191440 0 6952
6954 0 442059 143457 191440 0 6953
6955 0 442086 143451 191400 0 6954
6956 0 442167 143494 191360 0 6955
6957 0 442228 143559 191320 0 6956
6958 0 442231 143556 191280 0 6957
6959 0 442301 143400 191240 0 6958
6960 0 442290 143390 191200 0 6959
6961 0 442297 143381 191160 0 6960
6962 0 442301 143357 191120 0 6961
6963 0 442306 143318 191080 0 6962
6964 6 442293 143325 191040 0 6963
6965 0 476804 227714 26160 101 3136
6966 0 476788 227729 26120 101 6965
6967 0 476722 227839 26080 0 6966
6968 0 476710 227906 26040 0 6967
6969 0 476686 227945 26000 0 6968
6970 0 476647 227984 25960 0 6969
6971 0 476618 228053 25920 0 6970
6972 0 476602 228162 25880 0 6971
6973 0 476607 228177 25840 0 6972
6974 0 476596 228268 25800 0 6973
6975 0 476570 228304 25760 0 6974
6976 0 476549 228359 25720 0 6975
6977 6 476538 228377 25680 0 6976
6978 5 469771 227615 21360 0 2950
6979 0 469563 227099 21360 0 6978
6980 0 469591 227132 21400 0 6979
6981 0 469653 227133 21440 0 6980
6982 0 469635 227145 21480 0 6981
6983 0 469685 227147 21520 0 6982
6984 0 469678 227152 21560 0 6983
6985 0 469656 227132 21600 0 6984
6986 0 469669 227143 21640 0 6985
6987 0 469694 227172 21680 0 6986
6988 0 469663 227185 21760 0 6987
6989 0 469614 227164 21800 0 6988
6990 6 469656 227204 21840 0 6989
6991 0 474985 213525 27880 0 3761
6992 0 474951 213514 27920 0 6991
6993 0 474863 213495 28040 0 6992
6994 0 474789 213477 28160 0 6993
6995 0 474770 213476 28200 0 6994
6996 0 474714 213498 28280 0 6995
6997 0 474704 213481 28320 0 6996
6998 0 474651 213407 28360 0 6997
6999 0 474625 213379 28400 0 6998
7000 0 474609 213341 28440 0 6999
7001 0 474594 213334 28480 0 7000
7002 0 474566 213247 28520 0 7001
7003 6 474454 213199 28560 0 7002
7004 0 481757 218533 27960 32 4420
7005 0 481781 218518 27920 32 7004
7006 0 481787 218516 27880 32 7005
7007 0 481764 218584 27840 32 7006
7008 0 481763 218604 27800 32 7007
7009 0 481779 218649 27760 32 7008
7010 0 481788 218670 27720 32 7009
7011 0 481804 218704 27680 32 7010
7012 0 481797 218769 27640 86 7011
7013 0 481796 218757 27600 86 7012
7014 0 481781 218791 27560 86 7013
7015 0 481799 218795 27520 86 7014
7016 6 481804 218830 27480 0 7015
7017 0 466286 219900 24640 0 6809
7018 0 466369 219644 24640 0 7017
7019 0 466390 219607 24680 0 7018
7020 0 466424 219701 24720 0 7019
7021 0 466470 219591 24760 0 7020
7022 0 466549 219479 24800 0 7021
7023 0 466538 219496 24840 0 7022
7024 0 466533 219418 24880 0 7023
7025 0 466561 219413 24920 0 7024
7026 0 466576 219399 24960 0 7025
7027 0 466565 219366 25000 0 7026
7028 0 466596 219374 25040 0 7027
7029 6 466611 219362 25080 0 7028
7030 0 471712 212864 28760 107 6434
7031 0 471808 212640 28880 75 7030
7032 0 471936 212416 28960 120 7031
7033 0 471936 212160 29040 51 7032
7034 0 471936 211968 29240 71 7033
7035 5 471968 211840 29280 120 7034
7036 0 471808 211616 29280 80 7035
7037 0 471616 211424 29240 60 7036
7038 0 471360 211296 29240 80 7037
7039 0 471104 211200 29280 102 7038
7040 0 470912 211328 29480 98 7039
7041 0 470752 211232 29280 96 7040
7042 6 470688 211232 29240 75 7041
7043 0 477898 220447 28560 0 5378
7044 0 478106 220411 28400 0 7043
7045 0 478095 220380 28360 0 7044
7046 0 478116 220394 28320 0 7045
7047 0 478162 220440 28280 0 7046
7048 0 478183 220424 28240 0 7047
7049 0 478166 220492 28200 0 7048
7050 0 478079 220625 28200 0 7049
7051 0 478113 220729 28160 0 7050
7052 0 478103 220739 28120 0 7051
7053 0 478118 220803 28080 0 7052
7054 0 478116 220851 28040 0 7053
7055 6 478127 220885 28000 0 7054
7056 0 478917 221821 28600 122 5371
7057 0 478971 221908 28560 122 7056
7058 0 478904 222188 28520 0 7057
7059 5 478945 222221 28480 0 7058
7060 0 478956 222271 28440 0 7059
7061 0 478937 222345 28400 0 7060
7062 0 478919 222357 28360 0 7061
7063 0 478912 222350 28320 0 7062
7064 0 478949 222522 28200 0 7063
7065 0 479028 222513 28160 0 7064
7066 0 479044 222518 28120 0 7065
7067 0 479072 222539 28080 0 7066
7068 6 479115 222542 28040 0 7067
7069 0 469685 218145 30880 0 5964
7070 0 469635 218525 31040 0 7069
7071 0 469573 218506 31120 0 7070
7072 0 469521 218497 31160 64 7071
7073 0 469499 218475 31200 64 7072
7074 0 469439 218497 31240 64 7073
7075 0 469207 218866 31240 64 7074
7076 0 469154 218849 31280 64 7075
7077 0 469172 218849 31320 64 7076
7078 0 469154 218821 31360 64 7077
7079 0 469130 218855 31400 64 7078
7080 0 469143 218898 31440 64 7079
7081 6 469177 218940 31480 64 7080
7082 5 478118 220332 29840 178 5401
7083 0 478182 220333 29880 178 7082
7084 0 477712 220283 29880 90 7083
7085 0 477108 220173 29920 0 7084
7086 0 477088 220178 29960 0 7085
7087 0 477049 220165 30000 0 7086
7088 0 476925 220135 30040 0 7087
7089 0 476851 220132 30080 51 7088
7090 0 476804 220122 30120 51 7089
7091 0 476749 220111 30160 51 7090
7092 0 476748 220123 30200 51 7091
7093 0 476772 220133 30240 51 7092
7094 6 476714 220099 30280 51 7093
7095 0 476619 218985 28960 75 4925
7096 0 476679 218902 29000 75 7095
7097 0 476727 218890 29040 75 7096
7098 0 476745 218860 29080 71 7097
7099 0 476827 218811 29120 71 7098
7100 0 476905 218740 29160 71 7099
7101 0 476971 218718 29200 32 7100
7102 0 477010 218633 29240 32 7101
7103 0 477014 218554 29280 32 7102
7104 0 476981 218528 29320 60 7103
7105 0 476975 218509 29360 60 7104
7106 0 476939 218465 29400 60 7105
7107 6 476895 218442 29440 60 7106
7108 0 469508 219479 29800 160 4879
7109 0 468377 219559 29800 51 7108
7110 0 468365 219545 29840 51 7109
7111 0 468434 219533 29880 51 7110
7112 0 468694 219411 29920 178 7111
7113 0 468716 219460 29960 178 7112
7114 0 468335 219055 30000 0 7113
7115 0 468358 219085 30040 0 7114
7116 0 468349 219052 30080 32 7115
7117 5 468347 219045 30120 32 7116
7118 0 468311 218583 30120 32 7117
7119 0 468330 218618 30160 32 7118
7120 6 468335 218617 30200 32 7119
7121 0 470510 222669 27040 0 5015
7122 0 470190 222636 27080 0 7121
7123 0 470216 222592 27120 0 7122
7124 0 470202 222582 27160 0 7123
7125 0 470219 222516 27200 0 7124
7126 0 470260 222465 27240 0 7125
7127 0 470272 222430 27280 0 7126
7128 0 470283 222401 27320 0 7127
7129 0 470346 222358 27400 0 7128
7130 0 470354 222306 27440 0 7129
7131 0 470366 222312 27480 0 7130
7132 0 470368 222274 27520 0 7131
7133 6 470379 222232 27560 0 7132
7134 5 476884 225010 31200 124 6138
7135 0 476835 224745 31240 51 7134
7136 0 476286 224693 31240 71 7135
7137 0 476302 224688 31320 71 7136
7138 0 476277 224676 31360 71 7137
7139 0 476271 224702 31440 40 7138
7140 0 476203 224650 31480 40 7139
7141 0 476198 224648 31520 40 7140
7142 0 476174 224660 31560 32 7141
7143 0 476172 224672 31600 32 7142
7144 0 475923 224631 31640 32 7143
7145 0 476175 224705 31680 32 7144
7146 6 476202 224725 31720 32 7145
7147 0 480763 221427 31400 284 3030
7148 0 480778 221406 31320 0 7147
7149 0 480736 221444 31240 0 7148
7150 0 480813 221528 31160 0 7149
7151 0 480807 221454 31120 0 7150
7152 0 480767 221484 31000 0 7151
7153 0 480771 221475 30960 0 7152
7154 0 480754 221444 30920 0 7153
7155 0 480727 221386 30880 0 7154
7156 0 480725 221381 30840 0 7155
7157 0 480644 221200 30840 0 7156
7158 0 480644 221179 30800 0 7157
7159 6 480669 221185 30760 0 7158
7160 0 430584 132108 185320 0 2466
7161 0 430560 132138 185360 0 7160
7162 0 430555 132177 185400 0 7161
7163 0 430528 132203 185440 0 7162
7164 0 430566 132147 185480 0 7163
7165 0 430805 132262 185520 0 7164
7166 0 430901 132266 185560 0 7165
7167 0 430950 132419 185600 0 7166
7168 0 431065 132419 185640 0 7167
7169 0 431068 132457 185680 0 7168
7170 0 431070 132479 185720 0 7169
7171 6 431064 132511 185760 0 7170
7172 0 476374 227750 22120 0 3237
7173 0 476328 227753 22160 0 7172
7174 0 476257 227718 22200 0 7173
7175 0 476221 227732 22240 0 7174
7176 0 476222 227718 22280 0 7175
7177 0 476178 227745 22320 0 7176
7178 0 476178 227770 22360 0 7177
7179 0 476185 227716 22400 0 7178
7180 0 476126 227719 22440 0 7179
7181 0 476054 227679 22480 0 7180
7182 0 476080 227668 22520 0 7181
7183 6 476025 227627 22560 0 7182
7184 0 480103 218748 30440 32 5491
7185 0 480045 218761 30360 32 7184
7186 0 479982 218757 30320 32 7185
7187 0 479983 218774 30280 0 7186
7188 0 479946 218719 30240 0 7187
7189 0 479924 218713 30200 0 7188
7190 0 479885 218717 30160 0 7189
7191 0 479863 218751 30120 0 7190
7192 0 479816 218745 30080 0 7191
7193 0 479820 218757 30040 0 7192
7194 0 479762 218752 30000 0 7193
7195 6 479764 218764 29960 0 7194
7196 0 467998 224995 23280 0 3822
7197 0 468033 224957 23240 0 7196
7198 0 468832 224910 23240 0 7197
7199 0 468946 224859 23200 0 7198
7200 0 469039 224830 23160 0 7199
7201 5 469230 224746 23120 0 7200
7202 0 469308 224329 23120 0 7201
7203 0 469196 224289 23200 0 7202
7204 0 469118 224265 23240 0 7203
7205 0 469097 224270 23280 0 7204
7206 0 469045 224289 23320 0 7205
7207 6 469014 224272 23360 0 7206
7208 0 471127 219498 28120 32 5509
7209 5 471142 219514 28080 32 7208
7210 5 470633 219371 28080 0 7209
7211 0 470770 219413 28040 0 7210
7212 0 470799 219445 28000 32 7211
7213 0 470901 219467 27960 32 7212
7214 0 470884 219468 27920 32 7213
7215 0 470930 219521 27880 32 7214
7216 0 470971 219525 27840 32 7215
7217 0 471026 219594 27800 45 7216
7218 0 471032 219644 27760 45 7217
7219 6 471075 219689 27720 45 7218
7220 0 471826 220306 28800 135 4317
7221 0 471800 220888 28760 163 7220
7222 0 471808 221029 28680 163 7221
7223 0 471837 220995 28640 163 7222
7224 0 471822 221003 28600 163 7223
7225 0 471818 220953 28560 163 7224
7226 0 471778 220993 28520 163 7225
7227 0 471776 220949 28480 163 7226
7228 0 471734 220988 28440 163 7227
7229 0 471661 221103 28400 0 7228
7230 0 471652 221064 28360 0 7229
7231 6 471565 221111 28320 0 7230
7232 0 479139 215564 30560 0 4159
7233 0 479055 215333 30560 0 7232
7234 0 479055 215321 30480 0 7233
7235 0 479032 215306 30440 0 7234
7236 0 479016 215224 30400 0 7235
7237 0 478995 215305 30360 0 7236
7238 0 478989 215299 30320 0 7237
7239 0 478880 215313 30240 0 7238
7240 0 478798 215317 30200 0 7239
7241 0 478691 215266 30160 0 7240
7242 0 478595 215174 30120 0 7241
7243 6 478572 215188 30080 0 7242
7244 0 392164 126558 178440 0 3284
7245 0 392380 126606 178280 0 7244
7246 0 392346 126603 178240 0 7245
7247 0 392250 126559 178120 0 7246
7248 0 392150 126514 178000 0 7247
7249 0 392247 126514 177920 0 7248
7250 0 392290 126508 177880 0 7249
7251 0 392310 126423 177720 0 7250
7252 0 392278 126379 177560 0 7251
7253 0 392294 126363 177480 0 7252
7254 6 392310 126357 177440 0 7253
7255 0 471259 228029 20040 0 5073
7256 0 471270 228027 20080 0 7255
7257 0 471296 228034 20120 0 7256
7258 0 471285 228041 20160 0 7257
7259 0 471284 228046 20200 0 7258
7260 0 471293 228034 20240 0 7259
7261 0 471360 228069 20280 0 7260
7262 0 471366 228061 20320 0 7261
7263 0 471379 228069 20360 0 7262
7264 0 471381 228116 20400 0 7263
7265 6 471383 228129 20440 0 7264
7266 0 471402 213992 28000 120 4349
7267 5 471273 214001 28120 102 7266
7268 0 471195 214316 28120 32 7267
7269 0 471033 214340 28120 32 7268
7270 0 471003 214375 28160 32 7269
7271 0 470832 214600 28160 32 7270
7272 0 470859 214606 28200 32 7271
7273 0 470838 214699 28240 32 7272
7274 0 470859 214586 28280 32 7273
7275 0 470864 214593 28320 32 7274
7276 6 470869 214615 28360 32 7275
7277 0 472713 215412 27400 214 6912
7278 5 472768 215470 27360 214 7277
7279 0 472392 214749 27360 150 7278
7280 0 472112 214421 27360 186 7279
7281 0 472119 214420 27320 186 7280
7282 0 472095 214500 27280 0 7281
7283 0 472041 214579 27240 0 7282
7284 0 471992 214582 27200 0 7283
7285 0 471858 214678 27160 0 7284
7286 0 471873 214724 27120 0 7285
7287 6 471853 214888 27080 0 7286
7288 5 477461 220741 28440 0 5376
7289 0 477266 220484 28360 0 7288
7290 0 477210 220459 28320 0 7289
7291 0 477174 220459 28280 0 7290
7292 0 477131 220413 28240 0 7291
7293 0 477146 220440 28200 0 7292
7294 0 477195 220508 28080 0 7293
7295 0 477256 220622 27960 0 7294
7296 0 477323 220662 27880 0 7295
7297 0 477326 220687 27840 0 7296
7298 6 477309 220746 27800 0 7297
7299 0 478905 213062 29920 51 5179
7300 0 478869 213076 30000 51 7299
7301 0 478806 212972 30040 60 7300
7302 0 478752 213000 30080 60 7301
7303 0 478744 212963 30120 60 7302
7304 0 478639 213020 30160 60 7303
7305 0 478643 213015 30200 60 7304
7306 0 478575 213027 30240 60 7305
7307 0 478559 213017 30280 0 7306
7308 0 478527 213016 30320 0 7307
7309 6 478513 213013 30360 0 7308
7310 5 470300 227728 24840 0 2883
7311 0 471172 226831 24840 0 7310
7312 0 471190 226820 24720 0 7311
7313 0 471128 226865 24640 0 7312
7314 0 471273 226936 24520 0 7313
7315 0 471290 226978 24440 0 7314
7316 5 471337 227029 24360 0 7315
7317 0 471376 227201 24320 0 7316
7318 0 471329 227147 24280 0 7317
7319 0 471283 227153 24200 0 7318
7320 6 471321 227183 24160 0 7319
7321 0 470952 221280 27120 0 5016
7322 0 470829 221259 27160 0 7321
7323 0 470898 221158 27200 0 7322
7324 0 470929 221142 27240 0 7323
7325 0 470957 221106 27280 0 7324
7326 0 470984 221041 27320 0 7325
7327 0 471012 220981 27360 0 7326
7328 0 471047 220977 27400 0 7327
7329 0 471068 220938 27440 0 7328
7330 0 471088 220984 27480 0 7329
7331 6 471053 220997 27520 0 7330
7332 0 480350 216212 30800 0 5637
7333 0 480495 216565 30760 0 7332
7334 0 480498 216590 30720 0 7333
7335 0 480449 216590 30680 0 7334
7336 0 480443 216620 30640 0 7335
7337 0 480422 216670 30600 0 7336
7338 0 480427 216731 30560 0 7337
7339 0 480442 216748 30520 0 7338
7340 0 480478 216762 30480 0 7339
7341 0 480489 216826 30440 0 7340
7342 6 480504 216798 30400 0 7341
7343 0 470029 216635 27720 0 5699
7344 0 470016 216655 27840 0 7343
7345 0 469999 216570 28000 0 7344
7346 0 469925 216602 28040 0 7345
7347 0 469891 216629 28080 0 7346
7348 0 469883 216674 28120 0 7347
7349 0 469885 216723 28160 0 7348
7350 0 469809 216750 28200 0 7349
7351 0 469791 216692 28240 0 7350
7352 6 469771 216738 28280 0 7351
7353 0 348051 165922 184200 0 4068
7354 0 348259 166103 184360 0 7353
7355 0 348390 166079 184560 0 7354
7356 0 348509 166153 184600 0 7355
7357 0 348243 166283 184760 0 7356
7358 0 348247 166382 184840 0 7357
7359 0 348234 166545 184960 0 7358
7360 0 348335 166683 185040 0 7359
7361 6 348438 166787 185080 0 7360
7362 0 469249 227441 23920 0 6506
7363 0 469232 227339 24000 0 7362
7364 0 469235 227162 24120 0 7363
7365 0 469311 227125 24200 0 7364
7366 0 469446 227002 24240 0 7365
7367 5 469859 226586 24280 0 7366
7368 0 469844 226572 24240 0 7367
7369 0 469863 226568 24200 0 7368
7370 6 469855 226576 24160 0 7369
7371 0 472704 213472 28640 107 6439
7372 0 472800 213280 28480 136 7371
7373 0 472928 213088 28320 104 7372
7374 0 473152 213024 28200 71 7373
7375 0 473376 212928 28120 128 7374
7376 0 473632 212832 28080 107 7375
7377 0 473856 212704 28040 80 7376
7378 0 474080 212736 27920 75 7377
7379 6 474272 212800 27760 51 7378
7380 0 477810 220285 28640 0 5378
7381 0 477963 220293 28760 0 7380
7382 0 478088 220241 28840 0 7381
7383 0 478221 220203 28920 0 7382
7384 0 478256 220210 28960 0 7383
7385 0 478279 220216 29000 0 7384
7386 0 478209 220234 29040 0 7385
7387 0 478206 220411 29080 0 7386
7388 6 478221 220533 29120 0 7387
7389 0 468964 220086 28640 80 4575
7390 0 468917 220021 28600 80 7389
7391 0 468829 220044 28560 80 7390
7392 0 468791 219984 28520 0 7391
7393 0 468795 219878 28480 0 7392
7394 0 468800 219907 28440 0 7393
7395 0 468730 219908 28400 0 7394
7396 0 468741 219801 28360 0 7395
7397 6 468741 219755 28320 0 7396
7398 0 477430 222116 28760 0 3600
7399 0 477437 222118 28720 0 7398
7400 0 477445 222144 28680 0 7399
7401 0 477480 222164 28640 0 7400
7402 0 477478 222204 28600 0 7401
7403 0 477439 222288 28560 0 7402
7404 0 477337 222339 28520 0 7403
7405 0 477355 222370 28480 0 7404
7406 6 477357 222344 28440 0 7405
7407 0 471149 219524 28040 32 7209
7408 0 471196 219556 28000 32 7407
7409 0 471233 219689 27960 32 7408
7410 0 471259 219825 27920 45 7409
7411 0 471230 219880 27880 45 7410
7412 0 471183 219931 27840 45 7411
7413 0 471130 219929 27800 45 7412
7414 0 471100 219932 27760 45 7413
7415 6 471083 219918 27720 45 7414
7416 0 475217 220534 29560 81 3584
7417 5 475603 220961 29560 128 7416
7418 0 475600 221062 29520 128 7417
7419 0 475612 221068 29480 128 7418
7420 0 475619 221119 29440 128 7419
7421 0 475597 221178 29400 128 7420
7422 0 475602 221144 29360 128 7421
7423 0 475603 221132 29320 128 7422
7424 6 475616 221149 29280 128 7423
7425 0 476851 225330 31320 140 7134
7426 0 476778 225393 31360 140 7425
7427 0 476754 225541 31560 0 7426
7428 0 476620 225510 31640 0 7427
7429 0 476820 225595 31680 0 7428
7430 0 476835 225613 31720 0 7429
7431 0 476893 225632 31760 0 7430
7432 0 476892 225649 31800 0 7431
7433 6 476846 225679 31840 0 7432
7434 0 377703 145981 193520 0 4292
7435 0 377536 146125 193440 0 7434
7436 0 377493 146162 193360 0 7435
7437 0 377628 146195 193240 0 7436
7438 0 377877 146316 193160 0 7437
7439 0 378008 146245 193120 0 7438
7440 0 378189 146168 193040 0 7439
7441 6 378193 146154 193000 0 7440
7442 0 440896 143168 192040 0 1742
7443 0 440966 142868 192040 0 7442
7444 0 441113 142715 192040 0 7443
7445 0 441239 142710 192040 0 7444
7446 0 441295 142734 192080 0 7445
7447 0 441300 142737 192120 0 7446
7448 0 441315 142784 192160 0 7447
7449 6 441319 142766 192200 0 7448
7450 0 390925 125359 178800 0 3286
7451 0 390901 125356 178880 0 7450
7452 0 390868 125325 179000 0 7451
7453 0 390836 125325 179080 0 7452
7454 0 390875 125395 179200 0 7453
7455 0 390903 125441 179280 0 7454
7456 0 390967 125381 179560 0 7455
7457 6 391041 125437 179720 0 7456
7458 5 479643 213793 27160 86 4222
7459 0 479487 214176 27000 0 7458
7460 0 479480 214445 27000 0 7459
7461 0 479382 214536 26960 0 7460
7462 0 479319 214628 26920 0 7461
7463 0 479025 214756 26920 0 7462
7464 0 478906 214926 26880 0 7463
7465 6 478882 214991 26840 0 7464
7466 0 477475 220270 27160 0 6687
7467 0 477905 220338 27160 0 7466
7468 0 477972 220414 27120 0 7467
7469 0 478179 220570 27080 0 7468
7470 0 478228 220647 27040 0 7469
7471 0 478171 220728 27000 0 7470
7472 0 478112 220863 26960 0 7471
7473 6 478105 220949 26920 0 7472
7474 0 468783 215348 28400 0 5710
7475 0 468868 215400 28440 0 7474
7476 0 468928 215451 28480 0 7475
7477 0 468930 215465 28520 0 7476
7478 0 468927 215467 28560 0 7477
7479 0 468972 215500 28600 0 7478
7480 0 468978 215518 28640 0 7479
7481 6 468955 215525 28680 0 7480
7482 0 475839 222737 28520 0 3607
7483 0 475792 222753 28560 0 7482
7484 0 475859 222836 28600 0 7483
7485 0 475749 222798 28640 0 7484
7486 0 475712 222754 28680 0 7485
7487 0 475343 222357 28720 0 7486
7488 0 475202 222099 28760 0 7487
7489 6 475253 222045 28840 0 7488
7490 0 470494 219305 28200 0 7210
7491 0 470491 219250 28240 0 7490
7492 0 470426 219330 28280 0 7491
7493 0 470425 219285 28320 0 7492
7494 0 470443 219292 28360 0 7493
7495 0 470409 219351 28400 0 7494
7496 0 470404 219315 28440 0 7495
7497 6 470476 219314 28480 0 7496
7498 0 479759 219703 29640 143 4381
7499 0 479689 219766 29560 143 7498
7500 0 479706 219773 29520 143 7499
7501 0 479724 219813 29480 143 7500
7502 0 479657 219408 29440 0 7501
7503 0 479624 219362 29400 0 7502
7504 0 479577 219356 29360 0 7503
7505 6 479548 219333 29320 0 7504
7506 0 477855 221856 29640 0 3593
7507 0 477700 222000 29680 0 7506
7508 0 477701 222010 29720 0 7507
7509 0 477274 222127 29560 0 7508
7510 0 477023 222059 29520 0 7509
7511 0 476815 221838 29560 0 7510
7512 0 476707 221842 29640 0 7511
7513 6 476723 221846 29680 0 7512
7514 0 472546 220543 28520 228 4316
7515 0 472530 220556 28400 228 7514
7516 0 472883 220788 28360 186 7515
7517 0 472929 220814 28320 137 7516
7518 0 472959 220817 28280 137 7517
7519 0 472978 220790 28240 137 7518
7520 0 473028 220748 28200 137 7519
7521 6 473037 220756 28160 0 7520
7522 0 472073 227547 25240 0 5299
7523 0 472226 227631 25280 0 7522
7524 0 472255 227669 25320 0 7523
7525 0 472327 227644 25360 0 7524
7526 0 472433 227644 25400 0 7525
7527 0 472498 227649 25440 0 7526
7528 0 472550 227616 25480 0 7527
7529 6 472597 227642 25520 0 7528
7530 0 470732 223086 26440 0 6734
7531 0 470772 223171 26400 0 7530
7532 0 470736 223243 26360 0 7531
7533 0 470709 223305 26280 0 7532
7534 0 470673 223350 26240 0 7533
7535 0 470668 223373 26200 0 7534
7536 0 470628 223386 26160 0 7535
7537 6 470624 223416 26120 0 7536
7538 5 472874 219433 29720 0 4876
7539 0 472631 219442 29520 0 7538
7540 0 472566 219290 29480 0 7539
7541 0 472494 219272 29400 0 7540
7542 0 472512 219278 29360 0 7541
7543 0 472493 219289 29280 0 7542
7544 0 472464 219243 29240 0 7543
7545 6 472462 219232 29200 0 7544
7546 0 479354 215534 31080 237 3692
7547 0 479181 215498 31120 237 7546
7548 0 479116 215521 31160 0 7547
7549 0 479035 215373 31200 0 7548
7550 0 479062 215407 31240 0 7549
7551 0 479075 215399 31280 0 7550
7552 0 479105 215392 31320 0 7551
7553 6 479108 215392 31360 0 7552
7554 0 344194 153452 191200 0 6872
7555 0 343873 153515 191240 0 7554
7556 0 343683 153490 191280 0 7555
7557 0 343656 153487 191320 0 7556
7558 0 343758 153500 191360 0 7557
7559 0 343818 153472 191440 0 7558
7560 6 343834 153482 191480 0 7559
7561 0 378644 146398 193600 0 4293
7562 0 379059 146381 193600 0 7561
7563 0 379203 146244 193600 0 7562
7564 0 379487 146236 193600 0 7563
7565 0 379651 146118 193640 0 7564
7566 0 379659 146062 193720 0 7565
7567 6 379671 146038 193760 0 7566
7568 0 358639 151049 186120 0 2694
7569 0 358663 150942 186080 0 7568
7570 0 358617 150864 186000 0 7569
7571 0 358525 150741 185920 0 7570
7572 0 358505 150612 185840 0 7571
7573 0 358457 150460 185760 0 7572
7574 6 358460 150400 185720 0 7573
7575 0 370680 149264 186240 0 2674
7576 0 370627 149225 186280 0 7575
7577 0 370279 149264 186360 0 7576
7578 0 370200 149277 186520 0 7577
7579 0 369870 149353 186600 0 7578
7580 0 370026 149333 186720 0 7579
7581 6 370099 149318 186760 0 7580
7582 0 387009 142941 188600 0 5238
7583 0 387204 143194 188720 0 7582
7584 0 387188 143288 188760 0 7583
7585 0 387188 143276 188800 0 7584
7586 0 387155 143269 188880 0 7585
7587 0 387104 143259 189000 0 7586
7588 6 387105 143386 189080 0 7587
7589 0 393934 127543 178720 0 4780
7590 0 393843 127491 178800 0 7589
7591 0 394504 127057 178880 0 7590
7592 0 394589 126989 178920 0 7591
7593 0 394611 126946 179000 0 7592
7594 0 394560 126947 179080 0 7593
7595 6 394436 126941 179160 0 7594
7596 0 469822 228815 21320 0 5794
7597 0 469828 228817 21360 0 7596
7598 0 469889 228850 21400 0 7597
7599 0 469914 228875 21440 0 7598
7600 0 469936 228908 21480 0 7599
7601 0 469961 228937 21520 0 7600
7602 6 469978 228976 21560 0 7601
7603 0 470369 227432 23080 0 5255
7604 0 470323 227390 23160 0 7603
7605 0 470295 227314 23240 0 7604
7606 0 470213 227333 23320 0 7605
7607 0 470179 227225 23400 0 7606
7608 0 470124 227170 23480 0 7607
7609 6 470148 227127 23520 0 7608
7610 0 466433 226340 21880 0 4473
7611 5 466467 226309 21840 0 7610
7612 0 466591 226426 21840 0 7611
7613 0 466603 226431 21800 0 7612
7614 0 466679 226430 21760 0 7613
7615 0 466732 226394 21680 0 7614
7616 6 466739 226410 21640 0 7615
7617 0 467461 220838 23960 0 3974
7618 0 467448 220846 24000 0 7617
7619 0 467508 220831 24040 0 7618
7620 0 467491 220774 24080 0 7619
7621 0 467459 220783 24120 0 7620
7622 0 467176 220750 24120 0 7621
7623 6 467263 220760 24160 0 7622
7624 0 471204 213671 28160 120 7267
7625 0 470843 213267 28160 0 7624
7626 0 470843 213295 28080 0 7625
7627 0 470821 213367 28040 0 7626
7628 0 470783 213406 28000 0 7627
7629 0 470764 213387 27840 0 7628
7630 6 470862 213280 27800 0 7629
7631 0 469770 213118 26440 0 4543
7632 0 470254 213206 26400 0 7631
7633 0 470383 212930 26520 0 7632
7634 0 470404 212851 26560 0 7633
7635 0 470512 212749 26600 0 7634
7636 0 470629 212471 26640 0 7635
7637 6 470671 212458 26680 0 7636
7638 0 469380 222578 28880 0 4591
7639 0 469428 222681 28920 0 7638
7640 0 469415 222714 28960 0 7639
7641 0 469371 222716 29000 0 7640
7642 0 469358 222721 29040 0 7641
7643 0 469389 222697 29080 0 7642
7644 6 469432 222706 29120 0 7643
7645 0 467415 225563 23160 0 3823
7646 0 467502 225644 23120 0 7645
7647 0 467539 225661 23080 0 7646
7648 0 467559 225654 23040 0 7647
7649 0 467631 225712 23000 0 7648
7650 0 467664 225725 22960 0 7649
7651 6 467676 225758 22920 0 7650
7652 0 481111 218589 30760 175 5489
7653 0 481129 218363 30920 175 7652
7654 0 481134 218386 31000 175 7653
7655 0 481079 218484 31080 175 7654
7656 0 481146 218530 31160 0 7655
7657 0 481154 218553 31200 0 7656
7658 6 481104 218597 31240 0 7657
7659 0 476254 222326 28240 0 3606
7660 0 475920 222599 28280 0 7659
7661 0 475866 222543 28200 0 7660
7662 0 475854 222542 28120 0 7661
7663 0 475821 222556 28040 0 7662
7664 0 475796 222592 28000 0 7663
7665 6 475762 222660 27920 0 7664
7666 0 467950 215669 29840 71 4900
7667 0 468024 215833 29880 71 7666
7668 0 468034 215803 29920 71 7667
7669 0 468025 215817 29960 71 7668
7670 0 468044 215806 30000 71 7669
7671 0 468063 215845 30040 71 7670
7672 6 468015 215717 30080 71 7671
7673 0 469785 219171 28520 0 6388
7674 0 469792 219137 28480 0 7673
7675 0 469776 219125 28440 0 7674
7676 0 469772 219147 28400 0 7675
7677 0 469776 219106 28360 0 7676
7678 0 469772 219135 28320 0 7677
7679 6 469779 219174 28280 0 7678
7680 0 470063 225795 24320 0 5619
7681 0 470076 225746 24280 0 7680
7682 0 470042 225741 24240 0 7681
7683 0 470064 225782 24160 0 7682
7684 0 470097 225779 24080 0 7683
7685 0 470114 225806 24040 0 7684
7686 6 470107 225826 24000 0 7685
7687 5 469869 222062 26720 0 6027
7688 0 469841 221946 26800 0 7687
7689 0 469807 221856 26840 0 7688
7690 0 469813 221750 26880 0 7689
7691 0 469827 221697 26920 0 7690
7692 0 469833 221644 26960 0 7691
7693 6 469739 221534 27000 0 7692
7694 0 470133 219301 26560 0 4507
7695 0 470332 219364 26520 0 7694
7696 0 470412 219472 26440 0 7695
7697 0 470333 219546 26400 0 7696
7698 0 470294 219631 26360 0 7697
7699 0 470271 219688 26320 0 7698
7700 6 470194 219652 26280 0 7699
7701 0 480354 215896 31080 0 5637
7702 0 480268 215617 31240 0 7701
7703 5 480259 215574 31280 0 7702
7704 0 480189 215467 31320 0 7703
7705 0 480323 215549 31400 0 7704
7706 0 480385 215530 31440 0 7705
7707 6 480397 215596 31480 0 7706
7708 0 440762 153008 201040 0 1965
7709 0 440740 152881 201040 0 7708
7710 0 440781 152853 201080 0 7709
7711 0 440775 152842 201120 0 7710
7712 0 440768 152793 201160 0 7711
7713 6 440753 152818 201200 0 7712
7714 0 343634 152738 190520 0 4654
7715 5 343326 151906 190520 0 7714
7716 5 343402 151924 190640 0 7715
7717 0 343422 151904 190720 0 7716
7718 0 343502 151844 190760 0 7717
7719 6 343614 151848 190840 0 7718
7720 0 377348 119547 166920 0 3404
7721 0 377802 119505 166840 0 7720
7722 0 377758 119470 166640 0 7721
7723 0 377822 119674 166520 0 7722
7724 0 377832 119743 166400 0 7723
7725 6 377863 119620 166280 0 7724
7726 0 389971 124997 178120 0 3293
7727 5 390431 125250 178120 0 7726
7728 0 390758 124886 178200 0 7727
7729 0 390956 124741 178120 0 7728
7730 0 391060 124695 177960 0 7729
7731 6 391044 124743 177880 0 7730
7732 0 390607 125787 178520 0 3286
7733 0 390320 125742 178440 0 7732
7734 0 389914 125718 178560 0 7733
7735 0 389627 125895 178520 0 7734
7736 0 389572 125909 178480 0 7735
7737 6 389584 125922 178440 0 7736
7738 0 436450 134015 185640 0 5989
7739 0 436538 134015 185760 0 7738
7740 0 436546 133932 185800 0 7739
7741 0 436582 133900 185840 0 7740
7742 0 436602 133919 185920 0 7741
7743 6 436612 133939 185960 0 7742
7744 0 460770 137941 180920 0 3552
7745 0 460812 138009 180960 0 7744
7746 0 460790 138027 181000 0 7745
7747 0 460764 138027 181040 0 7746
7748 0 460689 137983 181080 0 7747
7749 6 460664 138003 181120 0 7748
7750 0 471640 220671 19960 0 2400
7751 0 471561 220799 19920 0 7750
7752 0 471535 220803 19880 0 7751
7753 0 471471 220982 19840 0 7752
7754 0 471443 220977 19800 0 7753
7755 6 471439 220962 19760 0 7754
7756 0 465886 227074 22520 0 4489
7757 0 465919 227041 22560 0 7756
7758 0 465914 227002 22600 0 7757
7759 0 465901 226995 22640 0 7758
7760 0 465892 226971 22680 0 7759
7761 6 465877 226966 22720 0 7760
7762 0 469338 228098 21240 0 6795
7763 0 468439 228236 21160 0 7762
7764 0 468583 228276 21160 0 7763
7765 0 468627 228294 21120 0 7764
7766 0 468650 228322 21080 0 7765
7767 6 468648 228302 21040 0 7766
7768 0 479646 213563 27280 0 7458
7769 0 479432 213282 27280 0 7768
7770 0 479408 213180 27320 0 7769
7771 0 479379 213225 27360 0 7770
7772 0 479386 213204 27400 0 7771
7773 6 479337 213178 27440 0 7772
7774 0 477004 221479 26760 0 6692
7775 5 477016 221546 26720 0 7774
7776 0 477809 221656 26720 0 7775
7777 0 477862 221677 26760 0 7776
7778 0 477955 221619 26800 0 7777
7779 6 477986 221540 26840 0 7778
7780 0 468175 215186 28160 0 5713
7781 0 468278 215343 28080 0 7780
7782 0 468357 215306 28000 0 7781
7783 0 468406 215349 27960 0 7782
7784 0 468500 215409 27920 0 7783
7785 6 468555 215417 27880 0 7784
7786 0 478938 212400 29720 160 5180
7787 0 479006 212467 29640 160 7786
7788 0 478996 212482 29560 160 7787
7789 0 478933 212592 29480 160 7788
7790 0 478883 212664 29400 160 7789
7791 6 478928 212685 29360 0 7790
7792 0 468229 221760 26160 0 6037
7793 0 468195 221836 26120 0 7792
7794 0 468303 221881 26080 0 7793
7795 0 468272 221928 26040 0 7794
7796 0 468252 221946 26000 0 7795
7797 6 468210 221984 25960 0 7796
7798 0 470076 220012 29000 0 4568
7799 0 470243 219938 29160 32 7798
7800 5 470415 220080 29240 32 7799
7801 0 470632 220276 29360 51 7800
7802 0 470849 220401 29520 134 7801
7803 6 470979 220442 29720 134 7802
7804 0 471137 219749 30280 143 6556
7805 5 471273 219609 30360 0 7804
7806 0 471225 219367 30360 0 7805
7807 0 471239 219311 30400 0 7806
7808 0 471270 219358 30440 0 7807
7809 6 471245 219319 30480 0 7808
7810 0 470106 227647 24680 0 7310
7811 0 470004 227657 24560 0 7810
7812 0 470005 227667 24480 0 7811
7813 0 470009 227669 24440 0 7812
7814 0 470027 227674 24400 0 7813
7815 6 470047 227708 24360 0 7814
7816 0 470371 229250 24960 0 2884
7817 0 470271 229274 25000 0 7816
7818 0 470152 229292 24960 0 7817
7819 0 469924 229328 24880 0 7818
7820 0 469881 229288 24840 0 7819
7821 6 469885 229259 24800 0 7820
7822 0 469505 219593 26720 0 3915
7823 0 469694 219376 26800 0 7822
7824 0 469739 219364 26840 0 7823
7825 0 469740 219277 26880 0 7824
7826 0 469753 219254 26920 0 7825
7827 6 469761 219181 26960 0 7826
7828 0 469732 220715 26920 0 3913
7829 0 469744 220694 26960 0 7828
7830 0 469880 220629 27040 0 7829
7831 0 469841 220692 27120 0 7830
7832 0 469876 220750 27160 0 7831
7833 6 469937 220639 27200 0 7832
7834 0 473434 219352 30000 0 3575
7835 0 473456 219302 29960 0 7834
7836 0 473422 219266 29920 0 7835
7837 0 473423 219371 29880 0 7836
7838 0 473417 219344 29840 0 7837
7839 6 473380 219317 29800 0 7838
7840 0 476897 225165 30760 168 3038
7841 0 476547 225405 30760 140 7840
7842 0 476479 225442 30640 0 7841
7843 0 476418 225462 30600 0 7842
7844 0 476391 225477 30560 0 7843
7845 6 476356 225483 30520 0 7844
7846 0 480224 222242 32400 0 6077
7847 0 480307 222306 32440 0 7846
7848 0 480296 222358 32480 0 7847
7849 0 480323 222363 32520 0 7848
7850 0 480401 222424 32560 0 7849
7851 6 480470 222397 32600 0 7850
7852 0 475202 221077 31240 0 3560
7853 0 474794 221069 31240 0 7852
7854 0 474863 221069 31280 0 7853
7855 0 474923 221144 31320 0 7854
7856 0 474855 221196 31360 0 7855
7857 6 474839 221188 31400 0 7856
7858 0 440680 155552 203200 0 2019
7859 0 440814 155045 203200 0 7858
7860 0 440788 154868 203240 0 7859
7861 0 440741 154849 203280 0 7860
7862 6 440706 154838 203320 0 7861
7863 0 345830 152708 190800 0 4653
7864 0 346324 152706 191080 0 7863
7865 0 346130 152795 191240 0 7864
7866 0 345912 152830 191280 0 7865
7867 6 345700 152859 191360 0 7866
7868 0 380335 146407 193160 0 4288
7869 0 380452 146520 193280 0 7868
7870 0 380541 146567 193320 0 7869
7871 0 380627 146605 193360 0 7870
7872 6 380657 146600 193440 0 7871
7873 0 360172 151008 186280 0 2696
7874 0 360268 150921 186320 0 7873
7875 0 360011 151161 186440 0 7874
7876 0 359748 151253 186480 0 7875
7877 6 359634 151359 186520 0 7876
7878 0 367856 148741 186280 0 2676
7879 0 367967 148709 186360 0 7878
7880 0 368207 148830 186440 0 7879
7881 0 368111 148825 186480 0 7880
7882 6 368060 148813 186520 0 7881
7883 0 373649 149307 186000 0 4731
7884 0 374660 148888 186000 0 7883
7885 0 375706 148278 186000 0 7884
7886 0 375996 147901 186000 0 7885
7887 6 375794 147459 186000 0 7886
7888 0 375798 147542 186440 0 2664
7889 0 375527 147542 186520 0 7888
7890 0 375427 147542 186560 0 7889
7891 0 375123 147490 186680 0 7890
7892 6 374883 147538 186800 0 7891
7893 0 382245 145238 186760 0 2654
7894 0 382109 145234 186800 0 7893
7895 0 382212 145314 186880 0 7894
7896 0 381984 145242 186920 0 7895
7897 6 381776 145206 186960 0 7896
7898 0 386312 144050 186200 0 2647
7899 0 386545 144146 186280 0 7898
7900 0 386631 144162 186360 0 7899
7901 0 386629 144173 186480 0 7900
7902 6 386341 144285 186520 0 7901
7903 5 386833 143685 185520 0 2642
7904 0 386564 143311 185480 0 7903
7905 0 386544 143157 185360 0 7904
7906 0 386580 143031 185200 0 7905
7907 6 386596 143010 185120 0 7906
7908 0 435526 133580 185960 0 5996
7909 0 435644 133567 186000 0 7908
7910 0 435694 133563 186080 0 7909
7911 0 435778 133637 186120 0 7910
7912 6 435773 133707 186160 0 7911
7913 0 467295 229482 21840 0 4122
7914 0 467303 229495 21800 0 7913
7915 0 467195 229553 21760 0 7914
7916 0 467136 229781 21680 0 7915
7917 6 467334 230122 21560 0 7916
7918 0 483065 220603 26680 0 2246
7919 0 483137 220263 26680 0 7918
7920 0 483127 220258 26640 0 7919
7921 0 483118 220182 26600 0 7920
7922 6 483074 220055 26560 0 7921
7923 0 478789 222633 27560 32 6016
7924 0 478651 222671 27640 32 7923
7925 0 478498 222670 27680 32 7924
7926 0 478366 222657 27720 32 7925
7927 6 478299 222675 27760 32 7926
7928 0 472931 215774 27320 181 7278
7929 0 472969 215821 27280 181 7928
7930 0 472962 215912 27240 102 7929
7931 0 473047 215956 27200 102 7930
7932 6 472992 216022 27160 102 7931
7933 0 479207 222769 28480 0 7059
7934 0 479243 222777 28520 0 7933
7935 0 479271 222839 28560 0 7934
7936 0 479311 222850 28600 0 7935
7937 6 479311 222860 28640 0 7936
7938 0 475144 219932 27760 178 6453
7939 0 474955 219888 27840 178 7938
7940 0 474900 219769 27880 115 7939
7941 0 474927 219793 27920 115 7940
7942 6 474908 219769 27960 0 7941
7943 0 468097 216182 29720 90 4898
7944 0 468121 216172 29680 90 7943
7945 0 468064 216168 29640 90 7944
7946 0 468032 216181 29600 90 7945
7947 6 467997 216152 29560 81 7946
7948 5 475618 220981 29600 128 7417
7949 0 475650 221000 29640 128 7948
7950 0 475684 221061 29720 32 7949
7951 5 475669 221028 29760 32 7950
7952 6 475618 220884 29800 128 7951
7953 0 470176 218761 26600 0 4508
7954 0 470074 218888 26520 0 7953
7955 0 470079 218876 26440 0 7954
7956 0 470044 218885 26400 0 7955
7957 6 470004 218915 26360 0 7956
7958 0 469433 220084 29760 0 4879
7959 0 469420 220113 29720 0 7958
7960 0 469399 220107 29680 0 7959
7961 0 469386 220099 29640 0 7960
7962 6 469386 220081 29600 0 7961
7963 0 472955 219336 29680 0 7538
7964 0 473056 219216 29640 0 7963
7965 0 473089 219184 29600 0 7964
7966 0 473227 219080 29600 0 7965
7967 6 473259 219035 29640 0 7966
7968 0 477055 219979 31360 32 3680
7969 0 476581 219538 31360 45 7968
7970 0 476453 219538 31280 96 7969
7971 0 476417 219531 31240 96 7970
7972 6 476378 219526 31200 96 7971
7973 0 481312 220368 31360 32 2139
7974 0 481308 220380 31320 32 7973
7975 0 481365 220327 31280 0 7974
7976 0 481330 220331 31240 0 7975
7977 6 481324 220328 31200 0 7976
7978 0 482391 220596 32760 0 2133
7979 0 482436 220547 32800 0 7978
7980 0 482414 220577 32840 0 7979
7981 0 482404 220570 32880 0 7980
7982 6 482383 220575 32920 0 7981
7983 0 355226 155048 193200 0 2761
7984 0 355199 155063 193240 0 7983
7985 0 355240 155034 193280 0 7984
7986 6 355290 155002 193320 0 7985
7987 0 372661 120376 165920 0 3419
7988 0 372655 120403 166000 0 7987
7989 0 372806 120441 166160 0 7988
7990 6 372909 120424 166200 0 7989
7991 0 379881 145626 187680 0 4244
7992 0 379879 145657 187640 0 7991
7993 0 379876 145718 187560 0 7992
7994 6 379877 145746 187520 0 7993
7995 0 399992 129762 175440 0 4865
7996 0 400053 129818 175400 0 7995
7997 0 400098 129852 175360 0 7996
7998 6 400179 129962 175280 0 7997
7999 0 394762 128812 178360 0 3277
8000 0 394761 128831 178320 0 7999
8001 0 394893 128922 178280 0 8000
8002 6 394942 128975 178240 0 8001
8003 0 460096 137969 180720 0 3548
8004 0 459504 138129 180720 0 8003
8005 0 459462 138282 180760 0 8004
8006 6 459422 138430 180800 0 8005
8007 0 469084 220876 20360 0 2409
8008 0 469080 220929 20320 0 8007
8009 0 469092 220930 20280 0 8008
8010 6 469079 220935 20240 0 8009
8011 0 466788 226711 21160 0 5457
8012 0 466771 226878 21160 0 8011
8013 0 466671 226874 21160 0 8012
8014 6 467575 226731 21240 0 8013
8015 0 472128 211872 29480 60 7035
8016 0 472320 211840 29640 60 8015
8017 0 472448 211840 29880 134 8016
8018 6 472608 211904 30080 131 8017
8019 0 479501 218897 28200 32 5350
8020 0 479486 218780 28200 32 8019
8021 0 479387 218760 28200 32 8020
8022 6 479295 218781 28160 32 8021
8023 0 480440 214685 28080 0 4206
8024 0 480044 214772 28080 0 8023
8025 0 479992 214755 28120 0 8024
8026 6 479929 214762 28160 0 8025
8027 0 469282 224750 23080 0 7201
8028 0 469339 224704 23040 0 8027
8029 0 469392 224685 23000 0 8028
8030 6 469408 224599 22960 0 8029
8031 0 482488 219132 29080 0 2198
8032 0 482498 219176 29120 0 8031
8033 0 482524 219144 29160 0 8032
8034 6 482533 219147 29200 0 8033
8035 0 474303 220271 27120 0 6462
8036 0 474332 220279 27080 0 8035
8037 0 474302 220315 27040 0 8036
8038 6 474268 220263 27000 0 8037
8039 0 473313 216810 27640 148 6341
8040 0 473302 216792 27680 148 8039
8041 0 473261 216780 27720 148 8040
8042 6 473222 216756 27760 148 8041
8043 0 477388 220892 28560 0 7288
8044 0 477368 220908 28640 0 8043
8045 0 477264 220949 28720 0 8044
8046 6 477211 220964 28760 0 8045
8047 0 468385 216685 29680 40 4897
8048 0 468370 216708 29640 86 8047
8049 0 468353 216701 29600 40 8048
8050 6 468303 216688 29560 40 8049
8051 0 478608 220203 30000 164 7082
8052 0 478624 220130 30080 164 8051
8053 0 478679 220124 30120 32 8052
8054 6 478694 220052 30160 0 8053
8055 0 471640 226764 24360 0 7316
8056 0 471642 226866 24320 0 8055
8057 0 471696 226806 24280 0 8056
8058 6 471712 226816 24240 0 8057
8059 0 475277 220602 29640 81 7948
8060 0 475265 220622 29720 81 8059
8061 0 475213 220606 29760 81 8060
8062 6 475189 220556 29800 81 8061
8063 0 469733 222229 26760 0 7687
8064 0 469703 222219 26800 0 8063
8065 0 469711 222156 26840 0 8064
8066 6 469694 222086 26880 0 8065
8067 0 479668 215710 31280 237 7703
8068 0 479700 215713 31320 237 8067
8069 0 479746 215650 31360 0 8068
8070 6 479793 215679 31400 0 8069
8071 0 478895 217254 31200 244 3688
8072 0 478929 217334 31240 244 8071
8073 0 478976 217285 31280 244 8072
8074 6 478989 217239 31320 244 8073
8075 0 357310 153171 196040 0 2790
8076 0 357337 153114 195960 0 8075
8077 6 357337 153052 195880 0 8076
8078 0 372856 120296 165000 0 3428
8079 0 373017 120404 164880 0 8078
8080 6 373179 120589 164840 0 8079
8081 0 344104 153365 189880 0 4664
8082 0 344136 153385 189840 0 8081
8083 6 344141 153411 189760 0 8082
8084 0 347367 165394 183480 0 4062
8085 0 347318 165711 183400 0 8084
8086 6 347313 165654 183320 0 8085
8087 0 343630 152404 190640 0 7716
8088 0 343710 152436 190800 0 8087
8089 6 343714 152424 190920 0 8088
8090 0 376346 120095 166760 0 3405
8091 0 376213 120190 166640 0 8090
8092 6 376140 120222 166560 0 8091
8093 0 380225 146225 191680 0 4275
8094 0 379897 146157 191680 0 8093
8095 6 379797 146118 191640 0 8094
8096 0 372430 148985 184040 0 4752
8097 0 372418 149027 184080 0 8096
8098 6 372414 149070 184120 0 8097
8099 0 386704 143799 185480 0 7903
8100 0 386693 143796 185440 0 8099
8101 6 386647 143785 185400 0 8100
8102 0 390618 125377 178080 0 7727
8103 0 390786 125315 178040 0 8102
8104 6 390826 125311 178000 0 8103
8105 0 395785 126947 178720 0 4782
8106 0 395955 127044 178680 0 8105
8107 6 396006 127079 178600 0 8106
8108 5 399410 129091 176440 0 4857
8109 0 398918 129327 176440 0 8108
8110 6 398840 129463 176360 0 8109
8111 0 475563 221697 21040 0 2376
8112 0 475538 221710 21080 0 8111
8113 6 475497 221706 21120 0 8112
8114 0 476746 227688 22000 0 3239
8115 0 476721 227481 22000 0 8114
8116 6 476689 227495 22080 0 8115
8117 0 465400 226603 18880 0 2995
8118 0 465426 226625 18800 0 8117
8119 6 465408 226689 18760 0 8118
8120 0 469950 226395 24360 0 7367
8121 0 469926 226402 24400 0 8120
8122 6 469924 226415 24440 0 8121
8123 0 469832 227631 21400 0 6978
8124 0 469908 227738 21440 0 8123
8125 6 469905 227721 21480 0 8124
8126 0 466553 226083 21840 0 7611
8127 0 466716 226012 21840 0 8126
8128 6 466715 226008 21800 0 8127
8129 0 470190 230946 22240 0 5890
8130 0 470142 230972 22200 0 8129
8131 6 470152 230956 22160 0 8130
8132 0 477769 213874 28520 131 6826
8133 0 477784 213885 28560 131 8132
8134 6 477779 213879 28600 131 8133
8135 0 467392 225437 23240 0 3824
8136 0 467356 225434 23280 0 8135
8137 6 467338 225455 23320 0 8136
8138 0 475382 220371 27200 136 6460
8139 0 475281 220510 27160 136 8138
8140 6 475205 220506 27120 136 8139
8141 0 468496 217312 29920 71 4892
8142 0 468478 217277 29880 71 8141
8143 6 468511 217249 29840 71 8142
8144 0 470438 219731 29320 32 7800
8145 0 470233 219622 29360 192 8144
8146 6 470186 219580 29400 192 8145
8147 0 469505 224881 25120 0 3798
8148 0 469728 224520 25120 0 8147
8149 6 469742 224529 25080 0 8148
8150 0 480772 217521 29720 0 5100
8151 0 480789 217561 29680 0 8150
8152 6 480755 217586 29640 0 8151
8153 0 472547 219840 29960 75 4876
8154 0 472488 219767 30040 107 8153
8155 6 472491 219704 30080 107 8154
8156 0 479225 222601 32800 0 6088
8157 0 479234 222632 32840 0 8156
8158 6 479322 222612 32880 0 8157
8159 0 483904 222561 38920 60 2114
8160 0 483956 222528 38960 60 8159
8161 6 484047 222470 39000 60 8160
8162 0 343186 151812 190440 0 7715
8163 6 343206 151796 190400 0 8162
8164 0 350675 151434 189000 0 4636
8165 6 350639 151416 188960 0 8164
8166 0 377306 146082 194200 0 4298
8167 6 377240 146051 194360 0 8166
8168 0 362042 149683 185600 0 2687
8169 6 361946 149517 185480 0 8168
8170 0 392446 127317 178760 0 3282
8171 6 392482 127317 178840 0 8170
8172 0 392794 127097 178560 0 3281
8173 6 392827 127024 178440 0 8172
8174 0 399382 128981 176560 0 8108
8175 6 399365 128958 176640 0 8174
8176 0 398089 130069 180000 0 3259
8177 6 398081 130081 180040 0 8176
8178 0 469818 220896 21320 0 6634
8179 6 469830 220936 21360 0 8178
8180 0 471675 219353 21400 0 6410
8181 6 472225 219339 21400 0 8180
8182 0 476500 227636 24920 0 3166
8183 6 476486 227703 24880 0 8182
8184 0 477068 221628 26640 0 7775
8185 6 477067 221604 26600 0 8184
8186 0 479860 221360 27520 0 6134
8187 6 479864 221296 27440 0 8186
8188 0 476392 225800 28960 156 3075
8189 6 476364 225816 28920 153 8188
8190 0 478802 213676 29680 45 3715
8191 6 478539 213517 29680 45 8190
8192 0 471336 219572 30400 0 7805
8193 6 471324 219640 30440 0 8192
8194 0 469179 221698 26720 0 6028
8195 6 469182 221692 26760 0 8194
8196 0 478344 222259 31920 163 3031
8197 6 478395 222452 32120 163 8196
8198 6 355827 157468 195040 0 6948
8199 6 394812 127871 182080 0 4825
8200 6 470735 220460 19920 0 2403
8201 6 475993 227556 23520 0 3202
8202 6 468552 227521 22480 0 6285
8203 6 469034 229605 21840 0 5878
8204 6 469593 228257 21480 0 6800
8205 6 477022 213354 28200 0 6219
8206 6 480847 218405 29320 32 4390
8207 6 476872 219022 28840 75 6243
8208 6 469409 218652 30600 32 5960
8209 6 468387 219088 30200 32 7117
8210 6 475735 221112 29800 32 7951
8211 6 473663 220048 30080 0 3573
8212 6 476780 220577 30960 296 3562
8213 6 476165 231370 52640 137 2057
```
