## Supplementary material for "Complete connectomic reconstruction of olfactory projection neurons in the fly brain": neuron skeletons: 1811442.swc

```
# SWC format file
# based on specifications at http://research.mssm.edu/cnic/swc.html
# Created by pymaid (https://github.com/schlegelp/PyMaid)
# PointNo Label X Y Z Radius Parent
# Labels:
# 0 = undefined
# 1 = soma
# 5 = fork point
# 6 = end point
1 1 419689 297573 65720 2015 -1
2 0 419737 297274 64520 0 1
3 0 424627 298774 64520 0 2
4 0 425506 299026 64560 0 3
5 0 425860 299144 64600 0 4
6 0 425888 299190 64640 0 5
7 0 425884 299237 64720 0 6
8 0 425986 299273 64760 0 7
9 0 426156 299271 64840 0 8
10 0 426296 299261 64920 0 9
11 0 426365 299304 64960 0 10
12 0 426489 299173 65000 0 11
13 0 426543 299066 65080 0 12
14 0 426618 299013 65160 0 13
15 0 426711 298981 65240 0 14
16 0 426845 298930 65320 0 15
17 0 426902 298909 65400 0 16
18 0 426949 298889 65480 0 17
19 0 427087 298844 65560 0 18
20 0 427184 298854 65640 0 19
21 0 427236 298835 65720 0 20
22 0 427255 298782 65760 0 21
23 0 427271 298677 65840 0 22
24 0 427333 298631 65880 0 23
25 0 427370 298630 65960 0 24
26 0 427453 298630 66000 0 25
27 0 427543 298643 66080 0 26
28 0 427617 298670 66160 0 27
29 0 427729 298706 66240 0 28
30 0 427915 298798 66320 0 29
31 0 428117 298829 66400 0 30
32 0 428344 298777 66520 0 31
33 0 428482 298758 66600 0 32
34 0 428580 298758 66680 0 33
35 0 428671 298752 66760 0 34
36 0 428875 298610 66840 0 35
37 0 428970 298450 66920 0 36
38 0 429264 298316 67000 0 37
39 0 429422 298183 67080 0 38
40 0 429538 298076 67160 0 39
41 0 429582 298065 67200 0 40
42 0 429339 298272 67240 0 41
43 0 429727 298005 67320 0 42
44 0 429807 298016 67400 0 43
45 0 429895 298070 67480 0 44
46 0 429963 298116 67560 0 45
47 0 429982 298196 67640 0 46
48 0 430132 298259 67720 0 47
49 0 430166 298227 67800 0 48
50 0 430221 298143 67880 0 49
51 0 430291 298091 67960 0 50
52 0 430357 298055 68040 0 51
53 0 430591 298002 68120 0 52
54 0 430650 298046 68200 0 53
55 0 431080 297638 68200 0 54
56 0 431548 297449 68280 0 55
57 0 431849 297234 68360 0 56
58 0 432726 296770 68360 0 57
59 0 433150 296544 68280 0 58
60 0 433503 296294 68240 0 59
61 0 433818 296225 68160 0 60
62 0 433980 296169 68080 0 61
63 0 434878 295692 68040 0 62
64 0 435752 295258 68080 0 63
65 0 436002 295017 68160 0 64
66 0 436148 294883 68240 0 65
67 0 436444 294725 68320 0 66
68 0 437791 294538 68360 0 67
69 0 439818 293886 68360 0 68
70 0 440355 293564 68320 0 69
71 0 440518 293462 68240 0 70
72 0 440709 293373 68160 0 71
73 0 440870 293235 68080 0 72
74 0 440987 293146 68040 0 73
75 0 441147 293058 68000 0 74
76 0 441520 292858 67960 0 75
77 0 442038 292226 67920 0 76
78 0 442451 291556 67960 0 77
79 0 442620 291158 68040 0 78
80 0 442865 290871 68120 0 79
81 0 443500 290098 68160 0 80
82 0 443781 289735 68200 0 81
83 0 444120 289439 68280 0 82
84 0 444360 289233 68320 0 83
85 0 444609 289082 68400 0 84
86 0 444730 288949 68440 0 85
87 0 445067 288742 68480 0 86
88 0 445422 288469 68520 0 87
89 0 445538 288326 68600 0 88
90 0 445623 288177 68680 0 89
91 0 445657 288095 68760 0 90
92 0 445695 288000 68840 0 91
93 0 445717 287888 68920 0 92
94 0 445766 287801 69000 0 93
95 0 445753 287700 69080 0 94
96 0 445806 287570 69160 0 95
97 0 445820 287499 69240 0 96
98 0 445862 287424 69320 0 97
99 0 445882 287348 69360 0 98
100 0 445917 287258 69440 0 99
101 0 445932 287205 69520 0 100
102 0 445975 287192 69600 0 101
103 0 446023 287084 69640 0 102
104 0 446063 286928 69720 0 103
105 0 446098 286847 69800 0 104
106 0 446139 286717 69880 0 105
107 0 446146 286668 69960 0 106
108 0 446230 286490 70040 0 107
109 0 446365 286298 70080 0 108
110 0 446450 286194 70160 0 109
111 0 446588 286071 70240 0 110
112 0 446761 285927 70320 0 111
113 0 446972 285738 70400 0 112
114 0 447096 285594 70440 0 113
115 0 447191 285496 70520 0 114
116 0 447334 285352 70600 0 115
117 0 447360 285267 70680 0 116
118 0 447446 285189 70760 0 117
119 0 447466 285146 70800 0 118
120 0 447575 284959 70840 0 119
121 0 447658 284859 70920 0 120
122 0 447821 284620 70960 0 121
123 0 447971 284429 71040 0 122
124 0 448022 284367 71120 0 123
125 0 448142 284214 71160 0 124
126 0 448177 284107 71240 0 125
127 0 448224 284010 71280 0 126
128 0 448252 283876 71360 0 127
129 0 448360 283717 71400 0 128
130 0 448379 283595 71480 0 129
131 0 448375 283434 71520 0 130
132 0 448332 283321 71600 0 131
133 0 448304 283261 71640 0 132
134 0 448249 282913 71720 0 133
135 0 448161 282701 71760 0 134
136 0 448028 282437 71840 0 135
137 0 447921 281767 71880 0 136
138 0 447905 281364 71920 0 137
139 0 447915 281105 71960 0 138
140 0 447850 280567 72000 0 139
141 0 447806 280335 72040 0 140
142 0 447706 280096 72120 0 141
143 0 447602 279920 72200 0 142
144 0 447434 279798 72280 0 143
145 0 447238 279667 72360 0 144
146 0 447112 279590 72440 0 145
147 0 447004 279531 72520 0 146
148 0 446906 279432 72560 0 147
149 0 446732 279262 72640 0 148
150 0 446518 279126 72720 0 149
151 0 446387 279048 72800 0 150
152 0 446214 278928 72840 0 151
153 0 446041 278876 72920 0 152
154 0 445904 278663 72960 0 153
155 0 445808 278617 73000 0 154
156 0 445707 278542 73080 0 155
157 0 445582 278439 73120 0 156
158 0 445470 278298 73200 0 157
159 0 445342 278217 73280 0 158
160 0 445202 278136 73360 0 159
161 0 445088 278030 73440 0 160
162 0 444967 277859 73480 0 161
163 0 444823 277743 73520 0 162
164 0 444662 277595 73560 0 163
165 0 444569 277485 73640 0 164
166 0 444447 277361 73720 0 165
167 0 444375 277299 73800 0 166
168 0 444290 277190 73840 0 167
169 0 444191 277088 73920 0 168
170 0 444109 277002 74000 0 169
171 0 444064 276948 74080 0 170
172 0 444020 276896 74160 0 171
173 0 443962 276854 74240 0 172
174 0 443943 276776 74280 0 173
175 0 443921 276746 74360 0 174
176 0 443915 276684 74440 0 175
177 0 443941 276646 74480 0 176
178 0 443927 276593 74560 0 177
179 0 443962 276567 74640 0 178
180 0 444010 276480 74680 0 179
181 0 444027 276433 74760 0 180
182 0 444045 276337 74800 0 181
183 0 444029 276242 74880 0 182
184 0 444071 276168 74960 0 183
185 0 444151 276086 75040 0 184
186 0 444187 276017 75120 0 185
187 0 444240 275999 75200 0 186
188 0 444293 275921 75280 0 187
189 0 444298 275842 75360 0 188
190 0 444428 275753 75440 0 189
191 0 444480 275756 75520 0 190
192 0 444588 275623 75600 0 191
193 0 444625 275609 75680 0 192
194 0 444674 275545 75760 0 193
195 0 444766 275459 75840 0 194
196 0 444844 275379 75960 0 195
197 0 444901 275268 76040 0 196
198 0 445037 275179 76120 0 197
199 0 445103 275130 76200 0 198
200 0 445150 275057 76280 0 199
201 0 445240 275046 76440 0 200
202 0 445241 275061 76520 0 201
203 0 445252 275055 76600 0 202
204 0 445276 275092 76680 0 203
205 0 445347 275125 76760 0 204
206 0 445380 275021 76840 0 205
207 0 445418 274972 76920 0 206
208 0 445373 274863 77000 0 207
209 0 445259 274560 77040 0 208
210 0 445237 274246 77040 0 209
211 0 445242 274002 77080 0 210
212 0 445318 273888 77120 0 211
213 0 445509 273717 77240 0 212
214 0 445517 273673 77320 0 213
215 0 445574 273583 77400 0 214
216 0 445542 273531 77480 0 215
217 0 445578 273182 78040 0 216
218 0 445588 273111 78120 0 217
219 0 445563 273093 78160 0 218
220 0 445550 273049 78200 0 219
221 0 445530 272964 78320 0 220
222 0 445484 272876 78400 0 221
223 0 445481 272806 78440 0 222
224 0 445419 272709 78520 0 223
225 0 445368 272582 78560 0 224
226 0 445362 272561 78640 0 225
227 0 445278 272463 78720 0 226
228 0 445233 272233 78800 0 227
229 0 445191 272011 78840 0 228
230 0 445135 271769 78880 0 229
231 0 445104 271647 78920 0 230
232 0 445068 271559 79000 0 231
233 0 445006 271514 79040 0 232
234 0 445036 271435 79080 0 233
235 0 445010 271438 79120 0 234
236 0 444963 271368 79160 0 235
237 0 444905 271325 79240 0 236
238 0 444857 271207 79320 0 237
239 0 444778 271125 79400 0 238
240 0 444707 271054 79480 0 239
241 0 444696 271027 79560 0 240
242 0 444661 270841 79640 0 241
243 0 444630 270812 79720 0 242
244 0 444631 270789 79800 0 243
245 0 444493 270576 79960 0 244
246 0 444432 270421 80040 0 245
247 0 444416 270399 80120 0 246
248 0 444361 270301 80200 0 247
249 0 444331 270225 80280 0 248
250 0 444238 270084 80360 0 249
251 0 444201 270015 80440 0 250
252 0 444164 269891 80520 0 251
253 0 444084 269779 80600 0 252
254 0 443992 269663 80680 0 253
255 0 443912 269597 80720 0 254
256 0 443833 269488 80800 0 255
257 0 443792 269456 80840 0 256
258 0 443770 269362 80880 0 257
259 0 443734 269297 80920 0 258
260 0 443677 269226 81000 0 259
261 0 443632 269114 81080 0 260
262 0 443567 269013 81160 0 261
263 0 443522 268885 81240 0 262
264 0 443481 268780 81320 0 263
265 0 443357 268536 81400 0 264
266 0 443307 268444 81480 0 265
267 0 443255 268306 81560 0 266
268 0 443232 268206 81600 0 267
269 0 443218 268102 81640 0 268
270 0 443152 267972 81720 0 269
271 0 443099 267831 81760 0 270
272 0 443071 267750 81840 0 271
273 0 443023 267712 81920 0 272
274 0 443043 267637 81960 0 273
275 0 442992 267434 82000 0 274
276 0 442895 267210 82040 0 275
277 0 442935 267049 82080 0 276
278 0 442881 266915 82160 0 277
279 0 442893 266846 82240 0 278
280 0 442892 266796 82320 0 279
281 0 442849 266673 82360 0 280
282 0 442825 266661 82440 0 281
283 0 442812 266606 82480 0 282
284 0 442827 266432 82520 0 283
285 0 442798 266376 82560 0 284
286 0 442748 266284 82640 0 285
287 0 442699 266197 82720 0 286
288 0 442634 266101 82800 0 287
289 0 442632 266001 82880 0 288
290 0 442607 265922 82920 0 289
291 0 442591 265829 83000 0 290
292 0 442567 265664 83080 0 291
293 0 442505 265578 83160 0 292
294 0 442475 265485 83200 0 293
295 0 442475 265364 83240 0 294
296 0 442442 265299 83320 0 295
297 0 442448 265220 83400 0 296
298 0 442432 265087 83440 0 297
299 0 442448 264947 83480 0 298
300 0 442426 264822 83520 0 299
301 0 442427 264717 83600 0 300
302 0 442411 264529 83640 0 301
303 0 442416 264411 83720 0 302
304 0 442403 264260 83760 0 303
305 0 442350 263459 83800 0 304
306 0 442210 262534 83800 0 305
307 0 442048 261931 83800 0 306
308 0 442142 261099 83800 0 307
309 0 442162 260031 83800 0 308
310 0 442392 259634 83800 0 309
311 0 442402 259539 83760 0 310
312 0 442492 259379 83680 0 311
313 0 442507 259262 83640 0 312
314 0 442599 259171 83560 0 313
315 0 442670 258962 83520 0 314
316 0 442732 258777 83480 0 315
317 0 442809 258542 83440 0 316
318 0 442819 258633 83360 0 317
319 0 442920 258359 83280 0 318
320 0 443186 257842 83200 0 319
321 0 443209 257819 83120 0 320
322 0 443269 257597 83080 0 321
323 0 443388 257452 83000 0 322
324 0 443441 257510 82880 0 323
325 0 443515 257282 82800 0 324
326 0 443829 256733 82720 0 325
327 0 444211 256267 82680 0 326
328 0 444519 256025 82640 0 327
329 0 444673 255890 82600 0 328
330 0 444754 255830 82520 0 329
331 0 444869 255684 82480 0 330
332 0 445072 255434 82400 0 331
333 0 445133 255353 82360 0 332
334 0 445204 255272 82280 0 333
335 0 445311 255210 82200 0 334
336 0 445389 255140 82120 0 335
337 0 445458 255069 82080 0 336
338 0 445508 255017 82000 0 337
339 0 445631 254962 81920 0 338
340 0 445687 254932 81880 0 339
341 0 445798 254864 81800 0 340
342 0 445834 254819 81720 0 341
343 0 446012 254715 81640 0 342
344 0 446120 254695 81560 0 343
345 0 446213 254662 81480 0 344
346 0 446322 254598 81440 0 345
347 0 446457 254531 81360 0 346
348 0 446539 254492 81280 0 347
349 0 446681 254405 81240 0 348
350 0 446791 254381 81160 0 349
351 0 446912 254326 81080 0 350
352 0 447025 254307 81000 0 351
353 0 447132 254262 80920 0 352
354 0 447223 254225 80840 0 353
355 0 447339 254149 80760 0 354
356 0 447450 254109 80680 0 355
357 0 447496 254126 80600 0 356
358 0 447623 254005 80520 0 357
359 0 447732 253944 80480 0 358
360 0 447818 253915 80400 0 359
361 0 447885 253855 80360 0 360
362 0 447944 253829 80280 0 361
363 0 447995 253796 80200 0 362
364 0 447998 253786 80120 0 363
365 0 448054 253768 80040 0 364
366 0 448142 253729 79960 0 365
367 0 449579 251942 79880 0 366
368 0 448333 253696 79840 0 367
369 0 448449 253659 79800 0 368
370 0 448501 253602 79720 0 369
371 0 448547 253543 79680 0 370
372 0 448640 253460 79600 0 371
373 0 448658 253461 79560 0 372
374 0 448712 253404 79520 0 373
375 0 448794 253344 79440 0 374
376 0 448867 253304 79360 0 375
377 0 448958 253215 79280 0 376
378 0 449042 253139 79200 0 377
379 0 449088 253084 79120 0 378
380 0 449184 253009 79040 0 379
381 0 449205 252993 78960 0 380
382 0 449293 252937 78880 0 381
383 0 449362 252896 78800 0 382
384 0 449441 252845 78720 0 383
385 0 449529 252812 78640 0 384
386 0 449663 252751 78560 0 385
387 0 449735 252726 78480 0 386
388 0 449794 252714 78400 0 387
389 0 449812 252694 78320 0 388
390 0 449915 252644 78200 0 389
391 0 449977 252594 78160 0 390
392 0 450123 252552 78080 0 391
393 0 450209 252499 78000 0 392
394 0 450276 252461 77920 0 393
395 0 450321 252438 77840 0 394
396 0 450390 252403 77760 0 395
397 0 450421 252367 77680 0 396
398 0 450490 252299 77560 0 397
399 0 450607 252235 77480 0 398
400 0 450711 252173 77400 0 399
401 0 450824 252126 77320 0 400
402 0 450901 252101 77240 0 401
403 0 450967 252064 77160 0 402
404 0 450972 251977 77080 0 403
405 0 450966 251932 77000 0 404
406 0 450993 251862 76920 0 405
407 0 451033 251843 76840 0 406
408 0 451106 251813 76760 0 407
409 0 451206 251737 76680 0 408
410 0 451271 251645 76600 0 409
411 0 451290 251578 76520 0 410
412 0 451362 251503 76440 0 411
413 0 451428 251450 76360 0 412
414 0 451449 251393 76280 0 413
415 0 451504 251332 76200 0 414
416 0 451509 251257 76120 0 415
417 0 451561 251184 76040 0 416
418 0 451583 251124 75960 0 417
419 0 451628 251062 75880 0 418
420 0 451637 251026 75840 0 419
421 0 451679 250952 75760 0 420
422 0 451705 250881 75680 0 421
423 0 451734 250827 75600 0 422
424 0 451719 250794 75560 0 423
425 0 451749 250727 75480 0 424
426 0 451769 250696 75400 0 425
427 0 451807 250619 75320 0 426
428 0 451816 250561 75240 0 427
429 0 451835 250484 75160 0 428
430 0 451822 250450 75120 0 429
431 0 451834 250383 75040 0 430
432 0 451829 250343 74960 0 431
433 0 451840 250294 74880 0 432
434 0 451883 250278 74840 0 433
435 0 451916 250213 74760 0 434
436 0 451966 250172 74680 0 435
437 0 451992 250148 74640 0 436
438 0 451984 250126 74600 0 437
439 0 451986 250113 74560 0 438
440 0 452051 250063 74520 0 439
441 0 452019 250066 74480 0 440
442 0 452056 250007 74440 0 441
443 0 452102 249984 74360 0 442
444 0 452128 249933 74280 0 443
445 0 452168 249913 74240 0 444
446 0 452208 249876 74160 0 445
447 0 452232 249843 74080 0 446
448 0 452250 249813 74040 0 447
449 0 452296 249783 73960 0 448
450 0 452324 249703 73880 0 449
451 0 452364 249674 73800 0 450
452 0 452425 249622 73720 0 451
453 0 452438 249570 73640 0 452
454 0 452472 249501 73560 0 453
455 0 452507 249459 73480 0 454
456 0 452551 249425 73400 0 455
457 0 452566 249382 73320 0 456
458 0 452571 249305 73240 0 457
459 0 452579 249217 73160 0 458
460 0 452603 249129 73080 0 459
461 0 452637 249046 73000 0 460
462 0 452642 248985 72920 0 461
463 0 452644 248900 72840 0 462
464 0 452667 248828 72760 0 463
465 0 452699 248722 72680 0 464
466 0 452726 248648 72600 0 465
467 0 452764 248607 72560 0 466
468 0 452778 248548 72480 0 467
469 0 452791 248539 72400 0 468
470 0 452794 248513 72320 0 469
471 0 452788 248475 72280 0 470
472 0 452817 248447 72200 0 471
473 0 452811 248446 72120 0 472
474 0 452851 248421 72040 0 473
475 0 452880 248395 71960 0 474
476 0 452889 248383 71880 0 475
477 0 452939 248371 71800 0 476
478 0 452940 248356 71720 0 477
479 0 452990 248349 71640 0 478
480 0 453045 248339 71560 0 479
481 0 453041 248329 71480 0 480
482 0 453054 248323 71400 0 481
483 0 453072 248320 71320 0 482
484 0 453087 248313 71240 0 483
485 0 453090 248290 71160 0 484
486 0 453101 248254 71080 0 485
487 0 453121 248237 71000 0 486
488 0 453128 248246 70920 0 487
489 0 453120 248195 70840 0 488
490 0 453123 248181 70760 0 489
491 0 453085 248149 70680 0 490
492 0 453041 248127 70600 0 491
493 0 453017 248124 70520 0 492
494 0 452985 248117 70440 0 493
495 0 452971 248055 70360 0 494
496 0 452954 248020 70280 0 495
497 0 452914 247991 70200 0 496
498 0 452917 247928 70080 0 497
499 0 452873 247880 70000 0 498
500 0 452855 247832 69920 0 499
501 0 452844 247750 69840 0 500
502 0 452850 247659 69760 0 501
503 0 452820 247621 69680 0 502
504 0 452823 247590 69600 0 503
505 0 452797 247552 69520 0 504
506 0 452754 247534 69440 0 505
507 0 452686 247503 69360 0 506
508 0 452706 247472 69280 0 507
509 0 452704 247441 69200 0 508
510 0 452649 247417 69120 0 509
511 0 452620 247378 69040 0 510
512 0 452550 247374 68960 0 511
513 0 452567 247352 68880 0 512
514 0 452558 247320 68800 0 513
515 0 452484 247318 68760 0 514
516 0 452434 247278 68720 0 515
517 0 452397 247248 68640 0 516
518 0 452377 247199 68600 0 517
519 0 452296 247192 68560 0 518
520 0 452233 247141 68480 0 519
521 0 452147 247120 68440 0 520
522 0 452097 247095 68360 0 521
523 0 452051 247046 68280 0 522
524 0 451940 246999 68160 0 523
525 0 451914 246986 68120 0 524
526 0 451900 246954 68080 0 525
527 0 451835 246949 68040 0 526
528 0 451786 246922 68000 0 527
529 0 451735 246909 67960 0 528
530 0 451713 246858 67920 0 529
531 0 451680 246821 67880 0 530
532 0 451654 246808 67840 0 531
533 0 451627 246798 67800 0 532
534 0 451638 246752 67760 0 533
535 0 451510 246618 67720 289 534
536 0 451529 246448 67640 289 535
537 0 451594 246385 67560 289 536
538 0 451729 246156 67440 271 537
539 5 452113 245373 67280 273 538
540 0 452173 245322 67360 235 539
541 0 452483 244919 67440 275 540
542 0 452742 244668 67520 202 541
543 0 452740 244632 67600 202 542
544 0 452902 244493 67720 202 543
545 0 453093 244353 67760 202 544
546 0 453504 244055 67840 321 545
547 0 454052 243850 67880 256 546
548 0 454255 243773 67960 256 547
549 0 454710 243654 68120 249 548
550 0 455091 243582 68160 313 549
551 0 455668 243423 68240 288 550
552 0 455807 243373 68320 288 551
553 0 455931 243350 68400 344 552
554 0 456096 243272 68480 344 553
555 0 456160 243265 68560 261 554
556 0 456098 243218 68640 261 555
557 0 456323 243184 68800 262 556
558 0 456891 243012 68840 267 557
559 0 457057 242989 68920 278 558
560 0 457137 242963 69000 278 559
561 0 457382 242945 69080 324 560
562 0 457491 242927 69160 320 561
563 0 457588 242891 69240 320 562
564 0 457646 242837 69320 270 563
565 0 457711 242821 69480 313 564
566 0 457723 242830 69720 313 565
567 0 457843 242834 69800 256 566
568 0 457975 242829 69880 246 567
569 0 458094 242824 69960 246 568
570 0 458209 242814 70040 246 569
571 0 458346 242788 70120 246 570
572 0 458416 242811 70200 246 571
573 0 458475 242836 70280 337 572
574 0 458543 242861 70360 337 573
575 0 458635 242876 70440 337 574
576 0 458752 242861 70520 270 575
577 0 458862 242882 70600 235 576
578 0 458923 242917 70680 235 577
579 0 459007 242856 70760 235 578
580 0 459109 242810 70840 266 579
581 0 459140 242811 70920 266 580
582 0 459238 242766 71000 208 581
583 0 459332 242752 71080 208 582
584 0 459396 242757 71160 278 583
585 0 459454 242781 71240 278 584
586 0 459554 242705 71320 278 585
587 0 459649 242709 71400 246 586
588 0 459753 242701 71480 246 587
589 0 459885 242719 71560 228 588
590 0 460040 242731 71640 228 589
591 0 460186 242695 71720 141 590
592 0 460280 242660 71800 131 591
593 0 460348 242592 71880 131 592
594 0 460432 242574 71960 131 593
595 0 460498 242568 72040 157 594
596 0 460606 242559 72120 157 595
597 0 460670 242562 72200 160 596
598 0 460790 242542 72280 160 597
599 0 460885 242514 72360 160 598
600 0 460900 242517 72440 229 599
601 0 460969 242521 72520 229 600
602 0 461136 242489 72600 175 601
603 0 461196 242481 72640 175 602
604 0 461270 242472 72720 219 603
605 0 461324 242456 72800 219 604
606 0 461390 242441 72880 219 605
607 0 461468 242425 72960 219 606
608 0 461546 242390 73040 219 607
609 0 461710 242361 73120 276 608
610 0 461830 242366 73200 276 609
611 0 461915 242382 73280 275 610
612 0 462000 242378 73360 275 611
613 0 462067 242401 73440 275 612
614 0 462117 242431 73520 275 613
615 0 462161 242412 73600 275 614
616 0 462197 242439 73680 274 615
617 0 462255 242443 73760 274 616
618 0 462339 242473 73840 274 617
619 0 462438 242518 73920 267 618
620 0 462479 242475 74000 267 619
621 0 462592 242462 74080 284 620
622 0 462661 242412 74160 284 621
623 0 462697 242457 74240 320 622
624 0 462708 242465 74320 320 623
625 0 462766 242464 74400 320 624
626 0 462801 242476 74480 237 625
627 0 462863 242472 74560 237 626
628 0 462976 242478 74600 237 627
629 0 463010 242460 74640 242 628
630 0 463057 242490 74720 242 629
631 0 463115 242500 74800 242 630
632 0 463191 242520 74880 258 631
633 0 463291 242555 74960 261 632
634 0 463438 242557 75040 261 633
635 0 463538 242558 75120 305 634
636 0 463682 242553 75200 305 635
637 0 463800 242563 75280 305 636
638 0 463826 242563 75400 305 637
639 0 464083 242648 75440 297 638
640 0 464157 242674 75480 297 639
641 0 464194 242679 75520 297 640
642 0 464314 242707 75560 307 641
643 0 464383 242740 75600 307 642
644 0 464297 242555 75640 307 643
645 0 464499 242779 75680 264 644
646 0 464584 242774 75720 264 645
647 0 464708 242724 75880 355 646
648 0 464853 242805 75920 355 647
649 0 464999 242880 76000 257 648
650 0 465127 242929 76080 181 649
651 0 465289 242955 76160 181 650
652 0 465461 242975 76200 289 651
653 0 465765 243045 76280 334 652
654 0 465905 243111 76360 350 653
655 0 466029 243144 76440 242 654
656 0 466110 243208 76520 242 655
657 0 466192 243234 76600 242 656
658 0 466277 243264 76680 256 657
659 0 466321 243282 76720 256 658
660 0 466404 243318 76760 267 659
661 0 466544 243340 76800 267 660
662 0 466634 243384 76880 353 661
663 0 466719 243414 76960 353 662
664 0 466890 243433 77040 343 663
665 0 466972 243478 77120 343 664
666 0 467042 243491 77160 386 665
667 0 467187 243506 77240 386 666
668 0 467288 243513 77320 328 667
669 0 467350 243541 77400 328 668
670 0 467407 243544 77480 328 669
671 0 467505 243542 77560 175 670
672 0 467577 243527 77640 175 671
673 0 467625 243524 77680 175 672
674 0 467678 243525 77760 190 673
675 0 467729 243526 77840 284 674
676 0 467687 243547 77920 284 675
677 0 467815 243489 78000 284 676
678 0 467920 243561 78080 326 677
679 0 468016 243522 78160 326 678
680 0 468101 243520 78200 253 679
681 0 468229 243440 78280 253 680
682 0 468205 243412 78320 253 681
683 0 468303 243376 78400 176 682
684 0 468346 243319 78480 266 683
685 0 468435 243315 78560 266 684
686 5 468508 243228 78600 266 685
687 0 468513 243237 78680 266 686
688 0 468573 243146 78760 332 687
689 0 468643 243066 78840 300 688
690 0 468691 243062 78920 300 689
691 0 468702 243079 79000 300 690
692 0 468756 243063 79080 300 691
693 0 468786 243045 79160 326 692
694 0 468798 242991 79240 326 693
695 0 468972 242954 79320 326 694
696 0 469018 242921 79400 357 695
697 0 469082 242881 79480 357 696
698 0 469135 242835 79560 357 697
699 0 469210 242824 79640 357 698
700 0 469324 242780 79720 407 699
701 0 469345 242780 79800 407 700
702 0 469345 242787 79840 407 701
703 0 469374 242777 79920 487 702
704 0 469488 242723 80000 487 703
705 0 469509 242685 80080 487 704
706 0 469555 242652 80160 432 705
707 0 469633 242591 80240 432 706
708 0 469680 242553 80320 432 707
709 0 469744 242506 80400 358 708
710 0 469861 242457 80480 358 709
711 0 469858 242442 80560 358 710
712 0 469924 242397 80640 337 711
713 0 470030 242363 80720 326 712
714 0 470088 242372 80800 326 713
715 0 470105 242216 80880 296 714
716 0 470159 242182 80960 296 715
717 0 470248 242157 81040 204 716
718 0 470278 242148 81120 204 717
719 0 470481 242113 81200 204 718
720 0 470475 242038 81280 140 719
721 0 470549 242057 81360 140 720
722 0 470628 241994 81440 140 721
723 0 470679 242005 81520 181 722
724 0 470756 242001 81600 243 723
725 0 470856 241968 81640 243 724
726 0 470906 241974 81720 243 725
727 0 470936 241970 81800 243 726
728 0 470989 241954 81880 261 727
729 0 471090 241978 81960 261 728
730 0 471205 241979 82040 235 729
731 0 471335 241988 82120 235 730
732 0 471325 242014 82200 235 731
733 0 471388 242032 82280 276 732
734 0 471484 242036 82400 276 733
735 0 471514 242034 82480 256 734
736 0 471550 242024 82560 256 735
737 0 471596 241990 82640 256 736
738 0 471740 241920 82720 202 737
739 0 471852 241922 82760 202 738
740 0 471890 241928 82840 197 739
741 0 472006 241900 82920 230 740
742 0 472127 241862 83000 230 741
743 0 472186 241852 83080 230 742
744 0 472291 241793 83160 197 743
745 0 472390 241759 83240 197 744
746 0 472505 241721 83320 163 745
747 0 472877 241565 83600 224 746
748 0 472961 241557 83680 224 747
749 0 473103 241484 83760 271 748
750 0 473188 241395 83840 271 749
751 0 473285 241381 83920 290 750
752 0 473364 241337 84000 290 751
753 0 473476 241288 84040 290 752
754 0 473519 241290 84120 290 753
755 0 473625 241245 84200 218 754
756 0 473723 241185 84280 175 755
757 0 473815 241161 84360 175 756
758 0 473853 241132 84440 175 757
759 0 473989 241075 84520 186 758
760 0 474159 241024 84600 200 759
761 0 474262 240999 84680 189 760
762 0 474344 241004 84760 102 761
763 0 474485 240979 84840 241 762
764 0 474534 240973 84920 241 763
765 0 474611 240926 85040 241 764
766 0 474659 240877 85120 266 765
767 0 474721 240853 85200 266 766
768 0 474859 240829 85280 280 767
769 0 474992 240806 85360 280 768
770 0 475200 240731 85440 267 769
771 0 475277 240706 85520 301 770
772 0 475386 240625 85600 301 771
773 0 475659 240516 85680 280 772
774 0 475790 240440 85760 277 773
775 0 475854 240381 85840 277 774
776 0 475991 240380 85920 189 775
777 0 476106 240306 85960 189 776
778 0 476225 240242 86040 235 777
779 0 476410 240184 86120 229 778
780 0 476472 240155 86200 229 779
781 0 476492 240091 86280 221 780
782 0 476510 240048 86360 221 781
783 0 476633 239948 86440 224 782
784 0 476696 239864 86520 224 783
785 0 476744 239783 86600 178 784
786 0 476810 239680 86680 178 785
787 0 476860 239599 86760 137 786
788 0 476903 239568 86840 137 787
789 0 476973 239432 86920 163 788
790 0 477000 239421 87000 163 789
791 0 476955 239359 87080 163 790
792 0 477078 239172 87160 181 791
793 0 477161 239008 87240 135 792
794 0 477256 238892 87320 135 793
795 0 477345 238761 87400 154 794
796 0 477412 238680 87480 207 795
797 0 477486 238596 87560 207 796
798 0 477523 238534 87600 190 797
799 0 477592 238397 87640 190 798
800 0 477630 238352 87720 190 799
801 0 477711 238214 87800 232 800
802 0 477810 237906 87920 172 801
803 0 477836 237792 88000 160 802
804 0 477850 237720 88080 196 803
805 0 477975 237520 88120 196 804
806 0 478052 237296 88160 137 805
807 0 478094 237242 88240 178 806
808 0 478210 237014 88320 224 807
809 0 478435 236824 88400 160 808
810 0 478614 236598 88480 160 809
811 0 478957 236472 88520 75 810
812 0 480292 235560 88560 282 811
813 0 479356 236168 88600 209 812
814 0 479177 236267 88640 75 813
815 0 479239 235986 88720 209 814
816 0 479354 235785 88800 202 815
817 0 479408 235638 88880 202 816
818 0 479480 235493 88960 202 817
819 0 479576 235350 89040 262 818
820 0 479795 235191 89120 282 819
821 0 480103 234985 89200 309 820
822 0 480261 234908 89320 259 821
823 0 480351 234920 89400 209 822
824 0 480461 234669 89480 237 823
825 0 480535 234517 89600 245 824
826 0 480592 234500 89680 245 825
827 0 480761 234380 89760 245 826
828 0 480861 234297 89840 239 827
829 0 480979 234270 89920 214 828
830 0 481243 234061 90000 150 829
831 0 481587 233690 90040 200 830
832 0 481782 233344 90120 209 831
833 0 482032 233001 90200 164 832
834 0 482089 232987 90280 164 833
835 0 481979 232948 90360 209 834
836 0 482203 232915 90400 164 835
837 0 482440 232430 90480 124 836
838 0 482549 232260 90520 124 837
839 0 482673 232221 90560 214 838
840 0 482805 232295 90600 214 839
841 0 483724 232462 90640 120 840
842 0 483794 232438 90680 136 841
843 0 483950 232195 90760 140 842
844 0 484076 231904 90840 207 843
845 0 484445 231518 91080 219 844
846 0 484747 231125 91160 197 845
847 0 485027 230723 91200 183 846
848 0 485229 230410 91240 297 847
849 0 485297 230253 91320 338 848
850 0 485323 230167 91400 338 849
851 0 485391 230063 91480 334 850
852 0 485449 229961 91560 334 851
853 0 485480 229818 91640 256 852
854 0 485529 229581 91760 229 853
855 0 485589 229373 91840 277 854
856 0 485633 229243 91920 277 855
857 0 485714 228937 92000 277 856
858 0 485747 228826 92120 197 857
859 0 485848 228658 92280 219 858
860 0 485879 228554 92320 200 859
861 0 485902 228423 92400 200 860
862 0 485953 228354 92520 172 861
863 0 486070 228014 92840 226 862
864 0 486098 227916 92920 226 863
865 0 486114 227864 93000 226 864
866 0 486138 227794 93080 209 865
867 0 486169 227704 93160 209 866
868 0 486232 227591 93240 186 867
869 0 486284 227563 93320 186 868
870 0 486346 227515 93400 218 869
871 0 486462 227428 93480 218 870
872 0 486496 227420 93560 218 871
873 0 486526 227393 93640 218 872
874 0 486540 227324 93720 226 873
875 0 486630 227286 93800 226 874
876 0 486706 227256 93880 218 875
877 0 486790 227230 93960 218 876
878 0 486864 227176 94040 217 877
879 0 486905 227124 94120 226 878
880 0 486921 227031 94200 226 879
881 0 486947 226951 94280 250 880
882 0 486981 226879 94360 250 881
883 0 487002 226787 94440 209 882
884 0 487005 226790 94520 209 883
885 0 487033 226723 94600 209 884
886 0 487057 226672 94640 209 885
887 0 487068 226609 94720 235 886
888 0 487085 226493 94800 235 887
889 0 487139 226358 94880 262 888
890 0 487186 226264 94960 186 889
891 0 487258 226126 95040 186 890
892 0 487379 225979 95200 141 891
893 0 487466 225894 95280 141 892
894 0 487594 225759 95360 197 893
895 0 487655 225719 95440 189 894
896 0 487694 225648 95520 189 895
897 0 487779 225555 95600 226 896
898 0 487787 225513 95680 226 897
899 0 487869 225453 95760 226 898
900 0 487905 225386 95840 288 899
901 0 487873 225363 95920 288 900
902 0 487907 225295 96000 288 901
903 0 487932 225189 96080 340 902
904 0 487989 225115 96160 312 903
905 0 488042 224999 96240 312 904
906 0 488078 224903 96320 312 905
907 0 488113 224896 96400 270 906
908 0 488105 224883 96480 186 907
909 0 488111 224798 96560 186 908
910 0 488118 224716 96640 246 909
911 0 488171 224621 96720 246 910
912 0 488124 224480 96800 236 911
913 0 488134 224388 96880 236 912
914 0 488097 224367 96960 249 913
915 0 488095 224342 97000 249 914
916 0 488105 224228 97080 249 915
917 0 488112 224104 97160 245 916
918 0 488094 224034 97240 245 917
919 0 488067 223769 97440 260 918
920 0 488092 223563 97520 221 919
921 0 488087 223464 97600 234 920
922 0 488058 223451 97680 234 921
923 0 487989 223225 97840 221 922
924 0 487989 223225 97840 221 923
925 0 487968 223026 98200 230 924
926 0 488014 222823 98440 296 925
927 0 488056 222470 98720 128 926
928 0 488021 222242 98960 124 927
929 0 488002 222046 99240 194 928
930 0 487961 221834 99560 107 929
931 0 488106 221474 99920 178 930
932 0 488114 221422 99960 178 931
933 0 488138 221312 100000 164 932
934 0 488165 221194 100080 164 933
935 0 488253 221057 100160 186 934
936 0 488250 220938 100240 186 935
937 0 488340 220843 100320 115 936
938 0 488356 220701 100400 115 937
939 0 488405 220557 100480 120 938
940 0 488417 220488 100560 200 939
941 0 488475 220415 100640 200 940
942 0 488432 220274 100720 178 941
943 0 488470 220110 100800 178 942
944 0 488444 220076 100880 157 943
945 0 488487 219965 100960 157 944
946 0 488489 219864 101040 164 945
947 0 488521 219728 101120 164 946
948 0 488532 219663 101200 186 947
949 0 488572 219587 101280 186 948
950 0 488518 219452 101360 244 949
951 0 488544 219305 101440 244 950
952 0 488551 219231 101520 244 951
953 0 488561 219082 101600 209 952
954 0 488552 218938 101680 200 953
955 0 488537 218852 101760 200 954
956 0 488545 218736 101840 196 955
957 0 488549 218649 101880 196 956
958 0 488549 218546 101960 196 957
959 0 488538 218493 102040 190 958
960 0 488567 218444 102120 190 959
961 0 488558 218409 102200 190 960
962 0 488590 218288 102280 122 961
963 0 488636 218203 102360 143 962
964 0 488654 218155 102440 143 963
965 0 488702 218096 102520 153 964
966 0 488662 218097 102560 153 965
967 0 488638 218029 102600 153 966
968 0 488623 217940 102680 153 967
969 0 488625 217806 102720 157 968
970 0 488692 217714 102800 157 969
971 0 488710 217591 102880 178 970
972 0 488730 217507 102960 178 971
973 0 488713 217374 103040 172 972
974 0 488692 217293 103120 172 973
975 0 488705 217177 103200 176 974
976 0 488708 217092 103280 176 975
977 0 488721 217000 103360 253 976
978 0 488736 216942 103440 253 977
979 0 488757 216814 103520 257 978
980 0 488718 216705 103600 257 979
981 0 488718 216704 103680 257 980
982 0 488746 216639 103760 257 981
983 0 488700 216566 103840 256 982
984 0 488664 216470 103920 256 983
985 0 488710 216374 104000 242 984
986 0 488701 216374 104080 242 985
987 0 488698 216254 104160 197 986
988 0 488731 216308 104240 197 987
989 0 488720 216216 104320 197 988
990 0 488743 216230 104400 178 989
991 0 488854 216009 104480 178 990
992 0 488831 216004 104560 178 991
993 0 488841 215926 104640 226 992
994 0 488861 215900 104720 226 993
995 0 488900 215838 104800 226 994
996 0 488893 215794 104880 209 995
997 0 488881 215731 104960 209 996
998 0 488866 215688 105040 209 997
999 0 488882 215594 105120 210 998
1000 0 488874 215539 105200 210 999
1001 0 488789 215407 105280 210 1000
1002 0 488756 215321 105360 246 1001
1003 0 488544 215059 105400 202 1002
1004 0 480319 215750 105400 0 1003
1005 0 488803 215287 105480 246 1004
1006 0 488794 215273 105560 200 1005
1007 0 488720 215114 105640 200 1006
1008 0 488655 215000 105720 202 1007
1009 0 488534 214803 105880 234 1008
1010 0 488478 214614 105960 234 1009
1011 0 488237 214267 106000 248 1010
1012 0 488014 213872 106040 163 1011
1013 0 487938 213783 106120 185 1012
1014 0 487798 213647 106200 185 1013
1015 0 487656 213552 106280 246 1014
1016 0 487586 213442 106400 246 1015
1017 0 487683 213192 106720 226 1016
1018 0 487704 213092 106800 226 1017
1019 0 487694 213058 106880 226 1018
1020 0 487710 212974 106920 236 1019
1021 0 487754 212872 107000 236 1020
1022 0 487782 212791 107080 237 1021
1023 0 487819 212701 107160 237 1022
1024 0 487858 212548 107240 235 1023
1025 0 487824 212416 107320 235 1024
1026 0 487905 212355 107400 178 1025
1027 0 487899 212231 107480 178 1026
1028 0 487937 212104 107560 160 1027
1029 0 487912 211927 107640 131 1028
1030 0 487934 211778 107720 131 1029
1031 0 487867 211686 107800 163 1030
1032 0 487799 211537 107880 140 1031
1033 0 487796 211422 107960 140 1032
1034 0 487846 211299 108080 256 1033
1035 0 487960 211306 108200 256 1034
1036 0 487953 211277 108280 202 1035
1037 0 487945 211074 108360 202 1036
1038 0 487952 211013 108440 189 1037
1039 0 487958 210874 108520 189 1038
1040 0 487911 210791 108600 218 1039
1041 0 487918 210703 108680 218 1040
1042 0 487897 210646 108760 218 1041
1043 0 487889 210632 108840 229 1042
1044 0 487883 210562 108920 229 1043
1045 0 487805 210489 109000 164 1044
1046 0 487773 210464 109120 164 1045
1047 0 487694 210300 109200 164 1046
1048 0 487642 210158 109280 164 1047
1049 0 487573 210111 109520 189 1048
1050 0 487533 209714 109600 229 1049
1051 0 487487 209594 109680 229 1050
1052 0 487449 209477 109760 226 1051
1053 0 487437 209436 109840 226 1052
1054 0 487441 209358 109920 208 1053
1055 0 487451 209338 110000 208 1054
1056 0 487471 209235 110080 208 1055
1057 0 487465 209208 110160 228 1056
1058 0 487460 209178 110240 228 1057
1059 0 487406 209107 110320 228 1058
1060 0 487406 209086 110400 200 1059
1061 0 487385 209026 110480 200 1060
1062 0 487331 208897 110600 181 1061
1063 0 487300 208734 110680 181 1062
1064 0 487160 208572 110760 235 1063
1065 0 487012 208352 110840 198 1064
1066 0 486812 208036 111000 200 1065
1067 0 486833 207896 111080 154 1066
1068 0 486835 207834 111160 154 1067
1069 0 486859 207738 111240 154 1068
1070 0 486780 207577 111320 154 1069
1071 0 486575 206939 111400 156 1070
1072 0 486525 206828 111480 156 1071
1073 0 486519 206746 111560 156 1072
1074 0 486490 206667 111640 156 1073
1075 0 486473 206538 111720 120 1074
1076 0 486343 206385 111840 120 1075
1077 0 486288 206380 111920 102 1076
1078 0 486247 206349 112000 102 1077
1079 0 485961 206065 112120 40 1078
1080 0 485727 205904 112280 104 1079
1081 0 485032 204521 112320 275 1080
1082 0 484938 203818 112320 198 1081
1083 0 484561 203389 112320 178 1082
1084 0 484277 202946 112200 189 1083
1085 0 484126 202763 112080 258 1084
1086 0 484076 202508 111840 273 1085
1087 0 483608 202029 111800 269 1086
1088 0 483461 201669 111680 269 1087
1089 0 483067 201077 111680 224 1088
1090 0 482030 200746 111680 202 1089
1091 0 480948 199886 111680 148 1090
1092 0 480698 199094 111680 297 1091
1093 0 479625 198337 111680 186 1092
1094 0 478096 196663 111680 200 1093
1095 0 477167 196396 111680 181 1094
1096 0 476352 195958 111720 122 1095
1097 0 476014 195645 111800 221 1096
1098 0 475638 195401 111880 221 1097
1099 0 474073 195009 111880 128 1098
1100 0 472536 193910 111880 160 1099
1101 0 470480 193152 111880 176 1100
1102 0 467968 191903 111880 122 1101
1103 0 465757 190676 111880 176 1102
1104 0 464410 190377 111840 189 1103
1105 0 463656 190080 111800 197 1104
1106 0 462797 189711 111760 156 1105
1107 0 461873 189080 111760 156 1106
1108 0 460809 188847 111720 196 1107
1109 0 459894 188796 111680 150 1108
1110 0 459700 188742 111560 181 1109
1111 0 458643 188207 111520 160 1110
1112 0 456368 187788 111520 176 1111
1113 0 455062 187397 111560 175 1112
1114 0 454584 187379 111600 168 1113
1115 0 453719 187270 111680 185 1114
1116 0 453232 187006 111760 81 1115
1117 0 452835 186711 111840 234 1116
1118 0 452693 186757 111960 234 1117
1119 0 452103 186659 112040 221 1118
1120 0 451426 186397 112120 244 1119
1121 0 451119 186291 112200 202 1120
1122 0 450756 186197 112280 205 1121
1123 0 450463 186085 112360 219 1122
1124 0 450252 186041 112440 230 1123
1125 0 449563 185992 112520 172 1124
1126 0 448875 185896 112560 178 1125
1127 0 448482 185713 112640 200 1126
1128 0 448040 185521 112680 178 1127
1129 0 447425 185272 112760 219 1128
1130 0 447245 185209 112840 219 1129
1131 0 446694 185079 112880 224 1130
1132 0 446391 184925 112960 226 1131
1133 0 446233 184899 113040 226 1132
1134 0 445986 184828 113120 204 1133
1135 0 445834 184773 113200 204 1134
1136 0 445810 184679 113280 204 1135
1137 0 445621 184543 113360 120 1136
1138 0 445498 184511 113440 120 1137
1139 0 445258 184451 113520 131 1138
1140 0 445021 184381 113600 172 1139
1141 0 444940 184371 113680 172 1140
1142 0 444842 184252 113760 160 1141
1143 0 444695 184259 113800 160 1142
1144 0 444718 184122 113840 160 1143
1145 0 444675 184059 113920 139 1144
1146 0 444442 183971 113960 124 1145
1147 0 444217 183874 114040 124 1146
1148 0 444035 183802 114120 124 1147
1149 0 443859 183734 114160 124 1148
1150 0 443783 183596 114240 153 1149
1151 0 443776 183460 114320 200 1150
1152 0 443713 183350 114400 200 1151
1153 0 443633 183241 114480 221 1152
1154 0 443468 183087 114560 172 1153
1155 0 443245 182887 114640 163 1154
1156 0 443064 182814 114720 163 1155
1157 0 442974 182761 114800 131 1156
1158 0 442860 182732 114880 131 1157
1159 0 442692 182690 114960 107 1158
1160 0 442646 182644 115040 107 1159
1161 0 442559 182617 115120 32 1160
1162 0 442559 182511 115160 32 1161
1163 0 442529 182428 115200 32 1162
1164 0 442424 182379 115280 32 1163
1165 0 442318 182395 115320 32 1164
1166 0 442835 182524 115360 32 1165
1167 0 442391 182250 115400 32 1166
1168 0 442333 182326 115440 124 1167
1169 0 442287 182247 115520 124 1168
1170 0 442259 182164 115560 175 1169
1171 0 442222 182089 115640 175 1170
1172 0 442157 182027 115720 175 1171
1173 0 442079 181821 115800 150 1172
1174 0 441971 181771 115880 135 1173
1175 0 441796 181687 115960 135 1174
1176 0 441647 181624 116040 148 1175
1177 0 441404 181582 116120 140 1176
1178 0 441354 181500 116200 140 1177
1179 0 441286 181499 116280 140 1178
1180 0 441253 181450 116360 168 1179
1181 0 441245 181381 116440 168 1180
1182 0 441223 181359 116520 168 1181
1183 0 441184 181330 116560 150 1182
1184 0 441133 181313 116600 150 1183
1185 0 441069 181193 116640 150 1184
1186 0 440960 181034 116720 163 1185
1187 0 440975 181030 116800 163 1186
1188 0 440963 180956 116880 200 1187
1189 0 440782 180823 116920 200 1188
1190 0 440681 180661 117120 197 1189
1191 0 440640 180659 117200 197 1190
1192 0 440309 180474 117360 164 1191
1193 0 439984 180345 117600 178 1192
1194 0 439920 180232 117800 157 1193
1195 0 439894 180161 117840 157 1194
1196 0 439826 180009 118040 86 1195
1197 0 439752 179897 118120 154 1196
1198 0 439698 179841 118200 154 1197
1199 0 439350 179627 118360 175 1198
1200 0 438704 179463 119000 160 1199
1201 0 438638 179447 119120 194 1200
1202 0 438563 179381 119280 176 1201
1203 0 438462 179241 119560 185 1202
1204 0 438478 179264 119640 185 1203
1205 0 438355 179252 119720 226 1204
1206 0 438330 179200 119800 226 1205
1207 0 438313 179192 119880 226 1206
1208 0 438246 179177 119960 163 1207
1209 0 438153 179219 120040 163 1208
1210 0 438040 179223 120120 163 1209
1211 0 437892 179237 120240 128 1210
1212 0 437794 179206 120360 128 1211
1213 0 437725 179220 120440 128 1212
1214 0 437754 179203 120520 115 1213
1215 0 437733 179232 120600 51 1214
1216 0 437784 179342 120720 51 1215
1217 0 437723 179334 120800 51 1216
1218 0 437632 179358 120880 64 1217
1219 0 437381 179269 120960 64 1218
1220 0 437227 179251 121080 194 1219
1221 0 437106 179286 121160 209 1220
1222 0 436989 179240 121240 209 1221
1223 0 436924 179229 121360 209 1222
1224 0 436794 179190 121440 189 1223
1225 0 436755 179154 121520 189 1224
1226 0 436661 179086 121600 172 1225
1227 0 436601 179084 121680 172 1226
1228 0 436446 178989 121760 148 1227
1229 0 436354 178958 121840 148 1228
1230 0 436281 178908 121920 163 1229
1231 0 436176 178907 122000 163 1230
1232 0 436075 178843 122080 175 1231
1233 0 435948 178802 122160 150 1232
1234 0 435851 178749 122200 150 1233
1235 0 435778 178692 122280 150 1234
1236 0 435728 178684 122360 209 1235
1237 0 435615 178585 122440 32 1236
1238 0 435525 178535 122520 32 1237
1239 0 435497 178564 122600 32 1238
1240 0 435420 178497 122680 32 1239
1241 0 435389 178471 122760 32 1240
1242 0 435346 178455 122840 107 1241
1243 0 435272 178411 122920 86 1242
1244 0 435144 178372 123000 86 1243
1245 0 435138 178394 123080 86 1244
1246 0 435024 178378 123160 120 1245
1247 0 434927 178333 123240 120 1246
1248 0 434796 178329 123320 163 1247
1249 0 434691 178320 123400 163 1248
1250 0 434617 178377 123560 137 1249
1251 0 434578 178430 123640 137 1250
1252 0 434455 178411 123720 128 1251
1253 0 434359 178318 123800 128 1252
1254 0 434208 178288 123880 204 1253
1255 0 434217 178284 123960 204 1254
1256 0 434243 178292 124040 204 1255
1257 0 434272 178244 124160 131 1256
1258 0 434216 178235 124280 131 1257
1259 0 434152 178200 124360 104 1258
1260 0 434162 178242 124440 104 1259
1261 0 434069 178222 124520 104 1260
1262 0 434054 178191 124600 139 1261
1263 0 434023 178131 124680 139 1262
1264 0 433980 178123 124760 139 1263
1265 0 433955 178094 124800 203 1264
1266 0 433912 178067 124840 203 1265
1267 0 433867 178041 124920 203 1266
1268 0 433760 178003 125000 178 1267
1269 0 433703 177996 125080 178 1268
1270 0 433672 177961 125160 178 1269
1271 0 433574 177903 125240 208 1270
1272 0 433552 177891 125320 208 1271
1273 0 433563 177868 125480 208 1272
1274 0 433459 177851 125520 186 1273
1275 0 433394 177797 125560 186 1274
1276 0 433238 177724 125640 157 1275
1277 0 433199 177685 125720 157 1276
1278 0 433088 177646 125800 122 1277
1279 0 433129 177626 125880 122 1278
1280 0 433078 177633 125960 122 1279
1281 0 432947 177629 126040 122 1280
1282 0 432856 177625 126080 122 1281
1283 0 432847 177562 126160 104 1282
1284 0 432770 177548 126200 104 1283
1285 0 432690 177485 126280 148 1284
1286 0 432744 177487 126360 148 1285
1287 0 432653 177462 126440 148 1286
1288 0 432591 177427 126480 200 1287
1289 0 432590 177407 126560 200 1288
1290 0 432516 177368 126640 244 1289
1291 0 432521 177378 126720 244 1290
1292 0 432515 177354 126800 244 1291
1293 0 432528 177323 126880 244 1292
1294 0 432531 177314 126960 244 1293
1295 0 432479 177311 127040 244 1294
1296 0 432384 177368 127120 244 1295
1297 0 432290 177355 127160 156 1296
1298 0 432266 177355 127200 32 1297
1299 0 432236 177319 127240 32 1298
1300 0 432175 177314 127320 32 1299
1301 0 432091 177295 127400 32 1300
1302 0 431976 177339 127480 32 1301
1303 0 431853 177330 127520 32 1302
1304 0 431776 177340 127600 32 1303
1305 0 431726 177340 127680 32 1304
1306 0 431690 177331 127720 32 1305
1307 0 431663 177308 127760 32 1306
1308 0 431596 177353 127840 192 1307
1309 0 431514 177355 127880 192 1308
1310 0 431499 177417 127960 107 1309
1311 0 431418 177456 128040 107 1310
1312 0 431386 177486 128120 107 1311
1313 0 431270 177528 128200 107 1312
1314 0 431242 177551 128240 107 1313
1315 0 431224 177562 128280 176 1314
1316 0 431108 177612 128360 176 1315
1317 0 431038 177667 128440 176 1316
1318 0 430942 177762 128520 186 1317
1319 0 430809 177839 128600 186 1318
1320 0 430686 177980 128720 91 1319
1321 0 430516 178005 128800 101 1320
1322 0 430407 178066 128880 124 1321
1323 0 430336 178110 128960 124 1322
1324 0 430235 178130 129080 124 1323
1325 0 430144 178129 129200 124 1324
1326 0 430095 178177 129280 140 1325
1327 0 430059 178173 129360 140 1326
1328 0 430000 178181 129520 128 1327
1329 0 429959 178132 129600 128 1328
1330 0 429910 178166 129680 128 1329
1331 0 429916 178119 129760 135 1330
1332 0 430019 178059 129920 141 1331
1333 0 429932 178035 130000 141 1332
1334 0 429919 178077 130080 141 1333
1335 0 429795 178034 130160 141 1334
1336 0 429765 177992 130240 150 1335
1337 0 429683 177986 130320 150 1336
1338 0 429656 178011 130400 150 1337
1339 0 429486 177962 130480 150 1338
1340 0 429475 178014 130560 80 1339
1341 0 429381 178020 130640 71 1340
1342 0 429283 177998 130720 71 1341
1343 0 429269 178000 130800 71 1342
1344 0 429224 178026 130840 71 1343
1345 0 429217 178035 130880 71 1344
1346 0 429120 178046 130960 150 1345
1347 0 429007 178020 131040 137 1346
1348 0 428867 177990 131120 81 1347
1349 0 428849 178013 131200 107 1348
1350 0 428769 178020 131280 107 1349
1351 0 428724 178030 131360 107 1350
1352 0 428603 178051 131440 164 1351
1353 0 428566 178088 131520 164 1352
1354 0 428518 178109 131600 189 1353
1355 0 428575 178154 131760 189 1354
1356 0 428599 178204 131840 150 1355
1357 0 428580 178282 131920 150 1356
1358 0 428509 178525 132160 163 1357
1359 0 428459 178589 132240 163 1358
1360 0 428416 178667 132320 120 1359
1361 0 428371 178714 132400 120 1360
1362 0 428373 178799 132520 164 1361
1363 0 428292 178814 132600 164 1362
1364 0 428161 178817 132680 120 1363
1365 0 428017 178851 132800 163 1364
1366 0 428000 178869 132840 163 1365
1367 0 427888 178883 132920 163 1366
1368 0 427740 178925 133000 175 1367
1369 0 427657 178946 133080 175 1368
1370 0 427522 178930 133160 134 1369
1371 0 427443 178960 133240 134 1370
1372 0 427392 178958 133320 160 1371
1373 0 427330 179022 133400 160 1372
1374 0 427362 179039 133480 160 1373
1375 0 427269 179078 133560 175 1374
1376 0 427265 179082 133640 175 1375
1377 0 427221 179107 133720 175 1376
1378 0 427192 179145 133800 175 1377
1379 0 427207 179135 133880 175 1378
1380 0 427167 179112 133960 208 1379
1381 0 427090 179138 134040 208 1380
1382 0 427070 179143 134120 208 1381
1383 0 426990 179163 134200 208 1382
1384 0 426905 179225 134240 208 1383
1385 0 426969 179155 134280 208 1384
1386 0 426926 179112 134360 198 1385
1387 0 426903 179120 134440 198 1386
1388 0 426843 179128 134520 229 1387
1389 0 426793 179119 134600 229 1388
1390 0 426719 179082 134680 229 1389
1391 0 426704 179071 134760 197 1390
1392 0 426671 179054 134840 197 1391
1393 0 426611 179045 134920 197 1392
1394 0 426569 178998 135000 197 1393
1395 0 426478 179009 135080 140 1394
1396 0 426400 179027 135160 137 1395
1397 0 426280 179001 135240 137 1396
1398 0 426205 178952 135280 186 1397
1399 0 426129 178972 135360 186 1398
1400 0 425979 178943 135440 186 1399
1401 0 425942 178898 135520 186 1400
1402 0 425867 178896 135600 163 1401
1403 0 425757 178902 135680 163 1402
1404 0 425689 178965 135760 163 1403
1405 0 425552 178976 135800 150 1404
1406 0 425492 178988 135880 150 1405
1407 0 425371 178976 135960 172 1406
1408 0 425269 178946 136040 172 1407
1409 0 425169 178990 136160 160 1408
1410 0 425085 179009 136360 160 1409
1411 0 424958 179025 136440 156 1410
1412 0 424866 179085 136520 237 1411
1413 0 424782 179089 136560 237 1412
1414 0 424707 179097 136600 237 1413
1415 0 424628 179116 136680 237 1414
1416 0 424527 179164 136760 260 1415
1417 0 424503 179230 136840 260 1416
1418 0 424432 179274 136920 217 1417
1419 0 424351 179324 137000 226 1418
1420 0 424313 179302 137080 226 1419
1421 0 424245 179310 137160 32 1420
1422 0 424278 179326 137240 32 1421
1423 0 424209 179375 137360 32 1422
1424 0 424160 179420 137400 32 1423
1425 0 424045 179377 137440 32 1424
1426 0 424022 179412 137520 32 1425
1427 0 423979 179439 137600 108 1426
1428 0 423912 179447 137680 108 1427
1429 0 423867 179495 137760 96 1428
1430 0 423823 179482 137840 192 1429
1431 0 423797 179498 137920 192 1430
1432 0 423801 179517 138000 192 1431
1433 0 423766 179546 138080 150 1432
1434 0 423780 179552 138160 150 1433
1435 0 423622 179626 138240 150 1434
1436 0 423377 179604 138320 140 1435
1437 0 423500 179638 138400 140 1436
1438 0 423486 179648 138480 140 1437
1439 0 423533 179650 138560 140 1438
1440 0 423514 179691 138640 140 1439
1441 0 423360 179713 138680 148 1440
1442 0 423284 179786 138760 163 1441
1443 0 423290 179711 138840 163 1442
1444 0 423276 179712 138920 163 1443
1445 0 423127 179726 139000 163 1444
1446 0 422758 179602 139080 81 1445
1447 0 422625 179584 139160 120 1446
1448 0 422390 179549 139240 32 1447
1449 0 421709 179868 139280 141 1448
1450 0 422299 179506 139360 172 1449
1451 0 422285 179481 139440 141 1450
1452 0 422276 179492 139520 128 1451
1453 0 422266 179510 139600 128 1452
1454 0 422250 179505 139680 128 1453
1455 0 422201 179510 139760 128 1454
1456 0 422149 179496 139840 128 1455
1457 0 422116 179456 139920 128 1456
1458 0 422084 179458 140000 178 1457
1459 0 422032 179464 140080 178 1458
1460 0 421983 179410 140160 197 1459
1461 0 421895 179374 140240 197 1460
1462 0 421841 179361 140320 197 1461
1463 0 421773 179326 140400 217 1462
1464 0 421685 179275 140480 217 1463
1465 0 421588 179299 140560 217 1464
1466 0 421534 179216 140640 154 1465
1467 0 421476 179174 140720 164 1466
1468 0 421368 179150 140800 164 1467
1469 0 421276 179123 140880 164 1468
1470 0 421149 179076 140960 128 1469
1471 0 421154 179004 141040 128 1470
1472 0 421135 178968 141120 75 1471
1473 0 421003 178943 141200 75 1472
1474 0 420938 178883 141280 163 1473
1475 0 420868 178848 141360 163 1474
1476 0 420828 178834 141440 163 1475
1477 0 420828 178815 141520 163 1476
1478 0 420762 178791 141600 32 1477
1479 0 420744 178716 141680 75 1478
1480 0 420676 178788 141760 224 1479
1481 0 420570 178746 141840 143 1480
1482 0 420437 178670 141920 143 1481
1483 0 420396 178720 142000 143 1482
1484 0 420351 178685 142080 143 1483
1485 0 420317 178662 142160 143 1484
1486 0 420227 178688 142240 172 1485
1487 0 420109 178639 142320 172 1486
1488 0 420100 178647 142440 176 1487
1489 0 420039 178548 142520 176 1488
1490 0 419993 178505 142600 176 1489
1491 0 419970 178501 142640 164 1490
1492 0 419910 178456 142720 164 1491
1493 0 419865 178375 142800 164 1492
1494 0 419865 178327 142880 148 1493
1495 0 419805 178297 142960 148 1494
1496 0 419806 178255 143040 115 1495
1497 0 419826 178224 143120 115 1496
1498 0 419742 178171 143200 115 1497
1499 0 419616 178067 143280 135 1498
1500 0 419536 178003 143400 172 1499
1501 0 419470 177959 143480 172 1500
1502 0 419452 177908 143600 172 1501
1503 0 419374 177805 143680 172 1502
1504 0 419258 177713 143760 32 1503
1505 0 419194 177615 143960 143 1504
1506 0 419117 177579 144040 163 1505
1507 0 419087 177542 144160 163 1506
1508 0 419010 177481 144240 163 1507
1509 0 419009 177444 144320 163 1508
1510 0 418935 177379 144400 178 1509
1511 0 418896 177322 144480 178 1510
1512 0 418851 177324 144560 178 1511
1513 0 418807 177284 144720 160 1512
1514 0 418711 177019 145320 214 1513
1515 0 418723 176958 145400 214 1514
1516 0 418760 176958 145480 214 1515
1517 0 418699 176886 145560 153 1516
1518 0 418663 176852 145640 136 1517
1519 0 418605 176761 145680 136 1518
1520 0 418537 176840 145800 136 1519
1521 0 418457 176755 145880 160 1520
1522 0 418417 176763 145960 160 1521
1523 0 418355 176706 146040 163 1522
1524 0 418304 176634 146120 163 1523
1525 0 418276 176615 146200 137 1524
1526 0 418252 176572 146280 137 1525
1527 0 418172 176489 146360 137 1526
1528 0 418136 176459 146440 185 1527
1529 0 418106 176486 146520 185 1528
1530 0 418018 176466 146600 189 1529
1531 0 417952 176456 146720 189 1530
1532 0 417963 176419 146800 189 1531
1533 0 417975 176358 146880 186 1532
1534 0 417936 176342 146960 186 1533
1535 0 417966 176299 147040 186 1534
1536 0 417950 176259 147080 122 1535
1537 0 417875 176140 147320 141 1536
1538 0 417883 176132 147480 141 1537
1539 0 417663 175941 147880 135 1538
1540 0 417581 175882 147960 131 1539
1541 0 417554 175802 148040 131 1540
1542 0 417519 175811 148120 131 1541
1543 0 417420 175752 148200 200 1542
1544 0 417386 175723 148280 200 1543
1545 0 417382 175710 148360 200 1544
1546 0 417308 175694 148440 203 1545
1547 0 417224 175651 148520 203 1546
1548 0 417178 175601 148640 192 1547
1549 0 417182 175563 148720 192 1548
1550 0 417005 175515 148800 209 1549
1551 0 416935 175505 148880 209 1550
1552 0 416831 175445 148960 204 1551
1553 0 416836 175418 149040 204 1552
1554 0 416757 175336 149120 204 1553
1555 0 416695 175327 149200 189 1554
1556 0 416648 175334 149280 189 1555
1557 0 416608 175358 149360 189 1556
1558 0 416551 175273 149440 189 1557
1559 0 416535 175241 149560 192 1558
1560 0 416592 175514 149720 226 1559
1561 0 416540 175520 149800 226 1560
1562 0 416580 175660 149880 226 1561
1563 0 416578 175784 149960 226 1562
1564 0 416642 175877 150040 226 1563
1565 0 416584 175843 150120 226 1564
1566 0 416605 175780 150200 226 1565
1567 0 416546 175664 150280 226 1566
1568 0 416435 175436 150360 160 1567
1569 0 416375 175210 150440 51 1568
1570 0 416255 174959 150520 51 1569
1571 0 416098 174690 150600 120 1570
1572 0 415939 174361 150680 172 1571
1573 0 415852 174184 150760 150 1572
1574 0 415824 174076 150840 150 1573
1575 0 415777 173936 150960 128 1574
1576 0 415751 173790 151160 154 1575
1577 0 415686 173715 151280 186 1576
1578 0 415642 173664 151360 186 1577
1579 0 415528 173572 151440 186 1578
1580 0 415279 173153 151520 204 1579
1581 0 415159 173039 151600 204 1580
1582 0 415112 172983 151680 156 1581
1583 0 415067 172876 151760 156 1582
1584 0 415051 172721 151920 197 1583
1585 0 414949 172483 152040 166 1584
1586 0 414763 172365 152120 51 1585
1587 0 414596 172180 152200 32 1586
1588 0 414443 171922 152360 32 1587
1589 0 414314 171790 152440 115 1588
1590 0 414078 171677 152640 163 1589
1591 0 413853 171581 152880 64 1590
1592 0 413732 171551 153200 137 1591
1593 0 413719 171577 153280 115 1592
1594 0 413663 171608 153360 115 1593
1595 0 413538 171624 153480 172 1594
1596 0 413450 171621 153560 157 1595
1597 0 413373 171554 153640 157 1596
1598 0 413279 171521 153720 160 1597
1599 0 413083 171325 153800 160 1598
1600 0 412989 171232 153880 190 1599
1601 0 412905 171107 153960 190 1600
1602 0 412891 171155 154040 139 1601
1603 0 412807 171260 154120 139 1602
1604 0 412795 171229 154200 139 1603
1605 0 412720 171125 154280 139 1604
1606 0 412599 171015 154360 140 1605
1607 0 412601 170974 154440 140 1606
1608 0 412474 170835 154520 140 1607
1609 0 412317 170715 154600 153 1608
1610 0 412155 170591 154680 164 1609
1611 0 412012 170558 154760 189 1610
1612 0 411833 170386 154920 200 1611
1613 0 411674 170295 155000 200 1612
1614 0 411586 170281 155080 156 1613
1615 0 411482 170230 155160 120 1614
1616 0 411440 170163 155280 120 1615
1617 0 411304 170087 155360 122 1616
1618 0 411158 169956 155440 166 1617
1619 0 411159 169908 155520 166 1618
1620 0 411082 169860 155560 166 1619
1621 0 410897 169790 155640 200 1620
1622 0 410788 169649 155720 178 1621
1623 0 410667 169514 155800 156 1622
1624 0 410638 169448 155880 156 1623
1625 0 410534 169385 155960 156 1624
1626 0 410518 169276 156000 156 1625
1627 0 410403 169288 156040 163 1626
1628 0 410271 169154 156120 104 1627
1629 0 410166 169036 156200 104 1628
1630 0 410068 168988 156280 71 1629
1631 0 409999 168940 156360 71 1630
1632 0 409892 168896 156440 71 1631
1633 0 409828 168861 156520 71 1632
1634 0 409710 168801 156600 71 1633
1635 0 409547 168744 156680 124 1634
1636 0 409394 168788 156760 120 1635
1637 0 409246 168709 156840 120 1636
1638 0 409081 168674 156920 128 1637
1639 0 408951 168632 157000 81 1638
1640 0 408847 168577 157160 81 1639
1641 0 408766 168454 157240 172 1640
1642 0 408652 168410 157320 172 1641
1643 0 408575 168322 157400 172 1642
1644 0 408477 168168 157480 128 1643
1645 0 408341 168112 157560 153 1644
1646 0 408200 167999 157680 153 1645
1647 0 408026 167968 157760 120 1646
1648 0 407908 167951 157840 120 1647
1649 0 407820 167971 157920 120 1648
1650 0 407629 168014 158000 120 1649
1651 0 407462 168057 158080 86 1650
1652 0 407375 168019 158160 163 1651
1653 0 407103 167889 158280 219 1652
1654 0 406957 167806 158360 235 1653
1655 0 406884 167756 158440 235 1654
1656 0 406787 167706 158560 163 1655
1657 0 406703 167656 158680 163 1656
1658 0 406513 167536 158960 135 1657
1659 0 406507 167447 159040 135 1658
1660 0 406312 167280 159240 120 1659
1661 0 406259 167240 159320 120 1660
1662 0 406205 167177 159400 120 1661
1663 0 406136 167138 159480 108 1662
1664 0 406041 167085 159560 108 1663
1665 0 405975 167029 159640 75 1664
1666 0 405913 166988 159720 75 1665
1667 0 405798 166982 159800 137 1666
1668 0 405627 166919 159880 137 1667
1669 0 405439 166926 159960 166 1668
1670 0 405182 166956 160040 75 1669
1671 0 405058 166990 160120 134 1670
1672 0 404839 166984 160200 134 1671
1673 0 404658 166982 160280 140 1672
1674 0 404525 166998 160360 154 1673
1675 0 404401 166966 160440 163 1674
1676 0 404202 166933 160520 178 1675
1677 0 404015 166864 160720 226 1676
1678 0 403977 166847 160760 226 1677
1679 0 403940 166836 160800 226 1678
1680 0 403860 166793 160880 221 1679
1681 0 403760 166733 160960 221 1680
1682 0 403692 166731 161000 186 1681
1683 0 403611 166695 161080 186 1682
1684 0 403481 166677 161160 186 1683
1685 0 403383 166676 161240 153 1684
1686 0 403195 166574 161320 128 1685
1687 0 402820 166373 161520 160 1686
1688 0 402710 166385 161600 160 1687
1689 0 402570 166358 161680 197 1688
1690 0 402425 166186 161800 139 1689
1691 0 402311 166134 161880 139 1690
1692 0 402130 165975 161960 150 1691
1693 0 402038 165897 162040 139 1692
1694 0 401860 165776 162120 139 1693
1695 0 401791 165763 162200 120 1694
1696 0 401658 165732 162280 120 1695
1697 0 401515 165689 162360 122 1696
1698 0 401360 165634 162440 122 1697
1699 0 401101 165597 162520 137 1698
1700 0 400891 165564 162600 178 1699
1701 0 400716 165548 162680 75 1700
1702 0 400622 165572 162760 75 1701
1703 0 400513 165535 162840 75 1702
1704 0 400506 165551 162920 124 1703
1705 0 400472 165550 163000 124 1704
1706 0 400422 165512 163080 189 1705
1707 0 400412 165469 163160 189 1706
1708 0 400367 165390 163240 235 1707
1709 0 400270 165296 163320 235 1708
1710 0 400245 165250 163400 186 1709
1711 0 400072 165174 163480 186 1710
1712 0 400027 165170 163560 245 1711
1713 0 400010 165124 163640 245 1712
1714 0 400009 165008 163840 164 1713
1715 0 399911 164938 163920 164 1714
1716 0 399806 164868 164040 163 1715
1717 0 399605 164834 164160 160 1716
1718 0 399467 164827 164240 150 1717
1719 0 399343 164736 164320 160 1718
1720 0 399187 164656 164480 160 1719
1721 0 399018 164703 164520 236 1720
1722 0 398773 164646 164600 230 1721
1723 0 398657 164578 164680 186 1722
1724 0 398459 164553 164760 186 1723
1725 0 398259 164527 164840 164 1724
1726 0 398191 164481 164920 150 1725
1727 0 397891 164472 165080 139 1726
1728 0 397574 164356 165320 150 1727
1729 0 397385 164275 165400 175 1728
1730 0 397163 164253 165440 163 1729
1731 0 396851 164273 165520 139 1730
1732 0 396500 164281 165600 175 1731
1733 0 396256 164144 165680 204 1732
1734 0 396086 164066 165760 200 1733
1735 0 395926 164034 165840 200 1734
1736 0 395683 163942 165920 200 1735
1737 0 395484 163904 166000 200 1736
1738 0 395253 163892 166120 204 1737
1739 0 395090 163854 166200 175 1738
1740 0 394975 163812 166320 168 1739
1741 0 394882 163802 166400 168 1740
1742 0 394745 163738 166480 185 1741
1743 0 394625 163686 166560 229 1742
1744 0 394531 163629 166640 229 1743
1745 0 394552 163576 166720 229 1744
1746 0 394481 163549 166800 192 1745
1747 0 394378 163469 166880 192 1746
1748 0 394297 163336 167000 189 1747
1749 0 394116 163206 167080 189 1748
1750 0 394067 163144 167160 236 1749
1751 0 393902 163054 167200 236 1750
1752 0 393776 162955 167280 197 1751
1753 0 393726 162926 167360 197 1752
1754 0 393612 162835 167440 197 1753
1755 0 393128 162442 167600 175 1754
1756 0 393066 162361 167720 206 1755
1757 0 393058 162350 167800 190 1756
1758 0 392936 162224 167880 190 1757
1759 0 392807 162088 167960 186 1758
1760 0 392601 162052 168040 141 1759
1761 0 392348 162008 168120 98 1760
1762 0 392170 161925 168200 98 1761
1763 0 391983 161809 168280 96 1762
1764 0 391516 161650 168400 98 1763
1765 0 391397 161682 168520 153 1764
1766 0 391339 161745 168600 153 1765
1767 5 392254 161491 168880 32 1766
1768 0 390813 161728 168880 250 1767
1769 0 390257 161740 168920 178 1768
1770 0 390112 161685 169000 178 1769
1771 0 389806 161663 169080 250 1770
1772 5 389785 161656 169120 250 1771
1773 0 389764 161649 169160 250 1772
1774 0 389503 161639 169240 240 1773
1775 0 389258 161572 169320 230 1774
1776 0 389065 161518 169400 230 1775
1777 0 388730 161440 169480 226 1776
1778 0 388214 161388 169560 275 1777
1779 0 388076 161377 169640 275 1778
1780 0 387922 161329 169720 254 1779
1781 0 387671 161231 169800 178 1780
1782 0 387373 161293 169880 186 1781
1783 0 386894 161234 169920 212 1782
1784 0 386570 161243 170040 229 1783
1785 0 386461 161281 170080 229 1784
1786 0 386362 161033 170120 175 1785
1787 0 386234 161272 170160 175 1786
1788 0 386134 161122 170200 219 1787
1789 0 385921 160880 170280 284 1788
1790 0 385584 160926 170400 260 1789
1791 0 385021 160862 170480 246 1790
1792 5 384842 160880 170600 197 1791
1793 0 384723 160892 170680 197 1792
1794 0 384473 160859 170760 197 1793
1795 0 384223 160822 170840 150 1794
1796 0 384144 160880 170920 150 1795
1797 0 383458 160814 171040 128 1796
1798 0 382856 160852 171280 40 1797
1799 0 382735 160810 171320 32 1798
1800 0 382624 160787 171360 32 1799
1801 0 382225 160764 171400 234 1800
1802 0 381863 160692 171440 304 1801
1803 0 381648 160708 171480 304 1802
1804 0 381496 160708 171520 250 1803
1805 0 381312 160652 171560 244 1804
1806 0 381352 160860 171600 287 1805
1807 5 381200 160860 171640 287 1806
1808 5 380440 160836 171680 251 1807
1809 0 380032 160853 171640 202 1808
1810 0 379840 160828 171600 75 1809
1811 0 379448 160892 171560 163 1810
1812 0 379209 160925 171520 154 1811
1813 0 379024 160917 171480 249 1812
1814 0 378831 160964 171440 249 1813
1815 0 378760 160980 171400 249 1814
1816 0 378688 161020 171360 226 1815
1817 0 378599 161068 171320 226 1816
1818 0 378511 161062 171280 150 1817
1819 0 378481 161077 171240 150 1818
1820 0 378536 161060 171200 150 1819
1821 0 378512 161052 171160 150 1820
1822 0 378481 161077 171120 98 1821
1823 0 378160 161238 171080 98 1822
1824 0 377943 161326 171040 196 1823
1825 0 377817 161341 171000 196 1824
1826 0 377536 161374 170960 166 1825
1827 0 377032 161333 170920 196 1826
1828 0 376528 161445 170880 228 1827
1829 0 376444 161469 170840 256 1828
1830 0 376306 161530 170800 256 1829
1831 0 375968 161622 170760 148 1830
1832 0 375694 161689 170680 214 1831
1833 5 375586 161699 170640 214 1832
1834 0 375379 161677 170560 120 1833
1835 0 375090 161751 170480 200 1834
1836 0 374819 161759 170400 200 1835
1837 0 374682 161776 170320 186 1836
1838 0 374620 161739 170280 186 1837
1839 0 374538 161775 170200 104 1838
1840 0 374510 161796 170120 150 1839
1841 0 374382 161803 170040 150 1840
1842 0 374400 161790 170000 150 1841
1843 0 374325 161802 169920 172 1842
1844 0 374263 161837 169840 172 1843
1845 0 374142 161835 169760 172 1844
1846 0 374068 161849 169680 219 1845
1847 0 373899 161883 169600 219 1846
1848 0 373917 161947 169520 300 1847
1849 0 373773 161974 169480 300 1848
1850 0 373642 161962 169400 301 1849
1851 0 373579 162006 169320 297 1850
1852 0 373491 161994 169280 297 1851
1853 0 373406 162026 169200 235 1852
1854 0 373360 162027 169080 235 1853
1855 0 373168 162104 169000 143 1854
1856 0 372966 162228 168920 120 1855
1857 0 372834 162278 168880 120 1856
1858 0 372530 162387 168840 120 1857
1859 0 372261 162462 168760 321 1858
1860 0 372278 162441 168720 321 1859
1861 0 372112 162423 168680 321 1860
1862 0 372105 162348 168640 321 1861
1863 0 372083 162349 168560 321 1862
1864 0 371890 162320 168480 294 1863
1865 0 371614 162310 168440 96 1864
1866 0 371533 162370 168360 96 1865
1867 0 371382 162469 168280 96 1866
1868 0 371239 162532 168200 96 1867
1869 0 371122 162607 168120 164 1868
1870 5 371052 162614 168080 164 1869
1871 0 370675 162719 168040 209 1870
1872 0 370642 162747 168000 209 1871
1873 0 370534 162821 167920 209 1872
1874 0 370515 162840 167840 209 1873
1875 0 370495 162877 167760 209 1874
1876 0 370371 162930 167720 209 1875
1877 0 369953 163189 167600 178 1876
1878 5 369518 163378 167520 200 1877
1879 0 369568 163463 167440 200 1878
1880 0 369476 163470 167360 200 1879
1881 0 369227 163530 167280 163 1880
1882 0 369207 163540 167200 163 1881
1883 0 369082 163576 167120 163 1882
1884 0 369087 163587 167040 163 1883
1885 0 368984 163651 166960 232 1884
1886 0 368986 163656 166880 232 1885
1887 0 368900 163714 166800 232 1886
1888 0 368904 163731 166720 232 1887
1889 0 368888 163696 166640 232 1888
1890 0 368746 163816 166560 254 1889
1891 0 368634 163839 166480 254 1890
1892 0 368494 163847 166400 254 1891
1893 0 368317 163777 166320 32 1892
1894 0 368668 164343 166200 98 1893
1895 0 368611 164359 166120 98 1894
1896 0 368521 164399 166040 98 1895
1897 0 368451 164446 165960 98 1896
1898 0 368319 164417 165880 98 1897
1899 0 368326 164429 165760 135 1898
1900 0 368220 164410 165680 135 1899
1901 0 368006 164422 165600 200 1900
1902 0 367905 164437 165520 200 1901
1903 0 367835 164456 165440 200 1902
1904 0 367853 164464 165360 200 1903
1905 0 367815 164471 165280 192 1904
1906 0 367781 164462 165200 192 1905
1907 0 367737 164427 165120 192 1906
1908 0 367714 164426 165040 192 1907
1909 0 367677 164402 164960 153 1908
1910 0 367635 164421 164880 153 1909
1911 0 367648 164392 164800 153 1910
1912 0 367625 164382 164720 81 1911
1913 0 367574 164402 164640 81 1912
1914 0 367452 164404 164560 81 1913
1915 0 367341 164488 164480 139 1914
1916 0 367280 164540 164400 139 1915
1917 0 367203 164496 164320 139 1916
1918 0 367164 164457 164240 139 1917
1919 0 367110 164455 164160 160 1918
1920 0 367109 164398 164080 139 1919
1921 0 367106 164398 164000 139 1920
1922 0 367086 164325 163920 139 1921
1923 0 367090 164291 163840 139 1922
1924 0 367112 164269 163760 139 1923
1925 0 367152 164256 163680 139 1924
1926 0 367179 164239 163600 108 1925
1927 0 367260 164215 163520 108 1926
1928 0 367188 164180 163440 140 1927
1929 0 367169 164155 163360 128 1928
1930 0 367150 164140 163280 128 1929
1931 0 367132 164140 163240 128 1930
1932 0 367079 164109 163160 166 1931
1933 0 367093 164117 163080 166 1932
1934 0 367052 164085 163000 204 1933
1935 0 367008 164010 162920 204 1934
1936 0 367040 163968 162840 204 1935
1937 0 367022 163968 162800 204 1936
1938 0 367038 163892 162760 204 1937
1939 0 367109 163875 162680 204 1938
1940 0 367084 163842 162600 204 1939
1941 0 367074 163814 162560 297 1940
1942 0 367054 163795 162480 297 1941
1943 0 367070 163800 162440 297 1942
1944 0 367120 163773 162360 297 1943
1945 0 367129 163761 162280 297 1944
1946 0 367099 163737 162200 254 1945
1947 0 367097 163764 162120 254 1946
1948 0 367127 163734 162080 254 1947
1949 0 367189 163676 162000 160 1948
1950 0 367256 163684 161920 160 1949
1951 0 367550 163565 161840 226 1950
1952 0 367588 163518 161760 226 1951
1953 0 367939 163470 161720 81 1952
1954 5 368060 163519 161600 81 1953
1955 0 367905 163589 161560 128 1954
1956 0 367797 163733 161480 128 1955
1957 5 367795 163789 161400 128 1956
1958 0 366963 163680 161400 257 1957
1959 0 366859 163645 161360 273 1958
1960 0 366656 163552 161280 273 1959
1961 0 366654 163539 161200 227 1960
1962 0 366579 163547 161160 227 1961
1963 0 366600 163497 161080 227 1962
1964 0 366475 163467 161000 288 1963
1965 0 366487 163440 160920 288 1964
1966 0 366458 163430 160880 288 1965
1967 0 366453 163359 160800 272 1966
1968 0 366534 163391 160720 288 1967
1969 0 366531 163344 160640 272 1968
1970 0 366435 163256 160560 272 1969
1971 0 366318 163172 160400 178 1970
1972 0 366241 163150 160320 210 1971
1973 0 366173 163128 160240 210 1972
1974 0 366092 163098 160160 185 1973
1975 0 366031 163010 160120 185 1974
1976 0 366037 162978 160040 185 1975
1977 0 366025 162955 160000 185 1976
1978 0 365989 162936 159920 226 1977
1979 0 365924 162859 159880 226 1978
1980 0 365892 162851 159840 226 1979
1981 0 365905 162814 159760 226 1980
1982 0 365868 162741 159720 221 1981
1983 0 365792 162662 159640 221 1982
1984 0 365670 162572 159560 217 1983
1985 0 365681 162409 159480 186 1984
1986 0 365729 162394 159360 186 1985
1987 0 365765 162403 159280 186 1986
1988 0 365822 162406 159200 186 1987
1989 0 365869 162450 159120 140 1988
1990 0 365837 162389 159040 140 1989
1991 0 365825 162368 158960 245 1990
1992 0 365689 162254 158880 229 1991
1993 0 365496 162092 158840 229 1992
1994 5 365418 161954 158720 240 1993
1995 0 365083 161036 158680 256 1994
1996 0 365116 160877 158600 200 1995
1997 0 365155 160760 158520 200 1996
1998 0 365142 160487 158440 154 1997
1999 0 365130 160257 158360 197 1998
2000 0 364711 159552 158240 235 1999
2001 0 364572 159415 158160 235 2000
2002 0 364462 159323 158080 246 2001
2003 0 364426 159205 157960 246 2002
2004 0 364343 158957 157880 185 2003
2005 0 364242 158307 157800 128 2004
2006 0 363911 157511 157800 197 2005
2007 0 363397 156742 157800 86 2006
2008 0 363270 156474 157760 124 2007
2009 0 363203 156301 157680 80 2008
2010 0 363199 156358 157600 80 2009
2011 0 363153 156330 157520 80 2010
2012 0 363027 156012 157440 80 2011
2013 0 363043 155745 157360 139 2012
2014 0 362864 155377 157320 128 2013
2015 0 362776 155062 157280 120 2014
2016 0 362727 154897 157240 75 2015
2017 0 362741 154827 157160 75 2016
2018 0 362805 154646 157000 154 2017
2019 0 362779 154499 156920 104 2018
2020 0 362730 154441 156840 104 2019
2021 0 362649 154276 156760 86 2020
2022 0 362622 154193 156680 86 2021
2023 0 362527 154155 156600 120 2022
2024 0 362461 154054 156520 32 2023
2025 0 362432 154001 156440 32 2024
2026 0 362394 153911 156360 32 2025
2027 0 362410 153813 156280 32 2026
2028 0 362453 153788 156200 32 2027
2029 0 362514 153799 156120 32 2028
2030 0 362549 153717 156040 32 2029
2031 0 362530 153556 155960 226 2030
2032 0 362535 153473 155880 226 2031
2033 0 362496 153494 155840 226 2032
2034 0 362490 153559 155760 160 2033
2035 0 362518 153071 155720 245 2034
2036 0 362555 152809 155680 257 2035
2037 5 362572 152491 155640 172 2036
2038 0 362531 152480 155600 172 2037
2039 0 362466 152468 155520 214 2038
2040 0 362438 152488 155440 214 2039
2041 0 362419 152466 155360 214 2040
2042 0 362336 152322 155280 200 2041
2043 0 362344 152300 155200 200 2042
2044 0 362301 152282 155120 160 2043
2045 0 362224 152330 155040 160 2044
2046 0 362178 152300 155000 160 2045
2047 0 362149 152186 154920 160 2046
2048 0 362113 152148 154840 181 2047
2049 0 362054 151872 154760 249 2048
2050 0 361962 151752 154720 249 2049
2051 0 361871 151631 154680 277 2050
2052 0 361874 151596 154600 277 2051
2053 0 361844 151485 154520 277 2052
2054 0 361736 151384 154440 308 2053
2055 0 361603 151169 154360 286 2054
2056 0 361427 150981 154280 335 2055
2057 0 361382 150942 154200 335 2056
2058 0 361239 150804 154120 307 2057
2059 0 361193 150785 154040 307 2058
2060 0 360987 150665 154000 307 2059
2061 0 360884 150549 153920 324 2060
2062 0 360810 150464 153840 324 2061
2063 0 360751 150396 153760 288 2062
2064 0 360739 150382 153680 294 2063
2065 0 360713 150225 153640 259 2064
2066 0 360708 150165 153600 270 2065
2067 0 360709 150079 153520 253 2066
2068 0 360769 150058 153440 259 2067
2069 0 360780 150033 153400 259 2068
2070 5 360801 150013 153360 259 2069
2071 5 360751 149904 153320 253 2070
2072 0 360763 149868 153280 253 2071
2073 0 360832 149983 153240 259 2072
2074 0 360701 149840 153160 253 2073
2075 0 360725 149789 153120 253 2074
2076 0 360755 149742 153080 253 2075
2077 5 360642 149544 153000 253 2076
2078 0 360399 149059 152920 260 2077
2079 0 360316 148893 152880 212 2078
2080 5 360303 148804 152800 212 2079
2081 5 359740 148382 152560 153 2080
2082 0 359554 148232 152480 153 2081
2083 0 359489 148096 152400 153 2082
2084 0 359467 148067 152320 153 2083
2085 0 359481 148003 152240 274 2084
2086 0 359497 147985 152200 274 2085
2087 0 359511 147965 152160 274 2086
2088 0 359576 147831 152120 301 2087
2089 0 359596 147783 152040 301 2088
2090 0 359646 147749 151960 301 2089
2091 0 359637 147668 151920 301 2090
2092 0 359667 147629 151880 301 2091
2093 0 359655 147677 151800 301 2092
2094 0 359615 147612 151760 288 2093
2095 0 359585 147534 151680 288 2094
2096 5 359564 147505 151640 288 2095
2097 0 359109 148141 151600 134 2096
2098 0 358661 148427 151520 196 2097
2099 0 358531 148571 151440 122 2098
2100 0 358384 148627 151360 122 2099
2101 0 358307 148597 151320 108 2100
2102 0 358250 148598 151240 108 2101
2103 0 358205 148639 151160 108 2102
2104 0 358168 148683 151080 96 2103
2105 0 358099 148696 151000 96 2104
2106 0 358073 148726 150920 96 2105
2107 0 357979 148775 150800 96 2106
2108 0 357943 148820 150720 96 2107
2109 0 358018 149090 150640 96 2108
2110 0 358124 149352 150560 96 2109
2111 0 358233 149648 150480 0 2110
2112 0 358301 149851 150400 0 2111
2113 0 358338 149996 150320 0 2112
2114 0 358311 150095 150240 0 2113
2115 0 358229 150149 150160 0 2114
2116 5 358296 150110 150080 0 2115
2117 0 358347 150129 150040 0 2116
2118 0 358423 150156 150000 0 2117
2119 0 358239 149957 149880 0 2118
2120 0 358154 149785 149800 0 2119
2121 0 358036 149664 149720 0 2120
2122 0 357924 149563 149680 0 2121
2123 0 357767 149472 149640 0 2122
2124 0 357630 149324 149560 0 2123
2125 0 357703 149282 149480 0 2124
2126 0 357699 149330 149400 0 2125
2127 0 357666 149350 149320 0 2126
2128 0 357624 149394 149240 0 2127
2129 0 357563 149455 149200 0 2128
2130 0 357606 149455 149160 0 2129
2131 0 357803 149449 149080 0 2130
2132 0 358005 149320 149000 0 2131
2133 0 358085 149298 148920 0 2132
2134 0 358209 149368 148840 0 2133
2135 0 358283 149347 148760 0 2134
2136 0 358239 149428 148680 0 2135
2137 0 358350 149479 148560 0 2136
2138 0 358305 149505 148480 0 2137
2139 0 358269 149598 148400 0 2138
2140 0 358318 149609 148320 0 2139
2141 5 358378 149639 148240 0 2140
2142 0 358461 149622 148160 0 2141
2143 0 358512 149544 148080 0 2142
2144 0 358528 149457 148000 0 2143
2145 0 358600 149462 147960 0 2144
2146 0 358572 149810 147840 0 2145
2147 5 358539 149854 147760 0 2146
2148 0 358502 149869 147680 0 2147
2149 0 358574 149870 147600 0 2148
2150 0 358545 149885 147560 0 2149
2151 0 358618 149911 147520 0 2150
2152 0 358701 149928 147480 0 2151
2153 0 358763 149884 147400 0 2152
2154 0 358834 149933 147320 0 2153
2155 0 358945 150022 147240 0 2154
2156 0 358956 150004 147160 0 2155
2157 0 358942 150068 147080 0 2156
2158 0 358933 150130 147000 0 2157
2159 0 358967 150221 146920 0 2158
2160 0 359016 150206 146880 0 2159
2161 0 359007 150239 146840 0 2160
2162 5 359015 150224 146800 0 2161
2163 0 359561 148726 146800 0 2162
2164 0 359603 148699 146760 0 2163
2165 0 359631 148732 146640 0 2164
2166 0 359600 148749 146560 0 2165
2167 0 359567 148739 146480 0 2166
2168 0 359494 148711 146400 0 2167
2169 0 359469 148767 146320 0 2168
2170 0 359448 148779 146240 0 2169
2171 0 359468 148771 146160 0 2170
2172 0 359428 148732 146080 0 2171
2173 0 359422 148674 146000 0 2172
2174 0 359411 148659 145920 0 2173
2175 0 359321 148670 145840 0 2174
2176 0 359245 148579 145760 0 2175
2177 0 359028 148523 145680 0 2176
2178 0 358852 148632 145600 0 2177
2179 0 358722 148651 145520 0 2178
2180 0 358558 148660 145440 0 2179
2181 0 358526 148666 145400 0 2180
2182 0 358336 148591 145320 0 2181
2183 0 358337 148631 145240 0 2182
2184 0 358301 148571 145160 0 2183
2185 5 358172 148313 145120 0 2184
2186 0 358084 148243 145040 0 2185
2187 0 358042 148169 144960 0 2186
2188 0 357996 148179 144880 0 2187
2189 0 357894 148089 144800 0 2188
2190 0 357700 148044 144720 0 2189
2191 0 357690 148084 144680 0 2190
2192 0 357572 148000 144600 0 2191
2193 0 357515 147984 144520 0 2192
2194 0 357477 147986 144480 0 2193
2195 0 357424 147980 144440 0 2194
2196 5 357401 147972 144400 0 2195
2197 0 357396 147975 144360 0 2196
2198 0 357619 147996 144320 0 2197
2199 0 357653 147969 144280 0 2198
2200 0 357726 147966 144240 0 2199
2201 0 357779 147979 144200 0 2200
2202 0 357738 147979 144160 0 2201
2203 0 357761 147994 144120 0 2202
2204 0 357779 147982 144040 0 2203
2205 0 357759 147944 143960 0 2204
2206 0 357712 147938 143920 0 2205
2207 0 357668 148160 143760 0 2206
2208 0 357550 148153 143720 0 2207
2209 0 357589 148173 143640 0 2208
2210 0 357550 148194 143560 0 2209
2211 0 357594 148272 143480 0 2210
2212 0 357654 148426 143400 0 2211
2213 0 357590 148376 143320 0 2212
2214 0 357532 148355 143240 0 2213
2215 0 357468 148288 143160 0 2214
2216 0 357415 148181 143080 0 2215
2217 0 357320 148111 143000 0 2216
2218 0 357244 148062 142960 0 2217
2219 0 357151 147979 142880 0 2218
2220 0 357039 147939 142800 0 2219
2221 0 356934 147903 142760 0 2220
2222 0 356860 147836 142720 0 2221
2223 0 356822 147753 142640 0 2222
2224 0 356834 147727 142600 0 2223
2225 0 356766 147656 142520 0 2224
2226 0 356703 147603 142480 0 2225
2227 0 356691 147488 142400 0 2226
2228 0 356521 147490 142360 0 2227
2229 0 356533 147380 142320 0 2228
2230 0 356474 147200 142240 0 2229
2231 0 356500 147145 142200 0 2230
2232 0 356576 147047 142120 0 2231
2233 0 356640 146949 142080 0 2232
2234 0 356640 146814 142000 0 2233
2235 0 356641 146706 141960 0 2234
2236 0 356625 146639 141920 0 2235
2237 0 356605 146638 141880 0 2236
2238 0 356628 146632 141800 0 2237
2239 0 356675 146528 141720 0 2238
2240 0 356717 146389 141680 0 2239
2241 0 356753 146294 141600 0 2240
2242 0 356784 146238 141560 0 2241
2243 0 356861 146172 141480 0 2242
2244 0 356892 146126 141400 0 2243
2245 0 356925 146097 141360 0 2244
2246 0 356887 146062 141320 0 2245
2247 0 356892 145973 141280 0 2246
2248 0 356858 145926 141240 0 2247
2249 0 356865 145911 141200 0 2248
2250 0 356897 145927 141160 0 2249
2251 0 356886 145880 141120 0 2250
2252 0 356928 145883 141040 0 2251
2253 0 356922 145878 141000 0 2252
2254 0 356903 145892 140960 0 2253
2255 0 356924 145886 140920 0 2254
2256 0 356942 145869 140840 0 2255
2257 0 356987 145870 140760 0 2256
2258 0 356976 145875 140720 0 2257
2259 0 356907 145835 140680 0 2258
2260 0 356897 145856 140640 0 2259
2261 0 356869 145826 140600 0 2260
2262 0 356899 145816 140560 0 2261
2263 0 356896 145803 140520 0 2262
2264 0 356866 145802 140480 0 2263
2265 0 356883 145836 140440 0 2264
2266 0 356900 145850 140360 0 2265
2267 0 356926 145852 140320 0 2266
2268 0 356915 145862 140280 0 2267
2269 0 356902 145901 140240 0 2268
2270 0 356939 145930 140200 0 2269
2271 0 356930 145931 140160 0 2270
2272 0 356961 145970 140080 0 2271
2273 0 356972 145996 140000 0 2272
2274 0 356967 146015 139960 0 2273
2275 0 356958 146036 139920 0 2274
2276 0 356961 146070 139840 0 2275
2277 0 356952 146049 139800 0 2276
2278 0 357109 145941 139720 0 2277
2279 0 357059 145854 139640 0 2278
2280 0 357016 145810 139560 0 2279
2281 0 356986 145833 139520 0 2280
2282 0 356984 145841 139480 0 2281
2283 0 356963 145775 139400 0 2282
2284 0 356932 145777 139320 0 2283
2285 0 356821 145804 139280 0 2284
2286 0 356837 145788 139240 0 2285
2287 0 356866 145741 139200 0 2286
2288 0 356844 145733 139160 0 2287
2289 0 356830 145715 139120 0 2288
2290 0 356840 145699 139080 0 2289
2291 0 356856 145684 139040 0 2290
2292 0 356865 145658 139000 0 2291
2293 0 356836 145634 138960 0 2292
2294 0 356884 145639 138920 0 2293
2295 0 356920 145584 138840 0 2294
2296 0 356968 145569 138800 0 2295
2297 0 356853 145576 138760 0 2296
2298 0 356823 145512 138720 0 2297
2299 0 356730 145498 138680 0 2298
2300 0 356764 145441 138600 0 2299
2301 0 356782 145433 138520 0 2300
2302 0 356795 145426 138480 0 2301
2303 0 356819 145425 138440 0 2302
2304 0 356842 145410 138360 0 2303
2305 0 356801 145350 138320 0 2304
2306 0 356831 145304 138280 0 2305
2307 0 356773 145280 138240 0 2306
2308 0 356775 145217 138160 0 2307
2309 0 356785 145189 138080 0 2308
2310 0 356806 145223 138000 0 2309
2311 0 356787 145222 137960 0 2310
2312 0 356838 145262 137920 0 2311
2313 0 356821 145239 137880 0 2312
2314 0 356901 145301 137840 0 2313
2315 0 357117 145357 137760 0 2314
2316 0 357067 145037 137640 0 2315
2317 0 357040 145111 137600 0 2316
2318 0 357009 144857 137560 0 2317
2319 0 356935 144858 137520 0 2318
2320 0 356828 144871 137480 0 2319
2321 0 357061 144754 137400 0 2320
2322 0 357032 144768 137360 0 2321
2323 0 357054 144750 137320 0 2322
2324 0 357078 144730 137280 0 2323
2325 0 357087 144728 137240 0 2324
2326 0 357120 144733 137200 0 2325
2327 0 357164 144729 137160 0 2326
2328 0 357200 144718 137120 0 2327
2329 0 357188 144728 137080 0 2328
2330 0 357155 144748 137000 0 2329
2331 0 357143 144803 136960 0 2330
2332 0 357131 144801 136880 0 2331
2333 6 357116 144821 136800 0 2332
2334 0 452024 245419 67200 273 539
2335 0 451867 245503 67120 262 2334
2336 0 451603 245679 67040 271 2335
2337 0 451462 245711 66960 289 2336
2338 0 451020 246001 66920 297 2337
2339 0 450921 246094 66880 367 2338
2340 0 450675 246261 66800 396 2339
2341 0 450411 246371 66720 358 2340
2342 0 450215 246424 66640 297 2341
2343 0 450046 246575 66560 303 2342
2344 0 449834 246799 66480 367 2343
2345 0 449752 246921 66400 367 2344
2346 0 449659 247044 66320 398 2345
2347 0 449520 247141 66240 305 2346
2348 0 449375 247280 66160 307 2347
2349 0 449299 247494 66080 307 2348
2350 0 448931 247759 66000 364 2349
2351 0 448800 247929 65920 286 2350
2352 0 448628 247970 65840 234 2351
2353 0 448382 248068 65760 313 2352
2354 0 448182 248110 65680 313 2353
2355 0 447969 248242 65600 321 2354
2356 0 447881 248332 65520 321 2355
2357 0 447346 248552 65440 224 2356
2358 0 447250 248647 65360 294 2357
2359 5 447005 248832 65280 294 2358
2360 0 446597 248936 65200 373 2359
2361 0 446191 248998 65120 367 2360
2362 0 445216 249105 65040 349 2361
2363 0 444943 249086 64840 349 2362
2364 0 444862 249093 64760 400 2363
2365 0 444675 249101 64680 400 2364
2366 0 444501 249065 64600 202 2365
2367 0 444456 249047 64520 202 2366
2368 0 444370 249026 64440 202 2367
2369 0 444329 249013 64400 104 2368
2370 0 444274 249005 64360 104 2369
2371 0 444161 248987 64280 104 2370
2372 0 444057 248978 64200 124 2371
2373 0 443840 248988 64120 352 2372
2374 0 443663 249025 64040 352 2373
2375 0 443495 249017 64000 341 2374
2376 0 443181 249012 63920 322 2375
2377 0 443032 248989 63840 311 2376
2378 0 442690 249042 63760 326 2377
2379 0 442438 249058 63680 288 2378
2380 0 442214 249061 63600 329 2379
2381 0 441965 249055 63520 329 2380
2382 0 441763 249030 63440 295 2381
2383 0 441595 248943 63360 326 2382
2384 0 441352 248855 63280 284 2383
2385 0 441188 248821 63200 284 2384
2386 0 441069 248884 63120 312 2385
2387 0 441066 248855 63040 312 2386
2388 0 440983 248877 62960 392 2387
2389 0 440752 248872 62880 392 2388
2390 0 440540 248793 62800 343 2389
2391 0 440418 248744 62720 245 2390
2392 0 442252 251019 62600 0 2391
2393 0 440134 248773 62560 153 2392
2394 0 440057 248747 62520 297 2393
2395 0 439910 248648 62440 297 2394
2396 0 439750 248524 62360 297 2395
2397 0 439662 248450 62280 329 2396
2398 0 439483 248284 62200 309 2397
2399 0 439370 248107 62160 296 2398
2400 0 439274 247952 62080 296 2399
2401 0 439234 247806 62000 296 2400
2402 0 439085 247618 61920 332 2401
2403 0 438634 247333 61400 320 2402
2404 0 438592 247253 61320 320 2403
2405 0 438470 247108 61240 245 2404
2406 0 438320 247021 61160 226 2405
2407 0 438353 247067 61000 226 2406
2408 0 438201 246898 60960 226 2407
2409 0 438144 247015 60880 279 2408
2410 0 437997 246897 60800 279 2409
2411 0 437939 246857 60720 232 2410
2412 0 437864 246800 60640 232 2411
2413 0 437789 246774 60600 245 2412
2414 0 437684 246598 60520 245 2413
2415 0 437513 246456 60440 209 2414
2416 0 437431 246369 60360 273 2415
2417 0 437382 246323 60280 273 2416
2418 0 437315 246218 60200 341 2417
2419 0 437257 246083 60120 341 2418
2420 0 437105 246032 60000 300 2419
2421 0 437027 245938 59960 279 2420
2422 0 436723 245780 59800 307 2421
2423 0 436442 245552 59520 297 2422
2424 0 436322 245509 59360 337 2423
2425 0 436213 245395 59200 337 2424
2426 0 436102 245283 59120 236 2425
2427 0 436010 245212 59040 236 2426
2428 0 435938 245103 58960 178 2427
2429 0 435923 245067 58880 204 2428
2430 0 435770 244908 58800 226 2429
2431 0 435680 244836 58720 226 2430
2432 0 435620 244750 58640 226 2431
2433 0 435684 244715 58560 226 2432
2434 0 435696 244638 58480 336 2433
2435 0 435676 244583 58400 336 2434
2436 0 435701 244561 58320 336 2435
2437 0 435716 244510 58240 421 2436
2438 0 435605 244427 58120 400 2437
2439 0 435584 244445 58000 400 2438
2440 0 435649 244426 57920 400 2439
2441 0 435707 244413 57840 400 2440
2442 0 435729 244404 57760 357 2441
2443 0 435707 244375 57680 357 2442
2444 0 435669 244340 57600 357 2443
2445 0 435657 244289 57520 357 2444
2446 0 435638 244245 57440 189 2445
2447 0 435598 244215 57360 189 2446
2448 0 435625 244167 57280 189 2447
2449 0 435655 244133 57200 254 2448
2450 0 435616 244081 57120 209 2449
2451 0 435647 244037 57040 209 2450
2452 0 435615 244035 56960 209 2451
2453 0 435612 244052 56880 331 2452
2454 5 435613 244052 56800 300 2453
2455 0 435488 244041 56760 300 2454
2456 0 435418 244038 56680 300 2455
2457 0 435479 244011 56600 300 2456
2458 0 435447 243924 56520 190 2457
2459 0 435424 243850 56440 190 2458
2460 0 435379 243826 56360 190 2459
2461 0 435235 243801 56280 246 2460
2462 0 435222 243790 56200 274 2461
2463 0 435203 243776 56120 274 2462
2464 0 435112 243718 56040 254 2463
2465 0 435104 243695 55960 254 2464
2466 0 435096 243700 55880 254 2465
2467 0 435020 243686 55800 230 2466
2468 0 434927 243573 55720 230 2467
2469 0 435005 243568 55640 230 2468
2470 0 434964 243488 55560 280 2469
2471 0 434959 243452 55480 280 2470
2472 0 434850 243403 55400 275 2471
2473 0 434804 243375 55320 243 2472
2474 0 434776 243350 55240 243 2473
2475 0 434707 243270 55160 277 2474
2476 0 434630 243248 55080 277 2475
2477 0 434618 243218 55000 277 2476
2478 0 434566 243135 54920 277 2477
2479 0 434563 243033 54840 315 2478
2480 0 434552 242920 54760 346 2479
2481 0 434512 242847 54680 346 2480
2482 0 434480 242778 54600 346 2481
2483 0 434461 242760 54520 381 2482
2484 0 434461 242727 54440 381 2483
2485 0 434507 242687 54360 381 2484
2486 0 434335 242522 54240 318 2485
2487 0 434276 242475 54160 304 2486
2488 0 434217 242417 54080 304 2487
2489 0 434221 242304 54000 304 2488
2490 0 434246 242199 53920 304 2489
2491 0 434231 242105 53840 250 2490
2492 0 434185 242049 53760 320 2491
2493 0 434087 241950 53680 320 2492
2494 0 433971 241823 53600 340 2493
2495 0 433892 241776 53480 340 2494
2496 0 433689 241931 53440 340 2495
2497 0 433715 241868 53400 340 2496
2498 0 433919 241652 53360 340 2497
2499 0 433716 241510 53280 329 2498
2500 0 433650 241341 53200 329 2499
2501 0 433620 241235 53120 235 2500
2502 0 433656 241086 53040 235 2501
2503 0 433627 241194 53000 235 2502
2504 0 433501 241047 52960 230 2503
2505 0 433337 240755 52880 237 2504
2506 0 433254 240582 52840 301 2505
2507 0 433247 240447 52760 301 2506
2508 0 433230 240267 52680 280 2507
2509 0 433212 240189 52600 280 2508
2510 0 433115 239845 52520 226 2509
2511 0 432951 239541 52440 259 2510
2512 0 432902 239113 52400 272 2511
2513 0 432680 238731 52320 281 2512
2514 0 432629 238474 52280 288 2513
2515 0 432701 238304 52240 288 2514
2516 0 432690 238057 52200 178 2515
2517 0 432726 237171 52160 264 2516
2518 0 433015 236305 52120 335 2517
2519 0 433029 236226 52080 335 2518
2520 0 432949 236147 52040 305 2519
2521 0 432887 236098 51960 305 2520
2522 0 432804 236335 51920 305 2521
2523 0 432766 236224 51880 305 2522
2524 0 432757 236074 51840 197 2523
2525 0 432802 235756 51800 256 2524
2526 0 432816 235738 51760 256 2525
2527 0 432730 235788 51720 194 2526
2528 0 432652 235521 51680 256 2527
2529 0 432696 235442 51640 256 2528
2530 0 432552 235342 51600 256 2529
2531 0 432568 235184 51560 357 2530
2532 0 432562 235149 51520 357 2531
2533 0 432558 234921 51480 273 2532
2534 0 432638 235017 51440 357 2533
2535 0 432694 234859 51400 273 2534
2536 0 432710 234882 51360 273 2535
2537 0 432699 234797 51320 273 2536
2538 0 432711 234610 51280 270 2537
2539 0 432694 234454 51240 270 2538
2540 0 432631 234627 51200 270 2539
2541 5 432596 234739 51160 273 2540
2542 0 432971 232333 51120 279 2541
2543 0 433174 231992 51080 115 2542
2544 0 433298 231696 51000 115 2543
2545 0 432818 230764 50960 417 2544
2546 5 432665 230034 50880 386 2545
2547 0 432497 229584 50800 266 2546
2548 0 432524 228911 50720 200 2547
2549 0 432478 228611 50480 226 2548
2550 5 432716 227991 50400 120 2549
2551 0 432659 227937 50360 120 2550
2552 0 432603 227999 50280 120 2551
2553 0 432324 228371 49960 150 2552
2554 0 432891 228058 49880 86 2553
2555 5 432986 228151 49800 80 2554
2556 0 434136 227917 49760 183 2555
2557 0 434318 227791 49720 160 2556
2558 0 434510 227714 49640 183 2557
2559 0 434681 227639 49560 197 2558
2560 0 434848 227619 49520 197 2559
2561 0 435056 227493 49400 124 2560
2562 0 435272 227445 49280 137 2561
2563 0 435347 227404 49240 175 2562
2564 0 435399 227349 49200 175 2563
2565 0 435505 227193 49120 186 2564
2566 5 435529 227149 49080 193 2565
2567 0 435553 227105 49040 200 2566
2568 0 435665 226854 48920 124 2567
2569 0 435855 226626 48840 172 2568
2570 0 435990 226546 48760 163 2569
2571 0 436150 226381 48680 163 2570
2572 0 436266 226252 48600 140 2571
2573 0 436319 226224 48520 186 2572
2574 0 436405 226155 48480 186 2573
2575 0 436548 226030 48400 172 2574
2576 0 436713 225887 48320 98 2575
2577 0 436900 225653 48240 107 2576
2578 0 436943 225526 48200 107 2577
2579 0 436987 225274 48160 107 2578
2580 0 436963 225272 48120 107 2579
2581 0 436876 225200 48040 140 2580
2582 0 436763 225104 47960 140 2581
2583 0 436632 225146 47880 140 2582
2584 5 436832 224890 47840 160 2583
2585 0 437055 224780 47800 156 2584
2586 0 437173 224730 47760 156 2585
2587 0 437055 224743 47720 156 2586
2588 0 437166 224803 47680 156 2587
2589 0 437518 224637 47600 128 2588
2590 0 438076 224214 47400 200 2589
2591 0 438262 224050 47320 172 2590
2592 0 438464 223944 47240 107 2591
2593 0 438656 223885 47160 51 2592
2594 0 438899 224867 47120 172 2593
2595 0 438662 223837 47080 51 2594
2596 0 438846 223657 47000 148 2595
2597 0 438880 223516 46920 148 2596
2598 0 439026 223516 46840 91 2597
2599 0 438996 223526 46800 91 2598
2600 0 439054 223441 46760 32 2599
2601 0 439215 223376 46680 32 2600
2602 0 439406 223341 46600 32 2601
2603 0 439497 223399 46520 115 2602
2604 0 439555 223393 46440 32 2603
2605 0 439779 223380 46360 80 2604
2606 0 439853 223353 46320 80 2605
2607 5 439928 223389 46240 80 2606
2608 0 439905 223496 46160 80 2607
2609 0 439724 223539 46080 32 2608
2610 0 439443 223611 46000 32 2609
2611 0 439394 223638 45920 32 2610
2612 0 439336 223558 45880 32 2611
2613 0 439338 223547 45840 32 2612
2614 0 439437 223421 45760 86 2613
2615 0 439417 223302 45680 86 2614
2616 0 439538 223109 45600 51 2615
2617 0 439846 222943 45520 91 2616
2618 0 439942 222781 45440 91 2617
2619 0 440044 222652 45360 102 2618
2620 0 440160 222556 45280 64 2619
2621 0 440167 222522 45200 64 2620
2622 0 440090 222810 45160 102 2621
2623 0 440200 222518 45120 64 2622
2624 0 440323 222482 45080 75 2623
2625 0 440480 222354 45000 32 2624
2626 0 440603 222243 44920 32 2625
2627 0 440644 222166 44840 32 2626
2628 5 440586 222139 44760 32 2627
2629 0 440569 222121 44680 32 2628
2630 0 440574 222050 44600 40 2629
2631 0 440528 221948 44520 107 2630
2632 0 440549 221835 44440 107 2631
2633 0 440513 221806 44400 107 2632
2634 0 440551 221771 44320 107 2633
2635 0 440570 221756 44280 107 2634
2636 0 440571 221668 44200 107 2635
2637 0 440616 221635 44160 107 2636
2638 0 440657 221585 44080 150 2637
2639 0 440688 221552 44040 150 2638
2640 0 440791 221526 43960 150 2639
2641 0 440763 221483 43880 150 2640
2642 0 440830 221467 43840 115 2641
2643 0 440761 221461 43800 115 2642
2644 0 440840 221429 43760 115 2643
2645 0 440873 221421 43680 115 2644
2646 0 441048 221316 43600 128 2645
2647 0 441004 221241 43560 128 2646
2648 0 441069 221177 43480 139 2647
2649 0 441106 221174 43440 139 2648
2650 0 441156 221104 43400 139 2649
2651 0 441261 221021 43320 163 2650
2652 0 441291 220894 43240 163 2651
2653 0 441257 220799 43200 163 2652
2654 0 441413 220684 43120 168 2653
2655 0 441517 220498 43040 163 2654
2656 0 441507 220419 43000 163 2655
2657 0 441581 220413 42920 203 2656
2658 0 441648 220367 42840 203 2657
2659 0 441684 220340 42800 203 2658
2660 0 441690 220180 42760 189 2659
2661 0 441622 220026 42720 189 2660
2662 0 441618 219907 42680 160 2661
2663 0 441524 219712 42640 160 2662
2664 5 441538 219564 42560 102 2663
2665 0 441568 219535 42520 102 2664
2666 0 441581 219406 42440 80 2665
2667 0 441636 219382 42360 80 2666
2668 5 441589 219308 42280 107 2667
2669 0 441644 219602 42200 75 2668
2670 0 441759 219781 42120 75 2669
2671 0 441898 219872 42040 101 2670
2672 0 441920 219906 42000 101 2671
2673 0 441990 219904 41920 101 2672
2674 0 442073 219793 41880 101 2673
2675 0 442098 219801 41840 101 2674
2676 0 442159 219761 41800 101 2675
2677 0 442242 219749 41720 98 2676
2678 0 442291 219737 41640 98 2677
2679 0 442316 219748 41560 108 2678
2680 0 442343 219726 41520 108 2679
2681 0 442336 219702 41480 108 2680
2682 0 442381 219642 41440 108 2681
2683 0 442419 219607 41400 101 2682
2684 0 442516 219582 41360 120 2683
2685 5 442811 219579 41280 122 2684
2686 0 443593 219196 41240 108 2685
2687 0 443617 219078 41200 81 2686
2688 0 443729 219016 41120 81 2687
2689 0 443771 218987 41040 71 2688
2690 0 443813 218900 40960 71 2689
2691 0 443927 218856 40880 120 2690
2692 0 443953 218815 40840 120 2691
2693 0 443958 218788 40800 120 2692
2694 0 443940 218778 40760 120 2693
2695 0 443924 218718 40720 120 2694
2696 5 443972 218661 40640 104 2695
2697 0 444020 218590 40600 107 2696
2698 0 444022 218563 40560 107 2697
2699 0 444033 218569 40480 107 2698
2700 0 444019 218544 40440 107 2699
2701 0 444040 218507 40400 107 2700
2702 0 444079 218490 40360 115 2701
2703 0 444074 218489 40320 115 2702
2704 0 444067 218496 40280 115 2703
2705 0 444053 218505 40240 115 2704
2706 0 444066 218481 40200 115 2705
2707 0 444066 218455 40160 115 2706
2708 0 444004 218443 40120 115 2707
2709 0 443988 218431 40080 108 2708
2710 0 444006 218410 40040 108 2709
2711 0 444027 218393 40000 108 2710
2712 0 444041 218417 39920 108 2711
2713 0 444017 218371 39880 108 2712
2714 0 444027 218387 39840 108 2713
2715 0 444035 218394 39800 96 2714
2716 0 444041 218377 39760 96 2715
2717 0 444080 218346 39640 96 2716
2718 0 444077 218357 39560 96 2717
2719 0 444087 218323 39520 122 2718
2720 0 444102 218340 39440 122 2719
2721 0 444130 218345 39360 122 2720
2722 0 444127 218335 39280 122 2721
2723 0 444113 218363 39200 115 2722
2724 0 444125 218329 39160 115 2723
2725 0 444154 218350 39080 115 2724
2726 0 444135 218367 39000 115 2725
2727 0 444201 218370 38920 115 2726
2728 0 444210 218386 38840 115 2727
2729 0 444249 218334 38800 115 2728
2730 0 444330 218371 38640 90 2729
2731 5 444319 218218 38600 90 2730
2732 0 444324 218280 38560 90 2731
2733 0 444344 218364 38480 108 2732
2734 0 444352 218415 38400 108 2733
2735 0 444381 218398 38360 108 2734
2736 0 444423 218419 38240 148 2735
2737 0 444431 218439 38160 148 2736
2738 0 444446 218454 38080 148 2737
2739 5 444467 218475 38040 148 2738
2740 0 444477 218491 38000 163 2739
2741 0 444532 218491 37960 163 2740
2742 0 444533 218485 37920 163 2741
2743 0 444512 218479 37880 163 2742
2744 0 444480 218515 37800 163 2743
2745 0 444471 218524 37760 150 2744
2746 0 444427 218574 37680 150 2745
2747 0 444421 218582 37640 150 2746
2748 0 444408 218612 37560 150 2747
2749 0 444389 218629 37480 75 2748
2750 0 444422 218627 37440 75 2749
2751 0 444609 218727 37360 75 2750
2752 0 444798 218836 37280 51 2751
2753 0 445022 218970 37200 51 2752
2754 0 445234 219074 37120 75 2753
2755 0 445352 219093 37040 32 2754
2756 0 445784 219631 36960 32 2755
2757 0 445461 219189 36880 32 2756
2758 0 445429 219269 36840 32 2757
2759 0 445324 219175 36800 32 2758
2760 0 445128 219114 36720 32 2759
2761 0 445036 219039 36680 32 2760
2762 0 444838 218959 36600 32 2761
2763 0 444667 218922 36560 64 2762
2764 0 444557 218817 36520 64 2763
2765 0 444454 218754 36480 101 2764
2766 0 444352 218711 36440 101 2765
2767 0 444389 218681 36400 101 2766
2768 0 444364 218722 36320 101 2767
2769 0 444364 218716 36280 137 2768
2770 0 444372 218726 36200 137 2769
2771 0 444426 218739 36160 137 2770
2772 0 444466 218785 36080 137 2771
2773 0 444523 218751 36040 137 2772
2774 0 444536 218731 36000 137 2773
2775 0 444508 218749 35960 175 2774
2776 0 444506 218736 35920 175 2775
2777 0 444495 218691 35880 175 2776
2778 0 444461 218711 35800 175 2777
2779 0 444519 218676 35720 175 2778
2780 5 444515 218625 35680 175 2779
2781 0 444524 218584 35640 185 2780
2782 0 444499 218580 35560 185 2781
2783 0 444467 218593 35520 185 2782
2784 0 444468 218585 35480 185 2783
2785 0 444421 218636 35440 185 2784
2786 0 444389 218631 35360 81 2785
2787 0 444389 218630 35320 81 2786
2788 0 444369 218649 35240 81 2787
2789 0 444348 218818 35160 90 2788
2790 0 444319 218684 35120 90 2789
2791 0 444332 218703 35080 90 2790
2792 0 444355 218688 35040 90 2791
2793 0 444301 218721 34960 90 2792
2794 0 444287 218741 34920 141 2793
2795 0 444316 218735 34880 141 2794
2796 0 444322 218730 34840 141 2795
2797 0 444300 218726 34800 141 2796
2798 0 444334 218697 34760 141 2797
2799 0 444322 218696 34720 141 2798
2800 0 444300 218692 34680 141 2799
2801 0 444324 218674 34640 176 2800
2802 0 444319 218681 34560 176 2801
2803 0 444338 218682 34520 176 2802
2804 0 444311 218677 34440 176 2803
2805 0 444330 218674 34400 176 2804
2806 0 444297 218652 34320 128 2805
2807 0 444319 218649 34280 128 2806
2808 0 444300 218619 34200 128 2807
2809 0 444270 218590 34160 131 2808
2810 0 444290 218621 34120 131 2809
2811 0 444340 218615 34080 131 2810
2812 0 444306 218589 34000 131 2811
2813 0 444299 218554 33920 131 2812
2814 0 444301 218563 33840 164 2813
2815 0 444349 218503 33800 164 2814
2816 0 444307 218487 33720 164 2815
2817 0 444345 218436 33640 102 2816
2818 0 444383 218435 33560 102 2817
2819 0 444496 218590 33480 102 2818
2820 0 444493 218548 33440 102 2819
2821 5 444452 218506 33400 102 2820
2822 0 444394 218423 33360 137 2821
2823 0 444355 218273 33320 137 2822
2824 0 444331 218195 33280 137 2823
2825 0 444314 218149 33240 124 2824
2826 0 444268 218030 33160 124 2825
2827 5 444251 217765 33120 80 2826
2828 0 444246 217796 33080 80 2827
2829 0 444225 217808 33000 107 2828
2830 0 444223 217776 32960 80 2829
2831 0 444263 217809 32920 98 2830
2832 0 444163 217823 32840 98 2831
2833 0 444167 217856 32760 98 2832
2834 0 444111 217870 32680 98 2833
2835 0 444148 217872 32640 122 2834
2836 0 444149 217860 32600 122 2835
2837 0 444141 217866 32560 122 2836
2838 0 444145 217862 32520 122 2837
2839 0 444121 217878 32480 122 2838
2840 0 444100 217895 32400 122 2839
2841 0 444108 217886 32360 104 2840
2842 0 444038 217830 32280 104 2841
2843 0 444004 217793 32240 104 2842
2844 0 444034 217811 32200 104 2843
2845 0 443974 217837 32120 104 2844
2846 0 443986 217848 32040 96 2845
2847 0 443920 217797 31960 96 2846
2848 0 443882 217744 31880 32 2847
2849 0 443821 217720 31800 32 2848
2850 0 443714 217656 31720 91 2849
2851 0 443724 217597 31680 91 2850
2852 0 443626 217543 31640 91 2851
2853 0 443695 217481 31600 91 2852
2854 0 443661 217454 31560 91 2853
2855 0 443596 217414 31520 107 2854
2856 0 443608 217355 31480 107 2855
2857 0 443508 217267 31400 107 2856
2858 0 443485 217181 31360 81 2857
2859 0 443461 217326 31320 81 2858
2860 0 443472 217311 31280 81 2859
2861 0 443402 217296 31200 81 2860
2862 0 443389 217276 31160 81 2861
2863 0 443382 217247 31120 81 2862
2864 0 443335 217236 31080 81 2863
2865 0 443331 217222 31040 104 2864
2866 0 443456 217265 30960 104 2865
2867 0 443415 217247 30920 104 2866
2868 0 443413 217237 30880 104 2867
2869 0 443420 217251 30840 104 2868
2870 0 443486 217258 30800 104 2869
2871 0 443513 217272 30760 98 2870
2872 0 443529 217230 30720 98 2871
2873 0 443528 217255 30640 98 2872
2874 0 443633 217207 30600 98 2873
2875 0 443675 217195 30520 101 2874
2876 0 443880 217168 30440 101 2875
2877 0 443810 217138 30360 101 2876
2878 0 443764 217125 30280 108 2877
2879 0 443822 217084 30240 108 2878
2880 0 443783 217055 30160 108 2879
2881 0 443865 216989 30120 108 2880
2882 0 443864 216941 30040 98 2881
2883 0 443926 216899 30000 98 2882
2884 0 443877 216869 29960 98 2883
2885 0 443866 216837 29920 98 2884
2886 0 443854 216777 29840 115 2885
2887 0 443836 216737 29800 115 2886
2888 0 443865 216687 29720 115 2887
2889 0 443838 216631 29680 115 2888
2890 0 443790 216567 29600 120 2889
2891 0 443802 216544 29560 120 2890
2892 0 443780 216491 29480 120 2891
2893 0 443742 216459 29400 115 2892
2894 0 443714 216401 29320 115 2893
2895 0 443658 216316 29240 115 2894
2896 0 443533 216237 29160 90 2895
2897 0 443407 216083 29080 122 2896
2898 0 443321 215965 29000 122 2897
2899 0 443177 215834 28920 124 2898
2900 0 443108 215742 28880 124 2899
2901 0 442985 215668 28800 156 2900
2902 0 442857 215558 28720 120 2901
2903 0 442663 215467 28640 128 2902
2904 0 442502 215432 28560 128 2903
2905 0 442384 215355 28440 124 2904
2906 0 442293 215264 28360 124 2905
2907 0 442150 215201 28280 71 2906
2908 0 442035 215166 28200 71 2907
2909 0 441985 215172 28120 71 2908
2910 0 441963 215245 28040 71 2909
2911 0 441957 215264 27960 32 2910
2912 0 441935 215261 27880 32 2911
2913 5 441926 215258 27840 32 2912
2914 5 441829 215125 27800 32 2913
2915 0 441819 215139 27760 32 2914
2916 0 441837 215129 27720 32 2915
2917 0 441876 215168 27680 32 2916
2918 0 441907 215165 27600 32 2917
2919 0 441865 215179 27520 32 2918
2920 0 441868 215192 27480 32 2919
2921 0 441727 215199 27400 32 2920
2922 0 441692 215213 27320 32 2921
2923 0 441642 215168 27280 0 2922
2924 0 441471 215218 27200 0 2923
2925 0 441426 215272 27160 0 2924
2926 0 441381 215278 27120 0 2925
2927 0 441243 215261 27040 0 2926
2928 0 441192 215244 27000 0 2927
2929 0 441148 215403 26920 0 2928
2930 0 441045 215425 26840 0 2929
2931 0 440913 215490 26760 0 2930
2932 0 440837 215485 26720 0 2931
2933 0 440693 215521 26640 0 2932
2934 0 440596 215453 26600 0 2933
2935 0 440415 215471 26560 0 2934
2936 0 440256 215482 26480 0 2935
2937 0 440053 215472 26400 0 2936
2938 0 439958 215448 26360 0 2937
2939 5 439431 215293 26280 0 2938
2940 5 438998 214155 26280 0 2939
2941 5 439014 214077 26320 0 2940
2942 0 438692 213381 26320 0 2941
2943 0 438776 212752 26320 0 2942
2944 0 438832 212507 26440 0 2943
2945 0 438930 212318 26520 0 2944
2946 0 438999 212212 26600 0 2945
2947 0 438976 212169 26640 0 2946
2948 5 439067 212013 26720 0 2947
2949 0 438687 211931 26760 0 2948
2950 0 438667 211783 26800 0 2949
2951 0 438600 211608 26840 0 2950
2952 0 438584 211523 26880 0 2951
2953 0 438771 211470 26960 0 2952
2954 0 438589 211328 27040 0 2953
2955 0 438548 210981 27120 0 2954
2956 0 438525 210654 27200 0 2955
2957 0 438480 210334 27280 0 2956
2958 0 438450 210130 27400 0 2957
2959 0 438475 209924 27520 0 2958
2960 5 438508 209664 27600 0 2959
2961 0 437682 209674 27640 0 2960
2962 0 437433 209549 27680 0 2961
2963 0 437127 209438 27760 0 2962
2964 0 436982 209395 27840 0 2963
2965 0 436412 209269 27960 0 2964
2966 0 436316 209185 28040 0 2965
2967 0 436079 209091 28120 0 2966
2968 0 435921 208988 28200 0 2967
2969 0 435763 208830 28280 0 2968
2970 0 435824 208855 28320 0 2969
2971 0 435687 208765 28360 0 2970
2972 0 435703 208773 28400 0 2971
2973 6 435688 208815 28480 0 2972
2974 0 432654 229014 50960 200 2546
2975 0 432670 228465 51120 64 2974
2976 5 432801 228207 51320 64 2975
2977 0 432687 227293 51360 175 2976
2978 0 432662 227004 51440 137 2977
2979 0 432736 226858 51520 150 2978
2980 0 432746 226755 51600 166 2979
2981 0 432745 226610 51680 166 2980
2982 0 432787 226371 51760 154 2981
2983 5 433783 225414 51800 200 2982
2984 0 433774 224791 51880 32 2983
2985 0 433364 225310 52080 196 2984
2986 0 433324 225304 52200 196 2985
2987 0 433242 224284 52240 32 2986
2988 0 433201 224088 52280 32 2987
2989 0 433148 223974 52320 32 2988
2990 0 433131 223820 52400 0 2989
2991 0 433123 223700 52480 0 2990
2992 0 433141 223614 52520 0 2991
2993 0 433124 223512 52560 0 2992
2994 0 433195 223339 52600 0 2993
2995 0 433198 223253 52640 0 2994
2996 0 433150 223069 52720 0 2995
2997 0 433163 223015 52760 0 2996
2998 0 433224 222930 52800 0 2997
2999 0 433206 222849 52880 0 2998
3000 0 433270 222818 52920 0 2999
3001 0 433327 222607 53000 0 3000
3002 0 433333 222384 53080 0 3001
3003 0 433220 222174 53160 0 3002
3004 0 433237 222037 53200 0 3003
3005 0 433264 222058 53280 0 3004
3006 0 433390 221868 53320 0 3005
3007 0 433627 221386 53360 0 3006
3008 0 433797 221044 53400 0 3007
3009 5 433981 220823 53480 0 3008
3010 0 434406 220137 53600 0 3009
3011 0 434455 219939 53640 0 3010
3012 0 434472 219762 53720 0 3011
3013 0 434489 219484 53800 0 3012
3014 0 434436 219230 53840 0 3013
3015 0 434370 219079 53920 0 3014
3016 0 434321 218870 54000 0 3015
3017 0 434282 218713 54080 0 3016
3018 0 434302 218648 54120 0 3017
3019 0 434340 218602 54160 0 3018
3020 0 434328 218526 54240 0 3019
3021 0 434326 218485 54280 0 3020
3022 0 434360 218312 54320 0 3021
3023 0 434417 217944 54360 0 3022
3024 0 434436 217522 54440 0 3023
3025 0 434772 216922 54400 0 3024
3026 0 434867 216787 54360 0 3025
3027 0 434964 216594 54320 0 3026
3028 0 435073 216506 54280 0 3027
3029 0 435705 216002 54240 0 3028
3030 0 436128 215672 54200 0 3029
3031 0 436184 215608 54120 0 3030
3032 0 436383 215411 54040 0 3031
3033 0 436482 215317 54000 0 3032
3034 0 436596 215191 53960 0 3033
3035 0 436669 215048 53920 0 3034
3036 0 436623 214359 53880 0 3035
3037 0 436653 213850 53800 0 3036
3038 0 436619 213591 53720 0 3037
3039 0 436453 213290 53680 0 3038
3040 0 436161 212815 53600 0 3039
3041 0 435841 212155 53520 0 3040
3042 0 435396 211384 53440 0 3041
3043 0 435525 211097 53360 0 3042
3044 0 435439 211014 53280 0 3043
3045 0 435450 210889 53200 0 3044
3046 0 435433 210788 53120 0 3045
3047 0 435389 210594 53080 0 3046
3048 0 435373 210503 53040 0 3047
3049 0 435387 210348 53000 0 3048
3050 0 435374 210281 52920 0 3049
3051 0 435494 210141 52840 0 3050
3052 0 435510 209949 52760 0 3051
3053 0 435543 209900 52720 0 3052
3054 0 435571 209874 52680 0 3053
3055 0 435517 209889 52600 0 3054
3056 0 435502 209855 52520 0 3055
3057 0 435426 209822 52480 0 3056
3058 0 435351 209754 52440 0 3057
3059 0 435238 209726 52400 0 3058
3060 0 435192 209706 52360 0 3059
3061 0 435185 209678 52320 0 3060
3062 0 435157 209647 52280 0 3061
3063 0 435119 209648 52240 0 3062
3064 0 435077 209632 52200 0 3063
3065 0 435120 209631 52160 0 3064
3066 0 435145 209643 52120 0 3065
3067 0 435151 209641 52080 0 3066
3068 0 435090 209625 52040 0 3067
3069 0 435059 209600 52000 0 3068
3070 0 435052 209571 51960 0 3069
3071 0 435041 209560 51920 0 3070
3072 0 435041 209616 51840 0 3071
3073 0 435053 209552 51760 0 3072
3074 0 435089 209544 51680 0 3073
3075 0 434967 209448 51640 0 3074
3076 0 434928 209427 51560 0 3075
3077 0 434960 209439 51480 0 3076
3078 0 434928 209403 51440 0 3077
3079 0 434921 209375 51360 0 3078
3080 0 434804 209278 51320 0 3079
3081 0 434839 209297 51240 0 3080
3082 0 434831 209260 51160 0 3081
3083 0 434737 209188 51080 0 3082
3084 0 434666 209114 51040 0 3083
3085 0 434635 209120 51000 0 3084
3086 0 434644 209106 50960 0 3085
3087 0 434626 209126 50920 0 3086
3088 0 434242 209048 50840 0 3087
3089 0 434211 209056 50800 0 3088
3090 0 434237 209098 50760 0 3089
3091 0 434226 209094 50720 0 3090
3092 0 434259 209154 50680 0 3091
3093 0 434198 209119 50640 0 3092
3094 0 434132 209021 50600 0 3093
3095 0 434075 208920 50560 0 3094
3096 0 434033 208888 50520 0 3095
3097 0 434023 208922 50480 0 3096
3098 0 434024 209110 50440 0 3097
3099 0 433951 208654 50360 0 3098
3100 0 433923 208522 50320 0 3099
3101 0 433848 208469 50240 0 3100
3102 0 433794 208448 50200 0 3101
3103 0 433644 208503 50120 0 3102
3104 0 433689 208513 50080 0 3103
3105 0 433626 208522 50000 0 3104
3106 0 433537 208536 49960 0 3105
3107 0 433711 208350 49880 0 3106
3108 0 433688 208319 49800 0 3107
3109 0 433698 208303 49760 0 3108
3110 0 433718 208225 49720 0 3109
3111 0 433761 208088 49680 0 3110
3112 0 433764 208019 49600 0 3111
3113 0 433765 207994 49560 0 3112
3114 0 433789 207953 49480 0 3113
3115 0 433800 207850 49400 0 3114
3116 0 433780 207795 49360 0 3115
3117 0 433820 207732 49280 0 3116
3118 0 433817 207748 49200 0 3117
3119 0 433790 207717 49120 0 3118
3120 0 433796 207702 49040 0 3119
3121 0 433806 207640 48960 0 3120
3122 0 433789 207595 48880 0 3121
3123 0 433756 207584 48840 0 3122
3124 0 433701 207559 48800 0 3123
3125 0 433685 207516 48760 0 3124
3126 0 433664 207497 48720 0 3125
3127 0 433639 207522 48640 0 3126
3128 0 433525 207450 48600 0 3127
3129 0 433472 207396 48560 0 3128
3130 0 433410 207363 48480 0 3129
3131 0 433362 207323 48400 0 3130
3132 0 433368 207321 48360 0 3131
3133 0 433384 207324 48320 0 3132
3134 0 433376 207204 48240 0 3133
3135 0 433079 205898 48200 0 3134
3136 0 433360 206704 48160 0 3135
3137 0 433336 206864 48120 0 3136
3138 0 433306 206897 48080 0 3137
3139 0 433255 206904 48040 0 3138
3140 0 433185 206928 47960 0 3139
3141 0 433162 206789 47920 0 3140
3142 0 432974 206716 47840 0 3141
3143 0 432953 206705 47800 0 3142
3144 0 433113 206804 47760 0 3143
3145 0 433119 206786 47720 0 3144
3146 0 433110 206793 47640 0 3145
3147 0 433197 206751 47560 0 3146
3148 0 433272 206744 47480 0 3147
3149 0 433294 206620 47400 0 3148
3150 0 433274 206614 47320 0 3149
3151 0 433234 206611 47240 0 3150
3152 0 433208 206614 47160 0 3151
3153 0 433172 206641 47080 0 3152
3154 0 433188 206628 47000 0 3153
3155 0 433200 206628 46960 0 3154
3156 0 433709 210288 46920 0 3155
3157 0 434502 213755 46880 0 3156
3158 0 434538 213960 46840 0 3157
3159 0 433105 206651 46800 0 3158
3160 0 433126 206545 46760 0 3159
3161 0 433090 206490 46720 0 3160
3162 0 433059 206435 46640 0 3161
3163 0 433009 206452 46600 0 3162
3164 0 432964 206427 46560 0 3163
3165 0 432960 206410 46480 0 3164
3166 0 432953 206398 46440 0 3165
3167 0 432968 206345 46400 0 3166
3168 0 432884 206440 46320 0 3167
3169 0 432781 206465 46280 0 3168
3170 0 432696 206561 46240 0 3169
3171 0 432581 206613 46200 0 3170
3172 0 432533 206667 46160 0 3171
3173 0 432416 206710 46080 0 3172
3174 0 432260 206853 46000 0 3173
3175 0 432127 206926 45960 0 3174
3176 0 432105 206956 45920 0 3175
3177 0 432100 206962 45880 0 3176
3178 0 432056 206958 45840 0 3177
3179 0 432105 206905 45800 0 3178
3180 0 431998 206889 45760 0 3179
3181 0 432107 206828 45680 0 3180
3182 0 432116 206772 45640 0 3181
3183 0 432145 206774 45600 0 3182
3184 0 432311 206669 45520 0 3183
3185 0 432321 206618 45480 0 3184
3186 0 432329 206564 45440 0 3185
3187 0 432375 206523 45400 0 3186
3188 0 432382 206510 45360 0 3187
3189 0 432384 206519 45320 0 3188
3190 0 432386 206503 45280 0 3189
3191 0 432368 206500 45240 0 3190
3192 0 432348 206487 45200 0 3191
3193 0 432300 206485 45160 0 3192
3194 0 432287 206449 45120 0 3193
3195 0 432319 206454 45080 0 3194
3196 0 432307 206430 45040 0 3195
3197 0 432287 206387 45000 0 3196
3198 0 432263 206376 44960 0 3197
3199 0 432296 206360 44920 0 3198
3200 0 432285 206353 44880 0 3199
3201 0 432241 206337 44840 0 3200
3202 0 432230 206268 44800 0 3201
3203 0 432191 206204 44760 0 3202
3204 0 432171 206200 44720 0 3203
3205 0 432114 206141 44680 0 3204
3206 0 432087 206130 44640 0 3205
3207 0 432036 206097 44600 0 3206
3208 0 432049 206076 44560 0 3207
3209 0 432008 206067 44520 0 3208
3210 0 432025 206066 44480 0 3209
3211 0 432015 206065 44440 0 3210
3212 0 431978 206051 44400 0 3211
3213 0 431981 206047 44360 0 3212
3214 0 431909 206020 44320 0 3213
3215 0 431861 206005 44280 0 3214
3216 0 431835 205994 44240 0 3215
3217 0 431868 205994 44200 0 3216
3218 5 431725 206014 44160 0 3217
3219 0 431803 205952 44120 0 3218
3220 0 431890 205902 44040 0 3219
3221 0 431917 205877 43960 0 3220
3222 0 431857 205845 43920 0 3221
3223 0 431874 205829 43880 0 3222
3224 0 431888 205801 43840 0 3223
3225 0 431880 205787 43800 0 3224
3226 0 431884 205784 43760 0 3225
3227 0 431846 205761 43720 0 3226
3228 0 431833 205733 43680 0 3227
3229 0 431721 205753 43640 0 3228
3230 0 431740 205754 43600 0 3229
3231 0 431734 205704 43560 0 3230
3232 0 431801 205657 43480 0 3231
3233 0 431773 205609 43440 0 3232
3234 0 431726 205592 43400 0 3233
3235 0 431730 205571 43360 0 3234
3236 0 431735 205567 43320 0 3235
3237 0 431726 205546 43280 0 3236
3238 0 431724 205525 43240 0 3237
3239 0 431714 205523 43200 0 3238
3240 0 431706 205520 43160 0 3239
3241 0 431686 205507 43120 0 3240
3242 0 431695 205497 43080 0 3241
3243 0 431647 205497 43040 0 3242
3244 0 431627 205479 43000 0 3243
3245 0 431628 205483 42960 0 3244
3246 0 431598 205478 42880 0 3245
3247 0 431589 205476 42840 0 3246
3248 0 431560 205482 42800 0 3247
3249 0 431553 205475 42760 0 3248
3250 0 431601 205483 42720 0 3249
3251 0 431621 205478 42680 0 3250
3252 0 431549 205476 42640 0 3251
3253 0 431542 205484 42600 0 3252
3254 0 431534 205503 42560 0 3253
3255 5 431488 205585 42520 0 3254
3256 0 431370 205763 42480 0 3255
3257 0 431309 205908 42440 0 3256
3258 0 431280 205960 42400 0 3257
3259 0 431275 205967 42360 0 3258
3260 0 431304 205970 42320 0 3259
3261 0 431311 206043 42280 0 3260
3262 0 431308 206024 42240 0 3261
3263 0 431309 206019 42200 0 3262
3264 0 431265 206060 42160 0 3263
3265 0 431258 206088 42120 0 3264
3266 0 431163 206226 42080 0 3265
3267 0 431100 206229 42040 0 3266
3268 0 431032 206478 42000 0 3267
3269 0 430932 206605 41960 0 3268
3270 0 430834 206740 41920 0 3269
3271 0 430941 206671 41880 0 3270
3272 0 430949 206709 41840 0 3271
3273 0 430981 206789 41760 0 3272
3274 0 430868 206769 41720 0 3273
3275 0 430941 206719 41680 0 3274
3276 0 430916 206675 41640 0 3275
3277 0 430919 206674 41600 0 3276
3278 0 430863 206680 41560 0 3277
3279 0 430612 206779 41520 0 3278
3280 0 430456 206908 41480 0 3279
3281 0 430404 206966 41440 0 3280
3282 0 430361 206996 41400 0 3281
3283 0 430356 206989 41360 0 3282
3284 0 430334 207002 41320 0 3283
3285 0 430323 207009 41280 0 3284
3286 0 430297 207010 41240 0 3285
3287 6 430276 206996 41200 0 3286
3288 0 366241 162673 158680 245 1994
3289 0 366264 162608 158600 256 3288
3290 0 366298 162484 158440 256 3289
3291 0 366320 162425 158360 212 3290
3292 0 366348 162412 158320 212 3291
3293 0 366364 162429 158280 212 3292
3294 0 366386 162451 158240 212 3293
3295 0 366403 162417 158200 212 3294
3296 0 366427 162393 158160 212 3295
3297 0 366432 162295 158080 271 3296
3298 0 366502 162312 158000 271 3297
3299 0 366531 162307 157960 271 3298
3300 0 366560 162310 157920 271 3299
3301 0 366659 162339 157880 271 3300
3302 0 366678 162318 157800 283 3301
3303 0 366709 162322 157760 283 3302
3304 0 366735 162337 157720 283 3303
3305 0 366781 162290 157640 283 3304
3306 0 366863 162192 157560 229 3305
3307 0 366967 162119 157480 204 3306
3308 0 367027 162075 157400 204 3307
3309 0 366882 162189 157320 204 3308
3310 0 366855 162209 157280 204 3309
3311 0 366792 162252 157240 229 3310
3312 0 366864 162198 157200 204 3311
3313 0 366905 162224 157160 204 3312
3314 0 366869 162254 157120 204 3313
3315 0 366864 162264 157080 204 3314
3316 0 366874 162271 157040 204 3315
3317 0 366827 162350 157000 204 3316
3318 5 366845 162357 156960 204 3317
3319 0 366869 162410 156880 204 3318
3320 0 366922 162408 156800 204 3319
3321 5 367095 162410 156760 202 3320
3322 0 367884 161629 156720 137 3321
3323 0 368001 161404 156680 81 3322
3324 0 368082 161299 156640 137 3323
3325 0 368077 161276 156600 137 3324
3326 0 368183 161211 156560 137 3325
3327 0 368244 161153 156520 137 3326
3328 0 368288 161109 156480 134 3327
3329 0 368382 161031 156440 134 3328
3330 0 368505 160952 156400 136 3329
3331 0 368711 160820 156320 124 3330
3332 0 368892 160574 156280 160 3331
3333 0 368977 160451 156240 160 3332
3334 0 369165 160118 156200 108 3333
3335 0 369428 159693 156120 128 3334
3336 0 369493 159583 156040 128 3335
3337 0 369608 159559 156000 122 3336
3338 0 369659 159522 155920 122 3337
3339 0 369749 159423 155840 122 3338
3340 0 369797 159477 155720 128 3339
3341 0 369822 159331 155680 128 3340
3342 0 369829 159256 155640 81 3341
3343 0 369879 159140 155560 81 3342
3344 0 369834 159058 155520 81 3343
3345 0 369853 158979 155480 102 3344
3346 0 369888 158891 155400 102 3345
3347 0 369908 158796 155360 80 3346
3348 0 369941 158687 155320 80 3347
3349 0 369917 158620 155280 80 3348
3350 0 369942 158574 155240 64 3349
3351 0 369961 158538 155200 64 3350
3352 0 369996 158499 155160 64 3351
3353 0 369994 158427 155120 64 3352
3354 0 370020 158384 155080 107 3353
3355 0 369974 158276 155040 107 3354
3356 0 369960 158221 155000 107 3355
3357 0 369961 158120 154960 178 3356
3358 0 369974 158053 154920 178 3357
3359 0 369953 157962 154880 178 3358
3360 0 369973 157889 154840 207 3359
3361 5 369738 157563 154720 226 3360
3362 0 369831 157520 154680 226 3361
3363 0 369776 157548 154600 226 3362
3364 0 369854 157517 154560 186 3363
3365 0 369811 157499 154520 226 3364
3366 5 369687 157439 154480 226 3365
3367 0 369986 157362 154440 219 3366
3368 0 370127 157309 154360 108 3367
3369 0 370224 157276 154280 108 3368
3370 0 370267 157250 154200 108 3369
3371 0 370326 157230 154120 108 3370
3372 0 370418 157108 154040 108 3371
3373 0 370463 157046 154000 186 3372
3374 0 370507 156982 153960 186 3373
3375 0 370494 156741 153920 186 3374
3376 0 370451 156524 153880 192 3375
3377 0 370390 156263 153840 40 3376
3378 0 370417 156162 153760 40 3377
3379 0 370405 156110 153680 40 3378
3380 0 370476 156027 153600 40 3379
3381 0 370476 156084 153560 40 3380
3382 0 370544 156060 153520 40 3381
3383 0 370558 156110 153480 40 3382
3384 0 370582 156153 153440 40 3383
3385 0 370572 156226 153400 40 3384
3386 0 370604 156268 153360 40 3385
3387 0 370584 156223 153320 40 3386
3388 0 370642 156243 153280 40 3387
3389 0 370590 156263 153200 40 3388
3390 0 370554 156279 153160 40 3389
3391 0 370482 156324 153120 40 3390
3392 0 370511 156345 153080 40 3391
3393 0 370490 156314 153000 40 3392
3394 0 370429 156351 152960 40 3393
3395 0 370416 156330 152920 40 3394
3396 0 370380 156364 152880 40 3395
3397 0 370366 156391 152800 51 3396
3398 0 370282 156395 152760 51 3397
3399 0 370228 156410 152720 32 3398
3400 0 370155 156422 152680 32 3399
3401 0 370082 156436 152600 32 3400
3402 0 369979 156423 152520 32 3401
3403 0 369926 156408 152480 32 3402
3404 0 369887 156410 152440 32 3403
3405 0 369735 156408 152360 32 3404
3406 0 369611 156403 152280 32 3405
3407 0 369579 156399 152240 32 3406
3408 0 369537 156400 152200 156 3407
3409 0 369499 156406 152160 273 3408
3410 0 369437 156420 152120 273 3409
3411 0 369401 156476 152040 273 3410
3412 0 369288 156604 152000 283 3411
3413 5 369229 156639 151920 273 3412
3414 0 369240 156659 151840 273 3413
3415 0 369303 156545 151760 273 3414
3416 0 369472 156493 151680 178 3415
3417 0 369582 156521 151640 178 3416
3418 0 369642 156529 151600 178 3417
3419 0 369711 156527 151560 178 3418
3420 0 369740 156652 151520 178 3419
3421 5 369779 156684 151440 178 3420
3422 0 370218 156250 151400 190 3421
3423 0 370280 156122 151360 45 3422
3424 0 370222 155977 151280 45 3423
3425 0 370259 155995 151200 45 3424
3426 0 370295 156024 151160 45 3425
3427 0 370398 156059 151080 32 3426
3428 0 370511 156015 151040 32 3427
3429 0 370610 155933 151000 71 3428
3430 0 370596 155912 150960 71 3429
3431 0 370600 155931 150920 71 3430
3432 0 370630 155957 150880 71 3431
3433 0 370681 155944 150800 71 3432
3434 0 370713 155998 150720 75 3433
3435 0 370886 156235 150640 86 3434
3436 0 371051 156371 150560 86 3435
3437 0 371337 156592 150480 81 3436
3438 0 371486 156810 150400 32 3437
3439 0 371587 156938 150320 32 3438
3440 0 371619 156956 150280 32 3439
3441 0 371657 156970 150240 32 3440
3442 0 371704 156988 150200 32 3441
3443 0 371675 156998 150120 32 3442
3444 0 371646 156976 150080 32 3443
3445 0 371646 156879 150040 102 3444
3446 0 371577 156858 150000 102 3445
3447 0 371507 156735 149920 102 3446
3448 0 371373 156539 149840 102 3447
3449 0 371248 156439 149800 136 3448
3450 0 371056 156238 149720 107 3449
3451 0 370947 156133 149680 107 3450
3452 0 370872 156056 149640 98 3451
3453 0 370801 155970 149600 98 3452
3454 0 370763 155866 149560 98 3453
3455 0 370838 155848 149480 98 3454
3456 0 370877 155834 149440 98 3455
3457 0 370913 155836 149360 91 3456
3458 0 370967 155843 149280 91 3457
3459 0 370988 155803 149200 91 3458
3460 0 370960 155792 149120 227 3459
3461 0 370952 155794 149040 227 3460
3462 0 370974 155753 148960 227 3461
3463 0 371005 155721 148880 227 3462
3464 0 371025 155694 148840 160 3463
3465 0 371030 155664 148800 160 3464
3466 0 371047 155676 148760 160 3465
3467 5 371243 155795 148680 227 3466
3468 0 371117 155543 148560 40 3467
3469 0 371110 155552 148480 40 3468
3470 0 371219 155582 148400 40 3469
3471 0 371220 155597 148360 40 3470
3472 0 371204 155602 148280 40 3471
3473 0 371236 155608 148240 40 3472
3474 0 371300 155625 148160 40 3473
3475 0 371311 155645 148080 40 3474
3476 0 371305 155626 148040 40 3475
3477 0 371232 155599 148000 40 3476
3478 0 371275 155578 147960 40 3477
3479 0 371281 155552 147920 40 3478
3480 0 371312 155527 147880 0 3479
3481 0 371323 155499 147800 0 3480
3482 0 371305 155463 147760 0 3481
3483 0 371306 155433 147720 0 3482
3484 0 371272 155387 147680 0 3483
3485 0 371192 155354 147600 0 3484
3486 0 371103 155315 147560 0 3485
3487 0 371019 155272 147520 0 3486
3488 0 371004 155230 147480 0 3487
3489 0 371000 155210 147440 0 3488
3490 0 370940 155199 147400 0 3489
3491 0 370944 155239 147320 0 3490
3492 0 370945 155293 147280 0 3491
3493 0 370909 155231 147200 0 3492
3494 0 370811 155363 147160 0 3493
3495 0 370795 155396 147120 0 3494
3496 0 370799 155380 147080 0 3495
3497 0 370825 155399 147000 0 3496
3498 0 370823 155398 146960 0 3497
3499 0 370815 155397 146920 0 3498
3500 0 370820 155408 146880 0 3499
3501 0 370794 155428 146840 0 3500
3502 0 370726 155435 146760 0 3501
3503 0 370724 155440 146720 0 3502
3504 0 370717 155463 146640 0 3503
3505 0 370696 155478 146560 0 3504
3506 0 370648 155439 146480 0 3505
3507 0 370627 155424 146400 0 3506
3508 0 370650 155449 146320 0 3507
3509 0 370640 155401 146240 0 3508
3510 0 370617 155413 146160 0 3509
3511 0 370649 155430 146080 0 3510
3512 0 370591 155418 146000 0 3511
3513 0 370585 155436 145920 0 3512
3514 0 370577 155452 145840 0 3513
3515 0 370568 155488 145760 0 3514
3516 0 370542 155480 145680 0 3515
3517 0 370526 155471 145600 0 3516
3518 0 370507 155433 145520 0 3517
3519 0 370525 155436 145440 0 3518
3520 0 370512 155429 145400 0 3519
3521 0 370501 155417 145360 0 3520
3522 0 370467 155410 145320 0 3521
3523 0 370422 155382 145280 0 3522
3524 0 370377 155390 145240 0 3523
3525 0 370383 155390 145200 0 3524
3526 0 370392 155410 145160 0 3525
3527 0 370358 155403 145080 0 3526
3528 0 370342 155409 145040 0 3527
3529 0 370344 155398 144960 0 3528
3530 0 370348 155425 144880 0 3529
3531 0 370299 155416 144800 0 3530
3532 0 370230 155463 144720 0 3531
3533 5 370070 155579 144680 0 3532
3534 0 369871 155650 144680 0 3533
3535 0 369863 155718 144640 0 3534
3536 0 369853 155794 144600 0 3535
3537 0 369852 155826 144560 0 3536
3538 0 369824 155824 144520 0 3537
3539 0 369803 155824 144480 0 3538
3540 0 369727 155832 144440 0 3539
3541 0 369642 155835 144400 0 3540
3542 0 369588 155835 144360 0 3541
3543 0 369532 155843 144320 0 3542
3544 0 369531 155857 144280 0 3543
3545 6 369513 155885 144240 0 3544
3546 0 432185 230139 50400 315 2550
3547 0 431777 231060 50280 81 3546
3548 0 431517 231213 50240 40 3547
3549 0 430743 231593 50160 32 3548
3550 0 430579 231621 50120 32 3549
3551 0 430358 231842 50040 0 3550
3552 0 430122 232048 49960 0 3551
3553 0 430438 231718 49920 0 3552
3554 0 430441 231729 49880 0 3553
3555 0 430387 231704 49800 0 3554
3556 0 430304 231709 49760 0 3555
3557 0 430255 231726 49680 0 3556
3558 0 430157 231689 49600 0 3557
3559 0 430050 231718 49520 0 3558
3560 0 429992 231692 49480 0 3559
3561 0 429762 231712 49400 0 3560
3562 0 429617 231713 49360 0 3561
3563 0 429519 231710 49280 0 3562
3564 0 429242 231728 49200 0 3563
3565 0 429066 231734 49160 0 3564
3566 0 429011 231703 49080 0 3565
3567 0 428992 231660 49000 0 3566
3568 0 428856 231631 48960 0 3567
3569 0 428830 231649 48920 0 3568
3570 0 428771 231609 48880 0 3569
3571 0 428783 231551 48800 0 3570
3572 0 428722 231524 48760 0 3571
3573 0 428632 231475 48680 0 3572
3574 0 428446 231386 48600 0 3573
3575 0 428334 231329 48560 0 3574
3576 0 428411 231287 48480 0 3575
3577 0 428263 231207 48400 0 3576
3578 0 428227 231183 48360 0 3577
3579 0 428147 231114 48320 0 3578
3580 0 428187 231101 48280 0 3579
3581 0 428154 231034 48200 0 3580
3582 0 428170 230942 48160 0 3581
3583 0 428089 230887 48120 0 3582
3584 0 427897 230793 48040 0 3583
3585 0 427167 230451 48000 0 3584
3586 0 426649 230222 47960 0 3585
3587 0 426919 230313 47920 0 3586
3588 0 426915 230309 47880 0 3587
3589 0 426898 230321 47840 0 3588
3590 0 426792 230317 47800 0 3589
3591 0 426859 230337 47760 0 3590
3592 0 426966 230428 47720 0 3591
3593 0 426632 230341 47680 0 3592
3594 0 426218 229953 47640 0 3593
3595 0 426169 229785 47560 0 3594
3596 0 426044 229648 47480 0 3595
3597 0 425834 229288 47400 0 3596
3598 0 425681 229135 47320 0 3597
3599 0 425451 229013 47280 0 3598
3600 0 425344 228980 47200 0 3599
3601 0 425253 228992 47120 40 3600
3602 0 425058 228797 47040 0 3601
3603 0 424977 228585 46960 0 3602
3604 0 424825 228364 46880 0 3603
3605 0 424548 228115 46840 0 3604
3606 0 424428 228119 46800 0 3605
3607 0 424017 227828 46760 0 3606
3608 0 423665 227658 46720 0 3607
3609 0 423343 227453 46680 0 3608
3610 0 423057 227227 46640 0 3609
3611 0 422910 227037 46600 0 3610
3612 0 422700 226854 46520 0 3611
3613 0 422519 226637 46440 0 3612
3614 0 422453 226568 46360 0 3613
3615 0 422265 226589 46320 0 3614
3616 0 421999 226574 46280 0 3615
3617 0 421713 226652 46200 0 3616
3618 0 421351 226826 46120 0 3617
3619 0 421052 226816 46080 0 3618
3620 0 420657 226909 46000 0 3619
3621 0 420320 226971 45960 0 3620
3622 0 420151 227382 45880 0 3621
3623 0 419860 227041 45840 0 3622
3624 0 420015 226810 45800 0 3623
3625 0 420037 226486 45760 0 3624
3626 0 420207 226214 45680 0 3625
3627 0 420374 225896 45600 0 3626
3628 0 420591 225728 45520 0 3627
3629 0 420725 225590 45440 0 3628
3630 0 420637 225457 45400 0 3629
3631 0 420662 225367 45320 0 3630
3632 0 420571 225320 45280 0 3631
3633 0 420430 225267 45240 0 3632
3634 0 420482 225297 45160 0 3633
3635 0 420300 225145 45120 0 3634
3636 0 420293 225125 45080 0 3635
3637 0 420194 225048 45040 0 3636
3638 0 420138 225006 45000 0 3637
3639 0 420154 224978 44960 0 3638
3640 5 420314 225094 44920 0 3639
3641 0 420075 224942 44880 0 3640
3642 0 419997 224906 44840 0 3641
3643 0 419984 224910 44760 0 3642
3644 0 419944 224848 44680 0 3643
3645 0 419847 224798 44640 0 3644
3646 0 419754 224645 44600 0 3645
3647 5 419497 224237 44560 0 3646
3648 0 419491 224192 44520 0 3647
3649 0 419550 224204 44480 0 3648
3650 0 419439 224087 44360 0 3649
3651 0 419467 224042 44280 0 3650
3652 0 419401 224035 44240 0 3651
3653 0 419367 223965 44160 0 3652
3654 0 419322 223911 44080 0 3653
3655 0 419311 223892 44000 0 3654
3656 0 419298 223863 43960 0 3655
3657 0 419231 223867 43920 0 3656
3658 0 419131 223863 43880 0 3657
3659 0 419166 223878 43840 0 3658
3660 0 419194 223850 43800 0 3659
3661 0 419228 223805 43760 0 3660
3662 0 419318 223795 43680 0 3661
3663 0 419308 223792 43600 0 3662
3664 0 419365 223791 43520 0 3663
3665 0 419352 223788 43440 0 3664
3666 0 419413 223734 43360 0 3665
3667 0 419217 223676 43320 0 3666
3668 0 419237 223627 43280 0 3667
3669 0 419393 223551 43200 0 3668
3670 0 419348 223482 43160 0 3669
3671 0 419312 223476 43120 0 3670
3672 0 419261 223398 43040 0 3671
3673 0 419283 223408 42960 0 3672
3674 0 419274 223416 42880 0 3673
3675 0 419305 223406 42800 0 3674
3676 0 419303 223446 42720 0 3675
3677 0 419330 223428 42680 0 3676
3678 0 419307 223362 42640 0 3677
3679 0 419316 223339 42560 0 3678
3680 0 419346 223313 42480 0 3679
3681 0 419353 223293 42440 0 3680
3682 0 419337 223252 42400 0 3681
3683 0 419347 223241 42360 0 3682
3684 0 419303 223245 42320 0 3683
3685 0 419271 223284 42280 0 3684
3686 0 419240 223267 42240 0 3685
3687 0 419244 223263 42200 0 3686
3688 0 419275 223230 42160 0 3687
3689 0 419259 223211 42120 0 3688
3690 0 419232 223193 42080 0 3689
3691 0 419263 223172 42040 0 3690
3692 0 419254 223189 41960 0 3691
3693 0 419279 223159 41880 0 3692
3694 0 419309 223153 41800 0 3693
3695 0 419300 223121 41720 0 3694
3696 0 419340 223121 41640 0 3695
3697 0 419274 223088 41600 0 3696
3698 0 419198 223031 41520 0 3697
3699 0 419191 222986 41440 0 3698
3700 0 419232 222977 41360 0 3699
3701 0 419223 222952 41280 0 3700
3702 0 419255 222904 41200 0 3701
3703 0 419276 222889 41120 0 3702
3704 0 419260 222859 41040 0 3703
3705 0 419302 222819 40960 0 3704
3706 0 419367 222836 40880 0 3705
3707 0 419427 222820 40800 0 3706
3708 0 419430 222774 40760 0 3707
3709 0 419425 222816 40720 0 3708
3710 0 419424 222846 40640 0 3709
3711 0 419364 222788 40560 0 3710
3712 0 419401 222772 40520 0 3711
3713 0 419428 222710 40480 0 3712
3714 0 419408 222663 40440 0 3713
3715 0 419469 222667 40400 0 3714
3716 0 419468 222654 40360 0 3715
3717 0 419409 222616 40280 0 3716
3718 0 419390 222591 40200 0 3717
3719 0 419414 222561 40120 0 3718
3720 0 419296 222522 40080 0 3719
3721 0 419309 222473 40000 0 3720
3722 0 419396 222420 39920 0 3721
3723 0 419449 222340 39840 0 3722
3724 0 419423 222288 39760 0 3723
3725 0 419455 222292 39680 0 3724
3726 0 419488 222171 39640 0 3725
3727 0 419563 222115 39600 0 3726
3728 5 419716 221864 39560 0 3727
3729 0 419708 221782 39480 0 3728
3730 0 419705 221671 39400 0 3729
3731 0 419634 221690 39320 0 3730
3732 0 419594 221753 39240 0 3731
3733 0 419496 221798 39160 0 3732
3734 0 419461 221891 39080 0 3733
3735 0 419403 222192 39040 0 3734
3736 0 419386 222133 39000 0 3735
3737 0 419335 222495 38960 0 3736
3738 0 419442 222735 38880 0 3737
3739 5 419541 222819 38840 0 3738
3740 0 419529 222841 38800 0 3739
3741 0 419583 222881 38760 0 3740
3742 0 419610 222910 38680 0 3741
3743 0 419650 222919 38600 0 3742
3744 0 419595 222827 38520 0 3743
3745 0 419610 222767 38440 0 3744
3746 0 419569 222694 38360 0 3745
3747 0 419565 222648 38280 0 3746
3748 0 419631 222638 38200 0 3747
3749 0 419653 222555 38160 0 3748
3750 0 419728 222526 38080 0 3749
3751 0 419765 222436 38000 0 3750
3752 0 419830 222346 37920 0 3751
3753 0 419854 222264 37840 0 3752
3754 0 419850 222140 37800 0 3753
3755 0 419745 221949 37760 0 3754
3756 0 419763 221933 37680 0 3755
3757 0 419808 221915 37640 0 3756
3758 5 419903 221890 37560 0 3757
3759 0 419881 221947 37480 0 3758
3760 5 420006 221913 37440 0 3759
3761 0 420263 221988 37400 0 3760
3762 0 420740 222255 37320 0 3761
3763 0 421077 222440 37240 0 3762
3764 0 421361 222491 37200 0 3763
3765 0 421581 222575 37160 0 3764
3766 0 421788 222652 37120 0 3765
3767 0 421865 222699 37080 0 3766
3768 0 421950 222749 37040 0 3767
3769 0 421887 222821 37000 0 3768
3770 0 421934 222881 36920 0 3769
3771 0 421915 222869 36880 0 3770
3772 0 421555 222917 36800 0 3771
3773 0 421638 222831 36800 0 3772
3774 0 421510 222806 36760 0 3773
3775 0 421360 222750 36720 0 3774
3776 0 421271 222723 36680 0 3775
3777 0 421081 222616 36640 0 3776
3778 0 420988 222617 36600 0 3777
3779 0 420822 222593 36560 0 3778
3780 0 420688 222532 36520 0 3779
3781 0 420578 222444 36480 0 3780
3782 0 420453 222383 36440 0 3781
3783 0 420423 222427 36360 0 3782
3784 0 420467 222460 36280 0 3783
3785 0 420532 222407 36240 0 3784
3786 0 420536 222475 36200 0 3785
3787 0 420589 222495 36120 0 3786
3788 0 420635 222482 36080 0 3787
3789 0 420705 222476 36000 0 3788
3790 0 420753 222459 35960 0 3789
3791 0 420773 222441 35920 0 3790
3792 0 420784 222450 35840 0 3791
3793 0 420733 222472 35760 0 3792
3794 5 420757 222426 35720 0 3793
3795 0 420881 222414 35680 0 3794
3796 0 421007 222406 35640 0 3795
3797 0 421083 222374 35600 0 3796
3798 0 421128 222357 35560 0 3797
3799 0 421155 222330 35520 0 3798
3800 0 421183 222360 35480 0 3799
3801 0 421209 222286 35400 0 3800
3802 6 421246 222246 35360 0 3801
3803 0 379671 160700 171760 60 1808
3804 0 379517 160672 171840 60 3803
3805 0 379357 160650 171920 75 3804
3806 0 379271 160646 171960 75 3805
3807 0 379259 160620 172000 75 3806
3808 0 379240 160573 172040 60 3807
3809 0 379207 160583 172120 60 3808
3810 0 379137 160546 172200 60 3809
3811 0 379032 160512 172280 51 3810
3812 0 378978 160471 172320 51 3811
3813 0 379038 160438 172400 51 3812
3814 0 378971 160331 172480 81 3813
3815 0 378930 160284 172560 81 3814
3816 0 378883 160295 172640 81 3815
3817 0 378785 160302 172680 81 3816
3818 0 378737 160268 172720 71 3817
3819 0 378696 160238 172800 71 3818
3820 0 378603 160202 172840 71 3819
3821 0 378579 160156 172880 98 3820
3822 0 378465 160125 172960 98 3821
3823 0 378252 160015 173120 98 3822
3824 0 378252 159973 173160 98 3823
3825 0 378248 159981 173200 98 3824
3826 0 378225 159945 173240 81 3825
3827 0 378191 159918 173280 81 3826
3828 0 378168 159897 173360 81 3827
3829 0 378155 159875 173400 81 3828
3830 0 378126 159855 173440 51 3829
3831 0 378095 159815 173480 51 3830
3832 0 378020 159789 173520 51 3831
3833 0 378006 159736 173560 51 3832
3834 0 377938 159719 173600 51 3833
3835 0 377904 159693 173640 86 3834
3836 0 377888 159693 173680 86 3835
3837 0 377841 159697 173720 86 3836
3838 0 377817 159678 173760 86 3837
3839 0 377754 159658 173800 86 3838
3840 0 377675 159672 173840 101 3839
3841 0 377619 159667 173880 101 3840
3842 0 377508 159584 173960 75 3841
3843 0 377371 159517 174040 75 3842
3844 0 377266 159502 174080 98 3843
3845 0 377197 159466 174200 98 3844
3846 0 377141 159414 174240 98 3845
3847 0 377056 159433 174320 81 3846
3848 0 377036 159425 174360 81 3847
3849 0 376993 159409 174400 81 3848
3850 0 376932 159392 174480 98 3849
3851 0 376889 159391 174560 98 3850
3852 0 376854 159353 174600 98 3851
3853 0 376759 159330 174640 98 3852
3854 0 376725 159334 174680 107 3853
3855 0 376701 159335 174720 107 3854
3856 0 376707 159308 174840 107 3855
3857 0 376683 159310 174920 107 3856
3858 0 376663 159288 174960 98 3857
3859 0 376629 159255 175040 98 3858
3860 0 376599 159211 175080 98 3859
3861 0 376607 159172 175120 98 3860
3862 0 376591 159149 175160 64 3861
3863 0 376552 159137 175200 64 3862
3864 0 376543 159105 175280 64 3863
3865 0 376540 159088 175320 64 3864
3866 0 376452 159085 175400 98 3865
3867 0 376384 159083 175480 98 3866
3868 0 376367 158996 175520 98 3867
3869 0 376348 158981 175560 98 3868
3870 0 376303 158955 175640 75 3869
3871 0 376263 158906 175720 75 3870
3872 0 376200 158874 175800 75 3871
3873 0 376095 158808 175880 90 3872
3874 0 376027 158773 175920 90 3873
3875 0 375964 158730 176000 124 3874
3876 0 375981 158660 176040 124 3875
3877 0 375896 158638 176120 124 3876
3878 0 375876 158607 176200 124 3877
3879 0 375820 158582 176240 140 3878
3880 0 375755 158560 176320 140 3879
3881 0 375661 158496 176400 131 3880
3882 0 375616 158438 176440 131 3881
3883 0 375471 158390 176520 107 3882
3884 0 375409 158349 176600 107 3883
3885 0 375358 158314 176680 107 3884
3886 0 375334 158214 176720 128 3885
3887 0 375312 158144 176760 128 3886
3888 0 375259 158070 176800 128 3887
3889 0 375193 157952 176880 128 3888
3890 0 375209 157915 176960 156 3889
3891 0 375177 157922 177000 156 3890
3892 0 375110 157935 177080 156 3891
3893 0 375047 157892 177120 156 3892
3894 0 375049 157903 177200 178 3893
3895 0 375062 157848 177280 156 3894
3896 0 375092 157825 177320 156 3895
3897 5 375138 157794 177360 156 3896
3898 0 375040 157827 177400 80 3897
3899 0 374928 157826 177440 80 3898
3900 0 374813 157827 177520 80 3899
3901 0 374716 157814 177600 75 3900
3902 0 374641 157790 177680 75 3901
3903 0 374597 157718 177760 86 3902
3904 0 374615 157680 177800 86 3903
3905 0 374593 157673 177880 86 3904
3906 0 374573 157679 177920 86 3905
3907 0 374563 157636 177960 134 3906
3908 0 374529 157621 178000 134 3907
3909 0 374530 157593 178040 134 3908
3910 0 374496 157605 178080 134 3909
3911 0 374435 157588 178160 186 3910
3912 0 374275 157636 178240 186 3911
3913 0 374219 157569 178360 189 3912
3914 0 374164 157532 178440 189 3913
3915 0 374149 157495 178480 189 3914
3916 0 374106 157429 178520 226 3915
3917 0 374056 157363 178560 226 3916
3918 0 374011 157336 178600 226 3917
3919 0 373966 157309 178640 239 3918
3920 0 373943 157256 178680 239 3919
3921 0 373841 157063 178760 178 3920
3922 0 373801 157001 178800 178 3921
3923 0 373854 156626 178840 189 3922
3924 0 374032 155928 178880 139 3923
3925 0 373905 155875 179000 139 3924
3926 0 373836 155849 179040 156 3925
3927 5 373766 155822 179080 156 3926
3928 0 373732 155542 179160 32 3927
3929 0 373754 155344 179240 32 3928
3930 0 373857 154729 179360 431 3929
3931 0 373883 154616 179400 431 3930
3932 0 373927 154520 179480 431 3931
3933 0 374019 154460 179520 424 3932
3934 0 374069 154457 179560 424 3933
3935 0 374104 154412 179600 424 3934
3936 0 374144 154362 179640 424 3935
3937 0 374250 154314 179680 412 3936
3938 0 374234 154290 179720 412 3937
3939 0 374241 154252 179760 412 3938
3940 0 374266 154204 179800 412 3939
3941 0 374307 154112 179880 249 3940
3942 0 374351 154024 179920 249 3941
3943 0 374339 154010 179960 249 3942
3944 0 374325 154000 180000 249 3943
3945 0 374382 153947 180080 249 3944
3946 0 374483 153978 180120 202 3945
3947 0 374533 153919 180160 202 3946
3948 0 374576 153931 180200 202 3947
3949 0 374828 153893 180240 251 3948
3950 0 375072 153804 180320 186 3949
3951 0 375257 153753 180360 186 3950
3952 0 375410 153697 180440 101 3951
3953 0 375470 153659 180480 101 3952
3954 0 375468 153672 180520 101 3953
3955 0 375542 153666 180560 101 3954
3956 0 375650 153690 180640 122 3955
3957 0 375804 153736 180720 122 3956
3958 0 375887 153810 180760 122 3957
3959 0 375848 153812 180800 122 3958
3960 5 375887 153841 180880 163 3959
3961 0 375854 153836 180920 115 3960
3962 0 375902 153748 181000 115 3961
3963 0 375937 153692 181080 115 3962
3964 0 376044 153631 181160 115 3963
3965 0 376150 153567 181240 154 3964
3966 0 376073 153757 181280 115 3965
3967 0 376208 153674 181320 71 3966
3968 0 376496 153534 181360 40 3967
3969 0 376657 153447 181440 40 3968
3970 0 376909 153290 181520 128 3969
3971 0 377006 153169 181600 128 3970
3972 0 377049 153146 181640 128 3971
3973 0 377073 153047 181720 148 3972
3974 0 377077 152960 181800 148 3973
3975 0 377145 152844 181840 86 3974
3976 0 377209 152710 181880 86 3975
3977 0 377250 152637 181920 136 3976
3978 0 377268 152589 181960 136 3977
3979 0 377334 152507 182000 136 3978
3980 0 377432 152391 182080 98 3979
3981 0 377464 152267 182120 98 3980
3982 0 377487 152176 182200 139 3981
3983 0 377487 151999 182280 139 3982
3984 0 377482 151915 182360 140 3983
3985 0 377390 151827 182440 140 3984
3986 0 377342 151824 182480 140 3985
3987 0 377264 151738 182560 240 3986
3988 0 377225 151715 182600 240 3987
3989 0 377184 151690 182640 240 3988
3990 0 377066 151682 182720 240 3989
3991 0 376996 151693 182800 240 3990
3992 0 377027 151664 182840 240 3991
3993 5 377058 151618 182920 160 3992
3994 0 377005 151574 182960 160 3993
3995 0 376943 151494 183000 160 3994
3996 0 377039 151424 183040 160 3995
3997 0 377038 151385 183120 160 3996
3998 0 377080 151321 183200 71 3997
3999 0 377102 151253 183280 71 3998
4000 0 377173 151235 183360 71 3999
4001 0 377151 151210 183440 71 4000
4002 0 377279 151195 183520 71 4001
4003 0 377421 151050 183600 71 4002
4004 0 377522 150956 183640 71 4003
4005 0 377692 150731 183680 32 4004
4006 0 377731 150683 183760 32 4005
4007 0 377820 150619 183840 175 4006
4008 0 377902 150557 183880 175 4007
4009 0 377969 150498 183920 175 4008
4010 0 378030 150354 183960 175 4009
4011 0 378049 150402 184040 175 4010
4012 0 378061 150478 184120 150 4011
4013 0 378190 150413 184160 150 4012
4014 0 378234 150406 184200 150 4013
4015 0 378329 150439 184240 150 4014
4016 0 378618 150414 184280 124 4015
4017 0 378908 150389 184320 81 4016
4018 0 379129 150285 184360 228 4017
4019 0 379189 150282 184400 337 4018
4020 0 379245 150280 184440 337 4019
4021 0 379177 150325 184480 337 4020
4022 0 379136 150271 184560 337 4021
4023 0 379113 150314 184640 337 4022
4024 0 379181 150328 184720 337 4023
4025 0 379184 150385 184800 337 4024
4026 0 379263 150433 184880 363 4025
4027 0 379256 150477 184920 363 4026
4028 0 379299 150480 185000 363 4027
4029 0 379330 150471 185080 363 4028
4030 0 379376 150486 185120 363 4029
4031 0 379420 150415 185160 363 4030
4032 0 379471 150463 185240 363 4031
4033 0 379499 150472 185280 363 4032
4034 0 379446 150521 185360 363 4033
4035 0 379402 150554 185400 363 4034
4036 0 379399 150566 185440 363 4035
4037 0 379361 150617 185480 363 4036
4038 0 379312 150712 185560 363 4037
4039 0 379283 150672 185640 277 4038
4040 0 379278 150697 185680 277 4039
4041 0 379314 150651 185720 277 4040
4042 0 379297 150673 185760 277 4041
4043 0 379356 150638 185800 277 4042
4044 0 379365 150683 185880 328 4043
4045 0 379363 150694 185920 328 4044
4046 0 379402 150778 186000 328 4045
4047 0 379374 150800 186080 328 4046
4048 0 379421 150870 186120 328 4047
4049 0 379456 150932 186200 0 4048
4050 5 379387 151004 186240 0 4049
4051 0 379380 150925 186280 0 4050
4052 0 379376 150746 186320 0 4051
4053 0 379398 150755 186360 0 4052
4054 0 379355 150745 186400 0 4053
4055 0 379364 150734 186440 0 4054
4056 0 379374 150630 186480 0 4055
4057 0 379353 150597 186560 0 4056
4058 6 379240 150719 186600 0 4057
4059 0 434043 224530 51800 32 2983
4060 0 434214 224235 51720 32 4059
4061 0 434377 224054 51640 0 4060
4062 0 434221 224136 51560 0 4061
4063 0 434570 223955 51480 0 4062
4064 0 434727 223808 51440 0 4063
4065 0 434948 223605 51360 0 4064
4066 0 434952 223467 51320 0 4065
4067 5 434991 223354 51280 0 4066
4068 0 435075 223390 51080 0 4067
4069 0 435641 223349 51040 0 4068
4070 0 435981 223133 51000 0 4069
4071 0 436192 223088 50960 0 4070
4072 0 436669 222857 50920 0 4071
4073 0 436879 222915 50880 0 4072
4074 0 436807 222975 50800 0 4073
4075 5 437193 222792 50760 0 4074
4076 0 436728 222741 50720 0 4075
4077 0 436610 222633 50600 0 4076
4078 0 436540 222566 50520 0 4077
4079 0 436274 222431 50440 0 4078
4080 5 436247 222236 50400 0 4079
4081 0 436179 222330 50360 0 4080
4082 0 436047 222210 50320 0 4081
4083 0 435925 222319 50280 0 4082
4084 5 436044 222308 50240 0 4083
4085 0 436019 222326 50200 0 4084
4086 0 435635 222528 50120 0 4085
4087 0 435521 222496 50080 0 4086
4088 5 435158 222082 50040 0 4087
4089 0 435177 222088 50000 0 4088
4090 0 435184 222119 49920 0 4089
4091 0 435161 222069 49880 0 4090
4092 0 435133 222061 49800 0 4091
4093 5 435230 221942 49760 0 4092
4094 0 435022 221577 49680 0 4093
4095 5 434881 221411 49640 0 4094
4096 0 434819 221348 49600 0 4095
4097 0 434659 221242 49560 0 4096
4098 0 434022 220695 49520 0 4097
4099 5 433592 220402 49480 0 4098
4100 0 433168 220083 49440 0 4099
4101 0 432920 220027 49360 0 4100
4102 0 432770 219935 49280 0 4101
4103 0 432570 219881 49200 0 4102
4104 0 432529 219827 49160 0 4103
4105 0 432481 219778 49120 0 4104
4106 0 432476 219762 49040 0 4105
4107 0 432406 219707 49000 0 4106
4108 0 432230 219590 48920 0 4107
4109 0 432147 219530 48880 0 4108
4110 0 431823 219160 48840 0 4109
4111 0 431479 218596 48800 0 4110
4112 0 431375 218469 48760 0 4111
4113 0 431283 218346 48680 0 4112
4114 0 431051 218089 48520 0 4113
4115 0 430879 217902 48440 0 4114
4116 0 430770 217821 48360 0 4115
4117 0 430734 217736 48240 0 4116
4118 0 430643 217133 48200 0 4117
4119 0 430720 217306 48160 0 4118
4120 0 430718 217428 48120 0 4119
4121 0 430630 217398 48040 0 4120
4122 5 430440 217355 47960 0 4121
4123 0 430440 217285 47920 0 4122
4124 0 430305 217208 47840 0 4123
4125 0 430464 217195 47760 0 4124
4126 0 430483 217200 47640 0 4125
4127 0 430610 217122 47520 0 4126
4128 5 430650 216884 47400 0 4127
4129 0 430713 216821 47360 0 4128
4130 0 430728 216757 47240 0 4129
4131 0 430773 216632 47120 0 4130
4132 0 430807 216623 47080 0 4131
4133 0 430870 216534 47000 0 4132
4134 0 430984 216517 46960 0 4133
4135 0 431000 216501 46920 0 4134
4136 0 431096 216389 46880 0 4135
4137 0 431192 216197 46760 0 4136
4138 0 431265 216070 46680 0 4137
4139 0 431275 216034 46520 0 4138
4140 0 431349 215934 46400 0 4139
4141 0 431141 215986 46280 0 4140
4142 0 430851 216095 46160 0 4141
4143 0 430480 216188 45920 0 4142
4144 0 430461 216094 45880 0 4143
4145 0 430524 216033 45800 0 4144
4146 0 430596 215897 45720 0 4145
4147 5 430682 215807 45680 0 4146
4148 0 431004 215485 45560 0 4147
4149 0 431142 215254 45520 0 4148
4150 0 431276 215134 45440 0 4149
4151 0 431332 214984 45400 0 4150
4152 0 431360 214823 45360 0 4151
4153 0 431372 214595 45320 0 4152
4154 0 431322 214524 45240 0 4153
4155 0 431276 214447 45080 0 4154
4156 0 431268 214111 44760 0 4155
4157 0 431280 213975 44600 0 4156
4158 0 431281 213815 44440 0 4157
4159 0 431247 213676 44320 0 4158
4160 0 431234 213659 44240 0 4159
4161 5 431208 213616 44160 0 4160
4162 0 431230 213582 44080 0 4161
4163 0 431258 213536 43960 0 4162
4164 0 431271 213529 43760 0 4163
4165 0 431290 213526 43600 0 4164
4166 0 431297 213509 43560 0 4165
4167 0 431266 213521 43440 0 4166
4168 0 431260 213515 43400 0 4167
4169 0 431410 213616 43360 0 4168
4170 0 431401 213558 43280 0 4169
4171 0 431479 213539 43240 0 4170
4172 5 431575 213452 43200 0 4171
4173 0 431613 213414 43120 0 4172
4174 0 431657 213314 42840 0 4173
4175 0 431787 213058 42520 0 4174
4176 0 431820 212944 42400 0 4175
4177 5 431816 212898 42320 0 4176
4178 0 431812 212876 42280 0 4177
4179 0 431834 212874 42240 0 4178
4180 0 431968 212927 42160 0 4179
4181 0 431993 212883 41960 0 4180
4182 0 432208 212884 41840 0 4181
4183 0 432439 212815 41800 0 4182
4184 0 432641 212740 41760 0 4183
4185 0 432719 212695 41720 0 4184
4186 0 432809 212606 41680 0 4185
4187 0 432925 212296 41640 0 4186
4188 0 432805 211495 41600 0 4187
4189 5 432792 211483 41560 0 4188
4190 0 432505 210843 41680 0 4189
4191 0 432483 210748 41760 0 4190
4192 0 432391 210467 41840 0 4191
4193 0 432299 210247 41920 0 4192
4194 0 432276 210246 41960 0 4193
4195 0 432242 210217 42080 0 4194
4196 0 432117 210161 42320 0 4195
4197 0 432010 210134 42560 0 4196
4198 0 431867 210146 42720 0 4197
4199 5 431753 210150 42960 0 4198
4200 0 431762 210170 43000 0 4199
4201 0 431724 210209 43120 0 4200
4202 0 431717 210239 43160 0 4201
4203 0 431689 210234 43440 0 4202
4204 0 431611 210204 43680 0 4203
4205 0 431554 210208 43880 0 4204
4206 0 431478 210264 43960 0 4205
4207 0 431414 210340 44080 0 4206
4208 0 431358 210382 44280 0 4207
4209 0 431302 210468 44520 0 4208
4210 0 431313 210524 44760 0 4209
4211 0 431334 210582 44960 0 4210
4212 0 431274 210512 45200 0 4211
4213 0 431288 210441 45320 0 4212
4214 5 431155 210384 45480 0 4213
4215 0 431073 210336 45520 0 4214
4216 0 431013 210287 45560 0 4215
4217 0 430942 210299 45600 0 4216
4218 0 430827 210286 45680 0 4217
4219 5 430792 210209 45800 0 4218
4220 0 430836 209942 45840 0 4219
4221 0 430912 209892 45880 0 4220
4222 0 431009 209748 45920 0 4221
4223 0 431113 209679 45960 0 4222
4224 0 431332 209445 46080 0 4223
4225 0 431525 209323 46160 0 4224
4226 0 431968 209063 46320 0 4225
4227 0 432230 208971 46440 0 4226
4228 0 432266 208971 46520 0 4227
4229 0 432319 208974 46560 0 4228
4230 0 432378 208994 46600 0 4229
4231 0 432447 208995 46640 0 4230
4232 0 432508 209023 46720 0 4231
4233 0 432545 209058 46800 0 4232
4234 0 432320 211328 46880 0 4233
4235 0 433137 212001 46920 0 4234
4236 0 432615 209003 46960 0 4235
4237 0 432612 208985 47000 0 4236
4238 0 432640 208966 47040 0 4237
4239 0 432630 208964 47080 0 4238
4240 0 432680 208941 47120 0 4239
4241 0 432682 208961 47160 0 4240
4242 0 432721 208967 47200 0 4241
4243 0 432761 208954 47240 0 4242
4244 0 432792 208945 47280 0 4243
4245 0 432813 208939 47360 0 4244
4246 0 432782 209055 47480 0 4245
4247 0 432745 209122 47520 0 4246
4248 0 432690 209099 47560 0 4247
4249 0 432651 209121 47600 0 4248
4250 0 432625 209168 47680 0 4249
4251 0 432608 209149 47720 0 4250
4252 0 432586 209169 47760 0 4251
4253 0 432444 209063 47800 0 4252
4254 0 432425 209074 47880 0 4253
4255 0 432632 209136 47920 0 4254
4256 0 432661 209239 47960 0 4255
4257 0 432751 209225 48040 0 4256
4258 0 432808 209029 48160 0 4257
4259 0 432565 208328 48200 0 4258
4260 0 432847 209526 48240 0 4259
4261 0 432868 209597 48280 0 4260
4262 0 432902 209593 48440 0 4261
4263 0 432898 209612 48560 0 4262
4264 0 432907 209612 48600 0 4263
4265 0 432881 209644 48640 0 4264
4266 0 432848 209642 48680 0 4265
4267 0 432833 209649 48720 0 4266
4268 0 432808 209688 48800 0 4267
4269 0 432786 209735 48880 0 4268
4270 0 432757 209748 48920 0 4269
4271 0 432721 209764 48960 0 4270
4272 0 432703 209780 49040 0 4271
4273 0 432659 209797 49160 0 4272
4274 0 432658 209790 49240 0 4273
4275 0 432633 209822 49360 0 4274
4276 0 432639 209834 49400 0 4275
4277 0 432631 209857 49480 0 4276
4278 0 432606 209875 49560 0 4277
4279 0 432621 209886 49640 0 4278
4280 0 432569 209981 49720 0 4279
4281 0 432585 209984 49800 0 4280
4282 0 432581 210002 49880 0 4281
4283 0 432600 210025 49920 0 4282
4284 0 432484 210125 49960 0 4283
4285 0 432528 210105 50000 0 4284
4286 0 432554 210114 50040 0 4285
4287 0 432600 210073 50080 0 4286
4288 0 432564 210017 50120 0 4287
4289 0 432646 210019 50160 0 4288
4290 0 432720 209937 50200 0 4289
4291 0 432723 209957 50240 0 4290
4292 0 432736 209942 50280 0 4291
4293 0 432820 209949 50320 0 4292
4294 0 432821 210065 50360 0 4293
4295 0 432752 210303 50400 0 4294
4296 0 432824 210354 50440 0 4295
4297 0 432828 210273 50480 0 4296
4298 0 432833 210139 50560 0 4297
4299 0 432848 210019 50680 0 4298
4300 0 432801 210040 50760 0 4299
4301 0 432762 209983 50840 0 4300
4302 0 433044 210013 50960 0 4301
4303 0 433037 210070 51080 0 4302
4304 0 432999 210132 51160 0 4303
4305 0 432997 210143 51200 0 4304
4306 0 432998 210194 51280 0 4305
4307 0 432997 210208 51320 0 4306
4308 0 433013 210279 51440 0 4307
4309 0 433007 210290 51520 0 4308
4310 6 432949 210269 51600 0 4309
4311 0 368834 162443 161600 139 1954
4312 0 368982 162148 161560 128 4311
4313 0 369097 161908 161480 140 4312
4314 0 369331 161460 161400 102 4313
4315 0 370638 159882 161400 124 4314
4316 0 370969 159368 161320 45 4315
4317 0 371159 159225 161280 64 4316
4318 0 371168 159239 161160 64 4317
4319 0 371268 159250 161080 186 4318
4320 0 371365 159210 161000 186 4319
4321 0 371586 159109 160920 224 4320
4322 0 371900 159091 160840 219 4321
4323 0 372038 158975 160800 219 4322
4324 0 372162 158904 160760 235 4323
4325 0 372350 158705 160680 256 4324
4326 0 372602 158582 160640 96 4325
4327 0 372628 158567 160600 96 4326
4328 0 372674 158483 160560 96 4327
4329 0 372776 158391 160520 96 4328
4330 0 372888 158288 160480 122 4329
4331 0 372948 158243 160400 122 4330
4332 0 373089 158158 160360 124 4331
4333 5 373167 158157 160320 124 4332
4334 0 373705 157744 160280 139 4333
4335 0 373984 157644 160240 141 4334
4336 0 374138 157397 160200 176 4335
4337 0 374299 157182 160160 140 4336
4338 0 374392 157134 160120 140 4337
4339 0 374469 157008 160040 51 4338
4340 0 374544 156939 159960 51 4339
4341 0 374624 156877 159880 32 4340
4342 0 374689 156823 159840 32 4341
4343 0 374758 156775 159800 32 4342
4344 0 374801 156744 159760 32 4343
4345 0 374864 156720 159720 32 4344
4346 0 375041 156643 159640 120 4345
4347 0 375123 156604 159600 120 4346
4348 0 375197 156556 159520 120 4347
4349 0 375274 156479 159440 178 4348
4350 0 375431 156363 159360 189 4349
4351 0 375485 156324 159320 189 4350
4352 0 375560 156247 159240 189 4351
4353 0 375634 156154 159200 143 4352
4354 0 375715 156039 159120 143 4353
4355 0 375804 155935 159040 122 4354
4356 0 375982 155699 159000 140 4355
4357 0 376157 155438 158920 107 4356
4358 0 376228 155313 158880 107 4357
4359 5 376334 155170 158800 160 4358
4360 0 376758 154294 158800 143 4359
4361 0 376825 154091 158760 160 4360
4362 0 376892 153888 158720 96 4361
4363 5 376941 153656 158640 157 4362
4364 0 376903 153652 158600 157 4363
4365 0 376936 153674 158560 157 4364
4366 0 377066 153575 158520 200 4365
4367 0 377099 153521 158440 200 4366
4368 0 377101 153431 158360 200 4367
4369 0 377167 153419 158320 200 4368
4370 0 377254 153255 158240 200 4369
4371 0 377319 153108 158160 200 4370
4372 0 377229 153054 158120 200 4371
4373 5 377192 153040 158080 200 4372
4374 0 376971 152638 158040 206 4373
4375 0 376858 152329 158000 148 4374
4376 0 376744 151397 158040 86 4375
4377 5 377603 150021 158080 227 4376
4378 0 377780 149841 158000 189 4377
4379 0 377876 149729 157920 259 4378
4380 0 377950 149687 157880 259 4379
4381 0 378190 149564 157760 164 4380
4382 0 378295 149488 157680 51 4381
4383 0 378268 149486 157600 51 4382
4384 0 378294 149435 157560 51 4383
4385 0 378588 149179 157520 128 4384
4386 5 378625 149271 157480 128 4385
4387 0 378656 149306 157440 128 4386
4388 0 378661 149413 157360 32 4387
4389 0 378642 149384 157320 32 4388
4390 0 378647 149349 157240 32 4389
4391 0 378656 149335 157200 32 4390
4392 0 378702 149293 157120 32 4391
4393 0 378737 149194 157040 102 4392
4394 0 378813 149131 157000 32 4393
4395 0 378786 149055 156920 51 4394
4396 0 378747 149039 156880 51 4395
4397 0 378748 149012 156800 51 4396
4398 0 378744 148986 156760 51 4397
4399 0 378820 148963 156680 71 4398
4400 0 378859 148914 156600 71 4399
4401 0 378838 148905 156520 71 4400
4402 0 378900 148863 156440 71 4401
4403 0 378927 148843 156400 71 4402
4404 0 378951 148856 156320 71 4403
4405 0 378974 148844 156280 71 4404
4406 0 379015 148874 156200 71 4405
4407 0 379058 148858 156160 40 4406
4408 0 379144 148862 156120 40 4407
4409 0 379230 148866 156080 40 4408
4410 0 379334 148886 156040 122 4409
4411 0 379387 148888 156000 122 4410
4412 0 379430 148835 155920 122 4411
4413 0 379482 148855 155840 122 4412
4414 0 379538 148877 155760 120 4413
4415 0 379596 148870 155680 120 4414
4416 0 379656 148859 155640 120 4415
4417 0 379698 148845 155560 71 4416
4418 0 379737 148865 155480 71 4417
4419 0 379803 148832 155440 71 4418
4420 0 379855 148812 155400 75 4419
4421 0 379945 148800 155360 75 4420
4422 0 379990 148808 155320 75 4421
4423 0 380039 148798 155240 75 4422
4424 0 380107 148812 155200 86 4423
4425 0 380210 148825 155120 86 4424
4426 0 380308 148754 155000 75 4425
4427 0 380393 148733 154960 75 4426
4428 0 380474 148666 154920 98 4427
4429 0 380555 148696 154840 98 4428
4430 0 380629 148695 154800 98 4429
4431 0 380662 148730 154720 98 4430
4432 0 380678 148734 154640 98 4431
4433 0 380681 148712 154560 98 4432
4434 0 380702 148718 154520 98 4433
4435 0 380730 148712 154440 98 4434
4436 0 380741 148689 154400 98 4435
4437 0 380732 148681 154360 98 4436
4438 0 380726 148689 154320 98 4437
4439 0 380826 148709 154280 98 4438
4440 0 380865 148705 154240 98 4439
4441 0 380901 148695 154200 71 4440
4442 0 380948 148687 154160 71 4441
4443 0 381002 148646 154080 71 4442
4444 0 381054 148622 154040 71 4443
4445 0 381156 148596 153960 108 4444
4446 0 381170 148555 153880 108 4445
4447 0 381181 148520 153800 108 4446
4448 0 381211 148485 153760 80 4447
4449 0 381265 148459 153680 80 4448
4450 0 381359 148441 153600 80 4449
4451 0 381464 148445 153560 75 4450
4452 0 381538 148467 153520 75 4451
4453 0 381599 148448 153480 75 4452
4454 0 381683 148447 153440 81 4453
4455 0 381783 148479 153360 81 4454
4456 0 381921 148523 153320 32 4455
4457 0 382030 148556 153280 32 4456
4458 0 382160 148539 153240 51 4457
4459 0 382297 148496 153200 51 4458
4460 0 382366 148386 153160 51 4459
4461 0 382455 148321 153120 51 4460
4462 0 382618 148354 153080 75 4461
4463 0 382788 148317 153040 75 4462
4464 0 382893 148296 153000 98 4463
4465 0 382973 148318 152960 98 4464
4466 0 383083 148328 152920 98 4465
4467 0 383179 148315 152840 90 4466
4468 0 383250 148286 152800 90 4467
4469 0 383339 148231 152760 122 4468
4470 0 383432 148197 152720 122 4469
4471 0 383527 148180 152640 122 4470
4472 0 383538 148207 152560 148 4471
4473 0 383613 148187 152480 148 4472
4474 0 383696 148147 152440 148 4473
4475 0 383834 148073 152400 60 4474
4476 0 383905 148046 152360 60 4475
4477 0 383945 148026 152320 60 4476
4478 0 384010 148046 152280 32 4477
4479 0 384054 148124 152240 32 4478
4480 0 384119 148046 152200 32 4479
4481 0 384170 147963 152160 45 4480
4482 0 384239 147877 152120 45 4481
4483 0 384282 147838 152040 45 4482
4484 0 384297 147796 152000 101 4483
4485 0 384300 147763 151920 101 4484
4486 0 384314 147723 151880 101 4485
4487 0 384269 147753 151800 71 4486
4488 0 384259 147765 151720 71 4487
4489 0 384252 147777 151680 71 4488
4490 0 384247 147772 151640 71 4489
4491 0 384233 147790 151600 71 4490
4492 0 384222 147782 151560 71 4491
4493 0 384242 147822 151480 71 4492
4494 0 384281 147783 151440 124 4493
4495 0 384300 147793 151360 104 4494
4496 0 384331 147764 151320 104 4495
4497 0 384382 147783 151240 104 4496
4498 0 384426 147781 151160 104 4497
4499 0 384453 147775 151120 104 4498
4500 0 384493 147747 151080 104 4499
4501 0 384490 147752 151040 86 4500
4502 0 384442 147794 150960 86 4501
4503 0 384449 147833 150920 136 4502
4504 0 384440 147861 150880 136 4503
4505 0 384410 147889 150840 136 4504
4506 0 384415 147917 150800 136 4505
4507 0 384436 147942 150760 136 4506
4508 0 384470 147959 150720 136 4507
4509 0 384573 148121 150680 139 4508
4510 0 384651 148293 150640 198 4509
4511 0 384710 148417 150600 160 4510
4512 0 384734 148549 150560 160 4511
4513 0 384809 148689 150520 163 4512
4514 0 384883 148857 150480 175 4513
4515 0 384936 148973 150440 204 4514
4516 0 384980 149072 150400 204 4515
4517 0 385010 149218 150320 204 4516
4518 0 384996 149289 150240 204 4517
4519 0 384982 149316 150160 131 4518
4520 0 384942 149203 150080 131 4519
4521 0 384879 149268 150040 131 4520
4522 5 384814 149220 150000 131 4521
4523 0 384551 149189 150000 204 4522
4524 0 384405 149051 150000 204 4523
4525 0 384318 148949 149960 204 4524
4526 0 384251 148746 149880 40 4525
4527 6 384227 148630 149840 40 4526
4528 0 359894 146982 151600 196 2096
4529 0 360022 146939 151520 172 4528
4530 0 360167 146871 151440 134 4529
4531 0 360269 146690 151400 134 4530
4532 0 360369 146502 151360 134 4531
4533 0 360417 146386 151280 115 4532
4534 0 360417 146363 151200 137 4533
4535 0 360405 146302 151120 137 4534
4536 0 360394 146257 151040 107 4535
4537 0 360327 146189 150960 107 4536
4538 0 360329 146169 150880 107 4537
4539 0 360292 146052 150800 81 4538
4540 0 360325 145909 150720 81 4539
4541 0 360533 146033 150640 75 4540
4542 0 360671 146045 150560 75 4541
4543 0 360828 146158 150480 101 4542
4544 0 360953 146357 150400 101 4543
4545 0 361065 146289 150360 101 4544
4546 0 361115 146424 150280 101 4545
4547 0 361177 146438 150200 101 4546
4548 0 361088 146278 150120 101 4547
4549 0 361015 146162 150000 120 4548
4550 0 360892 145950 149920 120 4549
4551 0 360732 145658 149840 102 4550
4552 0 360587 145435 149760 108 4551
4553 0 360405 145110 149680 157 4552
4554 0 360390 144934 149640 157 4553
4555 0 360101 144649 149520 137 4554
4556 0 360142 144435 149480 137 4555
4557 5 360332 143802 149440 120 4556
4558 5 360973 142542 149480 120 4557
4559 0 361212 141882 149400 190 4558
4560 5 361481 141247 149360 91 4559
4561 0 361444 141183 149280 32 4560
4562 0 361363 141150 149200 32 4561
4563 0 361326 141146 149120 32 4562
4564 0 361274 141081 149040 32 4563
4565 0 361248 141032 148960 32 4564
4566 0 361215 140937 148880 32 4565
4567 0 361143 140835 148800 32 4566
4568 0 361163 140680 148720 32 4567
4569 0 361321 140858 148520 32 4568
4570 0 361357 140789 148440 32 4569
4571 0 361298 140768 148360 0 4570
4572 0 361183 140618 148280 0 4571
4573 0 361180 140580 148240 0 4572
4574 0 361177 140541 148200 0 4573
4575 0 361170 140520 148160 0 4574
4576 0 361247 140520 148080 0 4575
4577 0 361284 140422 148000 0 4576
4578 0 361289 140355 147960 0 4577
4579 0 361287 140308 147920 0 4578
4580 0 361307 140248 147880 0 4579
4581 0 361317 140159 147840 0 4580
4582 0 361325 140078 147800 0 4581
4583 0 361406 139926 147760 0 4582
4584 0 361449 139828 147680 0 4583
4585 0 361418 139806 147640 0 4584
4586 0 361424 139711 147560 0 4585
4587 0 361399 139707 147520 0 4586
4588 0 361457 139623 147480 0 4587
4589 0 361505 139574 147400 0 4588
4590 0 361485 139467 147320 0 4589
4591 0 361484 139407 147240 0 4590
4592 0 361426 139225 147200 0 4591
4593 0 361554 139281 147160 0 4592
4594 0 361599 139418 147080 0 4593
4595 0 361617 139446 147000 0 4594
4596 0 361516 139408 146920 0 4595
4597 0 361486 139356 146840 0 4596
4598 0 361435 139306 146760 0 4597
4599 0 361471 139186 146680 0 4598
4600 0 361446 139236 146600 0 4599
4601 0 361478 139245 146560 0 4600
4602 0 361510 139244 146480 0 4601
4603 0 361540 139249 146400 0 4602
4604 0 361622 139254 146320 0 4603
4605 0 361706 139278 146240 0 4604
4606 0 361819 139341 146120 0 4605
4607 0 361844 139425 146080 0 4606
4608 5 361778 139454 146040 0 4607
4609 0 362070 139385 146000 0 4608
4610 0 362126 139414 145920 0 4609
4611 0 362259 139425 145880 0 4610
4612 0 362473 139433 145840 0 4611
4613 0 362540 139389 145800 0 4612
4614 0 362597 139403 145760 0 4613
4615 0 362712 139479 145720 0 4614
4616 0 362824 139511 145680 0 4615
4617 0 362926 139527 145640 0 4616
4618 0 363131 139581 145600 0 4617
4619 0 363348 139505 145480 0 4618
4620 0 363463 139497 145400 0 4619
4621 0 363516 139425 145320 0 4620
4622 0 363587 139369 145280 0 4621
4623 0 363570 139320 145200 0 4622
4624 0 363563 139272 145120 0 4623
4625 0 363597 139248 145040 0 4624
4626 0 363572 139257 144960 0 4625
4627 0 363584 139284 144880 0 4626
4628 0 363530 139268 144840 0 4627
4629 0 363589 139318 144760 0 4628
4630 0 363660 139321 144720 0 4629
4631 0 363722 139320 144680 0 4630
4632 0 363820 139255 144600 0 4631
4633 0 363923 139197 144520 0 4632
4634 0 364138 139114 144480 0 4633
4635 0 364285 139087 144400 0 4634
4636 0 364386 139109 144360 0 4635
4637 0 364523 139115 144320 0 4636
4638 0 364558 139091 144280 0 4637
4639 0 364753 139032 144240 0 4638
4640 0 365159 138988 144200 0 4639
4641 0 365470 138907 144160 0 4640
4642 0 365760 138811 144080 0 4641
4643 0 366242 138412 144040 0 4642
4644 0 366720 137928 144000 0 4643
4645 0 366783 137810 143960 0 4644
4646 0 366970 137815 143760 0 4645
4647 0 367006 137780 143680 0 4646
4648 0 367047 137774 143640 0 4647
4649 0 367098 137809 143600 0 4648
4650 0 367102 137853 143560 0 4649
4651 0 367211 137870 143520 0 4650
4652 0 367292 137883 143480 0 4651
4653 0 367367 137923 143440 0 4652
4654 0 367450 137971 143400 0 4653
4655 0 367458 137934 143360 0 4654
4656 0 367436 137895 143320 0 4655
4657 0 367448 137843 143280 0 4656
4658 0 367462 137781 143240 0 4657
4659 0 367410 137665 143160 0 4658
4660 0 367341 137606 143080 0 4659
4661 0 367222 137544 143040 0 4660
4662 5 367149 137490 142960 0 4661
4663 0 368384 137665 142960 0 4662
4664 0 368864 137566 142960 0 4663
4665 0 368825 137485 142880 0 4664
4666 0 368822 137425 142840 0 4665
4667 0 368821 137402 142800 0 4666
4668 0 368851 137329 142760 0 4667
4669 0 368850 137236 142720 0 4668
4670 0 368826 137202 142680 0 4669
4671 0 368816 137119 142600 0 4670
4672 0 368904 137008 142520 0 4671
4673 0 368970 136950 142440 0 4672
4674 0 369030 136907 142360 0 4673
4675 0 369100 136865 142280 0 4674
4676 0 369229 136815 142200 0 4675
4677 0 369344 136770 142160 0 4676
4678 0 369477 136723 142080 0 4677
4679 0 369613 136692 142040 0 4678
4680 0 369694 136644 141960 0 4679
4681 0 369786 136530 141880 0 4680
4682 0 369758 136437 141800 0 4681
4683 0 369818 136380 141720 0 4682
4684 0 369827 136400 141640 0 4683
4685 0 369851 136400 141600 0 4684
4686 0 369994 136395 141520 0 4685
4687 0 370014 136372 141440 0 4686
4688 0 370046 136357 141360 0 4687
4689 0 370100 136346 141280 0 4688
4690 0 370115 136350 141240 0 4689
4691 0 370115 136323 141160 0 4690
4692 0 370140 136333 141120 0 4691
4693 0 370147 136339 141080 0 4692
4694 0 370224 136302 141040 0 4693
4695 0 370254 136303 141000 0 4694
4696 0 370329 136296 140960 0 4695
4697 0 370396 136123 140920 0 4696
4698 0 370429 136117 140880 0 4697
4699 0 370474 136093 140840 0 4698
4700 0 370484 136075 140800 0 4699
4701 0 370560 135954 140760 0 4700
4702 0 370566 135970 140720 0 4701
4703 0 370568 135919 140680 0 4702
4704 0 370466 135670 140600 0 4703
4705 0 370453 135562 140560 0 4704
4706 0 370455 135512 140480 0 4705
4707 0 370362 135507 140400 0 4706
4708 0 370271 135509 140320 0 4707
4709 0 370185 135463 140240 0 4708
4710 0 370109 135372 140160 0 4709
4711 0 370141 135284 140120 0 4710
4712 0 370180 135195 140080 0 4711
4713 0 370208 135152 140040 0 4712
4714 0 370186 135118 140000 0 4713
4715 0 370161 135061 139920 0 4714
4716 0 370174 135014 139840 0 4715
4717 0 370232 134957 139760 0 4716
4718 0 370192 134945 139680 0 4717
4719 0 370127 134847 139600 0 4718
4720 0 370151 134788 139560 0 4719
4721 0 370166 134689 139520 0 4720
4722 0 370166 134554 139440 0 4721
4723 0 370178 134419 139360 0 4722
4724 0 370155 134437 139320 0 4723
4725 0 370133 134458 139280 0 4724
4726 0 370171 134322 139240 0 4725
4727 0 370166 134305 139200 0 4726
4728 0 370170 134276 139120 0 4727
4729 0 370129 134260 139080 0 4728
4730 0 370154 134371 139000 0 4729
4731 0 370182 134421 138960 0 4730
4732 0 370204 134476 138920 0 4731
4733 0 370219 134480 138840 0 4732
4734 6 370109 134496 138760 0 4733
4735 0 366415 162925 156720 124 3321
4736 0 366365 163018 156640 124 4735
4737 0 365993 163204 156560 156 4736
4738 0 364588 163154 156560 122 4737
4739 0 364324 163118 156520 163 4738
4740 0 364116 163103 156440 175 4739
4741 5 364087 163120 156400 175 4740
4742 0 364053 163126 156360 175 4741
4743 0 363901 163088 156280 156 4742
4744 0 363322 162893 156240 124 4743
4745 0 363147 162740 156200 120 4744
4746 5 363086 162716 156160 120 4745
4747 0 363122 162768 156080 86 4746
4748 0 363073 162861 156040 86 4747
4749 0 363016 162939 155960 86 4748
4750 0 362951 163021 155880 124 4749
4751 0 362897 163042 155800 124 4750
4752 0 362791 163041 155720 178 4751
4753 0 362736 163015 155680 178 4752
4754 0 362683 162997 155600 178 4753
4755 0 362630 162980 155560 178 4754
4756 0 362590 162940 155400 32 4755
4757 0 362540 162997 155320 32 4756
4758 0 362473 163006 155240 32 4757
4759 0 362445 163063 155160 157 4758
4760 0 362410 163085 155080 128 4759
4761 0 362367 163091 155000 128 4760
4762 0 362252 163183 154920 128 4761
4763 0 362271 163201 154840 128 4762
4764 0 362256 163249 154760 128 4763
4765 5 362279 163356 154720 60 4764
4766 0 362201 162931 154600 139 4765
4767 0 362114 162765 154520 160 4766
4768 0 361915 162725 154440 75 4767
4769 0 361856 162678 154360 75 4768
4770 0 361828 162660 154280 75 4769
4771 0 361780 162599 154200 108 4770
4772 0 361760 162596 154120 108 4771
4773 0 361739 162570 154040 108 4772
4774 0 361742 162548 153960 108 4773
4775 0 361701 162478 153880 108 4774
4776 0 361659 162396 153800 104 4775
4777 0 361566 162309 153720 104 4776
4778 0 361508 162291 153640 81 4777
4779 0 361453 162273 153560 81 4778
4780 0 361409 162278 153520 81 4779
4781 0 361359 162282 153440 81 4780
4782 0 361323 162229 153360 104 4781
4783 0 361260 162197 153280 104 4782
4784 0 361206 162176 153200 131 4783
4785 0 361204 162138 153120 131 4784
4786 0 361146 162154 153040 131 4785
4787 0 361138 162183 152960 128 4786
4788 0 361057 162225 152880 128 4787
4789 0 361004 162236 152800 128 4788
4790 0 361019 162248 152720 122 4789
4791 0 360972 162218 152640 122 4790
4792 0 360925 162201 152560 122 4791
4793 0 360879 162123 152480 120 4792
4794 0 360827 162115 152400 120 4793
4795 0 360746 162067 152320 120 4794
4796 0 360657 162023 152240 122 4795
4797 5 360520 161879 152200 122 4796
4798 5 360386 161737 152160 186 4797
4799 0 360382 161754 152120 186 4798
4800 0 360389 161701 152080 186 4799
4801 0 360353 161726 152000 186 4800
4802 0 360304 161780 151920 186 4801
4803 0 360295 161803 151880 186 4802
4804 0 360305 161851 151840 124 4803
4805 0 360279 161965 151760 124 4804
4806 0 360253 162025 151680 51 4805
4807 0 360204 162042 151640 51 4806
4808 0 360148 162088 151600 51 4807
4809 0 360051 162104 151560 51 4808
4810 0 359953 162147 151480 51 4809
4811 0 359858 162218 151400 124 4810
4812 0 359821 162235 151320 124 4811
4813 0 359804 162267 151240 124 4812
4814 0 359786 162325 151160 124 4813
4815 0 359748 162365 151080 128 4814
4816 0 359592 162395 151000 128 4815
4817 0 359436 162368 150920 183 4816
4818 0 359313 162336 150880 183 4817
4819 0 359352 162266 150840 183 4818
4820 0 359357 162223 150800 183 4819
4821 0 359485 162193 150760 128 4820
4822 0 359501 162123 150720 128 4821
4823 5 359555 162166 150680 128 4822
4824 0 359725 162268 150640 120 4823
4825 0 359858 162400 150560 120 4824
4826 0 359972 162641 150520 124 4825
4827 0 360015 162640 150480 124 4826
4828 0 360127 162781 150400 124 4827
4829 0 360192 162914 150320 86 4828
4830 0 360262 162970 150240 86 4829
4831 0 360285 162953 150200 32 4830
4832 0 360254 162888 150120 32 4831
4833 0 360270 162859 150080 32 4832
4834 0 360051 162994 150040 86 4833
4835 5 359980 162945 150000 86 4834
4836 5 360120 162772 149960 32 4835
4837 0 360276 162599 149920 32 4836
4838 0 360241 162507 149880 32 4837
4839 0 360164 162279 149800 40 4838
4840 5 360184 162125 149760 40 4839
4841 0 359647 162561 149720 32 4840
4842 0 359569 162522 149680 32 4841
4843 0 359414 162474 149640 75 4842
4844 0 359253 162364 149600 75 4843
4845 0 359170 162270 149560 101 4844
4846 0 359153 162253 149520 101 4845
4847 0 359121 162248 149480 101 4846
4848 0 359082 162260 149440 101 4847
4849 0 359138 162271 149400 101 4848
4850 0 359172 162264 149360 98 4849
4851 0 359218 162248 149320 98 4850
4852 0 359219 162227 149280 98 4851
4853 0 359184 162205 149240 98 4852
4854 0 359158 162201 149200 98 4853
4855 0 359145 162201 149160 98 4854
4856 0 359090 162245 149120 122 4855
4857 0 359069 162323 149080 122 4856
4858 0 359027 162396 149040 122 4857
4859 5 358393 162405 149000 64 4858
4860 0 358354 162388 148960 64 4859
4861 0 358299 162425 148880 64 4860
4862 0 358220 162435 148840 64 4861
4863 0 358170 162458 148800 64 4862
4864 0 358138 162493 148760 64 4863
4865 5 358167 162507 148720 64 4864
4866 0 358179 162557 148680 64 4865
4867 0 358198 162578 148560 64 4866
4868 5 358110 162666 148520 64 4867
4869 0 357347 163304 148520 0 4868
4870 0 356982 163658 148520 0 4869
4871 0 356914 163683 148560 0 4870
4872 0 356546 163825 148680 0 4871
4873 0 356260 163905 148720 0 4872
4874 0 355902 163963 148760 0 4873
4875 5 353855 163193 148760 0 4874
4876 0 352109 162493 148760 0 4875
4877 0 351509 162184 148800 0 4876
4878 0 350985 161941 148840 0 4877
4879 0 350813 161804 148880 0 4878
4880 0 350651 161705 148920 0 4879
4881 0 350363 161643 148960 0 4880
4882 0 350149 161472 149000 0 4881
4883 0 350011 161324 149040 0 4882
4884 0 349898 161225 149080 0 4883
4885 0 349667 161076 149160 0 4884
4886 0 349462 160738 149240 0 4885
4887 0 348921 160281 149320 0 4886
4888 0 348751 160080 149360 0 4887
4889 0 348706 160018 149400 0 4888
4890 0 348671 159982 149440 0 4889
4891 0 348566 160012 149520 0 4890
4892 0 348489 159994 149560 0 4891
4893 0 348501 160013 149600 0 4892
4894 0 348524 160022 149640 0 4893
4895 0 348543 160049 149680 0 4894
4896 0 348511 160072 149720 0 4895
4897 0 348498 160117 149760 0 4896
4898 0 348502 160177 149800 0 4897
4899 0 348531 160284 149880 0 4898
4900 0 348534 160323 149920 0 4899
4901 0 348487 160366 150000 0 4900
4902 0 348403 160343 150040 0 4901
4903 0 348323 160266 150120 0 4902
4904 0 348248 160219 150160 0 4903
4905 0 347927 159820 150240 0 4904
4906 0 347693 159689 150240 0 4905
4907 0 347427 159443 150280 0 4906
4908 0 346912 158691 150280 0 4907
4909 0 346674 158332 150360 0 4908
4910 0 346572 158136 150440 0 4909
4911 0 346418 157951 150520 0 4910
4912 0 346359 157907 150560 0 4911
4913 0 346288 157800 150600 0 4912
4914 0 346166 157612 150640 0 4913
4915 0 345893 157200 150720 0 4914
4916 0 345808 157342 150960 0 4915
4917 0 345751 157220 151040 0 4916
4918 0 345676 157159 151120 0 4917
4919 0 345609 157149 151200 0 4918
4920 0 345550 157153 151280 0 4919
4921 0 345514 157137 151360 0 4920
4922 0 345458 157144 151400 0 4921
4923 0 345504 157133 151440 0 4922
4924 0 345712 157086 151480 0 4923
4925 6 345844 157097 151520 0 4924
4926 5 438150 222700 50760 0 4075
4927 0 438224 222444 50560 0 4926
4928 0 438353 222381 50480 0 4927
4929 0 438478 222391 50440 0 4928
4930 0 438633 222238 50400 0 4929
4931 0 438604 222490 50360 0 4930
4932 0 438557 222547 50320 0 4931
4933 0 438485 222742 50280 0 4932
4934 0 438662 222788 50240 0 4933
4935 0 438642 222826 50200 0 4934
4936 0 438495 223142 50160 0 4935
4937 0 438503 223171 50120 0 4936
4938 0 438581 223306 50040 0 4937
4939 0 438672 223261 50000 0 4938
4940 0 438669 223280 49960 0 4939
4941 0 438785 223256 49920 0 4940
4942 0 438808 223247 49880 0 4941
4943 5 438891 223398 49800 0 4942
4944 0 438919 223338 49720 0 4943
4945 0 438937 223211 49640 0 4944
4946 0 438975 223167 49600 0 4945
4947 0 439158 223073 49480 0 4946
4948 0 439285 222920 49400 0 4947
4949 0 439330 222867 49320 0 4948
4950 0 439350 222829 49240 0 4949
4951 0 440063 222730 49160 0 4950
4952 0 440199 222615 49040 0 4951
4953 0 440351 222591 49000 0 4952
4954 0 440404 222512 48920 0 4953
4955 0 440513 222416 48840 0 4954
4956 0 440855 222399 48760 0 4955
4957 0 441078 222314 48680 0 4956
4958 0 441224 222150 48600 0 4957
4959 0 441302 222083 48520 0 4958
4960 0 441511 221938 48440 0 4959
4961 0 441583 221853 48360 0 4960
4962 0 441790 221643 48320 0 4961
4963 0 441957 221439 48240 0 4962
4964 0 442118 221097 48200 0 4963
4965 0 442288 220550 48120 0 4964
4966 0 442072 220538 48000 0 4965
4967 0 442205 220367 47920 0 4966
4968 0 442300 220199 47880 0 4967
4969 5 442311 220195 47800 0 4968
4970 0 442787 219774 47760 0 4969
4971 0 442962 219682 47680 0 4970
4972 0 442947 219595 47640 0 4971
4973 0 442976 219519 47600 0 4972
4974 0 443057 219431 47560 0 4973
4975 0 443138 219400 47520 0 4974
4976 0 443210 219202 47440 0 4975
4977 0 443258 219123 47360 0 4976
4978 0 443343 219043 47280 0 4977
4979 0 443412 218970 47200 0 4978
4980 0 443493 219084 47120 0 4979
4981 0 443447 218907 47040 0 4980
4982 0 443475 218877 46960 0 4981
4983 0 443527 218738 46880 0 4982
4984 0 443532 218694 46840 0 4983
4985 0 443523 218782 46800 0 4984
4986 0 443539 218767 46720 0 4985
4987 0 443603 218712 46640 0 4986
4988 0 443687 218659 46560 0 4987
4989 0 443732 218624 46440 0 4988
4990 0 443697 218646 46400 0 4989
4991 0 443692 218641 46360 0 4990
4992 0 443603 218679 46280 0 4991
4993 0 443531 218696 46200 0 4992
4994 0 443410 218772 46080 0 4993
4995 0 443310 218797 46000 0 4994
4996 0 443336 218714 45880 0 4995
4997 0 443520 218696 45800 0 4996
4998 0 444019 218524 45760 0 4997
4999 5 444853 218107 45720 0 4998
5000 0 445191 217785 45640 0 4999
5001 5 445318 217674 45600 0 5000
5002 0 445425 217570 45560 0 5001
5003 0 445497 217422 45480 0 5002
5004 0 445602 217314 45400 0 5003
5005 0 445613 217294 45320 0 5004
5006 0 445643 217307 45240 0 5005
5007 0 445675 217330 45200 0 5006
5008 0 445425 217819 45160 0 5007
5009 0 445657 217364 45120 0 5008
5010 0 445671 217385 45080 0 5009
5011 0 445769 217262 44960 0 5010
5012 0 445856 217209 44880 0 5011
5013 0 445869 217176 44800 0 5012
5014 0 445889 217129 44720 0 5013
5015 0 445920 217098 44640 0 5014
5016 0 445960 217045 44560 0 5015
5017 0 446009 217006 44480 0 5016
5018 0 446049 216989 44400 0 5017
5019 0 446072 216970 44280 0 5018
5020 0 446236 216829 44000 0 5019
5021 0 446319 216748 43920 0 5020
5022 0 446332 216692 43800 0 5021
5023 0 446356 216629 43720 0 5022
5024 0 446324 216513 43680 0 5023
5025 0 446309 216450 43600 0 5024
5026 0 446281 216412 43560 0 5025
5027 0 446281 216403 43440 0 5026
5028 0 446280 216425 43360 0 5027
5029 0 446296 216429 43280 0 5028
5030 0 446304 216398 43200 0 5029
5031 0 446283 216292 43120 0 5030
5032 0 446264 216220 43040 0 5031
5033 0 446273 216156 42960 0 5032
5034 0 446305 216108 42880 0 5033
5035 0 446322 216035 42800 0 5034
5036 0 446332 216021 42720 0 5035
5037 0 446339 215973 42640 0 5036
5038 0 446354 215927 42560 0 5037
5039 0 446392 215871 42480 0 5038
5040 0 446426 215806 42400 0 5039
5041 0 446477 215771 42320 0 5040
5042 0 446503 215722 42200 0 5041
5043 0 446517 215684 42120 0 5042
5044 0 446534 215630 42040 0 5043
5045 0 446525 215562 41960 0 5044
5046 0 446527 215536 41880 0 5045
5047 0 446518 215494 41800 0 5046
5048 0 446489 215481 41720 0 5047
5049 0 446477 215476 41600 0 5048
5050 0 446462 215479 41520 0 5049
5051 0 446368 215430 41440 0 5050
5052 0 446311 215352 41360 0 5051
5053 0 446264 215327 41280 0 5052
5054 0 446206 215304 41200 0 5053
5055 0 446150 215299 41120 0 5054
5056 0 446100 215293 41040 0 5055
5057 0 446046 215262 40960 0 5056
5058 0 445991 215270 40880 0 5057
5059 0 445971 215230 40840 0 5058
5060 0 445946 215214 40760 0 5059
5061 0 445951 215181 40720 0 5060
5062 0 445936 215155 40640 0 5061
5063 0 445915 215136 40560 0 5062
5064 0 445921 215104 40480 0 5063
5065 0 445912 215096 40400 0 5064
5066 0 445895 215071 40360 0 5065
5067 0 445865 215064 40320 0 5066
5068 0 445849 215043 40280 0 5067
5069 0 445785 214884 40160 0 5068
5070 0 445761 214813 40120 0 5069
5071 0 445721 214767 40080 0 5070
5072 0 445600 214626 40000 0 5071
5073 0 445545 214544 39920 0 5072
5074 0 445313 213853 39960 0 5073
5075 0 444850 213165 40000 0 5074
5076 5 444536 212848 40080 0 5075
5077 0 444543 212822 40160 0 5076
5078 0 444523 212761 40280 0 5077
5079 0 444525 212858 40400 0 5078
5080 0 444541 212728 40480 0 5079
5081 0 444511 212652 40600 0 5080
5082 0 444454 212572 40720 0 5081
5083 0 444415 212500 40840 0 5082
5084 0 444402 212416 40960 0 5083
5085 0 444386 212328 41040 0 5084
5086 0 444381 212106 41160 0 5085
5087 0 444387 211969 41280 0 5086
5088 0 444382 211944 41360 0 5087
5089 0 444388 211916 41440 0 5088
5090 0 444403 211848 41520 0 5089
5091 0 444395 211810 41600 0 5090
5092 0 444379 211740 41680 0 5091
5093 0 444366 211687 41760 0 5092
5094 5 444361 211657 41840 0 5093
5095 0 444348 211527 41880 0 5094
5096 0 444341 211501 41920 0 5095
5097 0 444333 211474 41960 0 5096
5098 0 444338 211439 42000 0 5097
5099 0 444315 211416 42040 0 5098
5100 0 444291 211393 42080 0 5099
5101 0 444275 211361 42120 0 5100
5102 0 444251 211332 42160 0 5101
5103 0 444275 211284 42240 0 5102
5104 0 444277 211240 42320 0 5103
5105 0 444285 211215 42400 0 5104
5106 0 444295 211163 42480 0 5105
5107 0 444291 211108 42560 0 5106
5108 0 444293 211061 42640 0 5107
5109 0 444277 211012 42720 0 5108
5110 0 444298 211003 42800 0 5109
5111 0 444375 211004 42880 0 5110
5112 0 444390 210989 42960 0 5111
5113 0 444399 210977 43040 0 5112
5114 6 444417 210980 43120 0 5113
5115 0 361735 140958 149400 139 4560
5116 0 361799 140817 149480 96 5115
5117 0 361960 140662 149560 96 5116
5118 0 362510 140957 149720 51 5117
5119 0 362778 141089 149800 40 5118
5120 0 362933 140958 149840 40 5119
5121 0 363181 141164 149920 40 5120
5122 0 363442 140923 149960 40 5121
5123 0 363690 140779 150000 71 5122
5124 5 364207 139793 150040 120 5123
5125 0 364042 139018 149880 81 5124
5126 0 363809 138583 149800 40 5125
5127 0 363520 138194 149720 40 5126
5128 0 363157 137789 149640 40 5127
5129 0 362781 137443 149600 0 5128
5130 0 362621 137160 149560 0 5129
5131 0 362508 137134 149520 0 5130
5132 0 362361 137095 149480 0 5131
5133 0 362190 137041 149400 0 5132
5134 0 361972 136995 149320 0 5133
5135 0 361651 136907 149280 0 5134
5136 0 361578 136855 149240 0 5135
5137 0 361554 136848 149160 0 5136
5138 0 361378 136759 149120 0 5137
5139 0 361289 136662 149040 0 5138
5140 0 361230 136643 148960 0 5139
5141 0 361112 136673 148880 0 5140
5142 0 361023 136650 148840 0 5141
5143 0 360720 136561 148760 0 5142
5144 0 360513 136531 148720 0 5143
5145 0 360413 136506 148680 0 5144
5146 0 360203 136397 148560 0 5145
5147 0 360139 136396 148520 0 5146
5148 0 360067 136402 148480 0 5147
5149 0 360058 136385 148440 0 5148
5150 0 360045 136378 148400 0 5149
5151 0 359984 136371 148360 0 5150
5152 0 359952 136332 148280 0 5151
5153 0 359836 136244 148160 0 5152
5154 0 359694 136245 148120 0 5153
5155 0 359545 136202 148040 0 5154
5156 0 359415 136212 148000 0 5155
5157 0 359344 136197 147960 0 5156
5158 0 359262 136196 147880 0 5157
5159 0 359116 136094 147800 0 5158
5160 0 359020 136025 147720 0 5159
5161 0 358856 135983 147640 0 5160
5162 0 358616 135857 147560 0 5161
5163 0 358448 135762 147480 0 5162
5164 0 358330 135704 147440 0 5163
5165 0 358307 135578 147360 0 5164
5166 0 358299 135579 147280 0 5165
5167 0 358156 135772 147240 0 5166
5168 0 358137 135567 147200 0 5167
5169 0 358074 135466 147160 0 5168
5170 0 357828 135432 147080 0 5169
5171 0 357742 135409 147040 0 5170
5172 0 357680 135364 147000 0 5171
5173 0 357553 135285 146960 0 5172
5174 0 357409 135156 146920 0 5173
5175 0 357337 135047 146840 0 5174
5176 0 357319 135020 146760 0 5175
5177 0 357426 134979 146720 0 5176
5178 0 357435 134932 146640 0 5177
5179 0 357471 134956 146560 0 5178
5180 0 357499 134894 146480 0 5179
5181 0 357515 134835 146440 0 5180
5182 0 357491 134824 146360 0 5181
5183 0 357476 134797 146280 0 5182
5184 0 357478 134802 146240 0 5183
5185 0 357450 134800 146160 0 5184
5186 0 357395 134893 146080 0 5185
5187 0 357431 134866 146000 0 5186
5188 0 357408 134862 145840 0 5187
5189 0 357092 134724 145680 0 5188
5190 0 357221 134750 145600 0 5189
5191 0 357095 134632 145480 0 5190
5192 0 356980 134581 145400 0 5191
5193 0 356816 134518 145280 0 5192
5194 0 356660 134506 145200 0 5193
5195 0 356513 134469 145120 0 5194
5196 0 356427 134434 145080 0 5195
5197 0 356252 134317 145000 0 5196
5198 0 356092 134284 144960 0 5197
5199 0 355984 134205 144880 0 5198
5200 0 355715 134182 144840 0 5199
5201 0 355550 134131 144760 0 5200
5202 0 355431 133986 144720 0 5201
5203 0 355301 133927 144640 0 5202
5204 0 355224 133920 144600 0 5203
5205 0 355100 133875 144560 0 5204
5206 0 355056 133848 144480 0 5205
5207 0 354943 133798 144440 0 5206
5208 0 354880 133769 144400 0 5207
5209 0 354826 133748 144320 0 5208
5210 0 354709 133727 144240 0 5209
5211 0 354649 133705 144200 0 5210
5212 0 354573 133680 144160 0 5211
5213 0 354535 133689 144080 0 5212
5214 0 354456 133712 144000 0 5213
5215 0 354426 133744 143920 0 5214
5216 0 354402 133955 143760 0 5215
5217 0 354361 133968 143720 0 5216
5218 0 354355 133965 143680 0 5217
5219 0 354356 133962 143640 0 5218
5220 0 354320 133979 143600 0 5219
5221 0 354297 133999 143560 0 5220
5222 0 354318 134030 143520 0 5221
5223 0 354293 134083 143480 0 5222
5224 0 354285 134136 143440 0 5223
5225 0 354297 134187 143400 0 5224
5226 0 354237 134151 143360 0 5225
5227 0 354195 134115 143320 0 5226
5228 0 354137 134050 143240 0 5227
5229 0 354104 134063 143200 0 5228
5230 0 354078 134030 143160 0 5229
5231 0 354010 134030 143120 0 5230
5232 0 353923 134045 143080 0 5231
5233 0 353874 134061 143040 0 5232
5234 0 353806 134089 142960 0 5233
5235 0 353747 134059 142920 0 5234
5236 0 353669 134024 142840 0 5235
5237 0 353635 134007 142800 0 5236
5238 0 353593 133993 142760 0 5237
5239 0 353510 133967 142680 0 5238
5240 0 353485 133938 142640 0 5239
5241 0 353338 133917 142560 0 5240
5242 0 353188 133912 142520 0 5241
5243 0 353040 133923 142440 0 5242
5244 0 353107 133979 142400 0 5243
5245 0 353102 134005 142320 0 5244
5246 0 353120 134094 142280 0 5245
5247 0 353029 134062 142200 0 5246
5248 0 352930 134013 142120 0 5247
5249 0 352869 134020 142080 0 5248
5250 0 352771 133982 142000 0 5249
5251 0 352675 133972 141960 0 5250
5252 0 352686 133994 141880 0 5251
5253 0 352687 134004 141840 0 5252
5254 0 352684 133983 141800 0 5253
5255 0 352715 134007 141720 0 5254
5256 0 352720 134060 141680 0 5255
5257 0 352714 134069 141640 0 5256
5258 0 352682 134091 141560 0 5257
5259 0 352547 134051 141520 0 5258
5260 0 352428 134068 141440 0 5259
5261 0 352434 134016 141360 0 5260
5262 0 352452 134021 141320 0 5261
5263 0 352503 134013 141280 0 5262
5264 0 352527 133985 141200 0 5263
5265 0 352531 133976 141120 0 5264
5266 0 352501 133982 141080 0 5265
5267 0 352471 133970 141000 0 5266
5268 0 352451 133944 140960 0 5267
5269 0 352435 133942 140880 0 5268
5270 0 352463 133960 140800 0 5269
5271 0 352432 133936 140760 0 5270
5272 0 352401 133930 140720 0 5271
5273 0 352401 133926 140680 0 5272
5274 0 352380 133901 140600 0 5273
5275 0 352429 133915 140520 0 5274
5276 0 352546 133989 140440 0 5275
5277 0 352574 134023 140400 0 5276
5278 0 352594 134049 140360 0 5277
5279 0 352615 134042 140280 0 5278
5280 0 352735 134048 140200 0 5279
5281 6 352765 133997 140120 0 5280
5282 0 368060 163682 167520 131 1878
5283 0 367798 163919 167560 98 5282
5284 0 367675 164000 167600 60 5283
5285 0 367525 164047 167640 60 5284
5286 0 367322 164068 167720 96 5285
5287 0 367208 164099 167760 128 5286
5288 0 367190 164130 167800 128 5287
5289 0 367035 164165 167880 128 5288
5290 0 366860 164203 167920 122 5289
5291 0 366640 164306 167960 124 5290
5292 0 366542 164353 168000 124 5291
5293 0 366406 164381 168040 96 5292
5294 0 366228 164414 168120 102 5293
5295 0 366016 164457 168160 102 5294
5296 0 365704 164545 168240 98 5295
5297 0 365478 164645 168280 75 5296
5298 0 365285 164734 168360 71 5297
5299 0 365051 164854 168400 80 5298
5300 0 364675 164956 168440 96 5299
5301 0 364381 165072 168480 101 5300
5302 0 364207 165190 168560 107 5301
5303 0 364084 165241 168600 104 5302
5304 0 363917 165295 168680 102 5303
5305 0 363769 165360 168720 102 5304
5306 0 363554 165450 168760 107 5305
5307 0 363309 165564 168800 107 5306
5308 0 362953 165686 168840 86 5307
5309 0 362446 165853 168880 91 5308
5310 0 361541 166358 168880 136 5309
5311 0 360993 166498 168840 102 5310
5312 0 360373 166642 168880 86 5311
5313 0 359861 166713 168920 160 5312
5314 0 359660 166734 169000 160 5313
5315 0 359554 166767 169080 150 5314
5316 0 359508 166803 169120 150 5315
5317 0 359455 166833 169160 75 5316
5318 0 359423 166875 169200 75 5317
5319 0 359352 166876 169280 75 5318
5320 0 359235 166886 169320 75 5319
5321 0 359084 166908 169360 32 5320
5322 0 358919 166922 169440 32 5321
5323 0 358558 167062 169480 32 5322
5324 0 358505 167069 169560 32 5323
5325 0 357743 167227 169600 0 5324
5326 0 357438 167295 169640 0 5325
5327 0 357147 167367 169680 0 5326
5328 0 356809 167545 169720 0 5327
5329 0 356349 167827 169760 0 5328
5330 5 355913 167739 169800 0 5329
5331 0 355213 167431 169720 0 5330
5332 0 354822 167274 169640 0 5331
5333 0 354188 167176 169600 0 5332
5334 0 353778 166981 169640 0 5333
5335 0 353436 166794 169680 0 5334
5336 5 352969 166632 169680 0 5335
5337 0 352749 166428 169560 0 5336
5338 0 352725 166418 169480 0 5337
5339 0 352680 166417 169400 0 5338
5340 0 352692 166427 169320 0 5339
5341 0 352622 166409 169240 0 5340
5342 0 352504 166315 169160 0 5341
5343 0 352426 166306 169080 0 5342
5344 0 352239 166281 169040 0 5343
5345 0 351806 166036 169000 0 5344
5346 0 351382 166038 168960 0 5345
5347 0 351100 166038 168880 0 5346
5348 0 350962 166074 168800 0 5347
5349 0 350869 166080 168720 0 5348
5350 0 350801 166112 168680 0 5349
5351 0 350694 166100 168640 0 5350
5352 0 350529 166090 168600 0 5351
5353 0 350473 166103 168560 0 5352
5354 0 350457 166100 168520 0 5353
5355 0 350423 166110 168440 0 5354
5356 0 350279 166104 168400 0 5355
5357 0 350125 166116 168360 0 5356
5358 5 349467 166070 168320 0 5357
5359 0 349546 166023 168240 0 5358
5360 0 349606 166029 168160 0 5359
5361 0 349598 166023 168080 0 5360
5362 0 349538 166014 168040 0 5361
5363 0 349534 165983 168000 0 5362
5364 0 349566 165990 167960 0 5363
5365 0 349521 165998 167880 0 5364
5366 0 349484 165923 167840 0 5365
5367 0 349477 165853 167800 0 5366
5368 0 349433 165784 167760 0 5367
5369 0 349458 165775 167720 0 5368
5370 0 349382 165782 167600 0 5369
5371 0 349292 165794 167560 0 5370
5372 0 349299 165753 167520 0 5371
5373 0 349219 165745 167480 0 5372
5374 0 349219 165743 167440 0 5373
5375 0 349208 165748 167400 0 5374
5376 0 349209 165760 167360 0 5375
5377 0 349183 165770 167320 0 5376
5378 0 349144 165786 167280 0 5377
5379 0 349198 165791 167200 0 5378
5380 0 349171 165737 167160 0 5379
5381 0 349146 165697 167120 0 5380
5382 0 349107 165665 167040 0 5381
5383 0 349080 165644 166960 0 5382
5384 0 349074 165652 166880 0 5383
5385 0 349076 165650 166800 0 5384
5386 0 349032 165729 166720 0 5385
5387 0 349055 165762 166640 0 5386
5388 0 349015 165714 166560 0 5387
5389 0 348941 165720 166520 0 5388
5390 0 348867 165684 166480 0 5389
5391 0 348847 165627 166400 0 5390
5392 0 348008 165421 166320 0 5391
5393 0 349430 165963 166200 0 5392
5394 0 349437 165943 166160 0 5393
5395 0 349335 165865 166080 0 5394
5396 0 349279 165880 166000 0 5395
5397 0 349245 165910 165920 0 5396
5398 0 349199 165876 165880 0 5397
5399 0 349302 165858 165840 0 5398
5400 0 349198 165820 165760 0 5399
5401 0 349240 165826 165720 0 5400
5402 0 349194 165844 165680 0 5401
5403 0 349158 165833 165600 0 5402
5404 0 349137 165851 165520 0 5403
5405 0 349109 165866 165440 0 5404
5406 0 349122 165877 165360 0 5405
5407 0 349090 165817 165280 0 5406
5408 5 349060 165777 165240 0 5407
5409 0 348250 165523 165240 0 5408
5410 0 347883 165274 165200 0 5409
5411 0 347781 165254 165160 0 5410
5412 0 347611 165050 164960 0 5411
5413 0 347536 164956 164800 0 5412
5414 0 347412 164992 164600 0 5413
5415 0 347285 164936 164440 0 5414
5416 0 347106 164851 164240 0 5415
5417 0 347002 164708 164000 0 5416
5418 0 346934 164474 163720 0 5417
5419 0 346918 164362 163440 0 5418
5420 0 346805 164328 163200 0 5419
5421 0 346735 164061 162960 0 5420
5422 0 346508 163933 162760 0 5421
5423 0 346349 163786 162560 0 5422
5424 0 346283 163673 162400 0 5423
5425 0 346236 163670 162320 0 5424
5426 0 346185 163660 162240 0 5425
5427 5 346098 163554 162120 0 5426
5428 0 345933 163556 162000 0 5427
5429 0 345724 163689 161880 0 5428
5430 0 345889 163500 161760 0 5429
5431 0 345815 163427 161560 0 5430
5432 0 345573 163444 161480 0 5431
5433 0 345477 163425 161280 0 5432
5434 0 345452 163438 161160 0 5433
5435 0 345288 163349 160760 0 5434
5436 0 345224 163334 160480 0 5435
5437 0 345237 163360 160280 0 5436
5438 0 345236 163391 160040 0 5437
5439 0 345251 163292 159880 0 5438
5440 0 345307 163356 159760 0 5439
5441 0 345326 163378 159720 0 5440
5442 0 345504 163310 159480 0 5441
5443 0 345373 163326 159360 0 5442
5444 6 345362 163382 159240 0 5443
5445 0 435857 227724 48960 0 2566
5446 0 436183 227702 48840 0 5445
5447 0 436378 227641 48640 0 5446
5448 5 436595 227546 48400 0 5447
5449 0 436900 227422 48240 0 5448
5450 0 436930 227162 48000 0 5449
5451 0 436822 227143 47960 0 5450
5452 0 437298 227144 47640 0 5451
5453 0 437884 226928 47440 0 5452
5454 0 438180 226882 47240 0 5453
5455 0 438333 226921 47040 0 5454
5456 0 438384 226829 46800 0 5455
5457 0 438384 226898 46760 0 5456
5458 0 438293 226922 46560 0 5457
5459 0 438176 226816 46400 80 5458
5460 0 438016 226912 46360 80 5459
5461 0 437824 227104 46320 40 5460
5462 0 437664 227264 46200 40 5461
5463 0 437472 227456 46160 32 5462
5464 0 437344 227552 45960 32 5463
5465 0 437344 227552 45920 32 5464
5466 0 437312 227360 45760 98 5465
5467 0 437312 227136 45560 40 5466
5468 0 437312 227040 45320 108 5467
5469 5 437376 226976 45080 208 5468
5470 0 437632 227072 45080 156 5469
5471 0 437856 227072 44960 122 5470
5472 0 438016 226944 44760 124 5471
5473 0 438176 226848 44560 143 5472
5474 0 438336 226784 44360 122 5473
5475 0 438496 226688 44160 139 5474
5476 0 438496 226560 43920 90 5475
5477 0 438592 226432 43720 71 5476
5478 0 438656 226368 43480 71 5477
5479 0 438752 226336 43240 90 5478
5480 0 438848 226240 43000 71 5479
5481 0 438880 226176 42720 32 5480
5482 0 438880 226144 42640 32 5481
5483 0 439091 226131 42440 0 5482
5484 0 439156 226114 42240 0 5483
5485 0 439255 226068 42000 0 5484
5486 0 439430 226034 41840 0 5485
5487 0 439552 226016 41680 96 5486
5488 0 439520 225952 41600 140 5487
5489 0 439616 225888 41360 128 5488
5490 0 439744 225824 41120 32 5489
5491 0 439750 225766 40880 32 5490
5492 0 439705 225622 40720 0 5491
5493 0 439680 225632 40600 75 5492
5494 0 439712 225568 40360 71 5493
5495 0 439744 225504 40120 71 5494
5496 0 439904 225408 39920 136 5495
5497 0 440064 225280 39760 90 5496
5498 0 440096 225184 39520 51 5497
5499 0 440096 225024 39280 91 5498
5500 0 440160 224928 39040 98 5499
5501 0 440256 224896 38800 71 5500
5502 0 440384 224768 38600 60 5501
5503 0 440512 224608 38440 32 5502
5504 0 440416 224640 38320 64 5503
5505 5 440395 224469 38320 89 5504
5506 0 440416 224512 38160 86 5505
5507 0 440544 224480 37920 75 5506
5508 0 440640 224320 37720 102 5507
5509 0 440736 224224 37480 51 5508
5510 0 440992 224224 37400 40 5509
5511 0 441248 224224 37320 40 5510
5512 0 441504 224288 37240 51 5511
5513 0 441760 224352 37160 60 5512
5514 0 442016 224352 37080 75 5513
5515 0 442080 224416 36840 40 5514
5516 5 441856 224288 36720 40 5515
5517 0 441824 224256 36680 51 5516
5518 0 441600 224128 36600 32 5517
5519 0 441408 223968 36440 45 5518
5520 0 441408 223904 36160 32 5519
5521 0 441536 223872 35920 102 5520
5522 0 441664 223840 35680 135 5521
5523 0 441760 223744 35440 98 5522
5524 0 441824 223584 35200 90 5523
5525 0 441952 223424 35040 75 5524
5526 0 442048 223200 34960 108 5525
5527 0 442112 222976 34840 131 5526
5528 0 442272 222848 34640 137 5527
5529 0 442496 222848 34520 98 5528
5530 0 442688 222688 34440 51 5529
5531 0 442880 222560 34240 81 5530
5532 0 443072 222528 34040 115 5531
5533 0 443264 222464 33880 128 5532
5534 0 443520 222368 33880 137 5533
5535 0 443744 222272 33760 122 5534
5536 0 443968 222208 33640 64 5535
5537 0 444192 222208 33520 40 5536
5538 0 444384 222144 33320 81 5537
5539 0 444480 221920 33240 75 5538
5540 0 444512 221728 33080 75 5539
5541 0 444544 221568 32840 90 5540
5542 5 444544 221312 32720 124 5541
5543 0 444352 221152 32600 32 5542
5544 0 444512 221152 32400 32 5543
5545 0 444576 221312 32200 51 5544
5546 5 444352 221299 32120 97 5545
5547 0 444224 221248 31960 102 5546
5548 0 444000 221120 31800 128 5547
5549 0 443808 221088 31600 75 5548
5550 0 443584 220992 31520 86 5549
5551 0 443456 220992 31400 60 5550
5552 0 443135 220996 31200 0 5551
5553 0 442932 220983 31000 0 5552
5554 0 443040 221024 30800 45 5553
5555 0 442848 221088 30600 96 5554
5556 0 442688 220992 30360 134 5555
5557 0 442528 220896 30120 124 5556
5558 0 442400 220832 29880 124 5557
5559 0 442240 220704 29720 80 5558
5560 0 442208 220608 29480 32 5559
5561 0 442208 220640 29360 32 5560
5562 5 442336 220224 29400 153 5561
5563 0 442240 220000 29520 134 5562
5564 0 442144 219744 29520 91 5563
5565 0 442176 219488 29600 122 5564
5566 5 442304 219296 29760 120 5565
5567 0 442408 218998 29960 0 5566
5568 0 442560 219232 30120 32 5567
5569 0 442656 219200 30280 32 5568
5570 0 442816 219008 30320 64 5569
5571 0 442848 218848 30520 60 5570
5572 0 442880 218592 30600 150 5571
5573 0 442816 218336 30680 196 5572
5574 0 442752 218112 30800 175 5573
5575 0 442528 217952 30920 122 5574
5576 0 442368 217792 31080 45 5575
5577 5 442368 217632 31280 32 5576
5578 5 442368 217600 31320 32 5577
5579 0 442112 217568 31320 60 5578
5580 0 441856 217568 31320 51 5579
5581 0 441824 217568 31320 40 5580
5582 0 441740 217536 31360 0 5581
5583 0 441442 217647 31400 0 5582
5584 0 441409 217660 31480 0 5583
5585 0 441249 217599 31640 0 5584
5586 0 441162 217603 31800 0 5585
5587 0 441071 217603 31960 0 5586
5588 5 440981 217408 32200 106 5587
5589 0 441024 217472 32240 128 5588
5590 0 440960 217504 32480 71 5589
5591 0 440896 217408 32720 81 5590
5592 0 440768 217344 32960 96 5591
5593 0 440704 217312 33200 96 5592
5594 0 440544 217344 33400 98 5593
5595 0 440320 217408 33520 32 5594
5596 0 440096 217280 33800 71 5595
5597 0 439904 217312 34000 81 5596
5598 0 439648 217312 34120 71 5597
5599 0 439424 217248 34240 64 5598
5600 0 439232 217184 34440 71 5599
5601 0 439072 217088 34640 101 5600
5602 6 438848 217088 34840 81 5601
5603 0 360147 144195 149360 137 4557
5604 0 359958 144249 149280 75 5603
5605 0 359871 144241 149240 75 5604
5606 0 359742 144205 149200 90 5605
5607 0 359679 144222 149120 90 5606
5608 0 359626 144215 149040 90 5607
5609 0 359514 144219 148960 101 5608
5610 0 359429 144201 148880 90 5609
5611 0 359401 144202 148840 90 5610
5612 0 359292 144174 148800 90 5611
5613 0 359263 144146 148720 90 5612
5614 0 359219 144141 148680 90 5613
5615 0 359140 144044 148680 90 5614
5616 0 359192 144098 148520 90 5615
5617 0 359140 144071 148440 90 5616
5618 0 359138 144097 148360 90 5617
5619 0 359154 144035 148280 90 5618
5620 0 359078 144000 148240 90 5619
5621 0 358980 143953 148160 90 5620
5622 0 358903 143948 148040 0 5621
5623 0 358819 143898 148000 0 5622
5624 0 358720 143814 147920 0 5623
5625 0 358697 143756 147880 0 5624
5626 0 358663 143631 147800 0 5625
5627 0 358589 143532 147720 0 5626
5628 0 358574 143512 147640 0 5627
5629 0 358471 143492 147560 0 5628
5630 0 358356 143479 147480 0 5629
5631 0 358171 143424 147400 0 5630
5632 0 358013 143396 147320 0 5631
5633 5 357798 143368 147200 0 5632
5634 0 358106 143371 147160 0 5633
5635 0 358223 143463 147080 0 5634
5636 0 358208 143494 147000 0 5635
5637 0 358166 143499 146920 0 5636
5638 0 358132 143479 146840 0 5637
5639 0 358187 143464 146800 0 5638
5640 0 358217 143462 146720 0 5639
5641 0 358221 143432 146680 0 5640
5642 0 358184 143511 146640 0 5641
5643 0 358177 143515 146560 0 5642
5644 0 358156 143501 146480 0 5643
5645 0 358119 143497 146400 0 5644
5646 0 358148 143533 146360 0 5645
5647 0 358171 143539 146320 0 5646
5648 0 358184 143621 146200 0 5647
5649 0 358187 143656 146160 0 5648
5650 0 358144 143659 146080 0 5649
5651 0 358132 143648 146040 0 5650
5652 0 358100 143618 146000 0 5651
5653 0 358134 143628 145960 0 5652
5654 0 358155 143647 145920 0 5653
5655 0 358159 143631 145840 0 5654
5656 0 358137 143616 145760 0 5655
5657 0 358128 143593 145680 0 5656
5658 0 358182 143592 145600 0 5657
5659 0 358230 143579 145520 0 5658
5660 0 358252 143604 145440 0 5659
5661 0 358285 143586 145360 0 5660
5662 0 358296 143581 145280 0 5661
5663 0 358269 143622 145200 0 5662
5664 0 358283 143644 145120 0 5663
5665 0 358303 143697 145040 0 5664
5666 0 358300 143715 144960 0 5665
5667 0 358246 143742 144880 0 5666
5668 0 358245 143765 144840 0 5667
5669 0 358295 143763 144800 0 5668
5670 0 358356 143786 144720 0 5669
5671 0 358417 143813 144640 0 5670
5672 0 358532 143907 144560 0 5671
5673 0 358610 144023 144520 0 5672
5674 0 358673 144097 144440 0 5673
5675 0 358779 144081 144360 0 5674
5676 0 358838 144098 144280 0 5675
5677 0 358985 144173 144240 0 5676
5678 0 358958 144258 144160 0 5677
5679 0 359054 144332 144080 0 5678
5680 0 359219 144397 144040 0 5679
5681 0 359383 144455 143960 0 5680
5682 0 359553 144516 143920 0 5681
5683 0 360198 144969 143760 0 5682
5684 0 360394 145236 143680 0 5683
5685 0 360509 145391 143640 0 5684
5686 0 360857 145486 143600 0 5685
5687 0 360942 145588 143560 0 5686
5688 5 361096 145712 143520 0 5687
5689 0 362289 146356 143520 0 5688
5690 0 362720 146464 143520 0 5689
5691 0 363254 146718 143520 0 5690
5692 5 365663 146959 143520 0 5691
5693 0 365935 147069 143440 0 5692
5694 5 366760 147227 143360 0 5693
5695 0 367760 147268 143320 0 5694
5696 0 368693 147246 143280 0 5695
5697 0 369069 147210 143280 0 5696
5698 0 369593 147189 143240 0 5697
5699 0 370489 147039 143200 0 5698
5700 0 371602 146628 143200 0 5699
5701 0 372004 146520 143240 0 5700
5702 0 372619 146548 143240 0 5701
5703 0 372895 146486 143200 0 5702
5704 0 372992 146419 143160 0 5703
5705 0 373044 146378 143120 0 5704
5706 0 373161 146288 143040 0 5705
5707 0 373243 146224 143000 0 5706
5708 0 373334 146172 142960 0 5707
5709 0 374870 145700 142960 0 5708
5710 0 375010 145505 142880 0 5709
5711 0 375063 145422 142840 0 5710
5712 0 375143 145334 142800 0 5711
5713 0 375106 145273 142720 0 5712
5714 0 375083 145271 142680 0 5713
5715 5 375078 145259 142640 0 5714
5716 0 375056 145257 142600 0 5715
5717 0 375090 145285 142520 0 5716
5718 0 375050 145265 142440 0 5717
5719 0 375035 145234 142360 0 5718
5720 0 375150 145224 142320 0 5719
5721 0 375324 145152 142240 0 5720
5722 0 375402 145129 142200 0 5721
5723 0 375529 145041 142160 0 5722
5724 0 375592 144985 142120 0 5723
5725 0 375638 144908 142080 0 5724
5726 0 375705 144788 142000 0 5725
5727 0 375808 144664 141920 0 5726
5728 0 375865 144548 141880 0 5727
5729 5 375997 144369 141800 0 5728
5730 0 376138 144160 141760 0 5729
5731 0 376196 144108 141720 0 5730
5732 0 376260 144048 141640 0 5731
5733 0 376227 143961 141600 0 5732
5734 0 376300 143835 141600 0 5733
5735 0 376262 143566 141600 0 5734
5736 0 376189 143339 141640 0 5735
5737 0 376163 143245 141680 0 5736
5738 6 376132 143191 141760 0 5737
5739 0 376299 155330 158720 107 4359
5740 0 376381 155361 158600 131 5739
5741 0 376551 155358 158520 131 5740
5742 0 376671 155391 158400 178 5741
5743 0 376696 155456 158320 178 5742
5744 0 376724 155471 158280 178 5743
5745 0 376728 155528 158240 178 5744
5746 0 376771 155565 158200 178 5745
5747 0 376783 155581 158120 178 5746
5748 0 376809 155614 158080 178 5747
5749 0 376846 155659 158040 178 5748
5750 0 376871 155639 157960 135 5749
5751 0 376868 155654 157880 135 5750
5752 0 376877 155642 157800 135 5751
5753 0 376887 155605 157720 178 5752
5754 0 376910 155657 157680 178 5753
5755 0 377113 155648 157600 178 5754
5756 0 377242 155609 157520 206 5755
5757 0 377320 155609 157440 206 5756
5758 0 377350 155631 157360 206 5757
5759 0 377342 155649 157280 206 5758
5760 0 377297 155724 157240 237 5759
5761 0 377310 155753 157200 237 5760
5762 0 377319 155780 157160 237 5761
5763 0 377368 155709 157120 154 5762
5764 0 377510 155615 157080 154 5763
5765 0 377591 155547 157040 262 5764
5766 0 377739 155593 156960 262 5765
5767 0 377802 155599 156920 262 5766
5768 0 377824 155606 156880 262 5767
5769 0 377867 155644 156800 286 5768
5770 0 377899 155671 156760 286 5769
5771 0 377998 155694 156680 286 5770
5772 0 378045 155687 156640 246 5771
5773 0 378160 155607 156560 245 5772
5774 0 378237 155631 156520 245 5773
5775 0 378267 155636 156480 245 5774
5776 0 378393 155563 156440 163 5775
5777 0 378335 155543 156360 163 5776
5778 0 378341 155551 156280 163 5777
5779 0 378422 155549 156240 51 5778
5780 0 378429 155584 156200 163 5779
5781 0 378469 155601 156160 51 5780
5782 0 378508 155624 156120 51 5781
5783 0 378612 155550 156040 51 5782
5784 0 378787 155506 155960 91 5783
5785 0 378887 155454 155920 60 5784
5786 0 379096 155423 155880 60 5785
5787 0 379112 155461 155840 60 5786
5788 0 379254 155449 155800 60 5787
5789 0 379309 155442 155760 60 5788
5790 0 379300 155523 155680 60 5789
5791 0 379377 155456 155600 60 5790
5792 0 379404 155405 155520 75 5791
5793 0 379335 155417 155440 75 5792
5794 0 379125 155355 155400 75 5793
5795 0 379012 155343 155360 75 5794
5796 0 379058 155319 155320 102 5795
5797 0 379067 155254 155280 102 5796
5798 0 379079 155207 155240 102 5797
5799 0 379103 155194 155200 102 5798
5800 0 379141 155144 155160 75 5799
5801 0 379148 155106 155120 75 5800
5802 0 379142 155043 155080 75 5801
5803 0 379166 155024 155040 75 5802
5804 0 379172 154995 155000 75 5803
5805 0 379219 154995 154960 81 5804
5806 0 379220 154946 154920 81 5805
5807 0 379240 154924 154880 81 5806
5808 0 379272 154876 154800 81 5807
5809 0 379315 154852 154760 64 5808
5810 0 379361 154771 154680 64 5809
5811 0 379416 154734 154600 64 5810
5812 0 379456 154676 154560 81 5811
5813 0 379489 154649 154520 81 5812
5814 0 379497 154582 154440 81 5813
5815 0 379526 154542 154400 81 5814
5816 0 379546 154511 154360 115 5815
5817 0 379568 154493 154320 115 5816
5818 0 379576 154468 154280 115 5817
5819 0 379592 154440 154240 115 5818
5820 0 379647 154456 154160 115 5819
5821 0 379679 154429 154120 115 5820
5822 0 379694 154379 154040 81 5821
5823 0 379728 154293 154000 81 5822
5824 0 379759 154227 153960 81 5823
5825 0 379758 154135 153880 80 5824
5826 0 379817 154047 153840 80 5825
5827 0 379784 153916 153800 32 5826
5828 0 379770 153837 153760 32 5827
5829 0 379751 153689 153720 32 5828
5830 0 379762 153637 153640 156 5829
5831 0 379781 153616 153600 156 5830
5832 0 379758 153546 153560 156 5831
5833 0 379676 153474 153480 156 5832
5834 0 379635 153354 153440 154 5833
5835 0 379601 153249 153360 154 5834
5836 0 379620 153201 153320 128 5835
5837 0 379645 153186 153240 128 5836
5838 0 379676 153180 153160 128 5837
5839 0 379667 153124 153080 128 5838
5840 0 379678 153117 153040 128 5839
5841 0 379679 153103 153000 128 5840
5842 0 379639 153062 152960 175 5841
5843 0 379624 153074 152880 175 5842
5844 0 379625 153056 152840 175 5843
5845 0 379636 153017 152760 175 5844
5846 0 379640 152963 152680 226 5845
5847 0 379673 152917 152640 226 5846
5848 0 379704 152848 152560 226 5847
5849 0 379687 152826 152480 226 5848
5850 0 379647 152743 152440 226 5849
5851 0 379661 152647 152400 256 5850
5852 0 379649 152635 152320 256 5851
5853 0 379647 152593 152280 256 5852
5854 0 379720 152550 152200 256 5853
5855 0 379770 152528 152160 166 5854
5856 0 379799 152506 152120 166 5855
5857 0 379851 152497 152080 166 5856
5858 0 379898 152438 152040 166 5857
5859 0 379986 152363 151960 166 5858
5860 0 380030 152355 151880 166 5859
5861 0 380025 152319 151840 166 5860
5862 6 379865 152289 151800 166 5861
5863 0 442712 219583 41240 122 2685
5864 0 442643 219570 41160 122 5863
5865 0 442660 219587 41080 122 5864
5866 0 442696 219594 41000 96 5865
5867 0 442656 219598 40920 96 5866
5868 0 442606 219573 40840 96 5867
5869 0 442559 219569 40760 96 5868
5870 0 442537 219608 40680 176 5869
5871 0 442475 219643 40600 176 5870
5872 0 442414 219650 40520 176 5871
5873 0 442306 219632 40440 176 5872
5874 0 442293 219628 40400 104 5873
5875 0 442222 219639 40360 104 5874
5876 0 442309 219822 40280 104 5875
5877 0 442359 219901 40200 131 5876
5878 0 442298 219923 40120 131 5877
5879 0 442298 219942 40040 131 5878
5880 0 442266 219948 40000 131 5879
5881 0 442294 220011 39920 154 5880
5882 0 442273 220012 39840 154 5881
5883 0 442249 220039 39760 154 5882
5884 0 442204 220031 39720 164 5883
5885 0 442182 220024 39640 164 5884
5886 0 442151 220035 39560 164 5885
5887 0 442164 220040 39480 164 5886
5888 0 442160 220034 39400 153 5887
5889 0 442111 220069 39320 153 5888
5890 0 442027 220141 39240 163 5889
5891 0 441976 220146 39160 163 5890
5892 0 441946 220175 39080 163 5891
5893 0 441921 220156 39000 163 5892
5894 0 441905 220161 38920 60 5893
5895 0 441859 220143 38840 60 5894
5896 0 441764 220226 38720 120 5895
5897 0 441651 220236 38640 120 5896
5898 0 441553 220219 38560 96 5897
5899 0 441496 220196 38520 96 5898
5900 0 441476 220257 38400 96 5899
5901 0 441424 220249 38320 122 5900
5902 0 441335 220245 38240 102 5901
5903 0 441284 220280 38160 102 5902
5904 0 441215 220319 38080 104 5903
5905 0 441146 220359 38000 104 5904
5906 0 441079 220352 37920 115 5905
5907 0 440991 220363 37840 115 5906
5908 5 440937 220385 37760 115 5907
5909 0 440906 220232 37720 115 5908
5910 0 440801 220161 37640 124 5909
5911 0 440696 220119 37560 124 5910
5912 0 440605 220095 37520 139 5911
5913 5 440586 220083 37480 139 5912
5914 0 440604 220030 37400 139 5913
5915 0 440539 219861 37320 81 5914
5916 0 440061 219345 37280 75 5915
5917 0 439776 218968 37320 80 5916
5918 0 439577 218824 37360 80 5917
5919 0 439431 218747 37400 80 5918
5920 0 439238 218655 37480 128 5919
5921 0 439215 218584 37560 32 5920
5922 0 439066 218529 37640 32 5921
5923 0 438927 218446 37720 51 5922
5924 0 438793 218244 37760 101 5923
5925 0 438723 218106 37840 135 5924
5926 0 438731 217995 37960 135 5925
5927 0 438665 217887 38080 128 5926
5928 0 438600 217816 38160 128 5927
5929 5 438692 217869 38200 128 5928
5930 0 438494 217743 38240 81 5929
5931 0 438297 217618 38240 81 5930
5932 0 438226 217606 38280 64 5931
5933 0 438181 217577 38320 64 5932
5934 0 438065 217599 38400 64 5933
5935 0 437987 217589 38480 81 5934
5936 0 437937 217625 38520 81 5935
5937 0 437857 217643 38560 81 5936
5938 0 437748 217674 38600 91 5937
5939 0 437537 217837 38640 80 5938
5940 0 437477 217879 38680 80 5939
5941 0 437407 217940 38760 80 5940
5942 0 437394 218002 38800 172 5941
5943 0 437370 217970 38880 172 5942
5944 0 437368 218015 38920 172 5943
5945 0 437251 218120 39000 86 5944
5946 0 437134 218190 39040 86 5945
5947 0 437075 218231 39080 86 5946
5948 0 437069 218220 39120 86 5947
5949 0 437090 218271 39160 96 5948
5950 0 437073 218324 39240 96 5949
5951 0 437031 218377 39320 96 5950
5952 0 436967 218465 39400 115 5951
5953 0 436964 218508 39440 115 5952
5954 0 436967 218546 39480 115 5953
5955 0 436977 218554 39520 115 5954
5956 0 436983 218583 39560 115 5955
5957 0 436984 218600 39600 131 5956
5958 0 436939 218652 39680 131 5957
5959 0 436877 218699 39760 131 5958
5960 0 436850 218769 39840 154 5959
5961 5 436932 218764 39920 160 5960
5962 0 437283 218798 39880 71 5961
5963 0 437601 218851 39920 60 5962
5964 0 437745 218900 39960 71 5963
5965 0 437828 218949 40000 71 5964
5966 0 437988 219043 40080 60 5965
5967 0 438038 219072 40120 60 5966
5968 5 438124 219098 40160 60 5967
5969 0 438316 219136 40160 60 5968
5970 5 438528 219330 40200 75 5969
5971 0 438654 219435 40200 75 5970
5972 0 438740 219448 40160 75 5971
5973 0 438767 219467 40120 75 5972
5974 0 438764 219474 40080 75 5973
5975 0 438776 219497 40040 75 5974
5976 0 438986 219525 40000 75 5975
5977 0 439065 219508 39960 75 5976
5978 0 439149 219473 39920 75 5977
5979 0 439371 219217 39920 75 5978
5980 5 439419 219203 39960 75 5979
5981 0 439452 219243 40000 75 5980
5982 0 439499 219285 40040 75 5981
5983 0 439522 219310 40080 75 5982
5984 0 439563 219328 40120 75 5983
5985 6 439575 219363 40160 75 5984
5986 0 437440 226848 44880 178 5469
5987 0 437312 226752 44680 209 5986
5988 0 437056 226720 44640 197 5987
5989 5 436896 226720 44440 228 5988
5990 0 436736 226720 44400 98 5989
5991 0 436512 226624 44320 86 5990
5992 0 436352 226464 44120 124 5991
5993 0 436192 226432 43880 120 5992
5994 0 435968 226400 43680 148 5993
5995 0 435808 226336 43480 134 5994
5996 0 435680 226304 43240 98 5995
5997 0 435520 226304 43040 141 5996
5998 0 435392 226272 42800 153 5997
5999 0 435392 226240 42520 136 5998
6000 0 435424 226176 42280 178 5999
6001 0 435392 226176 42000 176 6000
6002 0 435264 226144 41760 96 6001
6003 0 435264 226144 41480 98 6002
6004 0 435200 226048 41240 96 6003
6005 0 435232 225856 41040 98 6004
6006 5 435264 225696 40840 51 6005
6007 0 435264 225536 40640 96 6006
6008 0 435264 225312 40480 51 6007
6009 0 435264 225088 40360 124 6008
6010 0 435392 224896 40160 107 6009
6011 0 435456 224704 39960 120 6010
6012 0 435456 224480 39760 81 6011
6013 0 435488 224320 39520 128 6012
6014 0 435456 224160 39280 150 6013
6015 0 435456 223936 39080 150 6014
6016 0 435392 223744 38880 128 6015
6017 0 435264 223584 38680 120 6016
6018 0 435264 223360 38520 128 6017
6019 0 435232 223136 38360 136 6018
6020 0 435200 222912 38200 128 6019
6021 0 435104 222688 38040 98 6020
6022 0 435008 222528 37840 71 6021
6023 0 435008 222304 37720 81 6022
6024 0 435008 222048 37680 160 6023
6025 0 435040 221792 37640 150 6024
6026 0 435072 221536 37600 153 6025
6027 0 435072 221376 37400 98 6026
6028 0 435168 221216 37200 32 6027
6029 0 435264 221056 37000 183 6028
6030 0 435136 220832 37000 221 6029
6031 0 434944 220864 36840 163 6030
6032 0 434720 220896 36720 128 6031
6033 0 434464 220864 36640 128 6032
6034 5 434400 220832 36600 101 6033
6035 0 434144 220704 36560 120 6034
6036 5 433984 220576 36520 107 6035
6037 0 433728 220576 36480 86 6036
6038 0 433568 220608 36280 98 6037
6039 0 433376 220640 36080 98 6038
6040 0 433216 220640 35880 98 6039
6041 0 433088 220544 35640 32 6040
6042 0 432928 220512 35400 32 6041
6043 0 432832 220629 35440 32 6042
6044 0 432576 220576 35280 96 6043
6045 0 432384 220544 35120 108 6044
6046 0 432192 220512 34920 128 6045
6047 0 431968 220416 34800 124 6046
6048 0 431744 220384 34680 139 6047
6049 0 431488 220320 34680 91 6048
6050 0 431232 220192 34760 91 6049
6051 0 431008 220064 34800 80 6050
6052 0 430880 219840 34840 104 6051
6053 0 430784 219584 34880 101 6052
6054 0 430656 219328 34880 86 6053
6055 0 430624 219072 34840 80 6054
6056 0 430656 218816 34800 120 6055
6057 0 430752 218560 34880 80 6056
6058 0 430848 218304 34840 91 6057
6059 0 430912 218048 34800 98 6058
6060 0 431008 217824 34720 98 6059
6061 0 431168 217632 34640 80 6060
6062 0 431328 217440 34600 75 6061
6063 0 431520 217248 34600 124 6062
6064 0 431744 217120 34520 108 6063
6065 0 431936 217024 34320 45 6064
6066 0 432160 216864 34320 80 6065
6067 0 432352 216704 34280 80 6066
6068 0 432480 216480 34280 122 6067
6069 0 432608 216288 34160 86 6068
6070 0 432800 216160 34000 115 6069
6071 0 432992 215968 34000 81 6070
6072 0 433184 215776 33960 60 6071
6073 0 433376 215584 33920 51 6072
6074 0 433504 215360 33920 60 6073
6075 0 433632 215136 33840 120 6074
6076 0 433760 214912 33840 122 6075
6077 0 433792 214656 33880 107 6076
6078 0 433888 214400 33880 81 6077
6079 0 434112 214240 33840 90 6078
6080 0 434240 214016 33720 115 6079
6081 0 434432 213952 33520 122 6080
6082 0 434496 213760 33360 81 6081
6083 0 434592 213632 33200 60 6082
6084 0 435005 213290 32960 0 6083
6085 5 435040 213216 32840 32 6084
6086 0 435200 213376 32720 32 6085
6087 0 435456 213376 32680 40 6086
6088 0 435520 213376 32680 32 6087
6089 0 435436 212679 32400 0 6088
6090 5 435488 212352 32360 122 6089
6091 0 435552 212096 32360 104 6090
6092 0 435616 211840 32360 80 6091
6093 0 435680 211584 32320 81 6092
6094 0 435744 211360 32160 51 6093
6095 0 435744 211136 32040 86 6094
6096 0 435744 210912 31880 51 6095
6097 0 435744 210688 31720 60 6096
6098 0 435712 210560 31600 51 6097
6099 0 435698 210384 31440 0 6098
6100 0 435554 210502 31400 0 6099
6101 0 435556 210448 31320 0 6100
6102 0 435555 210342 31160 0 6101
6103 0 435789 210387 30960 0 6102
6104 0 435880 210440 30760 0 6103
6105 0 435956 210438 30560 0 6104
6106 0 436020 210466 30320 0 6105
6107 0 436030 210476 30120 0 6106
6108 6 436003 210308 29960 0 6107
6109 0 377636 150038 158160 227 4377
6110 0 377657 150049 158200 227 6109
6111 0 377464 150124 158280 280 6110
6112 0 377281 150191 158360 280 6111
6113 0 377221 150203 158440 273 6112
6114 0 377168 150190 158520 273 6113
6115 0 377157 150179 158560 273 6114
6116 0 377164 150163 158600 273 6115
6117 0 377185 150143 158640 334 6116
6118 0 377152 150074 158680 334 6117
6119 0 377161 150007 158720 334 6118
6120 0 377125 149989 158760 329 6119
6121 0 377062 149917 158840 329 6120
6122 0 377050 149783 158920 427 6121
6123 0 377053 149602 159000 427 6122
6124 0 377075 149545 159040 427 6123
6125 0 377044 149584 159080 427 6124
6126 0 376983 149585 159120 301 6125
6127 0 376970 149560 159200 301 6126
6128 0 376933 149514 159240 301 6127
6129 0 376968 149507 159280 301 6128
6130 0 376850 149549 159320 206 6129
6131 0 376720 149574 159400 206 6130
6132 0 376608 149572 159480 51 6131
6133 0 376588 149599 159560 51 6132
6134 0 376621 149533 159640 51 6133
6135 0 376633 149488 159720 172 6134
6136 0 376626 149462 159800 208 6135
6137 0 376609 149430 159880 208 6136
6138 0 376587 149365 159960 217 6137
6139 0 376465 149449 160040 200 6138
6140 0 376416 149506 160080 200 6139
6141 0 376335 149493 160120 128 6140
6142 5 376178 149462 160160 128 6141
6143 0 376879 148753 160280 45 6142
6144 0 376965 148700 160360 45 6143
6145 0 377116 148554 160440 45 6144
6146 0 377093 148537 160520 45 6145
6147 0 377117 148477 160600 45 6146
6148 0 377177 148393 160640 40 6147
6149 0 377175 148327 160720 40 6148
6150 0 377178 148325 160760 40 6149
6151 0 377156 148336 160800 40 6150
6152 0 377143 148330 160880 40 6151
6153 0 377130 148310 160920 40 6152
6154 0 377147 148317 160960 40 6153
6155 0 377146 148301 161000 40 6154
6156 0 377146 148309 161040 40 6155
6157 0 377153 148295 161080 40 6156
6158 0 377191 148234 161120 40 6157
6159 0 377227 148170 161160 40 6158
6160 0 377242 148094 161240 0 6159
6161 0 377257 148040 161320 0 6160
6162 0 377206 147988 161400 0 6161
6163 0 377088 147967 161480 0 6162
6164 0 377034 147988 161560 0 6163
6165 0 376980 147991 161600 0 6164
6166 0 376925 148021 161640 0 6165
6167 0 376948 147999 161680 0 6166
6168 0 376975 148033 161760 0 6167
6169 0 376986 148020 161800 0 6168
6170 0 376982 148016 161840 0 6169
6171 0 376977 148019 161880 0 6170
6172 0 376954 148026 161920 0 6171
6173 0 376724 148055 161960 0 6172
6174 0 376369 148131 162040 0 6173
6175 0 376226 148081 162120 0 6174
6176 5 376193 148087 162160 0 6175
6177 0 375270 148351 162200 0 6176
6178 0 374994 148443 162240 0 6177
6179 0 374784 148546 162280 0 6178
6180 0 374658 148569 162320 0 6179
6181 0 374536 148619 162360 0 6180
6182 0 374358 148687 162400 0 6181
6183 0 374115 148772 162440 0 6182
6184 0 373650 149051 162480 0 6183
6185 0 373447 149143 162520 0 6184
6186 5 373356 149182 162560 0 6185
6187 0 373195 149268 162600 0 6186
6188 0 373056 149296 162640 0 6187
6189 0 372982 149325 162680 0 6188
6190 0 372907 149359 162720 0 6189
6191 0 372529 149488 162760 0 6190
6192 0 372477 149534 162800 0 6191
6193 0 372244 149603 162840 0 6192
6194 0 372119 149641 162880 0 6193
6195 0 372082 149651 162920 0 6194
6196 0 372004 149670 162960 0 6195
6197 0 372002 149695 163000 0 6196
6198 0 371991 149715 163040 0 6197
6199 0 371987 149719 163080 0 6198
6200 0 371968 149729 163160 0 6199
6201 0 371956 149744 163200 0 6200
6202 0 371944 149765 163240 0 6201
6203 0 371900 149762 163320 0 6202
6204 0 371866 149786 163360 0 6203
6205 0 371841 149787 163400 0 6204
6206 0 371859 149784 163480 0 6205
6207 0 371847 149781 163520 0 6206
6208 0 371851 149810 163560 0 6207
6209 0 371848 149850 163600 0 6208
6210 0 371809 149856 163640 0 6209
6211 0 371802 149871 163680 0 6210
6212 0 371784 149902 163720 0 6211
6213 0 371782 149924 163760 0 6212
6214 0 371768 149884 163840 0 6213
6215 0 371760 149874 163920 0 6214
6216 0 371772 149861 164000 0 6215
6217 0 371809 149837 164080 0 6216
6218 0 371823 149825 164160 0 6217
6219 0 371854 149819 164200 0 6218
6220 0 371864 149839 164240 0 6219
6221 0 371853 149843 164280 0 6220
6222 0 371834 149868 164320 0 6221
6223 0 371855 149873 164360 0 6222
6224 0 371816 149844 164440 0 6223
6225 0 371844 149833 164480 0 6224
6226 0 371860 149831 164560 0 6225
6227 0 371836 149819 164600 0 6226
6228 0 371816 149812 164680 0 6227
6229 6 371832 149822 164720 0 6228
6230 0 431953 227998 49760 120 2555
6231 0 431822 227744 49680 156 6230
6232 0 431696 227655 49640 134 6231
6233 0 431482 227561 49560 172 6232
6234 0 431383 227576 49480 172 6233
6235 0 431207 227492 49400 156 6234
6236 0 430714 227429 49360 186 6235
6237 5 430304 227355 49320 128 6236
6238 5 430400 226912 48360 60 6237
6239 0 430368 226720 48200 80 6238
6240 0 430208 226560 48080 80 6239
6241 0 430208 226368 47880 45 6240
6242 0 430208 226208 47680 108 6241
6243 0 430368 226048 47480 140 6242
6244 0 430400 225856 47280 164 6243
6245 0 430432 225664 47120 172 6244
6246 0 430368 225472 46960 172 6245
6247 0 430368 225312 46760 153 6246
6248 0 430208 225152 46560 90 6247
6249 0 430048 225024 46360 40 6248
6250 0 429824 225024 46240 81 6249
6251 0 429568 225024 46160 86 6250
6252 0 429312 225024 46120 51 6251
6253 0 429088 224928 46000 32 6252
6254 0 429152 224768 45800 51 6253
6255 0 429280 224544 45720 80 6254
6256 0 429472 224352 45640 80 6255
6257 0 429664 224160 45560 86 6256
6258 0 429824 223968 45480 124 6257
6259 0 429920 223744 45360 207 6258
6260 0 430016 223552 45200 176 6259
6261 0 429952 223296 45080 154 6260
6262 5 429920 223168 44920 128 6261
6263 0 429920 223008 44720 131 6262
6264 0 430016 222816 44560 226 6263
6265 0 430176 222656 44440 200 6264
6266 0 430208 222432 44320 141 6265
6267 0 430400 222240 44200 90 6266
6268 0 430560 222080 44000 71 6267
6269 5 430688 221952 43840 101 6268
6270 0 430496 221760 43800 160 6269
6271 0 430304 221568 43760 168 6270
6272 0 430112 221376 43640 122 6271
6273 0 429952 221216 43520 153 6272
6274 0 429792 221056 43360 166 6273
6275 0 429632 220896 43160 221 6274
6276 0 429472 220736 43040 150 6275
6277 0 429440 220608 42800 209 6276
6278 0 429376 220544 42560 246 6277
6279 0 429280 220480 42320 275 6278
6280 0 429248 220320 42080 218 6279
6281 0 429120 220096 41920 181 6280
6282 0 428960 219968 41760 178 6281
6283 0 428768 219840 41600 176 6282
6284 0 428768 219648 41400 102 6283
6285 0 428672 219392 41360 166 6284
6286 0 428672 219168 41160 134 6285
6287 5 428640 219072 41000 140 6286
6288 0 428768 218816 41000 140 6287
6289 0 428832 218560 40880 166 6288
6290 0 428832 218336 40680 178 6289
6291 0 428864 218112 40560 175 6290
6292 5 428864 217984 40520 181 6291
6293 0 428736 217824 40360 153 6292
6294 0 428608 217600 40320 163 6293
6295 0 428448 217440 40160 172 6294
6296 5 428352 217344 40040 163 6295
6297 0 428352 217088 40000 91 6296
6298 0 428352 216832 39920 120 6297
6299 0 428544 216640 39920 86 6298
6300 0 428736 216448 39920 102 6299
6301 0 428960 216256 39920 51 6300
6302 5 429056 216160 39920 81 6301
6303 0 428960 215968 39760 189 6302
6304 0 428992 215744 39640 128 6303
6305 0 429088 215488 39560 135 6304
6306 0 429120 215264 39440 81 6305
6307 0 429120 215008 39360 107 6306
6308 0 429024 214752 39400 172 6307
6309 0 428896 214528 39400 102 6308
6310 0 428736 214304 39400 122 6309
6311 0 428640 214080 39320 135 6310
6312 0 428480 213888 39200 124 6311
6313 0 428320 213696 39160 166 6312
6314 0 428288 213440 39120 143 6313
6315 0 428256 213184 39120 128 6314
6316 0 428448 212960 39120 166 6315
6317 0 428512 212704 39120 136 6316
6318 0 428352 212480 39000 102 6317
6319 5 428352 212352 38880 134 6318
6320 0 428384 212160 38720 107 6319
6321 5 428288 211936 38560 124 6320
6322 0 428128 211776 38400 71 6321
6323 5 428032 211616 38240 134 6322
6324 0 427776 211584 38160 64 6323
6325 0 427552 211456 38120 115 6324
6326 0 427424 211232 38160 168 6325
6327 0 427264 211008 38240 45 6326
6328 0 427136 210784 38280 102 6327
6329 0 426976 210560 38360 98 6328
6330 0 426784 210368 38360 81 6329
6331 0 426592 210144 38360 120 6330
6332 0 426496 209920 38280 163 6331
6333 0 426432 209664 38320 120 6332
6334 0 426368 209408 38320 153 6333
6335 0 426240 209184 38320 81 6334
6336 0 426240 208928 38320 86 6335
6337 0 426400 208704 38360 115 6336
6338 0 426528 208480 38400 98 6337
6339 0 426720 208288 38280 131 6338
6340 0 426848 208064 38200 91 6339
6341 0 427008 207904 38080 86 6340
6342 0 427264 207840 37960 91 6341
6343 0 427520 207808 37880 81 6342
6344 0 427744 207744 37760 90 6343
6345 6 427776 207712 37760 101 6344
6346 0 435645 222603 49720 0 4093
6347 0 435699 222632 49680 0 6346
6348 0 435870 222655 49600 0 6347
6349 0 435946 222707 49520 0 6348
6350 0 435993 222692 49480 0 6349
6351 0 435964 222655 49440 0 6350
6352 0 435969 222629 49400 0 6351
6353 0 435931 222622 49360 0 6352
6354 0 435924 222622 49320 0 6353
6355 0 435852 222632 49280 0 6354
6356 0 435558 222647 49240 0 6355
6357 0 435517 222648 49200 0 6356
6358 0 435450 222649 49160 0 6357
6359 0 435482 222645 49120 0 6358
6360 0 435493 222638 49080 0 6359
6361 0 435494 222623 49040 0 6360
6362 0 435488 222599 49000 0 6361
6363 5 435466 222588 48960 0 6362
6364 0 435536 222585 48880 0 6363
6365 0 435483 222562 48840 0 6364
6366 0 435492 222553 48800 0 6365
6367 0 435496 222507 48760 0 6366
6368 0 435483 222485 48720 0 6367
6369 5 435495 222484 48640 0 6368
6370 0 435731 222507 48600 0 6369
6371 0 435722 222500 48520 0 6370
6372 0 435686 222515 48440 0 6371
6373 0 435658 222498 48360 0 6372
6374 0 435637 222475 48280 0 6373
6375 0 435626 222266 48200 0 6374
6376 0 435663 222124 48160 0 6375
6377 0 435652 222202 48120 0 6376
6378 5 435594 222203 48080 0 6377
6379 0 435524 222199 48040 0 6378
6380 0 435425 222151 48000 0 6379
6381 0 435278 222101 47960 0 6380
6382 0 435257 222008 47920 0 6381
6383 0 435159 221907 47840 0 6382
6384 0 435238 221896 47760 0 6383
6385 0 435158 221891 47720 0 6384
6386 0 435146 221919 47680 0 6385
6387 0 435106 221905 47640 0 6386
6388 0 435196 221883 47600 0 6387
6389 0 435135 221694 47560 0 6388
6390 0 435166 221653 47520 0 6389
6391 0 435168 221570 47480 0 6390
6392 0 435161 221381 47440 0 6391
6393 0 435183 221310 47400 0 6392
6394 0 435179 221280 47360 0 6393
6395 0 435166 221251 47320 0 6394
6396 0 435136 221131 47280 0 6395
6397 0 435060 220981 47240 0 6396
6398 0 435024 220971 47200 0 6397
6399 0 435014 220972 47160 0 6398
6400 0 435003 220960 47080 0 6399
6401 0 434957 220953 47000 0 6400
6402 0 435015 220820 46960 0 6401
6403 0 435005 220854 46880 0 6402
6404 0 434992 220646 46800 0 6403
6405 0 434944 220614 46720 0 6404
6406 0 434905 220567 46640 0 6405
6407 0 434815 220446 46560 0 6406
6408 5 434766 220407 46480 0 6407
6409 0 434742 220386 46440 0 6408
6410 0 434704 220376 46400 0 6409
6411 0 434579 220335 46360 0 6410
6412 0 434444 220343 46320 0 6411
6413 0 434331 220392 46280 0 6412
6414 0 434124 220490 46200 0 6413
6415 0 433956 220569 46120 0 6414
6416 0 433922 220572 46080 0 6415
6417 0 433836 220581 46000 0 6416
6418 0 433756 220552 45920 0 6417
6419 0 433812 220450 45840 0 6418
6420 0 433891 220332 45760 0 6419
6421 0 434031 220189 45680 0 6420
6422 0 434179 220053 45600 0 6421
6423 0 434342 219877 45480 0 6422
6424 0 434420 219747 45400 0 6423
6425 0 434374 219723 45320 0 6424
6426 5 434425 219599 45280 0 6425
6427 5 435200 218693 45320 0 6426
6428 0 435265 217939 45280 0 6427
6429 0 435192 217714 45240 0 6428
6430 0 435187 217611 45160 0 6429
6431 0 435195 217424 45120 0 6430
6432 0 435196 217374 45080 0 6431
6433 0 435198 217265 45000 0 6432
6434 0 435256 217130 44960 0 6433
6435 0 435436 216711 44920 0 6434
6436 5 435424 216726 44880 0 6435
6437 0 435476 216623 44840 0 6436
6438 0 435476 216602 44800 0 6437
6439 0 435476 216578 44720 0 6438
6440 0 435464 216548 44640 0 6439
6441 0 435512 216483 44560 0 6440
6442 0 435616 216386 44440 0 6441
6443 0 435776 216281 44320 0 6442
6444 0 436122 216143 44240 0 6443
6445 0 436255 216115 44160 0 6444
6446 0 436342 216043 44080 0 6445
6447 0 436415 215943 44000 0 6446
6448 0 436485 215842 43880 0 6447
6449 0 436769 215414 43880 0 6448
6450 0 436871 215306 43800 0 6449
6451 0 436960 215194 43720 0 6450
6452 0 437236 214798 43720 0 6451
6453 0 437339 214690 43640 0 6452
6454 5 437571 214418 43560 0 6453
6455 0 437650 214183 43600 0 6454
6456 0 437633 214164 43680 0 6455
6457 0 437622 214144 43720 0 6456
6458 0 437621 214140 43800 0 6457
6459 6 437606 214161 43840 0 6458
6460 0 361594 139403 146000 0 4608
6461 0 361435 139341 145960 0 6460
6462 0 361304 139300 145920 0 6461
6463 0 361051 139288 145840 0 6462
6464 0 360887 139239 145760 0 6463
6465 0 360774 139177 145680 0 6464
6466 0 360655 139119 145600 0 6465
6467 0 360431 139070 145520 0 6466
6468 0 360346 139030 145480 0 6467
6469 0 360288 139002 145440 0 6468
6470 0 360206 139020 145400 0 6469
6471 0 360083 139022 145360 0 6470
6472 0 359932 138990 145280 0 6471
6473 0 359778 138974 145240 0 6472
6474 0 359663 138971 145160 0 6473
6475 0 359658 138958 145120 0 6474
6476 0 359601 138954 145080 0 6475
6477 0 359542 138949 145000 0 6476
6478 0 359445 138952 144920 0 6477
6479 0 359383 138951 144880 0 6478
6480 0 359302 138928 144800 0 6479
6481 0 359177 138931 144760 0 6480
6482 0 359095 138875 144720 0 6481
6483 0 359076 138848 144680 0 6482
6484 0 359026 138816 144640 0 6483
6485 0 358959 138803 144560 0 6484
6486 0 358846 138752 144520 0 6485
6487 0 358677 138709 144480 0 6486
6488 0 358620 138684 144440 0 6487
6489 0 358452 138647 144400 0 6488
6490 0 358291 138564 144320 0 6489
6491 0 358188 138520 144240 0 6490
6492 0 358109 138475 144200 0 6491
6493 0 358053 138433 144160 0 6492
6494 0 357932 138416 144120 0 6493
6495 0 357802 138385 144080 0 6494
6496 0 357483 138271 144000 0 6495
6497 0 357435 138250 143960 0 6496
6498 0 357462 138285 143920 0 6497
6499 0 357571 138425 143760 0 6498
6500 0 357530 138436 143720 0 6499
6501 0 357474 138469 143640 0 6500
6502 0 357513 138541 143560 0 6501
6503 0 357515 138558 143520 0 6502
6504 0 357580 138648 143440 0 6503
6505 0 357579 138731 143360 0 6504
6506 0 357531 138707 143320 0 6505
6507 0 357520 138671 143240 0 6506
6508 0 357491 138605 143160 0 6507
6509 0 357331 138547 143080 0 6508
6510 0 357282 138517 143000 0 6509
6511 0 357211 138431 142920 0 6510
6512 0 357117 138333 142840 0 6511
6513 0 356767 138297 142760 0 6512
6514 0 356639 138292 142680 0 6513
6515 0 356533 138184 142600 0 6514
6516 0 356534 138122 142520 0 6515
6517 0 356415 138063 142480 0 6516
6518 0 356295 137988 142400 0 6517
6519 0 356234 137972 142360 0 6518
6520 0 356148 137953 142320 0 6519
6521 0 356022 137887 142240 0 6520
6522 0 355829 137784 142160 0 6521
6523 0 355646 137639 142080 0 6522
6524 0 355523 137479 142040 0 6523
6525 0 355502 137449 142000 0 6524
6526 0 355486 137428 141920 0 6525
6527 0 355443 137412 141880 0 6526
6528 0 355390 137404 141800 0 6527
6529 0 355357 137391 141760 0 6528
6530 0 355352 137411 141680 0 6529
6531 0 355377 137444 141600 0 6530
6532 0 355305 137432 141560 0 6531
6533 0 355248 137452 141480 0 6532
6534 0 355263 137442 141440 0 6533
6535 0 355194 137445 141360 0 6534
6536 0 355190 137436 141280 0 6535
6537 0 355137 137444 141240 0 6536
6538 0 355140 137446 141200 0 6537
6539 0 355132 137451 141120 0 6538
6540 0 355058 137485 141040 0 6539
6541 0 354963 137538 141000 0 6540
6542 0 354970 137504 140920 0 6541
6543 0 354935 137540 140840 0 6542
6544 0 354873 137592 140800 0 6543
6545 0 354819 137647 140760 0 6544
6546 0 354826 137649 140680 0 6545
6547 0 354796 137664 140600 0 6546
6548 0 354785 137704 140560 0 6547
6549 0 354786 137688 140520 0 6548
6550 0 354690 137708 140480 0 6549
6551 0 354621 137684 140440 0 6550
6552 0 354604 137700 140360 0 6551
6553 0 354568 137623 140280 0 6552
6554 0 354525 137670 140200 0 6553
6555 0 354524 137680 140120 0 6554
6556 0 354521 137686 140040 0 6555
6557 0 354415 137769 139800 0 6556
6558 0 354431 137827 139760 0 6557
6559 0 354437 137869 139720 0 6558
6560 0 354427 137875 139680 0 6559
6561 0 354384 137896 139640 0 6560
6562 0 354356 137919 139600 0 6561
6563 0 354300 137907 139520 0 6562
6564 0 354298 137888 139440 0 6563
6565 0 354245 137870 139360 0 6564
6566 0 354148 137961 139280 0 6565
6567 0 354090 137794 139200 0 6566
6568 0 354014 137713 139120 0 6567
6569 6 353973 137700 139040 0 6568
6570 0 419180 223810 44560 0 3647
6571 0 419141 223675 44640 0 6570
6572 0 419143 223651 44680 0 6571
6573 0 419150 223606 44760 0 6572
6574 0 419152 223561 44840 0 6573
6575 0 419115 223457 44920 0 6574
6576 0 419062 223368 44960 0 6575
6577 0 418997 223238 45040 0 6576
6578 0 418932 223012 45120 0 6577
6579 0 418940 222947 45160 0 6578
6580 0 418937 222755 45240 0 6579
6581 5 418878 222743 45280 0 6580
6582 0 418694 221674 45280 0 6581
6583 0 418696 221654 45240 0 6582
6584 0 418694 221633 45200 0 6583
6585 0 418663 221734 45160 0 6584
6586 0 418699 221630 45120 0 6585
6587 0 418687 221596 45080 0 6586
6588 0 418673 221488 45040 0 6587
6589 0 418661 221399 45000 0 6588
6590 0 418688 221325 44960 0 6589
6591 0 418715 221203 44920 0 6590
6592 0 418764 221023 44880 0 6591
6593 0 418769 221014 44840 0 6592
6594 0 418771 220981 44800 0 6593
6595 0 418783 220929 44760 0 6594
6596 0 418811 220799 44680 0 6595
6597 0 418856 220671 44600 0 6596
6598 0 418906 220625 44520 0 6597
6599 0 418770 220559 44440 0 6598
6600 0 418723 220504 44360 0 6599
6601 0 418698 220445 44320 0 6600
6602 0 418668 220361 44240 0 6601
6603 0 418669 220274 44120 0 6602
6604 0 418672 220170 43960 0 6603
6605 0 418651 220091 43840 0 6604
6606 0 418642 220059 43760 0 6605
6607 0 418621 219971 43640 0 6606
6608 0 418608 219889 43520 0 6607
6609 0 418639 219851 43400 0 6608
6610 0 418659 219821 43320 0 6609
6611 0 418662 219806 43280 0 6610
6612 0 418684 219787 43240 0 6611
6613 0 418689 219774 43200 0 6612
6614 0 418707 219760 43160 0 6613
6615 0 418732 219752 43080 0 6614
6616 0 418780 219738 43000 0 6615
6617 0 418783 219709 42920 0 6616
6618 0 418789 219673 42840 0 6617
6619 0 418779 219678 42760 0 6618
6620 5 418791 219653 42680 0 6619
6621 0 418913 219432 42640 0 6620
6622 0 418943 219352 42600 0 6621
6623 0 419015 219285 42560 0 6622
6624 5 419224 219013 42520 0 6623
6625 0 419265 218949 42440 0 6624
6626 0 419263 218945 42320 0 6625
6627 0 419293 218969 42200 0 6626
6628 0 419358 218964 42080 0 6627
6629 0 419378 219007 42000 0 6628
6630 0 419416 219053 41920 0 6629
6631 0 419466 219109 41840 0 6630
6632 0 419504 219177 41760 0 6631
6633 0 419591 219310 41680 0 6632
6634 0 419629 219384 41600 0 6633
6635 0 419643 219407 41560 0 6634
6636 0 419664 219446 41480 0 6635
6637 0 419639 219461 41400 0 6636
6638 0 419638 219484 41360 0 6637
6639 0 419638 219500 41320 0 6638
6640 0 419671 219503 41240 0 6639
6641 0 419672 219510 41120 0 6640
6642 0 419624 219534 41000 0 6641
6643 0 419577 219566 40920 0 6642
6644 0 419525 219545 40880 0 6643
6645 0 419486 219563 40840 0 6644
6646 0 419457 219579 40760 0 6645
6647 0 419389 219548 40680 0 6646
6648 0 419370 219509 40640 0 6647
6649 0 419334 219507 40560 0 6648
6650 0 419293 219437 40480 0 6649
6651 0 419274 219372 40440 0 6650
6652 0 419257 219314 40360 0 6651
6653 0 419219 219371 40280 0 6652
6654 0 419183 219307 40200 0 6653
6655 0 419126 219293 40120 0 6654
6656 0 419042 219265 40040 0 6655
6657 0 419065 219288 39960 0 6656
6658 0 419046 219388 39880 0 6657
6659 0 419069 219345 39800 0 6658
6660 0 419037 219373 39720 0 6659
6661 0 419055 219340 39640 0 6660
6662 0 419038 219350 39560 0 6661
6663 0 418966 219316 39480 0 6662
6664 0 418933 219228 39400 0 6663
6665 0 418918 219168 39280 0 6664
6666 0 418954 219151 39200 0 6665
6667 0 418944 219140 39120 0 6666
6668 0 418984 218968 39040 0 6667
6669 0 419024 218946 38960 0 6668
6670 0 419062 218864 38920 0 6669
6671 0 419055 218809 38880 0 6670
6672 0 419087 218789 38840 0 6671
6673 0 419106 218753 38800 0 6672
6674 6 419112 218700 38760 0 6673
6675 0 362285 163437 154680 80 4765
6676 0 362227 163730 154600 80 6675
6677 5 361930 163963 154520 124 6676
6678 0 361886 163989 154480 124 6677
6679 0 361934 163962 154360 124 6678
6680 0 361884 164017 154280 124 6679
6681 0 361718 164122 154200 134 6680
6682 0 361548 164239 154160 120 6681
6683 0 361447 164301 154120 120 6682
6684 0 361337 164432 154080 120 6683
6685 0 361235 164557 154040 128 6684
6686 5 361178 164586 154000 128 6685
6687 0 361113 164618 153960 128 6686
6688 0 360864 164745 153920 124 6687
6689 0 360818 164775 153880 120 6688
6690 0 360637 164826 153840 120 6689
6691 0 360505 164909 153760 96 6690
6692 0 360517 165017 153720 96 6691
6693 0 360432 165105 153680 40 6692
6694 0 360342 165153 153640 40 6693
6695 0 360303 165226 153600 64 6694
6696 0 360257 165226 153560 64 6695
6697 5 360208 165278 153480 75 6696
6698 0 360238 165172 153440 75 6697
6699 0 360272 165121 153400 81 6698
6700 0 360272 165080 153360 32 6699
6701 5 360214 164996 153320 32 6700
6702 0 360440 165103 153320 81 6701
6703 0 360492 165084 153280 75 6702
6704 0 360542 165087 153240 75 6703
6705 0 360577 165071 153200 75 6704
6706 0 360605 165066 153160 75 6705
6707 0 360641 165045 153120 75 6706
6708 0 360687 165005 153080 32 6707
6709 0 360726 164973 153040 32 6708
6710 0 360759 164898 153000 32 6709
6711 0 360779 164839 152960 32 6710
6712 0 360814 164840 152920 32 6711
6713 0 360815 164870 152880 32 6712
6714 0 360855 164871 152840 60 6713
6715 0 360733 164940 152800 60 6714
6716 0 360741 164963 152760 60 6715
6717 0 360750 164977 152720 60 6716
6718 0 360756 165023 152680 60 6717
6719 0 360739 165020 152640 60 6718
6720 0 360715 165009 152600 60 6719
6721 0 360695 164998 152560 60 6720
6722 0 360688 164989 152520 60 6721
6723 0 360686 164995 152480 60 6722
6724 0 360700 165097 152440 40 6723
6725 0 360724 165147 152400 40 6724
6726 0 360724 165170 152360 40 6725
6727 0 360750 165180 152320 40 6726
6728 0 360760 165212 152280 40 6727
6729 0 360775 165223 152240 51 6728
6730 0 360821 165255 152200 51 6729
6731 0 360880 165274 152160 51 6730
6732 0 360928 165271 152120 51 6731
6733 0 361020 165305 152080 64 6732
6734 0 361116 165351 152040 64 6733
6735 0 361344 165394 152000 45 6734
6736 0 361361 165441 151960 45 6735
6737 0 361426 165456 151920 45 6736
6738 0 361448 165457 151880 45 6737
6739 0 361442 165428 151840 45 6738
6740 0 361384 165420 151800 45 6739
6741 0 361398 165424 151760 98 6740
6742 0 361409 165421 151720 98 6741
6743 0 361450 165411 151680 98 6742
6744 0 361484 165431 151640 98 6743
6745 0 361500 165414 151600 98 6744
6746 0 361473 165420 151560 98 6745
6747 0 361507 165451 151520 98 6746
6748 0 361537 165485 151480 51 6747
6749 0 361575 165541 151440 51 6748
6750 0 361656 165554 151400 51 6749
6751 0 361685 165559 151360 115 6750
6752 0 361819 165580 151320 115 6751
6753 0 361990 165631 151280 115 6752
6754 0 362084 165654 151200 124 6753
6755 0 362177 165652 151160 124 6754
6756 0 362244 165661 151120 124 6755
6757 0 362313 165659 151080 102 6756
6758 0 362352 165723 151000 102 6757
6759 0 362310 165764 150960 102 6758
6760 0 362327 165823 150920 91 6759
6761 0 362386 165888 150880 91 6760
6762 0 362451 165965 150840 140 6761
6763 0 362503 166051 150800 140 6762
6764 0 362482 166097 150760 197 6763
6765 0 362439 166066 150720 140 6764
6766 0 362483 166162 150680 153 6765
6767 0 362529 166265 150640 153 6766
6768 0 362587 166398 150600 221 6767
6769 0 362738 166601 150520 175 6768
6770 0 362767 166822 150440 156 6769
6771 0 362798 166932 150400 156 6770
6772 0 362821 167094 150360 128 6771
6773 0 362936 167287 150280 163 6772
6774 0 362956 167343 150200 163 6773
6775 0 362996 167392 150160 163 6774
6776 0 362988 167413 150120 163 6775
6777 0 362775 167354 150040 172 6776
6778 6 362533 167372 149960 172 6777
6779 5 393716 159878 168880 329 1767
6780 0 393834 159816 168840 329 6779
6781 0 393952 159754 168800 172 6780
6782 0 394308 159568 168680 134 6781
6783 0 394399 159438 168600 134 6782
6784 0 394537 159299 168520 134 6783
6785 0 394634 159007 168480 163 6784
6786 0 394698 158903 168440 163 6785
6787 0 394795 158777 168400 122 6786
6788 0 394786 158841 168320 122 6787
6789 5 394831 158788 168240 122 6788
6790 0 394988 158438 168200 32 6789
6791 0 395222 158123 168160 80 6790
6792 0 395308 158076 168120 80 6791
6793 0 395471 157982 168040 90 6792
6794 0 395583 157930 168000 90 6793
6795 0 395667 157846 167960 90 6794
6796 0 395667 157842 167920 90 6795
6797 0 395752 157796 167880 90 6796
6798 0 395795 157749 167800 91 6797
6799 0 395887 157648 167760 91 6798
6800 0 395992 157537 167640 86 6799
6801 0 396031 157414 167600 86 6800
6802 0 396075 157327 167560 75 6801
6803 0 396099 157254 167520 75 6802
6804 0 396211 157211 167480 75 6803
6805 0 396316 157187 167440 75 6804
6806 0 396473 157102 167400 75 6805
6807 0 396566 157052 167360 60 6806
6808 0 396730 156955 167320 86 6807
6809 0 396782 156886 167280 86 6808
6810 0 396877 156798 167240 90 6809
6811 0 396932 156726 167200 90 6810
6812 0 396977 156678 167160 90 6811
6813 0 396993 156654 167080 90 6812
6814 0 397051 156634 167040 71 6813
6815 0 397083 156606 167000 71 6814
6816 0 397130 156578 166960 71 6815
6817 0 397214 156544 166880 75 6816
6818 0 397246 156480 166840 75 6817
6819 0 397304 156484 166760 75 6818
6820 0 397367 156409 166720 60 6819
6821 0 397428 156288 166680 60 6820
6822 0 397457 156249 166600 60 6821
6823 0 397492 156168 166560 75 6822
6824 0 397432 156126 166520 75 6823
6825 0 397490 156088 166480 75 6824
6826 0 397575 156059 166440 75 6825
6827 0 397616 155997 166400 75 6826
6828 0 397708 155960 166320 75 6827
6829 0 397776 155927 166280 75 6828
6830 0 397825 155901 166200 86 6829
6831 0 397920 155925 166120 86 6830
6832 0 397998 155889 166040 60 6831
6833 0 398049 155901 166000 60 6832
6834 0 398115 155936 165920 60 6833
6835 0 398173 155924 165880 60 6834
6836 0 398188 155917 165840 81 6835
6837 0 398205 155924 165800 81 6836
6838 0 398214 155931 165720 81 6837
6839 0 398308 155926 165680 81 6838
6840 0 398353 155871 165640 96 6839
6841 0 398357 155835 165600 96 6840
6842 0 398360 155804 165520 96 6841
6843 0 398406 155803 165440 96 6842
6844 0 398453 155752 165400 91 6843
6845 0 398503 155722 165320 91 6844
6846 0 398527 155641 165240 75 6845
6847 0 398547 155581 165160 75 6846
6848 0 398569 155514 165120 75 6847
6849 0 398610 155419 165040 98 6848
6850 0 398668 155344 165000 98 6849
6851 0 398716 155277 164960 98 6850
6852 0 398715 155272 164880 71 6851
6853 0 398690 155208 164840 71 6852
6854 0 398807 155012 164760 64 6853
6855 0 398797 154928 164720 64 6854
6856 0 398802 154757 164640 163 6855
6857 0 398810 154728 164600 163 6856
6858 0 398859 154668 164560 163 6857
6859 0 398873 154615 164480 163 6858
6860 0 398884 154577 164440 163 6859
6861 0 399058 154240 164400 181 6860
6862 0 399084 154170 164360 181 6861
6863 0 399153 154109 164320 181 6862
6864 0 399200 154090 164280 181 6863
6865 0 399167 154098 164200 181 6864
6866 0 399167 154090 164160 181 6865
6867 0 399195 154114 164120 209 6866
6868 0 399223 154114 164080 209 6867
6869 0 399297 153979 164000 209 6868
6870 0 399305 154015 163920 209 6869
6871 0 399387 154030 163840 209 6870
6872 0 399344 154080 163800 267 6871
6873 0 399315 154084 163720 267 6872
6874 5 399334 154091 163640 267 6873
6875 0 399346 154025 163560 267 6874
6876 0 399353 153992 163480 267 6875
6877 0 399393 153979 163400 267 6876
6878 0 399441 153985 163320 267 6877
6879 0 399419 153952 163280 267 6878
6880 0 399667 154029 163200 267 6879
6881 0 399786 153996 163160 267 6880
6882 6 399805 153950 163120 267 6881
6883 0 437056 226816 44240 186 5989
6884 0 437248 226784 44080 128 6883
6885 0 437376 226752 43840 128 6884
6886 0 437504 226720 43600 71 6885
6887 0 437600 226688 43320 71 6886
6888 0 437696 226624 43080 81 6887
6889 0 437760 226496 42840 81 6888
6890 0 437856 226496 42560 81 6889
6891 0 437984 226496 42320 148 6890
6892 0 438112 226464 42080 108 6891
6893 0 438272 226496 41880 107 6892
6894 0 438272 226528 41600 45 6893
6895 0 438336 226528 41320 80 6894
6896 0 438304 226496 41040 128 6895
6897 0 438144 226496 40840 75 6896
6898 0 438112 226496 40800 51 6897
6899 0 438215 226423 40640 0 6898
6900 0 438292 226235 40360 0 6899
6901 0 438208 226176 40160 60 6900
6902 0 438144 226112 39920 107 6901
6903 0 438208 226112 39640 143 6902
6904 0 438240 226176 39400 107 6903
6905 0 438240 226336 39200 86 6904
6906 0 438176 226464 38960 45 6905
6907 0 438176 226400 38800 32 6906
6908 5 438304 226048 38680 45 6907
6909 5 438272 225792 38600 98 6908
6910 0 438176 225664 38360 104 6909
6911 0 438048 225664 38120 98 6910
6912 0 437888 225664 37880 102 6911
6913 0 437792 225568 37640 101 6912
6914 0 437952 225536 37400 40 6913
6915 0 438176 225664 37280 40 6914
6916 0 438432 225728 37200 51 6915
6917 0 438592 225760 37160 51 6916
6918 0 438719 225872 37000 0 6917
6919 0 438849 226050 36920 0 6918
6920 0 438668 225890 36840 0 6919
6921 0 438606 225932 36760 0 6920
6922 0 438055 225756 36600 0 6921
6923 0 437777 225680 36520 0 6922
6924 0 437518 225613 36440 0 6923
6925 0 437365 225580 36320 0 6924
6926 5 437216 225664 36240 60 6925
6927 0 437376 225472 36160 120 6926
6928 0 437440 225280 35960 81 6927
6929 0 437440 225120 35720 86 6928
6930 0 437440 225024 35480 90 6929
6931 0 437472 224960 35240 75 6930
6932 0 437504 224960 34960 96 6931
6933 0 437504 224960 34680 128 6932
6934 0 437536 224960 34400 160 6933
6935 0 437536 224992 34120 96 6934
6936 0 437504 224960 33840 104 6935
6937 0 437504 224928 33560 45 6936
6938 0 437568 224896 33280 90 6937
6939 0 437536 224869 33240 0 6938
6940 0 437560 224823 33040 0 6939
6941 0 437480 224685 32840 0 6940
6942 0 437445 224634 32680 0 6941
6943 5 437447 224589 32600 0 6942
6944 0 437449 224521 32480 0 6943
6945 0 437376 224608 32400 86 6944
6946 0 437216 224544 32200 96 6945
6947 0 437056 224448 31960 60 6946
6948 0 436896 224288 31840 80 6947
6949 0 436768 224096 31720 75 6948
6950 0 436576 223968 31560 98 6949
6951 0 436320 223872 31480 81 6950
6952 0 436096 223840 31320 135 6951
6953 0 435904 223776 31160 141 6952
6954 0 435776 223776 31080 96 6953
6955 0 435360 223456 30600 86 6954
6956 0 435264 223392 30600 101 6955
6957 0 435040 223360 30400 140 6956
6958 0 435008 223424 30120 137 6957
6959 0 435040 223232 29960 128 6958
6960 0 434880 223136 29760 140 6959
6961 0 434720 223040 29520 154 6960
6962 0 434592 222976 29280 60 6961
6963 0 434464 222848 29080 64 6962
6964 0 434336 222784 29000 32 6963
6965 0 434272 222816 28760 104 6964
6966 0 434240 222752 28520 115 6965
6967 0 434144 222624 28320 139 6966
6968 0 434240 222432 28160 150 6967
6969 0 434400 222432 27960 120 6968
6970 0 434624 222464 27840 75 6969
6971 0 434637 222325 27600 0 6970
6972 0 434703 222216 27360 0 6971
6973 0 434658 222331 27120 0 6972
6974 0 434592 222176 26960 32 6973
6975 0 434400 222208 26840 80 6974
6976 0 434144 222080 26840 40 6975
6977 5 433888 222016 26840 51 6976
6978 5 433792 221936 26880 66 6977
6979 0 433440 222016 26840 81 6978
6980 0 433408 221792 27000 122 6979
6981 0 433440 221536 27080 75 6980
6982 0 433440 221312 27240 51 6981
6983 0 433440 221056 27280 80 6982
6984 0 433408 220864 27440 81 6983
6985 0 433408 220736 27520 81 6984
6986 6 433156 220502 27560 0 6985
6987 0 364643 139370 150280 156 5124
6988 0 364684 139054 150360 156 6987
6989 0 365166 138725 150400 40 6988
6990 0 365188 138343 150480 40 6989
6991 0 365338 138113 150520 40 6990
6992 0 366372 137198 150560 40 6991
6993 0 366790 136968 150560 40 6992
6994 5 368178 136426 150560 122 6993
6995 0 368426 136677 150480 297 6994
6996 0 368544 136822 150440 335 6995
6997 0 368703 136944 150400 335 6996
6998 0 368855 136997 150360 335 6997
6999 0 369005 137066 150320 335 6998
7000 0 369070 137067 150240 335 6999
7001 0 369141 136905 150160 297 7000
7002 0 369061 136750 150080 297 7001
7003 0 369030 136452 150000 297 7002
7004 5 368847 136236 149920 208 7003
7005 0 368768 136061 149880 208 7004
7006 0 368613 135748 149800 166 7005
7007 0 368590 135504 149760 98 7006
7008 0 368295 135166 149680 60 7007
7009 0 367942 134860 149600 128 7008
7010 0 367689 134670 149520 120 7009
7011 0 367663 134630 149480 120 7010
7012 5 367591 134607 149400 120 7011
7013 0 367577 134523 149360 120 7012
7014 0 367464 133985 149320 81 7013
7015 0 367420 133741 149280 80 7014
7016 0 367409 133602 149240 80 7015
7017 0 367379 133508 149160 71 7016
7018 0 367349 133461 149120 71 7017
7019 0 367327 133425 149080 71 7018
7020 0 367325 133392 149040 51 7019
7021 0 367310 133352 149000 51 7020
7022 0 367306 133284 148960 51 7021
7023 0 367299 133211 148920 75 7022
7024 0 367330 133168 148880 75 7023
7025 0 367402 133143 148800 75 7024
7026 0 367411 133102 148720 75 7025
7027 0 367450 133093 148680 75 7026
7028 0 367596 133096 148560 75 7027
7029 0 367615 133081 148520 75 7028
7030 0 367617 133036 148440 75 7029
7031 0 367646 132948 148360 75 7030
7032 0 367644 132876 148320 75 7031
7033 0 367633 132833 148240 75 7032
7034 0 367650 132754 148160 75 7033
7035 0 367644 132717 148120 75 7034
7036 0 367658 132668 148080 0 7035
7037 0 367675 132640 148040 0 7036
7038 0 367650 132582 147960 0 7037
7039 0 367619 132516 147920 0 7038
7040 0 367633 132456 147880 0 7039
7041 0 367610 132375 147800 0 7040
7042 0 367620 132226 147720 0 7041
7043 0 367596 132203 147680 0 7042
7044 0 367572 132154 147640 0 7043
7045 0 367528 132083 147600 0 7044
7046 0 367491 132020 147520 0 7045
7047 0 367492 131962 147480 0 7046
7048 0 367497 131903 147400 0 7047
7049 0 367513 131893 147320 0 7048
7050 0 367539 131944 147240 0 7049
7051 0 367649 132063 147200 0 7050
7052 0 367853 132495 147160 0 7051
7053 0 367608 131901 147080 0 7052
7054 0 367610 131794 147000 0 7053
7055 0 367602 131706 146960 0 7054
7056 0 367565 131667 146880 0 7055
7057 0 367546 131604 146840 0 7056
7058 0 367546 131562 146760 0 7057
7059 0 367561 131514 146720 0 7058
7060 0 367529 131445 146640 0 7059
7061 0 367536 131435 146600 0 7060
7062 0 367493 131416 146520 0 7061
7063 0 367519 131423 146440 0 7062
7064 0 367579 131450 146360 0 7063
7065 0 367559 131469 146320 0 7064
7066 0 367519 131477 146240 0 7065
7067 0 367482 131484 146160 0 7066
7068 0 367401 131493 146080 0 7067
7069 0 367470 131456 146040 0 7068
7070 0 367540 131420 145960 0 7069
7071 0 367581 131425 145920 0 7070
7072 0 367616 131406 145880 0 7071
7073 0 367570 131354 145800 0 7072
7074 0 367553 131358 145760 0 7073
7075 0 367531 131333 145680 0 7074
7076 0 367531 131298 145640 0 7075
7077 0 367530 131258 145560 0 7076
7078 5 367496 130722 145560 0 7077
7079 0 367505 130537 145520 0 7078
7080 0 367511 130448 145480 0 7079
7081 0 367476 130509 145400 0 7080
7082 0 367460 130458 145320 0 7081
7083 0 367490 130427 145240 0 7082
7084 0 367505 130424 145160 0 7083
7085 0 367639 130342 145120 0 7084
7086 0 367660 129907 145120 0 7085
7087 6 367664 129847 145040 0 7086
7088 0 433459 219002 49480 0 4099
7089 5 433560 217932 49520 0 7088
7090 0 433541 217559 49440 0 7089
7091 0 433521 217536 49360 0 7090
7092 0 433435 217519 49280 0 7091
7093 0 433495 217501 49200 0 7092
7094 0 433593 217397 49120 0 7093
7095 0 433631 217271 49040 0 7094
7096 0 433662 217167 49000 0 7095
7097 0 433652 217089 48960 0 7096
7098 0 433691 216947 48920 0 7097
7099 0 433807 216860 48840 0 7098
7100 0 433880 216773 48760 0 7099
7101 0 434008 216705 48720 0 7100
7102 0 433965 216693 48640 0 7101
7103 0 434115 216655 48600 0 7102
7104 0 434111 216649 48520 0 7103
7105 0 434141 216638 48480 0 7104
7106 0 434193 216592 48400 0 7105
7107 0 434203 216541 48320 0 7106
7108 5 434229 216493 48240 0 7107
7109 0 434158 215904 48200 0 7108
7110 0 434238 216098 48160 0 7109
7111 0 434229 216181 48120 0 7110
7112 0 434192 216123 48080 0 7111
7113 0 434150 215993 48040 0 7112
7114 0 434074 215867 47960 0 7113
7115 0 433970 215657 47880 0 7114
7116 5 434020 215564 47840 0 7115
7117 0 434183 215690 47760 0 7116
7118 0 434086 215795 47680 0 7117
7119 0 434245 215765 47600 0 7118
7120 5 434506 215681 47560 0 7119
7121 0 434430 215725 47520 0 7120
7122 0 434311 215664 47400 0 7121
7123 0 434095 215713 47320 0 7122
7124 0 434043 215728 47280 0 7123
7125 0 433941 215760 47200 0 7124
7126 5 433825 215770 47120 0 7125
7127 0 433841 215800 47080 0 7126
7128 0 433631 215811 47040 0 7127
7129 0 433116 215616 47000 0 7128
7130 0 433045 215640 46960 0 7129
7131 0 432840 215620 46920 0 7130
7132 5 432805 215626 46880 0 7131
7133 0 432598 217124 46840 0 7132
7134 0 432896 215494 46800 0 7133
7135 0 432915 215466 46680 0 7134
7136 0 432953 215356 46600 0 7135
7137 0 432959 215264 46520 0 7136
7138 0 433014 215098 46440 0 7137
7139 0 433050 215009 46360 0 7138
7140 0 432914 215075 46280 0 7139
7141 0 432813 214960 46200 0 7140
7142 5 432770 214899 46120 0 7141
7143 5 433194 214425 46080 0 7142
7144 0 433296 213870 46080 0 7143
7145 0 433235 213865 46040 0 7144
7146 0 433221 213848 46000 0 7145
7147 0 433191 213873 45960 0 7146
7148 0 433222 213816 45920 0 7147
7149 0 433262 213704 45880 0 7148
7150 0 433378 213578 45800 0 7149
7151 0 433437 213494 45720 0 7150
7152 0 433547 213304 45640 0 7151
7153 0 433670 213144 45600 0 7152
7154 0 433729 213066 45560 0 7153
7155 0 433855 212973 45520 0 7154
7156 0 433946 212841 45480 0 7155
7157 0 434084 212690 45400 0 7156
7158 0 434098 212624 45320 0 7157
7159 0 434105 212565 45240 0 7158
7160 0 434208 212364 45200 0 7159
7161 0 434213 212273 45240 0 7160
7162 0 434193 212140 45200 0 7161
7163 0 434168 212092 45160 0 7162
7164 0 434201 212047 45120 0 7163
7165 0 434239 211998 45080 0 7164
7166 0 434259 211988 45040 0 7165
7167 0 434273 211972 45000 0 7166
7168 0 434282 211928 44960 0 7167
7169 6 434302 211887 44920 0 7168
7170 0 444327 217568 33160 60 2827
7171 0 444345 217511 33200 60 7170
7172 0 444382 217392 33240 60 7171
7173 0 444433 217290 33280 81 7172
7174 0 444411 217235 33320 81 7173
7175 0 444372 217172 33360 81 7174
7176 0 444276 216982 33400 45 7175
7177 0 444261 216856 33440 60 7176
7178 0 444265 216779 33480 60 7177
7179 0 444193 216508 33560 60 7178
7180 0 444266 216299 33600 60 7179
7181 5 444379 216199 33640 60 7180
7182 0 444362 216093 33560 60 7181
7183 0 444399 216003 33480 60 7182
7184 0 444388 215983 33440 60 7183
7185 0 444380 215944 33400 60 7184
7186 0 444318 215847 33360 0 7185
7187 0 444263 215782 33320 0 7186
7188 0 444194 215753 33280 0 7187
7189 0 444090 215725 33240 0 7188
7190 0 444033 215685 33200 0 7189
7191 0 443898 215594 33120 0 7190
7192 0 443884 215562 33040 0 7191
7193 0 443810 215476 32920 0 7192
7194 0 443755 215383 32800 0 7193
7195 0 443659 215270 32640 0 7194
7196 0 443508 215226 32440 0 7195
7197 0 443307 215172 32240 0 7196
7198 0 443154 215127 32120 0 7197
7199 0 443154 215119 32040 0 7198
7200 0 442992 215047 31880 0 7199
7201 0 442853 214864 31720 0 7200
7202 0 442558 214719 31480 0 7201
7203 0 442484 214654 31440 0 7202
7204 0 442422 214611 31400 0 7203
7205 0 442341 214622 31360 0 7204
7206 0 442308 214648 31320 0 7205
7207 0 442297 214636 31280 0 7206
7208 0 442257 214627 31240 0 7207
7209 0 442169 214581 31160 0 7208
7210 0 442086 214533 31080 0 7209
7211 0 442107 214562 30960 0 7210
7212 0 442070 214582 30840 0 7211
7213 5 441916 214864 30800 0 7212
7214 0 442091 214552 30760 0 7213
7215 0 442051 214492 30720 0 7214
7216 0 442014 214355 30680 0 7215
7217 0 442020 214196 30640 0 7216
7218 0 442022 214162 30600 0 7217
7219 0 442019 214160 30560 0 7218
7220 5 442035 214099 30480 0 7219
7221 0 442019 213743 30480 0 7220
7222 0 442083 213599 30520 0 7221
7223 0 442098 213565 30560 0 7222
7224 0 442088 213476 30600 0 7223
7225 0 442091 213413 30640 0 7224
7226 0 442072 213354 30680 0 7225
7227 0 442082 213304 30720 0 7226
7228 0 442074 213254 30760 0 7227
7229 0 442059 213211 30800 0 7228
7230 0 442066 213158 30840 0 7229
7231 0 442032 213055 30880 0 7230
7232 0 442049 213012 30920 0 7231
7233 0 442041 212982 30960 0 7232
7234 0 442072 212951 31000 0 7233
7235 0 441991 212854 31040 0 7234
7236 0 441935 212821 31080 0 7235
7237 0 441930 212757 31120 0 7236
7238 0 441858 212629 31160 0 7237
7239 0 441677 212446 31120 0 7238
7240 0 441544 212334 31040 0 7239
7241 0 441419 212264 30960 0 7240
7242 5 441402 212209 30920 0 7241
7243 0 441385 212163 30880 0 7242
7244 0 441392 212197 30840 0 7243
7245 0 441407 212195 30800 0 7244
7246 6 441416 212222 30760 0 7245
7247 0 383903 160186 170560 86 1792
7248 0 383919 160046 170520 86 7247
7249 0 383891 159834 170400 75 7248
7250 0 383887 159678 170280 75 7249
7251 0 383933 159462 170160 60 7250
7252 0 384021 159266 170040 71 7251
7253 0 384165 159130 169960 51 7252
7254 0 384227 158938 169840 71 7253
7255 0 384295 158622 169760 75 7254
7256 0 384293 158354 169680 91 7255
7257 0 384337 157918 169600 40 7256
7258 0 384441 157790 169440 40 7257
7259 0 384367 157702 169320 32 7258
7260 0 384235 157686 169200 32 7259
7261 0 384215 157634 169040 81 7260
7262 0 384231 157526 168920 81 7261
7263 0 384115 157394 168760 172 7262
7264 0 384083 157258 168600 172 7263
7265 0 384167 157170 168440 32 7264
7266 0 384179 157146 168320 32 7265
7267 0 384147 157126 168120 128 7266
7268 0 384033 157102 167920 128 7267
7269 0 384095 157034 167760 128 7268
7270 0 384162 157079 167720 128 7269
7271 0 384215 157066 167520 120 7270
7272 0 384293 157086 167360 135 7271
7273 0 384353 157134 167280 135 7272
7274 0 384393 157214 167120 135 7273
7275 0 384373 157290 166960 135 7274
7276 0 384265 157310 166760 163 7275
7277 0 384373 157286 166680 163 7276
7278 0 384257 157130 166520 71 7277
7279 0 384129 157206 166360 71 7278
7280 0 384089 157274 166240 32 7279
7281 0 384253 157454 166160 115 7280
7282 0 384287 157474 166000 115 7281
7283 0 384291 157430 165840 75 7282
7284 0 384283 157358 165720 75 7283
7285 0 384271 157354 165560 98 7284
7286 0 384247 157310 165440 98 7285
7287 0 384267 157274 165280 81 7286
7288 0 384239 157190 165160 81 7287
7289 0 384203 157150 165000 115 7288
7290 0 384155 157078 164840 115 7289
7291 0 384155 157022 164720 102 7290
7292 0 384139 156986 164600 102 7291
7293 5 384231 156990 164520 102 7292
7294 0 383941 156994 164480 81 7293
7295 0 383755 157090 164360 60 7294
7296 0 383663 157114 164240 60 7295
7297 0 383567 157142 164080 45 7296
7298 0 383451 157158 163960 45 7297
7299 0 383303 157154 163840 101 7298
7300 0 382765 157118 163760 101 7299
7301 0 382531 157146 163640 315 7300
7302 0 382409 157086 163400 257 7301
7303 0 382395 157158 163240 257 7302
7304 0 382455 157290 163080 189 7303
7305 0 382359 157246 162920 189 7304
7306 0 382263 157210 162760 189 7305
7307 5 382091 157162 162680 189 7306
7308 0 382469 157194 162600 257 7307
7309 0 382373 157130 162440 131 7308
7310 0 382377 157090 162320 131 7309
7311 0 382345 157022 162200 131 7310
7312 0 382325 156978 162120 60 7311
7313 0 382245 157086 161960 60 7312
7314 0 382193 157186 161800 64 7313
7315 0 382097 157210 161640 71 7314
7316 0 381937 157250 161520 71 7315
7317 0 381869 157282 161400 64 7316
7318 0 381789 157262 161280 60 7317
7319 0 381777 157362 161160 60 7318
7320 0 381625 157450 161120 80 7319
7321 6 381525 157534 161080 80 7320
7322 0 441930 218762 42240 124 2668
7323 0 442002 218646 42200 124 7322
7324 0 442071 218564 42160 124 7323
7325 0 442464 217632 41680 186 7324
7326 0 442464 217376 41600 190 7325
7327 0 442368 217120 41520 172 7326
7328 0 442272 216896 41440 156 7327
7329 0 442240 216640 41360 183 7328
7330 0 442240 216416 41200 166 7329
7331 0 442208 216192 41080 150 7330
7332 0 442208 215968 40960 150 7331
7333 0 442208 215712 40880 124 7332
7334 5 442208 215648 40800 157 7333
7335 0 442336 215488 40640 136 7334
7336 0 442368 215328 40400 148 7335
7337 0 442368 215104 40280 60 7336
7338 0 442336 214912 40120 98 7337
7339 0 442336 214688 39960 122 7338
7340 0 442368 214464 39760 98 7339
7341 0 442464 214240 39640 71 7340
7342 0 442624 214112 39440 71 7341
7343 0 442656 213984 39120 140 7342
7344 0 442688 213760 39000 153 7343
7345 0 442688 213568 38800 154 7344
7346 0 442674 213541 38680 159 7345
7347 0 442656 213504 38520 166 7346
7348 5 442528 213312 38440 166 7347
7349 0 442720 213120 38440 122 7348
7350 0 442816 212896 38520 107 7349
7351 0 442880 212704 38680 134 7350
7352 0 442944 212448 38720 108 7351
7353 0 442912 212192 38800 136 7352
7354 0 442816 211936 38880 120 7353
7355 0 442720 211744 39040 102 7354
7356 0 442560 211584 39200 143 7355
7357 0 442464 211360 39360 178 7356
7358 0 442336 211136 39480 134 7357
7359 0 442272 210912 39600 98 7358
7360 0 442144 210656 39640 98 7359
7361 0 442048 210400 39680 141 7360
7362 0 441888 210176 39680 140 7361
7363 0 441728 209952 39600 120 7362
7364 0 441632 209728 39480 90 7363
7365 0 441472 209536 39400 90 7364
7366 0 441312 209312 39320 81 7365
7367 0 441152 209152 39160 108 7366
7368 0 440992 208992 39000 140 7367
7369 0 440832 208832 38880 102 7368
7370 0 440640 208640 38760 124 7369
7371 0 440480 208480 38640 107 7370
7372 0 440320 208288 38480 131 7371
7373 0 440160 208096 38360 150 7372
7374 0 439968 207936 38320 181 7373
7375 0 439744 207808 38160 122 7374
7376 0 439616 207648 38000 107 7375
7377 0 439456 207424 37880 90 7376
7378 0 439296 207264 37720 45 7377
7379 0 439168 207232 37480 32 7378
7380 0 439200 207424 37320 75 7379
7381 0 439200 207648 37200 51 7380
7382 5 439200 207712 37200 80 7381
7383 0 439072 207904 37080 40 7382
7384 0 438912 208032 36880 32 7383
7385 0 438688 207936 36760 75 7384
7386 0 438432 207872 36720 32 7385
7387 0 438176 207776 36680 40 7386
7388 0 437952 207648 36560 40 7387
7389 0 437760 207520 36400 128 7388
7390 0 437664 207552 36160 139 7389
7391 0 437568 207552 35920 131 7390
7392 0 437408 207552 35680 163 7391
7393 0 437376 207488 35440 128 7392
7394 6 437376 207488 35240 64 7393
7395 0 375793 149814 160200 200 6142
7396 0 375181 150134 160240 45 7395
7397 5 374268 150647 160280 204 7396
7398 5 373282 151250 160240 101 7397
7399 0 373222 151317 160120 71 7398
7400 0 373196 151266 160040 71 7399
7401 0 373159 151278 160000 71 7400
7402 0 373073 151310 159960 71 7401
7403 0 373025 151312 159920 40 7402
7404 0 373012 151334 159880 40 7403
7405 0 372789 151469 159840 64 7404
7406 0 372432 151560 159800 120 7405
7407 5 372384 151570 159760 120 7406
7408 5 372042 151834 159760 156 7407
7409 0 371797 151750 159720 163 7408
7410 0 371687 151758 159640 163 7409
7411 5 371604 151792 159600 160 7410
7412 0 371621 151844 159520 160 7411
7413 0 371504 151849 159480 160 7412
7414 0 371523 151827 159440 160 7413
7415 0 371513 151913 159360 160 7414
7416 5 371523 151915 159320 196 7415
7417 0 372062 151870 159280 32 7416
7418 0 372090 151879 159200 32 7417
7419 0 372140 151916 159120 32 7418
7420 0 372132 151940 159040 32 7419
7421 0 372153 151979 158960 60 7420
7422 0 372137 152007 158880 60 7421
7423 0 372123 152003 158840 60 7422
7424 0 372076 152003 158800 60 7423
7425 0 372023 151986 158760 60 7424
7426 0 371971 151998 158720 115 7425
7427 0 372012 152036 158640 115 7426
7428 0 372036 152100 158600 115 7427
7429 0 372013 152032 158560 115 7428
7430 0 371994 151995 158520 115 7429
7431 0 371970 151994 158440 90 7430
7432 0 371955 151996 158360 90 7431
7433 0 371944 151977 158320 90 7432
7434 0 371921 151944 158240 90 7433
7435 0 371876 151979 158200 32 7434
7436 0 371832 151966 158160 32 7435
7437 0 371799 151956 158120 32 7436
7438 0 371784 151984 158080 32 7437
7439 0 371782 151998 158040 32 7438
7440 0 371727 152019 158000 32 7439
7441 0 371715 152002 157960 107 7440
7442 0 371666 151993 157920 107 7441
7443 0 371602 151986 157840 107 7442
7444 0 371596 151988 157760 107 7443
7445 0 371552 151992 157680 128 7444
7446 0 371555 152008 157600 128 7445
7447 0 371511 151978 157520 128 7446
7448 0 371515 151955 157400 86 7447
7449 0 371523 151940 157320 86 7448
7450 0 371523 151945 157240 86 7449
7451 0 371482 151943 157200 86 7450
7452 0 371478 151938 157160 135 7451
7453 0 371444 151962 157080 135 7452
7454 0 371410 151976 157000 135 7453
7455 0 371445 151975 156960 135 7454
7456 0 371375 152019 156920 107 7455
7457 0 371146 152117 156840 107 7456
7458 0 371361 152053 156800 107 7457
7459 0 371365 152091 156720 107 7458
7460 0 371400 152150 156680 107 7459
7461 0 371402 152147 156640 107 7460
7462 0 371355 152192 156560 107 7461
7463 6 371372 152204 156520 107 7462
7464 0 360784 161448 149720 80 4840
7465 0 360701 161159 149640 80 7464
7466 0 360587 160933 149560 108 7465
7467 0 360636 160888 149520 108 7466
7468 0 360761 160803 149440 120 7467
7469 0 360771 160709 149360 120 7468
7470 0 360799 160631 149280 71 7469
7471 0 360949 160510 149200 71 7470
7472 0 361098 160414 149120 98 7471
7473 0 361183 160347 149040 101 7472
7474 0 361225 160302 148960 101 7473
7475 0 361293 160279 148920 64 7474
7476 0 361387 160216 148880 64 7475
7477 0 361527 160109 148840 64 7476
7478 0 361570 160068 148800 64 7477
7479 0 361600 160051 148720 64 7478
7480 0 361729 159935 148680 64 7479
7481 0 361731 159822 148680 64 7480
7482 0 361793 159766 148560 64 7481
7483 0 361965 159675 148520 64 7482
7484 0 362080 159486 148440 0 7483
7485 0 362180 159402 148400 0 7484
7486 0 362245 159333 148320 0 7485
7487 0 362331 159192 148240 0 7486
7488 0 362403 159094 148160 0 7487
7489 0 362450 159046 148120 0 7488
7490 0 362539 158909 148040 0 7489
7491 0 362610 158592 148000 0 7490
7492 5 362877 158172 147960 0 7491
7493 0 363081 157744 147880 0 7492
7494 0 363143 157704 147800 0 7493
7495 0 363124 157668 147760 0 7494
7496 0 363119 157658 147720 0 7495
7497 0 363108 157589 147640 0 7496
7498 0 363060 157593 147600 0 7497
7499 0 363037 157600 147560 0 7498
7500 0 363040 157573 147480 0 7499
7501 0 363012 157568 147440 0 7500
7502 0 363014 157564 147400 0 7501
7503 0 363038 157546 147360 0 7502
7504 0 363074 157322 147280 0 7503
7505 0 363048 157222 147240 0 7504
7506 0 363094 157080 147160 0 7505
7507 0 363101 157100 147080 0 7506
7508 0 363085 157142 147000 0 7507
7509 0 363044 157141 146960 0 7508
7510 0 363092 157188 146920 0 7509
7511 0 363103 157181 146880 0 7510
7512 0 363101 157191 146840 0 7511
7513 0 363109 157200 146800 0 7512
7514 0 363135 157242 146760 0 7513
7515 0 363118 157225 146720 0 7514
7516 0 363115 157182 146640 0 7515
7517 0 363080 157210 146560 0 7516
7518 0 363077 157312 146480 0 7517
7519 0 363082 157294 146440 0 7518
7520 0 363019 157415 146400 0 7519
7521 0 362953 157545 146360 0 7520
7522 0 362950 157609 146320 0 7521
7523 0 362911 157670 146280 0 7522
7524 0 362873 157666 146240 0 7523
7525 0 362780 157747 146200 0 7524
7526 0 362759 157761 146160 0 7525
7527 0 362737 157769 146120 0 7526
7528 0 362691 157765 146080 0 7527
7529 0 362679 157768 146040 0 7528
7530 6 362699 157741 146000 0 7529
7531 0 358755 148052 152800 157 2080
7532 0 357715 148185 152800 71 7531
7533 0 357534 148184 152840 80 7532
7534 0 357438 148165 152880 80 7533
7535 0 357062 148151 152920 51 7534
7536 0 356590 148220 152880 64 7535
7537 0 356072 148471 152840 80 7536
7538 0 354607 148843 152840 104 7537
7539 0 354139 149047 152800 80 7538
7540 0 353578 149406 152760 80 7539
7541 0 353090 149772 152800 60 7540
7542 0 352969 149875 152840 60 7541
7543 0 352848 150074 152880 45 7542
7544 0 352753 150271 152920 71 7543
7545 0 352532 150633 152960 51 7544
7546 0 352375 150832 153000 51 7545
7547 0 352191 150970 153040 60 7546
7548 0 351953 151230 153040 60 7547
7549 0 351547 151735 153040 101 7548
7550 0 351333 152112 152960 107 7549
7551 0 351276 152177 152920 107 7550
7552 0 351173 152322 152880 91 7551
7553 0 351124 152485 152840 91 7552
7554 0 350864 152713 152800 60 7553
7555 0 350708 152929 152800 51 7554
7556 0 350568 153248 152800 81 7555
7557 0 350278 153666 152800 120 7556
7558 0 350183 153892 152840 86 7557
7559 0 350154 154054 152880 86 7558
7560 0 350111 154132 152920 91 7559
7561 0 349936 154794 152960 98 7560
7562 0 349823 155095 152920 101 7561
7563 0 349761 155319 152840 81 7562
7564 0 349667 155464 152800 81 7563
7565 0 349595 155612 152760 134 7564
7566 0 349554 155775 152720 134 7565
7567 0 349532 155917 152680 96 7566
7568 0 349231 156286 152600 102 7567
7569 5 348457 156904 152520 178 7568
7570 0 348461 156886 152480 178 7569
7571 0 348491 156887 152440 178 7570
7572 0 348499 156896 152400 178 7571
7573 0 348508 156891 152360 178 7572
7574 0 348516 156883 152320 178 7573
7575 0 348607 156889 152280 178 7574
7576 0 348522 156914 152200 178 7575
7577 0 348501 156924 152160 178 7576
7578 0 348506 156922 152120 178 7577
7579 0 348384 156957 152080 154 7578
7580 0 348323 157003 152040 154 7579
7581 0 348270 157037 152000 154 7580
7582 0 348174 157102 151920 115 7581
7583 0 348070 157116 151880 115 7582
7584 0 347982 157139 151800 115 7583
7585 0 347930 157189 151720 115 7584
7586 0 347884 157206 151640 115 7585
7587 0 347889 157168 151560 115 7586
7588 0 347875 157171 151480 115 7587
7589 0 347917 157210 151400 115 7588
7590 0 347881 157146 151320 115 7589
7591 0 347890 157116 151280 115 7590
7592 0 347943 157262 151200 115 7591
7593 0 347906 157249 151120 314 7592
7594 0 347912 157247 151040 314 7593
7595 0 348071 157468 150960 0 7594
7596 0 348234 157575 150880 0 7595
7597 6 348299 157533 150840 0 7596
7598 0 352750 166537 169720 0 5336
7599 0 352616 166517 169800 0 7598
7600 0 352478 166527 169880 0 7599
7601 0 352425 166468 169960 0 7600
7602 0 352396 166492 170040 0 7601
7603 0 352330 166531 170120 0 7602
7604 0 352300 166561 170200 0 7603
7605 0 352273 166594 170280 0 7604
7606 0 352237 166601 170360 0 7605
7607 0 352220 166623 170440 0 7606
7608 0 352134 166618 170520 0 7607
7609 0 352107 166606 170600 0 7608
7610 0 351998 166575 170680 0 7609
7611 0 351872 166618 170760 0 7610
7612 0 351785 166590 170840 0 7611
7613 0 351628 166507 170920 0 7612
7614 0 351602 166383 171000 0 7613
7615 0 351624 166355 171080 0 7614
7616 0 351567 166375 171160 0 7615
7617 0 351542 166368 171240 0 7616
7618 0 351557 166391 171320 0 7617
7619 0 351556 166401 171360 0 7618
7620 0 351548 166413 171400 0 7619
7621 0 351533 166383 171440 0 7620
7622 0 351452 166392 171520 0 7621
7623 0 351439 166375 171560 0 7622
7624 0 351423 166380 171600 0 7623
7625 0 351406 166382 171640 0 7624
7626 0 351410 166397 171720 0 7625
7627 0 351355 166399 171760 0 7626
7628 0 351289 166398 171800 0 7627
7629 0 351187 166325 171840 0 7628
7630 0 351163 166273 171880 0 7629
7631 0 351188 166220 171920 0 7630
7632 0 351260 166203 172000 0 7631
7633 0 351279 166186 172040 0 7632
7634 0 351239 166188 172120 0 7633
7635 0 351192 166196 172200 0 7634
7636 0 351107 166233 172280 0 7635
7637 0 351082 166177 172360 0 7636
7638 0 351032 166173 172440 0 7637
7639 0 351033 166140 172520 0 7638
7640 0 351031 166137 172600 0 7639
7641 0 350995 166110 172680 0 7640
7642 0 350997 166092 172720 0 7641
7643 0 350950 166071 172800 0 7642
7644 0 350816 165983 172880 0 7643
7645 0 350831 165997 172960 0 7644
7646 0 350803 166028 173000 0 7645
7647 0 350769 166099 173080 0 7646
7648 0 350524 166181 173160 0 7647
7649 0 350282 166205 173200 0 7648
7650 0 350066 166248 173280 0 7649
7651 0 349988 166248 173360 0 7650
7652 0 349825 166263 173440 0 7651
7653 0 349522 166299 173520 0 7652
7654 0 349556 166245 173560 0 7653
7655 0 349455 166214 173640 0 7654
7656 0 349431 166148 173720 0 7655
7657 0 349421 166153 173800 0 7656
7658 0 349359 166111 173880 0 7657
7659 0 349362 166112 173920 0 7658
7660 0 349383 166048 174000 0 7659
7661 0 349361 166147 174080 0 7660
7662 0 349327 166182 174160 0 7661
7663 0 349317 166203 174200 0 7662
7664 6 349171 166217 174240 0 7663
7665 0 429128 227152 49360 186 6237
7666 0 429102 227092 49480 186 7665
7667 0 428988 227036 49600 160 7666
7668 0 428692 227055 49680 91 7667
7669 5 428440 227077 49720 64 7668
7670 0 428428 227098 49800 64 7669
7671 0 428408 227152 49880 64 7670
7672 0 428361 227117 49920 64 7671
7673 0 428117 227285 49960 64 7672
7674 0 428109 227297 50000 64 7673
7675 0 428113 227244 50040 64 7674
7676 0 428174 227083 50120 64 7675
7677 0 428368 226787 50200 64 7676
7678 0 428294 226635 50280 64 7677
7679 0 428295 226434 50320 64 7678
7680 0 428256 226312 50360 0 7679
7681 0 428258 225881 50400 0 7680
7682 0 428095 225975 50440 0 7681
7683 0 427843 225611 50520 0 7682
7684 5 427064 225217 50520 0 7683
7685 5 426909 224289 50520 0 7684
7686 0 427513 223828 50520 0 7685
7687 5 427573 223481 50480 0 7686
7688 0 427770 223323 50400 0 7687
7689 0 427636 223755 50320 0 7688
7690 0 427656 223920 50240 0 7689
7691 0 427652 223946 50200 0 7690
7692 0 427528 224219 50160 0 7691
7693 0 427501 224190 50120 0 7692
7694 0 427484 224246 50080 0 7693
7695 0 427461 224210 50040 0 7694
7696 0 427478 224169 50000 0 7695
7697 0 427552 224083 49960 0 7696
7698 0 427640 224034 49920 0 7697
7699 0 427651 223987 49880 0 7698
7700 0 427665 223895 49800 0 7699
7701 0 427615 223840 49760 0 7700
7702 0 427530 223836 49680 0 7701
7703 5 427535 223827 49600 0 7702
7704 0 427471 223869 49560 0 7703
7705 5 427222 223837 49480 0 7704
7706 0 426845 223727 49440 0 7705
7707 0 426801 223684 49400 0 7706
7708 0 426708 223628 49360 0 7707
7709 0 426630 223556 49320 0 7708
7710 0 426544 223491 49280 0 7709
7711 0 426510 223489 49240 0 7710
7712 0 426372 223548 49200 0 7711
7713 0 426347 223548 49120 0 7712
7714 0 426360 223492 49080 0 7713
7715 0 426363 223479 49040 0 7714
7716 0 426371 223456 49000 0 7715
7717 0 426360 223429 48960 0 7716
7718 0 426356 223418 48920 0 7717
7719 0 426311 223412 48880 0 7718
7720 0 426292 223386 48840 0 7719
7721 0 426252 223360 48800 0 7720
7722 0 426078 223292 48760 0 7721
7723 0 426026 223302 48720 0 7722
7724 0 425982 223285 48680 0 7723
7725 0 425959 223306 48640 0 7724
7726 0 425932 223354 48600 0 7725
7727 0 425815 223329 48560 0 7726
7728 0 425740 223317 48520 0 7727
7729 0 425676 223325 48480 0 7728
7730 0 425623 223311 48440 0 7729
7731 6 425542 223306 48400 0 7730
7732 0 359934 150861 153360 163 2070
7733 0 359108 151017 153360 81 7732
7734 0 358781 151366 153360 91 7733
7735 0 358674 151459 153400 91 7734
7736 0 358463 151689 153440 81 7735
7737 0 358388 151732 153480 60 7736
7738 0 358320 151782 153520 60 7737
7739 0 358279 151837 153560 60 7738
7740 0 358234 151910 153600 81 7739
7741 0 358190 151928 153640 81 7740
7742 0 358121 152008 153680 81 7741
7743 0 358089 152025 153720 81 7742
7744 0 357987 152074 153760 86 7743
7745 0 357874 152160 153800 86 7744
7746 0 357755 152212 153840 107 7745
7747 0 357647 152251 153880 107 7746
7748 0 357606 152290 153920 107 7747
7749 0 357485 152392 154000 107 7748
7750 0 357031 152687 154040 86 7749
7751 0 356731 153188 154040 186 7750
7752 5 356023 154084 154000 32 7751
7753 0 356006 154133 153920 32 7752
7754 0 355977 154184 153840 32 7753
7755 0 355968 154150 153760 32 7754
7756 0 355939 154187 153680 32 7755
7757 0 355942 154190 153600 32 7756
7758 0 355916 154178 153560 32 7757
7759 0 355940 154148 153520 32 7758
7760 0 355880 154216 153440 0 7759
7761 0 355818 154236 153400 0 7760
7762 0 355723 154218 153360 0 7761
7763 5 355700 154218 153320 0 7762
7764 0 355759 154229 153280 0 7763
7765 5 355786 154212 153200 0 7764
7766 0 356295 154534 153200 0 7765
7767 0 356327 154938 153080 0 7766
7768 0 356355 155061 152880 0 7767
7769 0 356429 155166 152720 0 7768
7770 0 356473 155398 152560 0 7769
7771 0 356481 155391 152480 0 7770
7772 0 356605 155655 152400 0 7771
7773 5 356532 155730 152320 0 7772
7774 0 356195 155849 152200 0 7773
7775 0 355998 156009 152120 0 7774
7776 0 355627 156395 152040 0 7775
7777 0 355606 156460 152000 0 7776
7778 0 355588 156520 151920 0 7777
7779 0 355552 156531 151880 0 7778
7780 0 355506 156606 151840 0 7779
7781 0 355489 156664 151800 0 7780
7782 0 355502 156778 151680 0 7781
7783 0 355596 156883 151560 0 7782
7784 0 355560 156950 151440 0 7783
7785 0 355605 156979 151320 0 7784
7786 0 355610 156984 151280 0 7785
7787 0 355615 156988 151240 0 7786
7788 0 355663 157063 151200 0 7787
7789 5 355665 157064 151160 0 7788
7790 0 355924 157200 151160 0 7789
7791 0 356204 157315 151080 0 7790
7792 0 356324 157415 151000 0 7791
7793 0 356507 157594 150920 0 7792
7794 0 356620 157700 150960 0 7793
7795 0 356698 157709 151040 0 7794
7796 0 356798 157903 151120 0 7795
7797 6 356798 158048 151200 0 7796
7798 0 369216 157423 154760 175 3361
7799 0 369105 157408 154840 175 7798
7800 0 369067 157359 154920 86 7799
7801 0 369039 157335 155040 86 7800
7802 0 368977 157286 155120 51 7801
7803 0 368852 157205 155200 51 7802
7804 0 368708 157095 155280 107 7803
7805 0 368689 157104 155320 107 7804
7806 0 368683 157079 155360 107 7805
7807 0 368647 157041 155400 107 7806
7808 0 368588 157051 155480 107 7807
7809 0 368565 157025 155520 51 7808
7810 0 368559 157005 155560 51 7809
7811 0 368580 156977 155600 51 7810
7812 0 368597 156920 155680 51 7811
7813 0 368574 156894 155760 91 7812
7814 0 368515 156837 155840 91 7813
7815 0 368558 156834 155880 91 7814
7816 0 368524 156766 155920 98 7815
7817 0 368481 156718 156000 98 7816
7818 0 368443 156676 156040 98 7817
7819 0 368376 156651 156120 75 7818
7820 0 368308 156578 156200 75 7819
7821 0 368262 156536 156280 75 7820
7822 0 368239 156474 156360 60 7821
7823 0 368185 156496 156400 60 7822
7824 0 368160 156472 156440 60 7823
7825 0 368149 156391 156480 60 7824
7826 0 368187 156336 156520 60 7825
7827 0 368201 156303 156560 60 7826
7828 0 368218 156194 156600 40 7827
7829 5 368056 155466 156600 75 7828
7830 0 368021 155383 156640 71 7829
7831 0 367992 155304 156680 86 7830
7832 5 367979 154885 156720 141 7831
7833 0 367989 154857 156760 141 7832
7834 0 367968 154860 156840 141 7833
7835 0 367988 154831 156880 141 7834
7836 0 368043 154652 156920 141 7835
7837 0 368094 154286 157000 228 7836
7838 5 368102 154174 157040 228 7837
7839 0 368065 154291 157080 228 7838
7840 0 367907 154648 157120 141 7839
7841 0 367896 154828 157160 163 7840
7842 0 367872 154869 157200 163 7841
7843 0 367861 154908 157240 163 7842
7844 0 367742 154836 157280 163 7843
7845 0 367699 154836 157320 163 7844
7846 0 367610 154757 157400 141 7845
7847 0 367526 154682 157440 141 7846
7848 0 367271 154524 157520 202 7847
7849 0 367217 154488 157560 0 7848
7850 0 367167 154453 157600 0 7849
7851 0 367089 154442 157640 0 7850
7852 0 367043 154425 157680 0 7851
7853 0 366956 154413 157760 0 7852
7854 0 366922 154439 157800 0 7853
7855 0 366817 154471 157880 0 7854
7856 0 366804 154447 157960 0 7855
7857 0 366809 154461 158000 0 7856
7858 0 366797 154436 158040 0 7857
7859 0 366758 154384 158080 0 7858
7860 0 366708 154269 158120 0 7859
7861 0 366693 154279 158160 0 7860
7862 6 366688 154322 158240 0 7861
7863 0 361468 151062 152960 194 2077
7864 0 361750 151362 152880 51 7863
7865 0 361997 151568 152680 71 7864
7866 0 362132 151687 152560 81 7865
7867 0 362409 151802 152480 104 7866
7868 5 362527 151830 152360 104 7867
7869 0 362274 151930 152200 104 7868
7870 0 362144 152178 152120 128 7869
7871 0 361957 152365 152000 80 7870
7872 0 361793 152579 151960 40 7871
7873 0 361641 152898 152080 64 7872
7874 5 361324 153391 152120 96 7873
7875 0 361326 153385 152040 96 7874
7876 0 361385 153483 151960 45 7875
7877 0 361014 154043 151920 81 7876
7878 0 360774 154523 151920 40 7877
7879 0 360323 154951 151960 71 7878
7880 0 359993 155224 152080 51 7879
7881 0 359802 155424 152200 60 7880
7882 0 359475 155557 152240 98 7881
7883 0 359053 155794 152280 60 7882
7884 0 358809 156167 152440 81 7883
7885 0 358709 156345 152600 71 7884
7886 0 358541 156579 152760 90 7885
7887 0 358279 156702 152880 64 7886
7888 0 358207 156856 153040 81 7887
7889 0 358016 157142 153120 40 7888
7890 0 357859 157535 153280 51 7889
7891 0 357824 157889 153520 51 7890
7892 0 357631 158144 153680 0 7891
7893 0 357380 158461 153840 0 7892
7894 0 357334 158786 154000 0 7893
7895 0 357153 159020 154240 0 7894
7896 0 357084 159166 154440 0 7895
7897 0 357021 159286 154640 0 7896
7898 0 356889 159373 154840 0 7897
7899 0 356788 159520 155000 0 7898
7900 0 356828 159527 155040 0 7899
7901 0 356733 159572 155120 0 7900
7902 0 356675 159630 155320 0 7901
7903 0 356596 159668 155360 0 7902
7904 5 356690 159823 155520 0 7903
7905 0 356786 159900 155560 0 7904
7906 0 356767 160090 155720 0 7905
7907 0 356594 160529 155800 0 7906
7908 5 356055 161247 155840 0 7907
7909 0 355872 161348 155960 0 7908
7910 0 355532 161447 156080 0 7909
7911 0 355524 161440 156120 0 7910
7912 0 355507 161426 156200 0 7911
7913 0 355242 161549 156360 0 7912
7914 5 355262 161582 156400 0 7913
7915 0 354969 161648 156440 0 7914
7916 0 354883 161890 156520 0 7915
7917 0 354786 162017 156600 0 7916
7918 0 354734 162406 156720 0 7917
7919 0 354731 162463 156800 0 7918
7920 0 354703 162506 156840 0 7919
7921 0 354525 162590 156880 0 7920
7922 0 354430 162740 156960 0 7921
7923 0 354425 162996 157000 0 7922
7924 0 354388 163272 157040 0 7923
7925 6 354374 163240 157080 0 7924
7926 0 357558 142987 147160 0 5633
7927 0 357422 143011 147080 0 7926
7928 0 357313 143059 147040 0 7927
7929 0 357213 143027 147000 0 7928
7930 0 357144 142988 146960 0 7929
7931 0 357033 142925 146880 0 7930
7932 0 356911 142858 146840 0 7931
7933 0 356866 142892 146760 0 7932
7934 0 356816 142885 146720 0 7933
7935 0 356780 142797 146680 0 7934
7936 0 356606 142786 146600 0 7935
7937 0 356555 142680 146560 0 7936
7938 0 356523 142666 146520 0 7937
7939 0 356457 142612 146480 0 7938
7940 0 356247 142676 146400 0 7939
7941 0 356087 142703 146360 0 7940
7942 0 355636 142666 146320 0 7941
7943 5 355371 142576 146160 0 7942
7944 0 354763 141831 146160 0 7943
7945 0 354722 141767 146200 0 7944
7946 0 354655 141703 146320 0 7945
7947 0 354622 141598 146400 0 7946
7948 0 354601 141508 146480 0 7947
7949 0 354582 141467 146520 0 7948
7950 0 354500 141357 146560 0 7949
7951 0 354460 141316 146640 0 7950
7952 0 354321 141232 146720 0 7951
7953 0 354164 141158 146800 0 7952
7954 0 353901 141077 146880 0 7953
7955 0 353704 140977 146960 0 7954
7956 0 353556 140930 147000 0 7955
7957 0 353456 140836 147080 0 7956
7958 0 352423 140488 147120 0 7957
7959 0 350971 139625 147120 0 7958
7960 0 350664 139292 147160 0 7959
7961 5 350532 139215 147200 0 7960
7962 0 349407 138543 147200 0 7961
7963 0 349246 138203 147240 0 7962
7964 0 349154 138047 147240 0 7963
7965 0 349118 138029 147280 0 7964
7966 0 349069 137950 147360 0 7965
7967 0 349011 137898 147400 0 7966
7968 0 348950 137847 147440 0 7967
7969 0 348816 137597 147520 0 7968
7970 5 348033 136875 147520 0 7969
7971 0 347999 136899 147600 0 7970
7972 0 347940 136927 147680 0 7971
7973 0 347800 137077 147760 0 7972
7974 0 347714 137230 147840 0 7973
7975 0 347692 137282 147920 0 7974
7976 0 347565 137346 148000 0 7975
7977 0 347547 137398 148080 0 7976
7978 0 347496 137454 148160 0 7977
7979 0 347430 137460 148240 0 7978
7980 0 347296 137496 148320 0 7979
7981 0 347310 137476 148360 0 7980
7982 0 347344 137448 148440 0 7981
7983 0 347321 137382 148520 0 7982
7984 0 347453 137444 148560 0 7983
7985 0 347330 137401 148680 0 7984
7986 6 347396 137407 148760 0 7985
7987 0 365093 163429 156360 120 4741
7988 0 365500 163577 156320 156 7987
7989 0 365674 163547 156280 156 7988
7990 5 366313 163654 156240 75 7989
7991 5 366079 164353 156200 32 7990
7992 5 365495 165130 156240 139 7991
7993 0 365428 165836 156240 120 7992
7994 0 365374 165929 156200 150 7993
7995 0 365423 166026 156080 150 7994
7996 0 365404 166065 156000 150 7995
7997 0 365416 166071 155960 150 7996
7998 0 365415 166134 155880 150 7997
7999 0 365377 166152 155720 150 7998
8000 0 365289 166186 155640 150 7999
8001 0 365221 166166 155400 0 8000
8002 0 364989 166466 155320 0 8001
8003 0 364962 166628 155240 0 8002
8004 0 365044 166709 155160 0 8003
8005 0 365073 166747 154920 0 8004
8006 0 365074 166606 154800 0 8005
8007 5 365067 166512 154760 0 8006
8008 0 365226 166809 154640 0 8007
8009 0 365229 166809 154520 0 8008
8010 5 365236 166811 154480 0 8009
8011 0 365290 166694 154400 0 8010
8012 0 365286 166690 154360 0 8011
8013 0 364920 166388 154320 0 8012
8014 0 364677 166078 154280 0 8013
8015 0 364653 166060 154160 0 8014
8016 0 364540 165901 154120 0 8015
8017 0 364454 165878 154080 0 8016
8018 0 364373 165864 154040 0 8017
8019 0 364299 165819 153960 0 8018
8020 0 364145 165860 153840 0 8019
8021 0 364146 165840 153800 0 8020
8022 0 364149 165822 153760 0 8021
8023 0 364174 165793 153720 0 8022
8024 0 364129 165721 153680 0 8023
8025 0 364129 165724 153600 0 8024
8026 0 364122 165697 153480 0 8025
8027 0 364085 165700 153440 0 8026
8028 0 364035 165641 153400 0 8027
8029 0 363961 165587 153320 0 8028
8030 0 363943 165650 153280 0 8029
8031 0 363886 165600 153240 0 8030
8032 0 363816 165600 153200 0 8031
8033 0 363738 165626 153160 0 8032
8034 0 363753 165663 153080 0 8033
8035 0 363671 165724 153040 0 8034
8036 0 363632 165769 152960 0 8035
8037 0 363603 165825 152920 0 8036
8038 5 363627 165896 152880 0 8037
8039 0 363598 166048 152840 0 8038
8040 0 363612 166155 152800 0 8039
8041 0 363610 166179 152760 0 8040
8042 0 363625 166226 152720 0 8041
8043 0 363607 166342 152680 0 8042
8044 0 363552 166490 152640 0 8043
8045 0 363519 166553 152600 0 8044
8046 0 363511 166542 152560 0 8045
8047 6 363479 166551 152520 0 8046
8048 0 440413 219928 37760 128 5908
8049 0 440351 219901 37800 128 8048
8050 0 440298 219878 37840 45 8049
8051 0 440210 219836 37880 45 8050
8052 0 440187 219808 37920 45 8051
8053 0 440161 219767 37960 45 8052
8054 0 440159 219739 38000 45 8053
8055 0 440128 219689 38040 45 8054
8056 0 440116 219652 38080 45 8055
8057 0 440111 219632 38120 45 8056
8058 0 440114 219650 38160 45 8057
8059 0 440094 219645 38200 45 8058
8060 0 440099 219637 38240 45 8059
8061 0 440077 219623 38280 45 8060
8062 0 440019 219583 38320 45 8061
8063 0 439952 219567 38360 45 8062
8064 0 439929 219566 38400 64 8063
8065 0 439916 219558 38440 64 8064
8066 0 439913 219546 38480 64 8065
8067 0 439901 219552 38520 64 8066
8068 0 439921 219542 38560 64 8067
8069 0 439913 219540 38600 64 8068
8070 0 439927 219575 38640 64 8069
8071 0 439917 219482 38680 64 8070
8072 0 439899 219430 38720 64 8071
8073 0 439870 219404 38760 64 8072
8074 0 439850 219381 38800 64 8073
8075 5 439836 219322 38840 64 8074
8076 0 439908 219380 38880 64 8075
8077 0 439960 219364 38920 64 8076
8078 0 439996 219343 38960 64 8077
8079 0 440043 219315 39000 64 8078
8080 0 440075 219293 39040 64 8079
8081 0 440112 219282 39080 64 8080
8082 0 440147 219292 39120 64 8081
8083 0 440164 219293 39160 64 8082
8084 0 440131 219318 39200 64 8083
8085 0 440121 219326 39240 64 8084
8086 0 440116 219331 39280 64 8085
8087 0 440139 219338 39320 64 8086
8088 0 440166 219339 39360 64 8087
8089 0 440190 219342 39400 64 8088
8090 0 440204 219347 39440 0 8089
8091 0 440225 219362 39480 0 8090
8092 0 440247 219376 39520 0 8091
8093 0 440245 219385 39560 0 8092
8094 0 440235 219397 39600 0 8093
8095 0 440256 219422 39640 0 8094
8096 0 440256 219436 39680 0 8095
8097 0 440244 219455 39720 0 8096
8098 0 440244 219488 39760 0 8097
8099 0 440200 219525 39800 0 8098
8100 0 440179 219548 39840 0 8099
8101 0 440145 219615 39880 0 8100
8102 0 440117 219658 39920 0 8101
8103 0 440127 219670 39960 0 8102
8104 6 440089 219647 40000 0 8103
8105 0 377438 153099 158680 284 4363
8106 0 377810 152935 158760 268 8105
8107 0 378054 152906 158840 181 8106
8108 0 378128 152904 158880 124 8107
8109 0 378203 152902 158920 124 8108
8110 0 378313 152908 159000 124 8109
8111 0 378338 152947 159080 102 8110
8112 0 378509 152898 159160 102 8111
8113 0 378611 152846 159200 64 8112
8114 0 378652 152788 159240 64 8113
8115 0 378708 152782 159280 64 8114
8116 0 378767 152758 159320 60 8115
8117 0 378798 152741 159360 60 8116
8118 0 378826 152732 159400 60 8117
8119 0 378832 152721 159440 60 8118
8120 0 378874 152737 159480 60 8119
8121 0 378936 152738 159520 81 8120
8122 0 378945 152740 159600 81 8121
8123 0 378960 152700 159680 81 8122
8124 0 378968 152683 159720 81 8123
8125 0 378957 152625 159760 81 8124
8126 0 378967 152587 159800 71 8125
8127 0 378938 152550 159840 71 8126
8128 0 378958 152541 159880 71 8127
8129 0 378979 152525 159920 71 8128
8130 0 379038 152531 159960 71 8129
8131 0 379052 152493 160040 51 8130
8132 0 379119 152429 160080 51 8131
8133 0 379205 152386 160120 51 8132
8134 0 379289 152321 160160 71 8133
8135 0 379458 152222 160200 71 8134
8136 0 379594 152141 160240 45 8135
8137 0 379776 152094 160280 80 8136
8138 0 379887 152045 160360 80 8137
8139 0 379987 151911 160400 71 8138
8140 0 380260 151878 160440 104 8139
8141 0 380848 151583 160440 60 8140
8142 0 381090 151400 160440 51 8141
8143 0 381099 151200 160520 51 8142
8144 0 381543 150917 160560 60 8143
8145 0 382154 150344 160560 60 8144
8146 5 383803 149341 160560 226 8145
8147 0 383744 149343 160680 226 8146
8148 0 383810 149305 160720 226 8147
8149 0 383834 149255 160800 226 8148
8150 0 383839 149249 160880 226 8149
8151 0 383745 149278 160960 226 8150
8152 0 383736 149286 161000 226 8151
8153 0 383709 149197 161080 226 8152
8154 0 383655 149162 161160 226 8153
8155 0 383722 149177 161200 226 8154
8156 0 383923 149015 161240 96 8155
8157 0 384166 148901 161320 96 8156
8158 0 384182 148830 161360 96 8157
8159 0 384198 148795 161400 96 8158
8160 6 384183 148756 161440 96 8159
8161 0 348880 166053 168400 0 5358
8162 0 348341 166070 168480 0 8161
8163 0 347906 166035 168520 0 8162
8164 0 347550 165976 168560 0 8163
8165 0 347319 165900 168600 0 8164
8166 0 347057 165852 168640 0 8165
8167 5 346594 165814 168720 0 8166
8168 0 345976 165712 168680 0 8167
8169 0 345483 165595 168600 0 8168
8170 0 345218 165492 168560 0 8169
8171 5 343830 164899 168560 0 8170
8172 5 341719 164217 168560 0 8171
8173 5 338678 164118 168560 0 8172
8174 0 338723 164156 168400 0 8173
8175 0 338736 164225 168240 0 8174
8176 0 338704 164300 168120 0 8175
8177 0 338806 164368 168040 0 8176
8178 0 338820 164405 167960 0 8177
8179 0 338887 164251 167880 0 8178
8180 0 338918 164281 167840 0 8179
8181 0 338947 164339 167760 0 8180
8182 0 338930 164448 167720 0 8181
8183 0 338835 164440 167640 0 8182
8184 0 338917 164529 167560 0 8183
8185 5 338898 164608 167520 0 8184
8186 0 338961 164571 167440 0 8185
8187 0 339308 164739 167400 0 8186
8188 0 339453 164819 167360 0 8187
8189 0 339608 164941 167320 0 8188
8190 0 339615 164946 167240 0 8189
8191 5 339624 164920 167160 0 8190
8192 0 339965 165382 167120 0 8191
8193 0 340037 165476 167080 0 8192
8194 0 340047 165485 167040 0 8193
8195 0 340059 165503 167000 0 8194
8196 0 340083 165532 166920 0 8195
8197 0 340098 165568 166840 0 8196
8198 0 340111 165627 166800 0 8197
8199 0 340109 165618 166760 0 8198
8200 0 340116 165627 166720 0 8199
8201 0 340113 165642 166680 0 8200
8202 0 340128 165690 166640 0 8201
8203 0 340155 165717 166600 0 8202
8204 0 340165 165708 166560 0 8203
8205 0 340151 165708 166520 0 8204
8206 0 340126 165717 166480 0 8205
8207 0 340155 165747 166440 0 8206
8208 0 340144 165776 166400 0 8207
8209 0 340125 165862 166360 0 8208
8210 0 340887 166291 166200 0 8209
8211 0 340971 166391 166160 0 8210
8212 0 341033 166464 166200 0 8211
8213 0 340415 166115 166360 0 8212
8214 0 340460 166137 166400 0 8213
8215 6 340483 166138 166440 0 8214
8216 0 442252 220409 47720 0 4969
8217 0 441981 220763 47600 0 8216
8218 0 441563 220546 47520 0 8217
8219 0 441440 220306 47440 0 8218
8220 0 441393 220285 47360 0 8219
8221 0 441295 220191 47280 0 8220
8222 0 441232 220154 47200 0 8221
8223 0 441273 220406 47120 0 8222
8224 0 441120 220068 47040 0 8223
8225 0 440981 220088 46960 0 8224
8226 0 440924 219974 46920 0 8225
8227 0 440905 219927 46880 0 8226
8228 0 440804 219819 46800 0 8227
8229 0 440831 219725 46720 0 8228
8230 0 440819 219654 46640 0 8229
8231 0 440767 219628 46560 0 8230
8232 0 440745 219566 46520 0 8231
8233 0 440741 219518 46400 0 8232
8234 0 440680 219488 46360 0 8233
8235 0 440473 219553 46280 0 8234
8236 0 440226 219567 46200 0 8235
8237 0 440066 219633 46120 0 8236
8238 0 439930 219731 46040 0 8237
8239 0 439798 219706 45960 0 8238
8240 0 439766 219657 45880 0 8239
8241 0 439774 219499 45800 0 8240
8242 0 439739 219319 45720 0 8241
8243 0 439849 219190 45640 0 8242
8244 0 439963 219029 45560 0 8243
8245 0 440113 218882 45480 0 8244
8246 0 440210 218775 45400 0 8245
8247 0 440206 218781 45320 0 8246
8248 0 440191 218796 45240 0 8247
8249 0 440184 218768 45160 0 8248
8250 0 440348 218521 45120 0 8249
8251 0 440360 218561 45080 0 8250
8252 0 440424 218525 45000 0 8251
8253 0 440488 218501 44920 0 8252
8254 0 440600 218460 44840 0 8253
8255 0 440651 218461 44760 0 8254
8256 0 440715 218460 44680 0 8255
8257 0 440771 218420 44640 0 8256
8258 0 440826 218418 44560 0 8257
8259 0 440834 218415 44480 0 8258
8260 0 440842 218414 44400 0 8259
8261 0 440842 218430 44320 0 8260
8262 0 440890 218434 44280 0 8261
8263 0 440906 218449 44200 0 8262
8264 0 440939 218476 44120 0 8263
8265 0 441034 218537 44040 0 8264
8266 0 441114 218544 43960 0 8265
8267 0 441228 218526 43920 0 8266
8268 0 441291 218485 43880 0 8267
8269 6 441295 218488 43800 0 8268
8270 0 379458 148775 157480 102 4386
8271 0 379911 148618 157480 60 8270
8272 0 380254 148214 157480 71 8271
8273 0 380525 147952 157480 81 8272
8274 0 381019 147562 157440 81 8273
8275 0 381202 147410 157400 86 8274
8276 0 381563 147210 157320 75 8275
8277 0 381734 147148 157280 86 8276
8278 0 381880 147111 157240 86 8277
8279 0 381926 147105 157200 86 8278
8280 0 382066 147033 157120 91 8279
8281 0 382242 147021 157040 75 8280
8282 0 382528 146910 157000 51 8281
8283 0 382617 146928 156960 51 8282
8284 0 382659 146946 156880 96 8283
8285 0 382754 146952 156800 96 8284
8286 0 382876 146929 156760 98 8285
8287 0 382953 146907 156720 98 8286
8288 0 383045 146887 156680 98 8287
8289 0 383100 146878 156640 75 8288
8290 0 383171 146824 156600 75 8289
8291 0 383267 146778 156520 71 8290
8292 0 383330 146781 156480 71 8291
8293 0 383402 146777 156440 71 8292
8294 0 383547 146788 156400 51 8293
8295 0 383748 146776 156360 51 8294
8296 0 384244 146757 156320 102 8295
8297 0 384804 146614 156280 154 8296
8298 0 385858 146441 156240 198 8297
8299 0 386077 146257 156160 140 8298
8300 0 386538 146093 156080 249 8299
8301 0 386809 146040 156000 234 8300
8302 0 386978 145990 155960 273 8301
8303 0 387078 145995 155920 273 8302
8304 0 387117 146019 155880 273 8303
8305 0 387077 146013 155840 273 8304
8306 0 387000 146063 155760 273 8305
8307 0 387051 146054 155680 273 8306
8308 0 387079 146043 155600 229 8307
8309 0 387114 146016 155520 229 8308
8310 0 387143 145996 155440 229 8309
8311 0 387292 146031 155440 235 8310
8312 0 387375 145973 155400 235 8311
8313 0 387461 145904 155360 235 8312
8314 0 387490 145888 155320 235 8313
8315 0 387572 145940 155240 235 8314
8316 0 387501 145920 155200 235 8315
8317 0 387411 145886 155160 235 8316
8318 0 387266 145757 155080 235 8317
8319 0 387328 145714 155000 235 8318
8320 0 387454 145673 154920 235 8319
8321 0 387424 145644 154880 235 8320
8322 6 387456 145644 154800 197 8321
8323 0 370053 162127 168080 96 1870
8324 0 369605 161962 168120 51 8323
8325 0 369418 161909 168160 51 8324
8326 0 369165 161862 168200 0 8325
8327 0 368925 161682 168240 0 8326
8328 0 368894 161650 168280 0 8327
8329 0 368781 161568 168320 0 8328
8330 0 368519 161403 168360 0 8329
8331 0 368342 161273 168400 0 8330
8332 0 368252 161199 168440 0 8331
8333 0 368210 161106 168520 0 8332
8334 0 368186 161070 168560 0 8333
8335 0 368108 160983 168600 0 8334
8336 0 368014 160928 168640 0 8335
8337 0 368009 160831 168680 0 8336
8338 0 368006 160767 168720 0 8337
8339 0 367975 160629 168760 0 8338
8340 0 367893 160437 168840 0 8339
8341 0 367866 160156 168880 0 8340
8342 0 367702 160006 168920 0 8341
8343 0 367666 159894 169000 0 8342
8344 0 367665 159770 169040 0 8343
8345 0 367589 159662 169080 0 8344
8346 0 367539 159614 169120 0 8345
8347 0 367499 159572 169160 0 8346
8348 0 367540 159500 169200 0 8347
8349 0 367487 159282 169200 0 8348
8350 5 366633 158635 169200 0 8349
8351 0 366625 158636 169160 0 8350
8352 0 366644 158624 169120 0 8351
8353 0 366629 158620 169080 0 8352
8354 0 366657 158613 169040 0 8353
8355 0 366656 158597 169000 0 8354
8356 0 366666 158612 168960 0 8355
8357 0 366706 158616 168880 0 8356
8358 0 366716 158646 168800 0 8357
8359 0 366701 158639 168720 0 8358
8360 0 366669 158645 168640 0 8359
8361 0 366667 158636 168600 0 8360
8362 0 366630 158547 168560 0 8361
8363 0 366625 158525 168520 0 8362
8364 0 366663 158465 168440 0 8363
8365 0 366604 158398 168400 0 8364
8366 0 366590 158406 168320 0 8365
8367 0 366524 158403 168280 0 8366
8368 0 366505 158409 168240 0 8367
8369 0 366398 158412 168200 0 8368
8370 0 366334 158466 168160 0 8369
8371 0 366302 158526 168120 0 8370
8372 0 366354 158511 168040 0 8371
8373 0 366314 158521 167960 0 8372
8374 0 366266 158492 167920 0 8373
8375 6 366321 158469 167880 0 8374
8376 0 390312 161136 169120 178 1772
8377 0 390316 161164 169200 178 8376
8378 0 390156 161036 169360 250 8377
8379 0 390100 161040 169680 250 8378
8380 0 390004 161084 169840 250 8379
8381 0 389830 160960 170200 0 8380
8382 0 389782 160904 170440 0 8381
8383 0 389754 160872 170680 0 8382
8384 0 389674 160824 170880 0 8383
8385 0 389538 160832 171120 0 8384
8386 0 389286 160800 171320 0 8385
8387 0 389302 160728 171440 0 8386
8388 0 389122 160600 171600 0 8387
8389 0 388958 160520 171720 0 8388
8390 0 388851 160365 172000 0 8389
8391 0 388562 160320 172160 0 8390
8392 0 388514 160224 172320 0 8391
8393 5 388354 159912 172480 0 8392
8394 0 388362 159400 172480 0 8393
8395 0 388010 158920 172480 0 8394
8396 5 388406 157882 172480 0 8395
8397 0 388406 157865 172600 0 8396
8398 0 388443 157849 172760 0 8397
8399 0 388317 157853 172920 0 8398
8400 0 388249 157757 173080 0 8399
8401 0 388173 157637 173160 0 8400
8402 0 388141 157565 173200 0 8401
8403 0 387943 157529 173320 0 8402
8404 0 387955 157305 173440 0 8403
8405 0 387899 157161 173520 0 8404
8406 0 387777 157057 173560 0 8405
8407 0 387873 156817 173640 0 8406
8408 0 387919 156501 173720 0 8407
8409 5 388021 155773 173680 0 8408
8410 0 388033 155605 173800 0 8409
8411 0 388145 155405 173880 0 8410
8412 0 388249 155206 174160 0 8411
8413 0 388257 155197 174280 0 8412
8414 0 388249 155189 174440 0 8413
8415 0 388201 155085 174560 0 8414
8416 0 388137 155045 174760 0 8415
8417 0 387977 154925 174920 0 8416
8418 5 387909 154773 175040 0 8417
8419 0 388541 154453 175040 0 8418
8420 0 388845 154373 175120 0 8419
8421 0 388877 154269 175200 0 8420
8422 0 388949 154221 175320 0 8421
8423 0 389005 154133 175440 0 8422
8424 0 389037 154045 175600 0 8423
8425 0 389133 153893 175760 0 8424
8426 6 389229 153661 175840 0 8425
8427 0 418912 222597 45360 0 6581
8428 0 418678 222537 45520 0 8427
8429 0 418524 222639 45600 0 8428
8430 0 418119 222897 45720 0 8429
8431 0 417900 223097 45800 0 8430
8432 0 417888 223240 45920 0 8431
8433 0 417993 223033 45960 0 8432
8434 0 418206 222739 46040 0 8433
8435 0 418467 222477 46120 0 8434
8436 0 418759 222237 46200 0 8435
8437 0 419011 222063 46280 0 8436
8438 0 419246 221908 46360 0 8437
8439 0 419255 221838 46440 0 8438
8440 0 419258 221724 46520 0 8439
8441 0 419274 221660 46600 0 8440
8442 0 419310 221619 46640 0 8441
8443 0 419317 221601 46680 0 8442
8444 0 419351 221534 46720 0 8443
8445 0 419367 221456 46800 0 8444
8446 0 419331 221856 46840 0 8445
8447 0 419360 221823 46880 0 8446
8448 0 419406 221641 46920 0 8447
8449 0 419400 221601 47000 0 8448
8450 0 419462 221489 47080 0 8449
8451 0 419468 221435 47160 0 8450
8452 0 419505 221360 47240 0 8451
8453 0 419563 221213 47320 0 8452
8454 0 419648 221005 47400 0 8453
8455 5 419905 220764 47480 0 8454
8456 5 421581 220310 47480 0 8455
8457 5 423067 220814 47480 0 8456
8458 0 423704 221656 47480 0 8457
8459 0 423675 222511 47480 0 8458
8460 0 423671 222641 47520 0 8459
8461 0 423663 222747 47560 0 8460
8462 0 423669 223378 47560 0 8461
8463 0 423731 223606 47520 0 8462
8464 0 423767 223821 47480 0 8463
8465 0 423703 224190 47440 0 8464
8466 0 423722 224811 47360 0 8465
8467 0 423906 225908 47400 0 8466
8468 0 424271 226301 47480 0 8467
8469 0 424365 226473 47520 0 8468
8470 0 424313 226398 47560 0 8469
8471 0 424200 226405 47600 0 8470
8472 0 424180 226466 47640 0 8471
8473 0 424286 226498 47680 0 8472
8474 0 424173 226397 47720 0 8473
8475 0 424154 226416 47760 0 8474
8476 0 424109 226370 47840 0 8475
8477 6 424110 226375 47880 0 8476
8478 5 365478 165269 156280 122 7992
8479 0 365425 165683 156400 120 8478
8480 0 365341 166179 156480 60 8479
8481 0 365360 166443 156560 60 8480
8482 0 365324 166617 156640 60 8481
8483 5 365070 166998 156720 51 8482
8484 0 364481 167406 156680 32 8483
8485 0 364235 167631 156640 32 8484
8486 0 363986 167858 156600 0 8485
8487 0 363914 167823 156480 0 8486
8488 5 363555 167961 156360 0 8487
8489 0 362295 167848 156400 0 8488
8490 0 362123 167838 156440 0 8489
8491 0 361924 167841 156480 0 8490
8492 0 361743 167860 156560 0 8491
8493 0 361523 167933 156680 0 8492
8494 0 361390 167969 156760 0 8493
8495 0 361213 167983 156840 0 8494
8496 0 360976 167871 156920 0 8495
8497 0 360887 167914 157000 0 8496
8498 0 360715 167985 157120 0 8497
8499 0 360359 167976 157240 0 8498
8500 0 360042 168000 157320 0 8499
8501 0 359871 167987 157360 0 8500
8502 0 359667 167988 157440 0 8501
8503 0 359564 167941 157560 0 8502
8504 0 359353 167962 157640 0 8503
8505 0 359091 167935 157760 0 8504
8506 0 358738 167991 157880 0 8505
8507 5 357838 167886 157960 0 8506
8508 0 356998 167654 157920 0 8507
8509 0 356927 167629 157840 0 8508
8510 0 356787 167578 157760 0 8509
8511 0 356559 167496 157680 0 8510
8512 0 356058 167456 157600 0 8511
8513 0 356093 167467 157560 0 8512
8514 0 356060 167443 157520 0 8513
8515 0 356136 167390 157480 0 8514
8516 0 356142 167378 157440 0 8515
8517 0 356084 167410 157360 0 8516
8518 0 356033 167520 157280 0 8517
8519 0 355895 167554 157200 0 8518
8520 0 355800 167611 157080 0 8519
8521 0 355699 167672 157000 0 8520
8522 0 355518 167716 156880 0 8521
8523 0 355002 167879 156800 0 8522
8524 6 354699 167882 156760 0 8523
8525 0 368416 163188 161400 86 1957
8526 0 368611 163256 161320 81 8525
8527 0 368771 163277 161240 81 8526
8528 0 368914 163347 161160 51 8527
8529 0 368968 163357 161120 51 8528
8530 0 369014 163442 161080 51 8529
8531 0 369076 163468 161040 71 8530
8532 0 369123 163484 161000 71 8531
8533 0 369163 163540 160920 64 8532
8534 0 369179 163563 160880 64 8533
8535 0 369211 163575 160840 64 8534
8536 5 369309 163568 160800 64 8535
8537 0 369398 163714 160880 64 8536
8538 0 369526 163823 160800 64 8537
8539 0 369662 164063 160680 64 8538
8540 0 369858 164323 160560 0 8539
8541 0 370034 164531 160400 0 8540
8542 0 370118 164655 160280 0 8541
8543 0 370234 164735 160160 0 8542
8544 0 370430 164751 160040 0 8543
8545 0 370570 164903 159880 0 8544
8546 0 370686 165047 159720 0 8545
8547 0 370830 165115 159600 0 8546
8548 0 371038 165207 159520 0 8547
8549 0 371238 165271 159400 0 8548
8550 0 371366 165395 159320 0 8549
8551 0 371542 165491 159200 0 8550
8552 0 371882 165583 159120 0 8551
8553 0 372030 165619 159040 0 8552
8554 0 372158 165723 158920 0 8553
8555 0 372206 165795 158800 0 8554
8556 0 372550 166059 158720 0 8555
8557 0 372658 166283 158600 0 8556
8558 0 372914 166487 158560 0 8557
8559 0 372878 166603 158440 0 8558
8560 0 372966 166559 158280 0 8559
8561 0 372978 166459 158080 0 8560
8562 0 373026 166403 157920 0 8561
8563 0 372946 166351 157840 0 8562
8564 0 372994 166314 157760 0 8563
8565 0 373090 166394 157600 0 8564
8566 0 373358 166398 157480 0 8565
8567 0 373442 166370 157320 0 8566
8568 0 373462 166262 157200 0 8567
8569 0 373418 166130 157040 0 8568
8570 6 373270 166090 157000 0 8569
8571 5 434527 222757 51280 0 4067
8572 0 434520 222338 51360 0 8571
8573 0 434655 222093 51400 0 8572
8574 0 434658 221929 51440 0 8573
8575 0 434575 221784 51520 0 8574
8576 0 434576 221636 51560 0 8575
8577 0 434593 221556 51640 0 8576
8578 0 434527 221225 51720 0 8577
8579 0 434434 221100 51800 0 8578
8580 0 434385 221014 51840 0 8579
8581 0 434328 220938 51880 0 8580
8582 0 434265 220854 51960 0 8581
8583 0 434089 220669 52040 0 8582
8584 0 433799 220494 52120 0 8583
8585 0 433284 220215 52160 0 8584
8586 5 432791 219954 52120 0 8585
8587 0 432757 219937 52040 0 8586
8588 0 432761 219970 51960 0 8587
8589 0 432692 220014 51880 0 8588
8590 0 432688 219967 51800 0 8589
8591 0 432699 220051 51720 0 8590
8592 0 432616 220056 51680 0 8591
8593 5 432690 220079 51640 0 8592
8594 0 432338 220023 51640 0 8593
8595 0 432289 220005 51600 0 8594
8596 0 432228 220021 51520 0 8595
8597 0 432160 220050 51440 0 8596
8598 0 432142 220030 51400 0 8597
8599 0 432117 220018 51320 0 8598
8600 0 432089 219958 51280 0 8599
8601 0 432062 219874 51240 0 8600
8602 0 431977 219852 51200 0 8601
8603 0 431953 219831 51160 0 8602
8604 0 431872 219784 51080 0 8603
8605 0 431695 219746 51040 0 8604
8606 0 431367 219727 51000 0 8605
8607 0 431286 219710 50960 0 8606
8608 0 431207 219684 50880 0 8607
8609 0 430792 219642 50800 0 8608
8610 0 430806 219552 50760 0 8609
8611 0 430771 219528 50720 0 8610
8612 0 430727 219467 50680 0 8611
8613 0 430704 219453 50640 0 8612
8614 0 430716 219367 50560 0 8613
8615 6 430691 219284 50520 0 8614
8616 0 361154 145740 143480 0 5688
8617 0 361207 145735 143360 0 8616
8618 0 361117 145620 143280 0 8617
8619 0 361000 145491 143200 0 8618
8620 0 360923 145429 143120 0 8619
8621 0 360873 145413 143080 0 8620
8622 0 360862 145389 143040 0 8621
8623 0 360797 145345 142960 0 8622
8624 0 360805 145271 142880 0 8623
8625 0 360850 145239 142800 0 8624
8626 0 360830 145243 142760 0 8625
8627 0 360818 145209 142680 0 8626
8628 0 360784 145156 142600 0 8627
8629 0 360750 145115 142520 0 8628
8630 0 360725 145114 142480 0 8629
8631 0 360719 145101 142440 0 8630
8632 0 360804 144912 142360 0 8631
8633 0 360992 144675 142280 0 8632
8634 0 361092 144569 142200 0 8633
8635 0 361346 144556 142160 0 8634
8636 0 361595 144614 142080 0 8635
8637 0 361841 144693 142040 0 8636
8638 0 362345 144839 142000 0 8637
8639 0 362733 145017 142000 0 8638
8640 0 362928 145158 141920 0 8639
8641 0 363286 145404 141880 0 8640
8642 0 363791 145584 141920 0 8641
8643 0 364091 145623 141960 0 8642
8644 0 364233 145589 142000 0 8643
8645 0 364544 145675 142040 0 8644
8646 0 364862 145685 142000 0 8645
8647 0 365017 145697 141960 0 8646
8648 0 365038 145707 141920 0 8647
8649 0 365219 145785 141840 0 8648
8650 0 365357 145867 141800 0 8649
8651 0 365426 145932 141840 0 8650
8652 0 365450 145983 141880 0 8651
8653 0 365474 146005 141920 0 8652
8654 0 365548 146021 141960 0 8653
8655 0 365633 146074 142000 0 8654
8656 0 365729 146172 142040 0 8655
8657 0 365966 146293 142000 0 8656
8658 0 366117 146487 142000 0 8657
8659 6 366095 146526 142080 0 8658
8660 0 366315 164497 156360 32 7991
8661 0 366449 164593 156240 150 8660
8662 0 366692 164701 156000 143 8661
8663 0 366796 164656 155960 288 8662
8664 0 366997 164567 155880 242 8663
8665 5 367473 164303 155800 227 8664
8666 0 367386 164389 155720 227 8665
8667 0 367328 164478 155520 227 8666
8668 0 367285 164420 155440 227 8667
8669 0 367372 164385 155200 32 8668
8670 0 367463 164330 155160 108 8669
8671 0 367506 164353 154960 108 8670
8672 0 367664 164097 154760 178 8671
8673 0 367980 163983 154560 186 8672
8674 0 367952 163957 154440 178 8673
8675 0 368114 163642 154200 178 8674
8676 0 368178 163568 154120 178 8675
8677 0 368239 163494 154040 178 8676
8678 0 368406 163251 153880 154 8677
8679 0 368473 163102 153720 115 8678
8680 0 368544 162966 153520 96 8679
8681 0 368753 162815 153160 101 8680
8682 0 369213 162749 152840 108 8681
8683 0 369401 162668 152520 98 8682
8684 0 369582 162508 152320 90 8683
8685 0 369636 162484 152240 90 8684
8686 0 369773 162425 152040 101 8685
8687 0 369875 162338 151640 139 8686
8688 0 370054 162288 151360 81 8687
8689 0 370134 162282 151160 81 8688
8690 0 370181 162412 150960 40 8689
8691 5 370292 162659 150760 102 8690
8692 0 370679 163312 150440 51 8691
8693 0 370768 163493 150360 128 8692
8694 0 370879 163573 150040 128 8693
8695 5 370893 163397 149960 153 8694
8696 0 370833 162990 149840 160 8695
8697 0 370561 162556 149680 181 8696
8698 0 370420 162344 149600 197 8697
8699 0 370422 162202 149400 197 8698
8700 0 370481 162201 149320 197 8699
8701 0 370512 162206 149280 197 8700
8702 0 370412 162279 149240 197 8701
8703 6 370347 162234 149200 197 8702
8704 5 356118 149776 150040 0 2116
8705 0 355304 149173 150000 0 8704
8706 0 355182 149060 149960 0 8705
8707 0 354929 148798 149880 0 8706
8708 0 354831 148667 149800 0 8707
8709 0 354695 148489 149720 0 8708
8710 0 354508 148247 149640 0 8709
8711 0 354479 148176 149600 0 8710
8712 0 354353 148074 149560 0 8711
8713 0 354254 147904 149480 0 8712
8714 0 354087 147824 149440 0 8713
8715 0 354024 147799 149360 0 8714
8716 0 353929 147769 149320 0 8715
8717 0 353717 147730 149280 0 8716
8718 0 353598 147713 149200 0 8717
8719 0 353470 147740 149160 0 8718
8720 0 353421 147789 149120 0 8719
8721 0 353390 147812 149080 0 8720
8722 0 353408 147817 149040 0 8721
8723 0 353396 147831 149000 0 8722
8724 0 353365 147827 148920 0 8723
8725 0 353368 147832 148840 0 8724
8726 0 353471 147916 148720 0 8725
8727 0 353509 147944 148680 0 8726
8728 0 353639 148068 148560 0 8727
8729 0 353727 148106 148480 0 8728
8730 0 353775 148169 148400 0 8729
8731 0 353807 148199 148360 0 8730
8732 0 353866 148222 148320 0 8731
8733 0 353909 148307 148280 0 8732
8734 0 353972 148341 148240 0 8733
8735 0 354064 148389 148160 0 8734
8736 0 354086 148451 148120 0 8735
8737 0 354073 148496 148080 0 8736
8738 0 354073 148529 148040 0 8737
8739 0 354044 148545 148000 0 8738
8740 0 353978 148557 147960 0 8739
8741 0 353933 148614 147920 0 8740
8742 0 353776 148686 147840 0 8741
8743 0 353662 148681 147760 0 8742
8744 0 353549 148678 147720 0 8743
8745 0 353504 148702 147640 0 8744
8746 6 353448 148705 147560 0 8745
8747 5 370804 151888 159280 200 7416
8748 0 370694 151895 159240 200 8747
8749 0 370744 152021 159160 200 8748
8750 5 370721 152074 159080 139 8749
8751 0 370659 152419 159040 124 8750
8752 0 370580 152581 158960 91 8751
8753 5 370497 152775 158920 91 8752
8754 0 370429 152835 158880 71 8753
8755 0 370380 152979 158840 71 8754
8756 0 370334 153019 158800 71 8755
8757 0 370161 153168 158720 60 8756
8758 0 370110 153227 158640 51 8757
8759 0 370092 153277 158600 51 8758
8760 0 370096 153317 158520 51 8759
8761 0 370067 153374 158480 32 8760
8762 0 370042 153451 158400 32 8761
8763 0 370030 153510 158360 32 8762
8764 0 370003 153500 158320 32 8763
8765 0 369999 153514 158280 32 8764
8766 0 369966 153516 158240 32 8765
8767 0 369954 153535 158200 32 8766
8768 0 369938 153536 158160 32 8767
8769 0 369943 153535 158120 32 8768
8770 0 369935 153543 158080 32 8769
8771 0 369934 153530 158040 32 8770
8772 0 369926 153540 158000 32 8771
8773 0 369931 153566 157960 32 8772
8774 0 369945 153619 157920 32 8773
8775 0 369962 153692 157880 32 8774
8776 0 369989 153716 157840 45 8775
8777 0 370021 153781 157760 45 8776
8778 0 370069 153831 157720 45 8777
8779 0 370140 153828 157680 45 8778
8780 0 370211 153864 157640 45 8779
8781 0 370294 153892 157600 45 8780
8782 0 370342 153923 157560 45 8781
8783 0 370401 153922 157520 45 8782
8784 0 370526 154061 157440 45 8783
8785 0 370519 154090 157400 45 8784
8786 6 370534 154141 157360 45 8785
8787 0 371370 156306 148680 227 3467
8788 0 371578 156612 148560 0 8787
8789 0 371666 156639 148520 0 8788
8790 0 371740 156678 148480 0 8789
8791 0 371765 156696 148440 0 8790
8792 0 371786 156723 148400 0 8791
8793 0 371824 156753 148360 0 8792
8794 0 371836 156740 148320 0 8793
8795 0 371942 156783 148240 0 8794
8796 0 371994 156836 148200 0 8795
8797 0 372188 157104 148160 0 8796
8798 0 372203 157151 148120 0 8797
8799 0 372193 157159 148080 0 8798
8800 0 372197 157185 148040 0 8799
8801 0 372196 157221 148000 0 8800
8802 0 372232 157224 147960 0 8801
8803 0 372251 157216 147920 0 8802
8804 0 372308 157193 147840 0 8803
8805 0 372379 157170 147760 0 8804
8806 0 372408 157160 147680 0 8805
8807 0 372460 157229 147640 0 8806
8808 0 372470 157284 147600 0 8807
8809 0 372518 157270 147520 0 8808
8810 0 372523 157333 147440 0 8809
8811 0 372511 157420 147360 0 8810
8812 0 372480 157563 147320 0 8811
8813 0 372422 157734 147240 0 8812
8814 0 372263 157819 147200 0 8813
8815 5 372218 158464 147200 0 8814
8816 0 372245 158389 147160 0 8815
8817 0 372326 158303 147080 0 8816
8818 0 372342 158282 147040 0 8817
8819 0 372337 158333 147000 0 8818
8820 0 372269 158495 146960 0 8819
8821 0 372263 158502 146920 0 8820
8822 0 372293 158464 146840 0 8821
8823 0 372253 158457 146800 0 8822
8824 0 372240 158456 146760 0 8823
8825 6 372239 158457 146720 0 8824
8826 0 432825 211498 41520 0 4189
8827 0 432828 211466 41440 0 8826
8828 5 432816 211428 41360 0 8827
8829 0 433057 211127 41360 0 8828
8830 0 433284 211063 41320 0 8829
8831 5 433493 210999 41280 0 8830
8832 0 433592 210943 41320 0 8831
8833 0 433713 210959 41360 0 8832
8834 0 433792 210956 41400 0 8833
8835 0 433845 210962 41440 0 8834
8836 0 433929 210969 41480 0 8835
8837 0 433990 210946 41520 0 8836
8838 0 434100 210873 41560 0 8837
8839 0 434155 210837 41600 0 8838
8840 0 434321 210833 41640 0 8839
8841 0 434387 210813 41680 0 8840
8842 0 434503 210805 41720 0 8841
8843 0 434644 210780 41760 0 8842
8844 0 434727 210774 41800 0 8843
8845 0 434883 210732 41840 0 8844
8846 0 435009 210629 41880 0 8845
8847 0 435109 210530 41840 0 8846
8848 0 435159 210474 41800 0 8847
8849 0 435195 210424 41760 0 8848
8850 0 435212 210388 41680 0 8849
8851 0 435214 210347 41600 0 8850
8852 0 435208 210318 41520 0 8851
8853 0 435209 210266 41440 0 8852
8854 0 435199 210238 41400 0 8853
8855 0 435197 210193 41360 0 8854
8856 0 435193 210121 41320 0 8855
8857 0 435216 210078 41280 0 8856
8858 0 435216 210053 41240 0 8857
8859 0 435247 210009 41200 0 8858
8860 0 435275 209917 41160 0 8859
8861 0 435286 209884 41120 0 8860
8862 6 435285 209838 41080 0 8861
8863 0 359043 150301 146720 0 2162
8864 0 358996 150398 146640 0 8863
8865 0 359049 150420 146600 0 8864
8866 5 359071 150491 146560 0 8865
8867 0 357379 152285 146560 0 8866
8868 0 357070 152672 146520 0 8867
8869 0 356809 152788 146560 0 8868
8870 0 356738 152820 146600 0 8869
8871 0 356709 152840 146640 0 8870
8872 0 356575 152845 146720 0 8871
8873 0 356214 153049 146760 0 8872
8874 0 355869 153282 146760 0 8873
8875 0 355490 153475 146800 0 8874
8876 0 355142 153626 146760 0 8875
8877 0 355038 153735 146720 0 8876
8878 0 355027 153779 146640 0 8877
8879 0 354938 153802 146600 0 8878
8880 0 354945 153786 146520 0 8879
8881 0 354991 153859 146440 0 8880
8882 0 355012 153919 146360 0 8881
8883 0 355023 153944 146280 0 8882
8884 0 355048 153910 146200 0 8883
8885 0 355053 153860 146120 0 8884
8886 0 355003 153877 146080 0 8885
8887 0 355001 153910 146000 0 8886
8888 0 355010 153920 145960 0 8887
8889 0 355006 153925 145920 0 8888
8890 0 355016 153945 145880 0 8889
8891 0 355013 153946 145840 0 8890
8892 0 355018 153929 145800 0 8891
8893 0 355024 153946 145760 0 8892
8894 0 355026 153954 145720 0 8893
8895 0 355008 153942 145680 0 8894
8896 0 354967 153941 145600 0 8895
8897 0 354936 153956 145520 0 8896
8898 6 354897 153946 145480 0 8897
8899 0 358241 162535 148480 64 4868
8900 0 358321 162384 148400 64 8899
8901 0 358415 162243 148320 64 8900
8902 0 358387 162226 148240 64 8901
8903 0 358637 161988 148200 64 8902
8904 0 358649 161957 148160 64 8903
8905 0 358645 161938 148120 64 8904
8906 0 358660 161991 148080 64 8905
8907 0 358641 161971 148000 64 8906
8908 0 358656 161893 147920 0 8907
8909 0 358666 161752 147840 0 8908
8910 0 358685 161708 147800 0 8909
8911 0 358712 161645 147720 0 8910
8912 0 358739 161573 147680 0 8911
8913 0 358809 161399 147640 0 8912
8914 5 358907 161337 147600 0 8913
8915 0 359229 161305 147560 0 8914
8916 0 359330 161302 147440 0 8915
8917 0 359321 161321 147360 0 8916
8918 0 359362 161365 147280 0 8917
8919 0 359373 161319 147240 0 8918
8920 0 359331 161247 147200 0 8919
8921 0 359333 161235 147160 0 8920
8922 0 359391 161225 147120 0 8921
8923 0 359420 161187 147040 0 8922
8924 0 359529 161162 147000 0 8923
8925 0 358858 160681 147000 0 8924
8926 0 358702 160218 147000 0 8925
8927 0 358562 160153 147000 0 8926
8928 0 358521 160112 146960 0 8927
8929 0 358463 160058 146920 0 8928
8930 0 358470 160037 146880 0 8929
8931 0 358465 160009 146840 0 8930
8932 0 358460 160008 146800 0 8931
8933 6 358439 159995 146760 0 8932
8934 0 363210 151959 155640 128 2037
8935 0 363326 151866 155680 102 8934
8936 0 363424 151859 155720 102 8935
8937 0 363470 151823 155760 80 8936
8938 0 363569 151709 155800 80 8937
8939 0 363691 151601 155840 91 8938
8940 0 363968 151596 155880 51 8939
8941 0 364201 151502 155920 91 8940
8942 0 364320 151447 155960 91 8941
8943 0 364551 151383 156000 148 8942
8944 5 364667 151307 156080 102 8943
8945 0 364623 151234 156120 102 8944
8946 0 364600 151107 156200 75 8945
8947 0 364699 150783 156240 96 8946
8948 5 365141 149958 156280 154 8947
8949 0 365169 149909 156360 154 8948
8950 0 365178 149748 156440 154 8949
8951 0 365207 149643 156520 154 8950
8952 0 365240 149543 156560 154 8951
8953 0 365215 149494 156600 154 8952
8954 0 365289 149512 156640 154 8953
8955 0 365274 149498 156680 154 8954
8956 0 365268 149515 156720 154 8955
8957 0 365227 149517 156800 154 8956
8958 0 365221 149525 156880 154 8957
8959 0 365207 149510 156920 0 8958
8960 0 365193 149494 156960 0 8959
8961 0 365212 149451 157000 0 8960
8962 0 365222 149325 157080 0 8961
8963 0 365263 149307 157160 0 8962
8964 0 365352 149331 157240 0 8963
8965 0 365381 149408 157320 0 8964
8966 0 365226 149433 157400 0 8965
8967 0 365202 149395 157440 0 8966
8968 6 365208 149637 157480 0 8967
8969 0 435063 215567 47520 0 7120
8970 0 435326 215513 47480 0 8969
8971 0 435653 215354 47360 0 8970
8972 0 435945 215321 47280 0 8971
8973 0 436181 215379 47200 0 8972
8974 0 436500 215271 47160 0 8973
8975 0 436701 215258 47080 0 8974
8976 0 437036 215298 47000 0 8975
8977 0 437188 215454 46960 0 8976
8978 0 437280 215397 46920 0 8977
8979 0 437148 216301 46880 0 8978
8980 0 437227 216334 46840 0 8979
8981 5 437389 215448 46760 0 8980
8982 0 437741 215321 46680 0 8981
8983 0 437708 215311 46640 0 8982
8984 0 437964 215309 46560 0 8983
8985 0 438116 215273 46480 0 8984
8986 0 438223 215263 46400 0 8985
8987 0 438235 215318 46320 0 8986
8988 0 438062 215400 46240 0 8987
8989 0 437976 215427 46160 0 8988
8990 0 437924 215404 46120 0 8989
8991 0 437894 215425 46080 0 8990
8992 0 437887 215435 46040 0 8991
8993 5 437951 215366 45960 0 8992
8994 0 438132 215204 45880 0 8993
8995 0 438202 215204 45800 0 8994
8996 0 438301 215125 45720 0 8995
8997 0 438423 215091 45640 0 8996
8998 0 438613 215015 45560 0 8997
8999 0 438784 214937 45480 0 8998
9000 0 438856 214955 45480 0 8999
9001 0 438932 214928 45440 0 9000
9002 0 439043 214888 45400 0 9001
9003 6 439114 214888 45360 0 9002
9004 0 369454 157230 151400 224 3421
9005 0 369508 157427 151360 224 9004
9006 0 369414 157573 151320 120 9005
9007 0 369370 157944 151280 64 9006
9008 0 369011 158388 151240 51 9007
9009 0 369054 158429 151200 51 9008
9010 0 369116 158522 151160 51 9009
9011 0 369183 158696 151120 86 9010
9012 0 369239 158925 151080 108 9011
9013 0 369231 158959 151040 108 9012
9014 0 369240 159246 151000 80 9013
9015 0 369294 159618 150960 80 9014
9016 0 369222 159892 150880 102 9015
9017 0 369174 160051 150840 102 9016
9018 0 369169 160350 150760 81 9017
9019 0 369160 160529 150720 71 9018
9020 0 369014 161547 150640 81 9019
9021 0 369117 161737 150600 141 9020
9022 0 369119 161948 150520 115 9021
9023 0 369250 162208 150440 128 9022
9024 0 369297 162329 150400 128 9023
9025 0 369392 162380 150360 128 9024
9026 0 369532 162481 150280 120 9025
9027 0 369603 162520 150240 120 9026
9028 0 369537 162534 150200 120 9027
9029 0 369519 162551 150120 40 9028
9030 5 369510 162537 150080 40 9029
9031 0 369643 162887 150080 32 9030
9032 0 369491 162804 149960 40 9031
9033 0 369460 162632 149880 40 9032
9034 0 369303 162414 149800 40 9033
9035 0 369083 162381 149760 40 9034
9036 6 368763 162026 149680 40 9035
9037 0 343648 164813 168400 0 8171
9038 0 343838 164960 168160 0 9037
9039 0 343943 165038 168040 0 9038
9040 0 343970 165003 167960 0 9039
9041 0 343924 165070 167880 0 9040
9042 0 343977 165076 167800 0 9041
9043 0 343982 165114 167720 0 9042
9044 0 343994 165160 167640 0 9043
9045 0 344020 165170 167600 0 9044
9046 0 344046 165247 167520 0 9045
9047 0 344100 165280 167440 0 9046
9048 0 344140 165318 167360 0 9047
9049 0 344179 165284 167280 0 9048
9050 0 344164 165310 167240 0 9049
9051 0 344127 165290 167200 0 9050
9052 0 344156 165300 167160 0 9051
9053 0 344119 165289 167120 0 9052
9054 0 344115 165286 167080 0 9053
9055 0 344120 165240 167040 0 9054
9056 0 344119 165216 167000 0 9055
9057 0 344126 165216 166920 0 9056
9058 0 344132 165200 166880 0 9057
9059 0 344152 165192 166800 0 9058
9060 0 344170 165155 166760 0 9059
9061 0 344208 165073 166720 0 9060
9062 0 344197 165076 166680 0 9061
9063 0 344184 165081 166640 0 9062
9064 0 344143 165110 166560 0 9063
9065 0 344096 165091 166520 0 9064
9066 0 344085 165091 166480 0 9065
9067 0 344067 165088 166440 0 9066
9068 0 344038 165079 166400 0 9067
9069 6 344016 165093 166360 0 9068
9070 0 357052 149955 147760 0 2147
9071 0 356842 149914 147760 0 9070
9072 0 356703 149892 147800 0 9071
9073 0 356616 149918 147840 0 9072
9074 0 356366 149855 147920 0 9073
9075 0 356011 150116 147960 0 9074
9076 0 355881 150203 148040 0 9075
9077 0 355795 150261 148080 0 9076
9078 0 355674 150307 148120 0 9077
9079 5 355472 150295 148160 0 9078
9080 0 355184 150293 148040 0 9079
9081 0 355178 150300 148000 0 9080
9082 0 355170 150276 147960 0 9081
9083 0 355162 150270 147920 0 9082
9084 0 355141 150251 147880 0 9083
9085 0 355143 150243 147840 0 9084
9086 0 355145 150211 147800 0 9085
9087 0 355137 150196 147760 0 9086
9088 0 355127 150179 147720 0 9087
9089 0 355130 150159 147680 0 9088
9090 0 355135 150162 147640 0 9089
9091 0 355147 150125 147560 0 9090
9092 0 355132 150112 147520 0 9091
9093 0 355144 150093 147480 0 9092
9094 0 355130 150061 147440 0 9093
9095 0 355140 150047 147400 0 9094
9096 0 355143 150054 147360 0 9095
9097 0 355177 150074 147280 0 9096
9098 0 355256 149995 147200 0 9097
9099 0 355209 150042 147160 0 9098
9100 6 355223 150021 147080 0 9099
9101 5 355277 149103 150080 0 8704
9102 0 355275 148987 150120 0 9101
9103 0 354964 148651 150200 0 9102
9104 0 354922 148244 150280 0 9103
9105 0 355043 147931 150360 0 9104
9106 0 355011 147675 150440 0 9105
9107 0 354906 147430 150520 0 9106
9108 0 355149 146996 150560 0 9107
9109 0 355216 146739 150600 0 9108
9110 0 355292 146554 150640 0 9109
9111 0 355134 146241 150720 0 9110
9112 0 355141 146156 150760 0 9111
9113 0 355277 146031 150800 0 9112
9114 0 355284 146015 150840 0 9113
9115 0 355306 145934 150880 0 9114
9116 0 355388 145859 150920 0 9115
9117 0 355409 145764 150960 0 9116
9118 0 355531 145683 151000 0 9117
9119 0 355615 145546 151040 0 9118
9120 0 355681 145487 151080 0 9119
9121 0 355754 145418 151120 0 9120
9122 0 355879 145321 151200 0 9121
9123 0 355941 145266 151240 0 9122
9124 0 356109 145176 151320 0 9123
9125 0 356234 145120 151360 0 9124
9126 0 356338 145036 151400 0 9125
9127 0 356449 145001 151440 0 9126
9128 0 356606 144941 151520 0 9127
9129 0 356706 144909 151560 0 9128
9130 0 356800 144871 151600 0 9129
9131 6 356875 144834 151640 0 9130
9132 0 419970 221245 39560 0 3728
9133 0 420117 221038 39640 0 9132
9134 0 420291 220873 39680 0 9133
9135 0 420356 220799 39720 0 9134
9136 0 420454 220730 39760 0 9135
9137 0 420539 220671 39840 0 9136
9138 0 420673 220544 39920 0 9137
9139 5 420933 220327 39960 0 9138
9140 0 420902 220367 40040 0 9139
9141 0 420954 220391 40200 0 9140
9142 0 421061 220362 40360 0 9141
9143 0 421298 220278 40640 0 9142
9144 5 421983 220110 40720 0 9143
9145 5 422225 220183 40800 0 9144
9146 5 422177 220109 40840 0 9145
9147 0 422131 220041 40880 0 9146
9148 0 422138 219903 40960 0 9147
9149 0 422253 219726 41040 0 9148
9150 0 422328 219645 41080 0 9149
9151 5 422284 219691 41120 0 9150
9152 0 422484 219173 41200 0 9151
9153 0 422558 219054 41280 0 9152
9154 0 422589 218801 41360 0 9153
9155 0 422606 218679 41400 0 9154
9156 5 422636 218748 41440 0 9155
9157 0 422214 217993 41400 0 9156
9158 0 422124 217760 41440 0 9157
9159 0 422137 217768 41480 0 9158
9160 6 422108 217743 41520 0 9159
9161 0 444255 218062 38560 90 2731
9162 0 444217 218030 38520 90 9161
9163 0 444198 217994 38480 108 9162
9164 0 444175 217984 38440 108 9163
9165 0 444158 217964 38400 108 9164
9166 0 444140 217925 38360 108 9165
9167 0 444101 217872 38280 108 9166
9168 0 444076 217817 38240 108 9167
9169 0 444016 217770 38160 108 9168
9170 0 443997 217730 38080 108 9169
9171 0 443941 217717 38000 148 9170
9172 0 443923 217723 37960 148 9171
9173 0 443850 217689 37880 148 9172
9174 0 443821 217667 37800 0 9173
9175 0 443807 217654 37720 0 9174
9176 0 443800 217644 37640 0 9175
9177 0 443751 217626 37560 0 9176
9178 0 443726 217618 37520 0 9177
9179 0 443689 217617 37440 0 9178
9180 0 443767 217654 37400 0 9179
9181 0 443971 217742 37320 0 9180
9182 0 444115 217813 37240 150 9181
9183 0 444277 217917 37160 75 9182
9184 0 444384 217933 37080 75 9183
9185 0 444456 217868 37040 75 9184
9186 0 444566 217780 37000 75 9185
9187 6 444993 218254 36960 64 9186
9188 0 430272 227072 48160 64 6238
9189 5 430208 227136 48080 60 9188
9190 0 430048 227232 47880 45 9189
9191 5 429952 227296 47760 64 9190
9192 0 429952 227456 47560 81 9191
9193 0 429920 227552 47320 128 9192
9194 0 429760 227584 47080 86 9193
9195 0 429600 227744 46880 40 9194
9196 0 429440 227904 46680 102 9195
9197 5 429376 227968 46600 107 9196
9198 0 429152 228096 46600 102 9197
9199 0 428896 228160 46560 71 9198
9200 0 428640 228224 46560 71 9199
9201 0 428384 228256 46560 71 9200
9202 0 428128 228384 46520 32 9201
9203 0 427872 228384 46520 96 9202
9204 0 427616 228416 46440 75 9203
9205 0 427360 228448 46440 86 9204
9206 0 427104 228448 46440 80 9205
9207 0 426912 228608 46360 40 9206
9208 0 426720 228800 46280 60 9207
9209 0 426464 228800 46280 45 9208
9210 5 426208 228800 46280 40 9209
9211 0 425952 228864 46280 51 9210
9212 0 425792 228992 46240 32 9211
9213 0 426016 229152 46120 32 9212
9214 6 426016 229184 46120 40 9213
9215 0 447712 249568 65000 51 2359
9216 0 447904 249728 64960 60 9215
9217 0 448096 249920 64880 75 9216
9218 0 448288 250112 64840 75 9217
9219 0 448448 250336 64800 60 9218
9220 0 448608 250560 64800 98 9219
9221 0 448704 250816 64760 80 9220
9222 0 448736 251072 64760 86 9221
9223 0 448896 251296 64760 80 9222
9224 0 448992 251552 64760 80 9223
9225 0 449120 251808 64680 75 9224
9226 0 449248 252032 64560 107 9225
9227 0 449440 252224 64480 60 9226
9228 0 449568 252416 64360 139 9227
9229 0 449696 252576 64200 102 9228
9230 0 449792 252800 64080 45 9229
9231 0 449824 253024 63960 51 9230
9232 5 449824 253184 63760 40 9231
9233 0 449824 253440 63760 86 9232
9234 0 449856 253696 63680 40 9233
9235 0 449888 253952 63600 80 9234
9236 0 450016 254112 63400 45 9235
9237 0 450176 254272 63200 60 9236
9238 0 450272 254400 63040 32 9237
9239 0 450287 254493 62920 0 9238
9240 0 450323 254655 62840 0 9239
9241 6 450382 254715 62720 0 9240
9242 0 355938 167798 169840 0 5330
9243 0 355926 167787 169880 0 9242
9244 0 355848 167807 169960 0 9243
9245 0 355253 168448 169960 0 9244
9246 0 354576 168662 169960 0 9245
9247 0 354475 168774 170040 0 9246
9248 0 354417 168852 170120 0 9247
9249 0 354435 168877 170160 0 9248
9250 0 354406 168898 170200 0 9249
9251 0 354337 168946 170280 0 9250
9252 0 354259 168974 170360 0 9251
9253 0 354090 169010 170400 0 9252
9254 0 354073 169030 170440 0 9253
9255 0 354029 169047 170480 0 9254
9256 0 354055 169050 170560 0 9255
9257 0 354005 169079 170640 0 9256
9258 0 354042 169046 170720 0 9257
9259 0 353980 169036 170760 0 9258
9260 0 353841 168992 170800 0 9259
9261 0 353739 169003 170880 0 9260
9262 0 353704 169008 170920 0 9261
9263 0 353762 169012 170960 0 9262
9264 0 353852 168962 171000 0 9263
9265 0 353877 168934 171080 0 9264
9266 0 353853 168931 171120 0 9265
9267 6 353826 168959 171200 0 9266
9268 0 440936 219163 42560 40 2664
9269 0 440795 219097 42520 71 9268
9270 0 440720 219050 42480 71 9269
9271 0 440684 219019 42440 71 9270
9272 0 440481 218841 42360 101 9271
9273 0 439944 218422 42320 32 9272
9274 0 439967 218119 42360 71 9273
9275 0 440036 218025 42440 80 9274
9276 0 440015 217857 42560 80 9275
9277 0 440081 217714 42600 122 9276
9278 0 440247 217622 42720 122 9277
9279 0 440304 217514 42920 64 9278
9280 5 440270 217444 42960 32 9279
9281 0 439930 217104 42960 32 9280
9282 0 439842 216948 43000 32 9281
9283 0 439801 216939 43040 32 9282
9284 0 439749 216976 43080 32 9283
9285 5 439706 217011 43120 32 9284
9286 5 439482 217139 43120 64 9285
9287 0 439429 217153 43160 64 9286
9288 0 439374 217157 43200 51 9287
9289 0 439346 217161 43240 51 9288
9290 0 439266 217185 43280 51 9289
9291 0 439194 217200 43320 51 9290
9292 0 439138 217208 43360 40 9291
9293 6 439017 217257 43440 40 9292
9294 0 438685 221805 50720 0 4926
9295 0 439101 221177 50600 0 9294
9296 5 439432 220447 50520 0 9295
9297 0 439799 220504 50640 0 9296
9298 0 440189 220551 50760 0 9297
9299 0 440787 220532 50720 0 9298
9300 0 440820 220412 50680 0 9299
9301 0 440986 220452 50640 0 9300
9302 0 441152 220438 50600 0 9301
9303 0 441212 220399 50560 0 9302
9304 0 441542 220281 50520 0 9303
9305 0 441817 220224 50560 0 9304
9306 0 442478 220229 50600 0 9305
9307 0 443050 220127 50560 0 9306
9308 0 443279 220069 50480 0 9307
9309 0 443483 219868 50400 0 9308
9310 0 443356 220045 50360 0 9309
9311 0 443514 220070 50320 0 9310
9312 0 443632 220077 50280 0 9311
9313 0 443634 220168 50240 0 9312
9314 0 443636 220197 50200 0 9313
9315 0 443440 220414 50160 0 9314
9316 0 443427 220440 50120 0 9315
9317 0 443486 220500 50080 0 9316
9318 0 443593 220514 50040 0 9317
9319 6 443730 220564 50000 0 9318
9320 0 355726 154201 153120 0 7765
9321 0 355696 154281 153080 0 9320
9322 0 355684 154339 153040 0 9321
9323 0 355080 154388 153000 0 9322
9324 0 355000 154397 152960 0 9323
9325 0 354823 154423 152920 0 9324
9326 0 354748 154441 152880 0 9325
9327 0 354675 154465 152840 0 9326
9328 0 354841 154501 152720 0 9327
9329 0 354811 154510 152680 0 9328
9330 0 354814 154507 152640 0 9329
9331 0 354700 154471 152600 0 9330
9332 0 354606 154472 152560 0 9331
9333 0 354520 154381 152520 0 9332
9334 0 354459 154315 152440 0 9333
9335 0 354427 154306 152400 0 9334
9336 0 354400 154346 152360 0 9335
9337 0 354390 154397 152320 0 9336
9338 0 354364 154401 152280 0 9337
9339 0 354343 154401 152240 0 9338
9340 0 354298 154419 152200 0 9339
9341 0 354241 154405 152160 0 9340
9342 0 354240 154413 152120 0 9341
9343 0 354218 154396 152080 0 9342
9344 6 354187 154396 152040 0 9343
9345 0 440536 223413 46240 45 2607
9346 0 440866 223092 46240 40 9345
9347 0 441182 222798 46320 51 9346
9348 0 441334 222683 46360 32 9347
9349 0 441386 222670 46400 32 9348
9350 0 441438 222641 46440 32 9349
9351 0 441512 222593 46480 32 9350
9352 0 441563 222580 46560 75 9351
9353 5 441625 222511 46640 75 9352
9354 0 441682 222338 46680 51 9353
9355 0 441827 222221 46720 51 9354
9356 0 442006 222161 46800 51 9355
9357 0 442185 222072 46840 51 9356
9358 0 442434 222068 46880 0 9357
9359 0 442746 221738 46920 0 9358
9360 0 443152 221672 46880 0 9359
9361 0 443409 221677 46800 0 9360
9362 5 443603 221633 46760 0 9361
9363 0 444305 221795 46760 0 9362
9364 0 444474 221970 46800 0 9363
9365 0 444673 221958 46840 0 9364
9366 0 444698 222026 46920 0 9365
9367 0 444709 221994 46960 0 9366
9368 0 444660 222001 47000 0 9367
9369 6 444633 221980 47040 0 9368
9370 0 374317 150616 160520 204 7397
9371 0 374312 150635 160600 204 9370
9372 0 374205 150727 160680 91 9371
9373 0 374204 150706 160720 91 9372
9374 0 374120 150739 160800 91 9373
9375 0 374137 150774 160840 91 9374
9376 0 373975 150786 160880 107 9375
9377 0 374002 150779 160920 107 9376
9378 5 374017 150786 160960 107 9377
9379 0 373747 150924 161000 107 9378
9380 0 373521 150923 161040 107 9379
9381 0 373496 150940 161080 32 9380
9382 0 373441 150927 161120 32 9381
9383 0 373395 150916 161200 32 9382
9384 0 373424 150964 161240 32 9383
9385 0 373464 150971 161320 32 9384
9386 0 373439 151010 161360 32 9385
9387 0 373471 150996 161440 32 9386
9388 0 373489 150977 161480 32 9387
9389 0 373469 150980 161520 32 9388
9390 0 373544 150964 161600 81 9389
9391 0 373574 150975 161680 81 9390
9392 0 373604 150987 161760 81 9391
9393 6 373607 151006 161840 81 9392
9394 0 430128 216832 47400 0 4128
9395 0 429856 216777 47360 0 9394
9396 5 429780 216711 47320 0 9395
9397 0 429737 216668 47360 0 9396
9398 0 429640 216612 47440 0 9397
9399 0 429580 216753 47520 0 9398
9400 0 429453 216734 47560 0 9399
9401 0 429396 216755 47600 0 9400
9402 0 429346 216751 47640 0 9401
9403 0 429314 216652 47720 0 9402
9404 0 429302 216616 47760 0 9403
9405 0 429150 216542 47800 0 9404
9406 0 429108 216556 47840 0 9405
9407 0 429078 216536 47880 0 9406
9408 0 429212 216575 47920 0 9407
9409 0 429203 216611 47960 0 9408
9410 0 429277 216652 48040 0 9409
9411 0 429289 216707 48080 0 9410
9412 0 429252 216788 48120 0 9411
9413 0 429219 216717 48160 0 9412
9414 0 429103 216469 48200 0 9413
9415 0 429163 217130 48240 0 9414
9416 0 429107 217260 48280 0 9415
9417 6 429091 217296 48360 0 9416
9418 0 430912 221952 43720 45 6269
9419 0 431168 221952 43640 64 9418
9420 0 431328 221792 43440 51 9419
9421 0 431488 221696 43240 60 9420
9422 0 431648 221632 43040 60 9421
9423 0 431808 221600 42840 86 9422
9424 0 431968 221600 42640 75 9423
9425 0 432128 221664 42440 134 9424
9426 0 432352 221664 42240 91 9425
9427 0 432512 221696 42040 120 9426
9428 0 432608 221760 41800 51 9427
9429 0 432768 221728 41600 164 9428
9430 5 432736 221824 41400 176 9429
9431 0 432736 221600 41200 75 9430
9432 0 432672 221440 41000 71 9431
9433 0 432608 221248 40800 51 9432
9434 0 432480 221056 40640 75 9433
9435 0 432320 220864 40480 98 9434
9436 0 432192 220672 40360 80 9435
9437 0 432192 220416 40280 60 9436
9438 0 432192 220256 40080 71 9437
9439 0 432096 220256 39840 64 9438
9440 0 431968 220256 39600 75 9439
9441 6 431936 220224 39560 60 9440
9442 0 357283 147881 145120 0 2185
9443 0 357268 147876 145160 0 9442
9444 0 357248 147861 145200 0 9443
9445 0 357222 147781 145280 0 9444
9446 0 357267 147786 145360 0 9445
9447 0 357308 147752 145440 0 9446
9448 0 357410 147746 145520 0 9447
9449 0 357426 147710 145600 0 9448
9450 0 357350 147693 145680 0 9449
9451 0 357323 147732 145760 0 9450
9452 0 357295 147754 145840 0 9451
9453 0 357211 147823 145880 0 9452
9454 0 357125 147856 145920 0 9453
9455 0 357079 147863 145960 0 9454
9456 0 356996 147877 146000 0 9455
9457 0 356904 147856 146040 0 9456
9458 0 356804 147830 146080 0 9457
9459 0 356711 147836 146160 0 9458
9460 0 356633 147844 146200 0 9459
9461 0 356599 147850 146240 0 9460
9462 0 356549 147852 146280 0 9461
9463 0 356544 147825 146320 0 9462
9464 6 356565 147830 146360 0 9463
9465 0 355223 142683 146040 0 7943
9466 5 355159 142741 145920 0 9465
9467 0 355158 142704 145840 0 9466
9468 0 355156 142677 145760 0 9467
9469 0 355118 142704 145680 0 9468
9470 0 355034 142786 145600 0 9469
9471 0 354996 142790 145520 0 9470
9472 0 354952 142824 145440 0 9471
9473 0 354919 142830 145360 0 9472
9474 0 354817 142879 145280 0 9473
9475 5 354823 142874 145200 0 9474
9476 0 354801 142875 145160 0 9475
9477 0 354806 142824 145080 0 9476
9478 0 354861 142833 145000 0 9477
9479 0 354855 142825 144920 0 9478
9480 0 354861 142875 144880 0 9479
9481 0 354808 142902 144800 0 9480
9482 0 354802 142925 144760 0 9481
9483 0 354800 142951 144720 0 9482
9484 0 354815 142945 144640 0 9483
9485 0 354799 142898 144600 0 9484
9486 0 354778 142849 144560 0 9485
9487 6 354676 142854 144480 0 9486
9488 0 353833 163126 148720 0 4875
9489 0 353887 162993 148560 0 9488
9490 0 353935 162922 148480 0 9489
9491 0 354110 162784 148400 0 9490
9492 0 354107 162674 148320 0 9491
9493 0 354051 162409 148280 0 9492
9494 5 354056 161870 148240 0 9493
9495 0 354302 161062 148240 0 9494
9496 0 354208 160624 148240 0 9495
9497 0 354064 160361 148240 0 9496
9498 0 354118 160023 148240 0 9497
9499 0 354078 159874 148320 0 9498
9500 0 354132 159783 148280 0 9499
9501 0 354158 159745 148240 0 9500
9502 0 354165 159598 148200 0 9501
9503 5 354244 159451 148160 0 9502
9504 0 354215 159410 148160 0 9503
9505 0 354210 159299 148120 0 9504
9506 0 354225 159264 148080 0 9505
9507 0 354227 159204 148040 0 9506
9508 0 354251 159050 148000 0 9507
9509 0 354389 158871 147960 0 9508
9510 6 354445 158820 147880 0 9509
9511 0 338755 164154 168680 0 8173
9512 0 338803 164176 168760 0 9511
9513 0 338867 164085 168840 0 9512
9514 0 338933 163992 168920 0 9513
9515 0 338880 163939 169000 0 9514
9516 0 338975 163953 169080 0 9515
9517 0 339011 163953 169160 0 9516
9518 0 338787 163900 169240 0 9517
9519 0 338743 163952 169320 0 9518
9520 0 338687 163970 169400 0 9519
9521 0 338669 163960 169480 0 9520
9522 0 338578 164029 169560 0 9521
9523 0 338582 164070 169640 0 9522
9524 0 338486 164101 169720 0 9523
9525 0 338427 164141 169760 0 9524
9526 0 338365 164181 169800 0 9525
9527 0 338360 164343 169880 0 9526
9528 0 338130 164574 169920 0 9527
9529 0 337865 164699 170000 0 9528
9530 0 337697 164464 170040 0 9529
9531 0 337517 164412 170120 0 9530
9532 0 337560 164406 170160 0 9531
9533 6 337579 164372 170200 0 9532
9534 0 426932 225550 50800 0 7684
9535 0 427354 225540 50920 0 9534
9536 0 427897 225923 51000 0 9535
9537 0 427818 226036 51080 0 9536
9538 0 427745 226035 51120 0 9537
9539 0 427483 226020 51160 0 9538
9540 0 427337 225964 51200 0 9539
9541 0 427129 225908 51440 0 9540
9542 0 427019 225852 51600 0 9541
9543 0 427003 225816 51640 0 9542
9544 0 426932 225774 51720 0 9543
9545 0 426891 225807 51760 0 9544
9546 0 426721 226440 51760 0 9545
9547 0 426835 225529 51840 0 9546
9548 0 426780 225500 51880 0 9547
9549 0 426732 225436 51960 0 9548
9550 0 426703 225230 52200 0 9549
9551 0 426683 225176 52400 0 9550
9552 0 426755 225087 52520 0 9551
9553 0 426765 225078 52560 0 9552
9554 0 426832 225020 52680 0 9553
9555 0 426852 224958 52800 0 9554
9556 6 426873 224969 52880 0 9555
9557 0 361095 162132 149960 32 4836
9558 0 361110 161951 149920 40 9557
9559 0 361073 161686 149880 60 9558
9560 0 360969 161557 149840 60 9559
9561 0 360909 161536 149880 80 9560
9562 0 360939 161539 149920 60 9561
9563 0 360957 161561 149960 60 9562
9564 0 360992 161545 150000 60 9563
9565 0 361021 161525 150040 60 9564
9566 0 361000 161439 150080 45 9565
9567 0 360927 161257 150120 80 9566
9568 0 360696 160859 150160 75 9567
9569 0 360422 160612 150200 51 9568
9570 0 360354 160483 150240 51 9569
9571 0 360289 160380 150280 45 9570
9572 0 360197 160280 150320 45 9571
9573 0 360115 160168 150360 40 9572
9574 0 359938 159956 150440 40 9573
9575 0 359795 159809 150480 40 9574
9576 0 359666 159657 150520 40 9575
9577 0 359612 159541 150560 40 9576
9578 6 359538 159428 150600 40 9577
9579 0 368508 157796 151920 51 3413
9580 0 368451 157993 151960 51 9579
9581 0 368478 158158 152040 75 9580
9582 0 368470 158213 152080 75 9581
9583 0 368459 158249 152120 75 9582
9584 0 368459 158363 152160 51 9583
9585 0 368435 158471 152200 51 9584
9586 0 368425 158535 152240 51 9585
9587 0 368429 158603 152280 51 9586
9588 0 368420 158739 152320 51 9587
9589 0 368426 158835 152360 51 9588
9590 0 368407 158953 152400 51 9589
9591 0 368397 159037 152440 51 9590
9592 5 368389 159323 152480 51 9591
9593 0 368368 159258 152520 51 9592
9594 0 368362 159246 152560 51 9593
9595 0 368365 159262 152640 51 9594
9596 0 368352 159270 152680 51 9595
9597 0 368319 159257 152720 51 9596
9598 0 368226 159282 152760 0 9597
9599 0 368198 159307 152800 0 9598
9600 6 368214 159301 152840 0 9599
9601 5 359982 165898 153440 32 6697
9602 5 359700 165999 153360 80 9601
9603 0 359611 166098 153280 32 9602
9604 0 359521 166188 153200 90 9603
9605 0 359365 166367 153160 90 9604
9606 0 359255 166609 153120 90 9605
9607 0 359106 166969 153040 91 9606
9608 0 359054 167039 153000 91 9607
9609 5 358653 168717 153000 128 9608
9610 5 358594 168883 153040 128 9609
9611 0 359147 168931 153080 254 9610
9612 0 359284 169017 153120 303 9611
9613 0 359365 169029 153200 254 9612
9614 0 359357 169082 153240 254 9613
9615 0 359373 169139 153280 303 9614
9616 0 359430 169192 153320 303 9615
9617 0 359465 169216 153360 303 9616
9618 0 359512 169270 153400 303 9617
9619 0 359520 169282 153440 0 9618
9620 0 359544 169288 153480 0 9619
9621 0 359554 169309 153520 0 9620
9622 6 359583 169340 153560 0 9621
9623 0 442368 213408 38240 189 7348
9624 0 442240 213568 38080 128 9623
9625 0 442272 213696 37840 128 9624
9626 0 442176 213824 37600 98 9625
9627 0 442016 213952 37400 32 9626
9628 0 442016 214176 37200 75 9627
9629 5 442016 214208 37160 86 9628
9630 5 442144 214432 37080 60 9629
9631 0 442080 214528 36840 32 9630
9632 0 441856 214464 36720 40 9631
9633 0 441632 214400 36600 64 9632
9634 0 441376 214336 36520 60 9633
9635 0 441152 214336 36400 102 9634
9636 0 440992 214368 36200 120 9635
9637 0 440896 214464 35960 102 9636
9638 0 440736 214496 35760 104 9637
9639 5 440672 214464 35680 124 9638
9640 0 440512 214304 35560 60 9639
9641 0 440352 214112 35440 124 9640
9642 0 440128 213984 35400 75 9641
9643 0 439904 213824 35360 102 9642
9644 6 439776 213696 35400 96 9643
9645 5 428608 219296 40960 128 6287
9646 0 428544 219488 40800 51 9645
9647 0 428544 219744 40720 32 9646
9648 0 428544 220000 40600 86 9647
9649 0 428512 220160 40400 71 9648
9650 0 428384 220256 40200 71 9649
9651 0 428256 220288 39960 71 9650
9652 0 428128 220384 39720 32 9651
9653 0 428000 220544 39520 86 9652
9654 5 428000 220608 39440 81 9653
9655 0 427744 220608 39440 115 9654
9656 0 427488 220640 39360 32 9655
9657 0 427264 220768 39280 115 9656
9658 0 427040 220864 39200 131 9657
9659 0 426880 221056 39240 32 9658
9660 5 426656 221056 39240 101 9659
9661 0 426464 220992 39080 96 9660
9662 0 426272 221088 38880 71 9661
9663 0 426080 221184 38720 98 9662
9664 0 425888 221344 38600 60 9663
9665 0 425792 221568 38520 51 9664
9666 6 425792 221600 38520 40 9665
9667 0 436911 218729 39960 160 5961
9668 0 436888 218718 40040 71 9667
9669 0 436887 218740 40120 71 9668
9670 0 436894 218779 40160 71 9669
9671 0 436855 218817 40200 71 9670
9672 0 436850 218826 40240 71 9671
9673 0 436849 218819 40280 71 9672
9674 0 436825 218763 40320 64 9673
9675 0 436802 218741 40360 64 9674
9676 0 436807 218732 40400 64 9675
9677 0 436812 218719 40440 64 9676
9678 0 436826 218703 40480 64 9677
9679 0 436835 218693 40520 51 9678
9680 0 436869 218688 40560 51 9679
9681 0 436867 218650 40600 51 9680
9682 0 436852 218633 40640 51 9681
9683 0 436883 218632 40680 60 9682
9684 0 436902 218613 40720 60 9683
9685 0 436914 218594 40760 60 9684
9686 6 436833 218539 40800 60 9685
9687 0 439382 211906 26720 0 2948
9688 0 439423 211778 26760 0 9687
9689 0 439503 211630 26840 0 9688
9690 0 439700 211571 26920 0 9689
9691 0 439815 211358 27000 0 9690
9692 0 439788 211283 27040 0 9691
9693 0 439828 211211 27080 0 9692
9694 0 439804 211093 27120 0 9693
9695 0 439716 210782 27160 0 9694
9696 0 439671 210597 27200 0 9695
9697 0 439647 210568 27240 0 9696
9698 0 439637 210509 27280 0 9697
9699 0 439601 210461 27320 0 9698
9700 0 439539 210365 27360 0 9699
9701 0 439501 210313 27400 0 9700
9702 0 439501 210236 27440 0 9701
9703 0 439494 210151 27480 0 9702
9704 0 439518 210106 27520 0 9703
9705 6 439560 210045 27560 0 9704
9706 0 444526 212743 40000 0 5076
9707 0 444567 212759 39720 0 9706
9708 0 444588 212732 39600 0 9707
9709 0 444657 212602 39560 0 9708
9710 0 444664 212499 39640 0 9709
9711 0 444589 212169 39680 0 9710
9712 0 444482 211999 39640 0 9711
9713 0 444455 211950 39600 0 9712
9714 0 444401 211888 39560 0 9713
9715 0 444300 211787 39520 0 9714
9716 0 444315 211756 39480 0 9715
9717 0 444300 211743 39440 0 9716
9718 0 444282 211729 39400 0 9717
9719 0 444269 211729 39360 0 9718
9720 0 444254 211702 39320 0 9719
9721 0 444234 211695 39280 0 9720
9722 0 444210 211695 39240 0 9721
9723 0 444208 211671 39200 0 9722
9724 6 444204 211661 39160 0 9723
9725 0 427526 223536 50560 0 7687
9726 0 427525 223608 50640 0 9725
9727 5 427547 223623 50680 0 9726
9728 0 427261 223494 50720 0 9727
9729 0 427017 223342 50760 0 9728
9730 0 426705 223249 50760 0 9729
9731 0 426642 223160 50760 0 9730
9732 0 426611 223029 50680 0 9731
9733 0 426572 222952 50640 0 9732
9734 0 426510 222871 50600 0 9733
9735 0 426433 222752 50560 0 9734
9736 0 426261 222525 50520 0 9735
9737 0 426227 222132 50480 0 9736
9738 0 426234 222164 50520 0 9737
9739 0 426247 222198 50560 0 9738
9740 0 426275 222244 50640 0 9739
9741 0 426345 222283 50720 0 9740
9742 0 426259 222469 50800 0 9741
9743 6 426632 222497 50880 0 9742
9744 0 350541 137236 147200 0 7961
9745 0 350690 137035 147280 0 9744
9746 0 350752 137017 147360 0 9745
9747 0 350721 137024 147440 0 9746
9748 0 350897 136979 147520 0 9747
9749 0 351001 136879 147600 0 9748
9750 0 350980 136864 147680 0 9749
9751 0 351078 136866 147760 0 9750
9752 0 351117 136836 147840 0 9751
9753 0 351238 136840 147920 0 9752
9754 0 351297 136879 148000 0 9753
9755 0 351255 136971 148080 0 9754
9756 0 351196 137075 148160 0 9755
9757 0 351217 136999 148240 0 9756
9758 0 351211 136898 148320 0 9757
9759 0 351233 136907 148360 0 9758
9760 0 351265 136846 148440 0 9759
9761 6 351286 136807 148480 0 9760
9762 0 363191 151484 152320 0 7868
9763 0 363437 151418 152280 0 9762
9764 5 363582 151414 152200 0 9763
9765 0 364278 151340 152160 0 9764
9766 0 364549 151239 152040 0 9765
9767 0 364894 151214 151880 0 9766
9768 0 365521 151166 151800 0 9767
9769 0 366000 151224 151720 0 9768
9770 0 366179 151253 151560 0 9769
9771 0 366433 151369 151320 0 9770
9772 0 366449 151384 151120 0 9771
9773 0 366434 151410 151080 0 9772
9774 0 366459 151454 151000 0 9773
9775 0 366388 151416 150800 0 9774
9776 0 366567 151787 150640 0 9775
9777 0 366865 151872 150560 0 9776
9778 0 366974 152404 150400 0 9777
9779 6 366868 152835 150280 0 9778
9780 0 438970 213960 26360 0 2941
9781 0 439033 214048 26400 0 9780
9782 0 439116 214036 26440 0 9781
9783 0 439143 213994 26480 0 9782
9784 0 439172 214005 26520 0 9783
9785 0 439242 213992 26560 0 9784
9786 0 439237 213948 26600 0 9785
9787 0 439080 213962 26640 0 9786
9788 0 439050 213905 26680 0 9787
9789 0 439043 213847 26720 0 9788
9790 0 439034 213812 26760 0 9789
9791 0 439035 213738 26800 0 9790
9792 0 439013 213694 26840 0 9791
9793 0 439004 213642 26880 0 9792
9794 0 439119 213667 26920 0 9793
9795 0 439129 213473 26960 0 9794
9796 0 439120 213316 27000 0 9795
9797 6 439137 213204 27040 0 9796
9798 0 429749 216684 47280 0 9396
9799 0 429742 216676 47240 0 9798
9800 0 429735 216664 47200 0 9799
9801 0 429731 216657 47160 0 9800
9802 0 429653 216684 47120 0 9801
9803 0 429701 216648 47080 0 9802
9804 0 429730 216671 47040 0 9803
9805 0 429712 216648 47000 0 9804
9806 0 429717 216715 46960 0 9805
9807 0 429760 216708 46920 0 9806
9808 0 429740 216671 46880 0 9807
9809 0 429409 218423 46840 0 9808
9810 0 429759 216478 46800 0 9809
9811 0 429781 216308 46760 0 9810
9812 0 429770 216252 46720 0 9811
9813 0 429769 216276 46680 0 9812
9814 0 429780 216263 46640 0 9813
9815 6 429779 216246 46600 0 9814
9816 0 439008 223972 49800 0 4943
9817 0 439062 224099 49760 0 9816
9818 0 439136 224258 49720 0 9817
9819 0 439204 224287 49680 0 9818
9820 0 439311 224354 49640 0 9819
9821 0 439370 224416 49600 0 9820
9822 0 439445 224484 49520 0 9821
9823 0 439549 224508 49440 0 9822
9824 0 439683 224619 49360 0 9823
9825 0 439895 224787 49280 0 9824
9826 0 440234 225025 49240 0 9825
9827 0 440366 225069 49280 0 9826
9828 0 440399 225071 49320 0 9827
9829 5 440466 225104 49400 0 9828
9830 0 440151 225121 49440 0 9829
9831 0 439987 225285 49480 0 9830
9832 0 439944 225363 49520 0 9831
9833 6 439910 225419 49560 0 9832
9834 0 368691 157430 154480 107 3366
9835 0 368530 157398 154440 150 9834
9836 0 368382 157339 154400 96 9835
9837 0 368331 157321 154360 96 9836
9838 0 368330 157388 154280 96 9837
9839 0 368299 157403 154240 96 9838
9840 0 368271 157424 154200 96 9839
9841 0 368207 157406 154160 71 9840
9842 0 368097 157305 154120 71 9841
9843 0 368042 157259 154080 71 9842
9844 0 367921 157209 154040 40 9843
9845 0 367769 157087 154000 45 9844
9846 0 367645 157039 153960 45 9845
9847 0 367552 156976 153920 71 9846
9848 5 367345 156861 153880 51 9847
9849 0 367205 156775 153840 51 9848
9850 6 367164 156761 153800 51 9849
9851 0 393416 160198 169000 230 6779
9852 0 393440 160126 169120 230 9851
9853 0 393576 160038 169240 329 9852
9854 0 393696 159990 169320 172 9853
9855 5 393568 159998 169360 172 9854
9856 0 393891 159640 169400 172 9855
9857 0 394720 159878 169400 148 9856
9858 0 394916 159966 169520 148 9857
9859 0 395024 160102 169680 86 9858
9860 0 395100 160198 169840 71 9859
9861 0 395116 160274 170000 71 9860
9862 0 395184 160378 170200 60 9861
9863 0 395256 160366 170360 71 9862
9864 0 395300 160430 170520 81 9863
9865 0 395292 160442 170600 81 9864
9866 0 395296 160482 170680 81 9865
9867 6 395260 160542 170760 81 9866
9868 0 430756 210396 45840 0 4219
9869 0 430813 210377 45920 0 9868
9870 0 430954 210399 46000 0 9869
9871 0 431161 210352 46040 0 9870
9872 0 431318 210295 46080 0 9871
9873 0 431434 210240 46120 0 9872
9874 0 431645 210166 46200 0 9873
9875 0 431912 210056 46280 0 9874
9876 0 432041 209993 46320 0 9875
9877 0 432167 209960 46360 0 9876
9878 0 432207 209973 46400 0 9877
9879 0 432248 209985 46440 0 9878
9880 0 432308 209983 46480 0 9879
9881 0 432353 209991 46520 0 9880
9882 0 432384 209985 46560 0 9881
9883 0 432450 210000 46640 0 9882
9884 6 432487 210018 46680 0 9883
9885 0 428160 217312 39880 102 6296
9886 0 427904 217312 39840 150 9885
9887 0 427648 217280 39760 139 9886
9888 0 427488 217120 39600 115 9887
9889 0 427264 217088 39480 140 9888
9890 0 427104 216992 39280 128 9889
9891 0 426880 216896 39160 148 9890
9892 0 426720 216768 38960 128 9891
9893 0 426528 216640 38800 140 9892
9894 5 426432 216512 38640 178 9893
9895 0 426176 216384 38600 102 9894
9896 5 425984 216320 38440 90 9895
9897 0 425824 216320 38240 101 9896
9898 0 425664 216256 38040 104 9897
9899 0 425504 216288 37840 122 9898
9900 0 425280 216256 37680 75 9899
9901 6 425152 216256 37600 32 9900
9902 0 427415 223910 49440 0 7705
9903 0 427425 223946 49360 0 9902
9904 0 427431 223975 49320 0 9903
9905 0 427438 223980 49280 0 9904
9906 0 427455 224024 49240 0 9905
9907 0 427349 224179 49160 0 9906
9908 0 427412 224255 49080 0 9907
9909 0 427446 224275 49040 0 9908
9910 0 427459 224303 49000 0 9909
9911 0 427459 224324 48960 0 9910
9912 0 427470 224352 48920 0 9911
9913 0 427483 224378 48880 0 9912
9914 0 427507 224384 48840 0 9913
9915 0 427507 224412 48800 0 9914
9916 0 427525 224385 48760 0 9915
9917 6 427561 224427 48680 0 9916
9918 0 359066 150480 146520 0 8866
9919 0 359065 150491 146440 0 9918
9920 0 359058 150568 146360 0 9919
9921 0 359146 150635 146280 0 9920
9922 0 359147 150649 146200 0 9921
9923 0 359180 150717 146160 0 9922
9924 0 359220 150701 146120 0 9923
9925 0 359127 150814 146040 0 9924
9926 0 359145 150954 145960 0 9925
9927 0 359094 151072 145880 0 9926
9928 0 358927 151220 145800 0 9927
9929 0 358767 151377 145720 0 9928
9930 0 358734 151441 145640 0 9929
9931 0 358633 151453 145360 0 9930
9932 6 358732 151484 145280 0 9931
9933 0 347668 157463 152600 163 7569
9934 0 347498 157563 152680 163 9933
9935 0 347467 157433 152800 96 9934
9936 0 347528 157610 152840 96 9935
9937 0 347608 157709 152880 163 9936
9938 0 347591 157721 152960 96 9937
9939 0 347719 157858 153040 163 9938
9940 0 347753 157919 153120 163 9939
9941 0 347758 157947 153160 0 9940
9942 0 347850 158066 153200 0 9941
9943 0 347892 158179 153280 0 9942
9944 0 347882 158263 153360 0 9943
9945 0 347880 158376 153480 0 9944
9946 0 347919 158480 153560 0 9945
9947 6 347914 158437 153600 0 9946
9948 0 363730 167957 156280 0 8488
9949 0 363969 167966 156240 0 9948
9950 0 364006 167994 156200 0 9949
9951 0 364048 168078 156120 0 9950
9952 0 364116 168117 156040 0 9951
9953 0 364130 168205 155960 0 9952
9954 0 364135 168258 155880 0 9953
9955 0 364202 168360 155760 0 9954
9956 0 364304 168340 155640 0 9955
9957 0 364468 168344 155520 0 9956
9958 0 364564 168352 155440 0 9957
9959 0 364712 168364 155360 0 9958
9960 0 364752 168393 155240 0 9959
9961 0 364849 168444 155200 0 9960
9962 6 364879 168462 155160 0 9961
9963 0 418733 219928 42640 0 6620
9964 0 418759 219973 42560 0 9963
9965 0 418781 220036 42480 0 9964
9966 0 418824 220147 42400 0 9965
9967 0 418816 220151 42360 0 9966
9968 0 418827 220174 42320 0 9967
9969 0 418871 220222 42280 0 9968
9970 0 418913 220251 42200 0 9969
9971 0 418944 220279 42160 0 9970
9972 0 418969 220282 42120 0 9971
9973 0 418992 220305 42040 0 9972
9974 0 419049 220367 41960 0 9973
9975 0 419111 220381 41880 0 9974
9976 0 419154 220457 41800 0 9975
9977 6 419207 220509 41720 0 9976
9978 0 432531 215897 46880 0 7132
9979 0 432448 216162 46880 0 9978
9980 0 432413 216201 46920 0 9979
9981 0 432409 216221 46960 0 9980
9982 0 432395 216222 47000 0 9981
9983 0 432293 216350 47040 0 9982
9984 0 432284 216358 47080 0 9983
9985 0 432327 216370 47120 0 9984
9986 0 432341 216751 47160 0 9985
9987 0 432416 216821 47200 0 9986
9988 0 432480 216892 47280 0 9987
9989 0 432544 216977 47320 0 9988
9990 0 432547 217085 47400 0 9989
9991 5 432528 217183 47440 0 9990
9992 6 432557 217767 47480 0 9991
9993 0 429312 216128 39960 96 6302
9994 0 429568 216128 39960 96 9993
9995 0 429824 216160 40040 40 9994
9996 0 430080 216128 40080 90 9995
9997 0 430336 216032 40080 107 9996
9998 0 430592 215936 40160 163 9997
9999 5 430688 215904 40160 178 9998
10000 0 430912 215744 40200 197 9999
10001 0 431104 215520 40200 192 10000
10002 0 431296 215328 40200 102 10001
10003 0 431488 215136 40200 120 10002
10004 0 431488 214880 40120 163 10003
10005 0 431616 214688 40000 75 10004
10006 0 431744 214496 39840 51 10005
10007 6 431808 214432 39720 45 10006
10008 0 441584 222626 46680 51 9353
10009 0 441632 222714 46760 51 10008
10010 0 441674 222731 46800 51 10009
10011 0 441721 222713 46840 51 10010
10012 0 441730 222771 46880 51 10011
10013 0 441741 222728 46920 51 10012
10014 0 441754 222765 46960 51 10013
10015 0 441767 222829 47040 51 10014
10016 0 442047 223744 47120 0 10015
10017 0 441814 223060 47200 51 10016
10018 0 441911 223268 47360 51 10017
10019 0 441985 223347 47440 0 10018
10020 0 442078 223595 47520 0 10019
10021 0 442084 223624 47560 0 10020
10022 6 442131 223756 47600 0 10021
10023 0 363496 157796 147960 0 7492
10024 0 363565 157822 148000 0 10023
10025 0 363644 157849 148040 0 10024
10026 0 363746 157959 148120 0 10025
10027 0 363788 157987 148200 0 10026
10028 0 363796 158015 148240 0 10027
10029 0 363804 158041 148280 0 10028
10030 0 363868 158078 148320 0 10029
10031 0 363944 158085 148360 0 10030
10032 0 364007 158094 148400 0 10031
10033 0 364083 158121 148440 0 10032
10034 0 364149 158151 148480 0 10033
10035 0 364186 158177 148520 0 10034
10036 6 364225 158194 148560 0 10035
10037 0 355881 161489 155800 0 7908
10038 0 355826 161471 155520 0 10037
10039 0 355627 161603 155360 0 10038
10040 0 355606 161605 155320 0 10039
10041 0 355634 161573 155200 0 10040
10042 0 355557 161704 155080 0 10041
10043 0 355554 161726 155040 0 10042
10044 0 355493 161773 155000 0 10043
10045 0 355457 161796 154880 0 10044
10046 0 355435 161818 154800 0 10045
10047 0 355392 161914 154680 0 10046
10048 0 355361 162028 154600 0 10047
10049 0 355363 162075 154560 0 10048
10050 6 355353 162111 154520 0 10049
10051 0 362208 162048 156400 51 4746
10052 0 362016 161856 156480 60 10051
10053 5 361888 161728 156480 32 10052
10054 5 361856 161696 156480 32 10053
10055 0 361664 161504 156480 101 10054
10056 5 361664 161376 156440 128 10055
10057 0 361408 161344 156480 183 10056
10058 0 361184 161344 156680 295 10057
10059 0 360992 161312 156840 326 10058
10060 0 360800 161120 156840 249 10059
10061 0 360544 161024 156880 150 10060
10062 0 360288 160992 156880 120 10061
10063 0 360032 160928 156960 91 10062
10064 6 359840 160928 157120 51 10063
10065 0 442033 214098 30440 0 7220
10066 0 442021 214092 30360 0 10065
10067 0 442043 214026 30280 0 10066
10068 0 442089 213893 30240 0 10067
10069 0 442092 213857 30160 0 10068
10070 0 442003 213937 30120 0 10069
10071 0 441949 213976 30080 0 10070
10072 0 441928 213987 30040 0 10071
10073 0 441901 214022 30000 0 10072
10074 0 441893 214011 29960 0 10073
10075 0 441890 213995 29920 0 10074
10076 0 441923 213998 29880 0 10075
10077 0 441928 213980 29840 0 10076
10078 6 441912 213974 29800 0 10077
10079 0 422992 220693 40760 0 9145
10080 0 423309 220975 40800 0 10079
10081 0 423386 220980 40880 0 10080
10082 0 423606 221002 41240 0 10081
10083 0 423492 221039 41400 0 10082
10084 0 423322 221011 41440 0 10083
10085 0 423208 220962 41720 0 10084
10086 5 422993 220966 41920 0 10085
10087 5 422951 220950 41960 0 10086
10088 0 422682 221023 42040 0 10087
10089 0 422635 221031 42080 0 10088
10090 0 422570 221040 42120 0 10089
10091 0 422537 221037 42160 0 10090
10092 6 422535 221035 42200 0 10091
10093 0 440883 220353 37440 40 5913
10094 0 441076 220466 37400 108 10093
10095 0 441410 220669 37320 108 10094
10096 0 441458 220942 37280 108 10095
10097 0 441563 221232 37200 0 10096
10098 5 441487 221404 37160 0 10097
10099 0 441632 221397 37120 0 10098
10100 0 441727 221442 37040 0 10099
10101 5 441741 221413 37000 0 10100
10102 0 441991 221336 37000 0 10101
10103 0 442009 221081 37000 0 10102
10104 0 442816 222248 36960 0 10103
10105 0 442113 221257 36880 0 10104
10106 6 442120 221264 36880 0 10105
10107 0 428224 211520 38080 148 6323
10108 0 428416 211584 37880 154 10107
10109 0 428640 211616 37720 156 10108
10110 0 428864 211488 37640 139 10109
10111 0 429120 211424 37600 115 10110
10112 5 429184 211392 37560 104 10111
10113 0 429376 211424 37400 60 10112
10114 5 429536 211456 37400 120 10113
10115 0 429792 211584 37320 98 10114
10116 0 429984 211744 37280 51 10115
10117 0 430208 211872 37200 102 10116
10118 0 430464 211872 37160 80 10117
10119 0 430464 211616 37160 60 10118
10120 6 430656 211424 37160 71 10119
10121 0 435251 221119 50080 0 4088
10122 0 435250 220872 50120 0 10121
10123 0 435364 220687 50160 0 10122
10124 5 435563 220603 50240 0 10123
10125 0 435839 220001 50240 0 10124
10126 0 436076 219809 50240 0 10125
10127 0 435926 219996 50160 0 10126
10128 0 435908 219998 50120 0 10127
10129 0 435944 220094 50080 0 10128
10130 0 435980 220094 50040 0 10129
10131 0 436121 220001 50000 0 10130
10132 0 436168 219976 49960 0 10131
10133 0 436261 220029 49920 0 10132
10134 6 436390 220087 49880 0 10133
10135 0 366887 137402 142800 0 4662
10136 0 366774 137312 142720 0 10135
10137 0 366546 137313 142680 0 10136
10138 0 366420 137301 142640 0 10137
10139 0 366427 137272 142600 0 10138
10140 0 366265 137154 142560 0 10139
10141 0 366078 136936 142480 0 10140
10142 0 366007 136779 142400 0 10141
10143 0 366004 136641 142360 0 10142
10144 0 366008 136498 142320 0 10143
10145 0 365943 136363 142280 0 10144
10146 0 365914 136267 142200 0 10145
10147 6 365876 136133 142120 0 10146
10148 0 353846 163198 148800 0 4875
10149 0 353804 163244 149000 0 10148
10150 0 353786 163232 149080 0 10149
10151 5 353761 163232 149120 0 10150
10152 0 353726 163223 149160 0 10151
10153 0 353689 163340 149200 0 10152
10154 0 353703 163511 149280 0 10153
10155 0 353834 163632 149360 0 10154
10156 0 353968 163783 149440 0 10155
10157 0 354138 164003 149520 0 10156
10158 0 354282 164271 149600 0 10157
10159 0 354426 164520 149680 0 10158
10160 6 354345 164529 149760 0 10159
10161 0 354356 154630 153320 0 7763
10162 0 353670 155143 153320 0 10161
10163 0 353378 155375 153280 0 10162
10164 0 353337 155390 153240 0 10163
10165 0 353274 155456 153200 0 10164
10166 0 353186 155502 153160 0 10165
10167 0 353019 155637 153120 0 10166
10168 0 352688 155804 153160 0 10167
10169 0 352541 155978 153080 0 10168
10170 0 352382 156020 153000 0 10169
10171 0 352362 156097 152920 0 10170
10172 0 352244 156142 152800 0 10171
10173 6 352068 156165 152680 0 10172
10174 0 420555 224691 44880 0 3640
10175 5 420766 224312 44920 0 10174
10176 0 420798 224271 45000 0 10175
10177 0 420837 224217 45040 0 10176
10178 0 420814 224211 45080 0 10177
10179 0 420792 224159 45120 0 10178
10180 0 420739 224310 45160 0 10179
10181 0 420802 224114 45200 0 10180
10182 0 420786 224073 45240 0 10181
10183 0 420774 224045 45280 0 10182
10184 0 420779 223997 45320 0 10183
10185 0 420791 223952 45360 0 10184
10186 6 420799 223863 45400 0 10185
10187 0 427748 223568 49600 0 7703
10188 0 427776 223515 49560 0 10187
10189 0 427778 223475 49520 0 10188
10190 0 427788 223436 49480 0 10189
10191 0 427775 223329 49440 0 10190
10192 0 427820 223275 49400 0 10191
10193 0 427828 223216 49360 0 10192
10194 0 427863 223187 49320 0 10193
10195 0 427881 223122 49280 0 10194
10196 0 427947 222990 49280 0 10195
10197 0 428032 223016 49320 0 10196
10198 0 428076 223050 49360 0 10197
10199 6 428096 223106 49400 0 10198
10200 0 350931 139553 147240 0 7961
10201 0 350994 139938 147440 0 10200
10202 0 351056 139966 147520 0 10201
10203 0 351118 140187 147600 0 10202
10204 0 351227 140306 147680 0 10203
10205 0 351252 140451 147760 0 10204
10206 0 351262 140525 147800 0 10205
10207 0 351271 140595 147840 0 10206
10208 0 351540 140662 147880 0 10207
10209 0 351677 140686 147960 0 10208
10210 0 351734 140778 148000 0 10209
10211 6 351752 140849 148040 0 10210
10212 5 354350 144409 145200 0 9475
10213 0 354186 144697 145240 0 10212
10214 0 354084 144939 145280 0 10213
10215 0 353887 145029 145280 0 10214
10216 0 353723 145196 145280 0 10215
10217 0 353614 145417 145320 0 10216
10218 0 353405 145527 145320 0 10217
10219 0 353269 145684 145280 0 10218
10220 0 353111 145787 145280 0 10219
10221 0 352918 145944 145320 0 10220
10222 0 352821 146005 145360 0 10221
10223 6 352762 146034 145400 0 10222
10224 0 358606 168727 152960 206 9609
10225 0 358710 168607 152920 254 10224
10226 0 358678 168479 152840 206 10225
10227 0 358678 168447 152680 163 10226
10228 0 358574 168487 152560 163 10227
10229 0 358542 168527 152480 163 10228
10230 0 358606 168463 152320 163 10229
10231 0 358630 168383 152200 218 10230
10232 0 358686 168295 152160 218 10231
10233 0 358694 168247 152040 218 10232
10234 0 358598 168319 151920 218 10233
10235 6 358558 168359 151840 163 10234
10236 0 356024 154125 154040 32 7752
10237 0 355998 154111 154120 32 10236
10238 0 356011 154081 154160 32 10237
10239 0 356153 153908 154200 32 10238
10240 0 356137 153991 154240 32 10239
10241 0 356128 154056 154320 32 10240
10242 0 356163 154133 154360 32 10241
10243 0 356044 154132 154400 32 10242
10244 0 356049 154218 154480 32 10243
10245 0 356114 154274 154520 0 10244
10246 0 356106 154313 154560 0 10245
10247 6 356098 154346 154600 0 10246
10248 0 357321 167834 158000 0 8507
10249 0 357000 167776 158040 0 10248
10250 0 356768 167816 158120 0 10249
10251 0 356626 167779 158200 0 10250
10252 0 356689 167803 158280 0 10251
10253 0 356697 167823 158360 0 10252
10254 0 356712 167819 158520 0 10253
10255 0 356574 167785 158560 0 10254
10256 0 356657 167786 158600 0 10255
10257 0 356706 167809 158680 0 10256
10258 0 356799 167845 158760 0 10257
10259 6 356810 167856 158800 0 10258
10260 0 383877 149308 160520 226 8146
10261 5 383972 149293 160440 163 10260
10262 0 383740 149431 160400 226 10261
10263 0 383608 149521 160320 203 10262
10264 0 383546 149589 160280 81 10263
10265 0 383481 149629 160240 81 10264
10266 0 383511 149677 160200 81 10265
10267 0 383624 149713 160160 81 10266
10268 0 383702 149737 160080 81 10267
10269 0 383676 149829 160000 81 10268
10270 0 383613 149895 159960 81 10269
10271 6 383677 149849 159880 81 10270
10272 0 444742 218454 38040 163 2739
10273 0 444787 218432 38080 148 10272
10274 0 444856 218438 38120 148 10273
10275 0 444951 218459 38160 148 10274
10276 0 444991 218432 38200 148 10275
10277 0 445005 218418 38240 148 10276
10278 0 445018 218390 38280 148 10277
10279 0 445017 218365 38320 148 10278
10280 0 445058 218321 38360 148 10279
10281 0 445066 218292 38400 148 10280
10282 0 445075 218234 38440 148 10281
10283 6 445080 218212 38480 90 10282
10284 0 431409 212627 42320 0 4177
10285 0 431253 212451 42320 0 10284
10286 0 431261 212447 42360 0 10285
10287 0 431248 212444 42400 0 10286
10288 0 431225 212383 42440 0 10287
10289 0 431204 212386 42480 0 10288
10290 0 431077 212346 42520 0 10289
10291 0 431007 212339 42560 0 10290
10292 0 430970 212322 42600 0 10291
10293 0 430967 212336 42640 0 10292
10294 0 430954 212367 42680 0 10293
10295 6 430978 212345 42720 0 10294
10296 0 432711 219912 52200 0 8586
10297 0 432718 219929 52280 0 10296
10298 0 432701 219898 52360 0 10297
10299 0 432618 219828 52440 0 10298
10300 0 432601 219786 52520 0 10299
10301 0 432624 219788 52560 0 10300
10302 0 432620 219762 52600 0 10301
10303 0 432637 219748 52680 0 10302
10304 0 432625 219813 52760 0 10303
10305 0 432596 219821 52840 0 10304
10306 0 432421 219744 52880 0 10305
10307 6 432335 219745 52920 0 10306
10308 0 360106 164867 153240 60 6701
10309 0 360091 164829 153200 60 10308
10310 0 360064 164744 153160 60 10309
10311 0 360027 164689 153120 60 10310
10312 0 360020 164635 153080 60 10311
10313 0 360010 164560 153040 60 10312
10314 0 359923 164351 153000 81 10313
10315 0 359919 164286 152960 81 10314
10316 0 359956 164251 152880 81 10315
10317 0 360004 164216 152840 81 10316
10318 6 360000 164194 152800 81 10317
10319 0 360226 165964 153480 40 9601
10320 0 360626 166221 153480 60 10319
10321 0 360718 166281 153440 75 10320
10322 0 360791 166331 153400 75 10321
10323 0 360873 166368 153360 75 10322
10324 0 360955 166417 153320 60 10323
10325 0 361026 166486 153280 60 10324
10326 0 361182 166506 153240 64 10325
10327 0 361284 166508 153200 64 10326
10328 0 361346 166510 153120 64 10327
10329 6 361377 166498 153080 64 10328
10330 0 364378 167404 154400 0 8010
10331 0 364243 167496 154360 0 10330
10332 0 364171 167599 154320 0 10331
10333 0 364150 167640 154280 0 10332
10334 0 364014 167801 154240 0 10333
10335 0 363909 168020 154160 0 10334
10336 0 363727 168250 154080 0 10335
10337 0 363560 168378 154040 0 10336
10338 0 363421 168741 153920 0 10337
10339 0 363377 168856 153880 0 10338
10340 6 363341 169010 153800 0 10339
10341 0 366606 158616 169240 0 8350
10342 0 366583 158634 169280 0 10341
10343 0 366513 158631 169360 0 10342
10344 0 366471 158636 169400 0 10343
10345 0 366458 158643 169440 0 10344
10346 0 366469 158660 169480 0 10345
10347 0 366400 158680 169520 0 10346
10348 0 366342 158622 169560 0 10347
10349 0 366187 158471 169600 0 10348
10350 0 366051 158344 169640 0 10349
10351 6 365987 158362 169680 0 10350
10352 0 441481 214736 27840 71 2913
10353 0 441412 214673 27880 0 10352
10354 0 441361 214709 27920 0 10353
10355 0 441296 214625 27960 0 10354
10356 0 441216 214581 28000 0 10355
10357 0 441157 214583 28040 0 10356
10358 0 441086 214539 28080 0 10357
10359 0 441017 214510 28120 0 10358
10360 0 440978 214525 28160 0 10359
10361 0 440924 214525 28200 0 10360
10362 6 440912 214532 28240 0 10361
10363 0 422426 220268 40640 0 9144
10364 0 422527 220269 40440 0 10363
10365 0 422550 220257 40280 0 10364
10366 0 422550 220277 40200 0 10365
10367 0 422552 220328 40000 0 10366
10368 0 422554 220388 39800 0 10367
10369 0 422469 220417 39560 0 10368
10370 0 422395 220471 39520 0 10369
10371 0 422335 220595 39440 0 10370
10372 0 422238 220712 39400 0 10371
10373 6 422199 220765 39360 0 10372
10374 0 436561 244214 56800 75 2454
10375 0 436600 244173 56760 75 10374
10376 0 436725 244190 56680 32 10375
10377 0 436786 244209 56640 32 10376
10378 0 436840 244252 56560 32 10377
10379 0 436983 244270 56440 32 10378
10380 5 437152 244327 56320 32 10379
10381 0 437807 244458 56360 32 10380
10382 0 437970 244399 56400 32 10381
10383 0 438389 244414 56360 0 10382
10384 6 438611 244391 56320 0 10383
10385 0 355560 150383 148200 0 9079
10386 5 355524 150485 148240 0 10385
10387 0 355406 150615 148280 0 10386
10388 0 355334 150687 148320 0 10387
10389 0 355194 150817 148360 0 10388
10390 0 355102 150902 148400 0 10389
10391 0 355054 150932 148440 0 10390
10392 0 355014 150992 148480 0 10391
10393 0 355024 150988 148520 0 10392
10394 6 355011 151014 148560 0 10393
10395 0 368561 153448 157040 51 7838
10396 0 368695 153250 157080 51 10395
10397 0 368826 153108 157120 51 10396
10398 0 368886 153010 157160 51 10397
10399 0 368903 152989 157200 51 10398
10400 0 369044 152740 157240 75 10399
10401 0 369112 152695 157280 75 10400
10402 0 369191 152587 157320 51 10401
10403 0 369362 152482 157360 40 10402
10404 6 369451 152408 157400 40 10403
10405 0 364996 167241 156760 32 8483
10406 0 365059 167282 156800 32 10405
10407 0 365194 167283 156920 80 10406
10408 5 365382 167633 157000 75 10407
10409 0 365475 167810 157080 75 10408
10410 0 365618 167957 157160 75 10409
10411 0 365738 168042 157280 75 10410
10412 0 365752 168042 157320 75 10411
10413 0 365797 168152 157360 75 10412
10414 6 365798 168190 157480 75 10413
10415 0 373543 157196 179080 175 3927
10416 0 373475 157183 179160 175 10415
10417 0 373438 157246 179240 175 10416
10418 0 373353 157259 179320 175 10417
10419 0 373329 157365 179400 175 10418
10420 0 373325 157424 179480 175 10419
10421 0 373324 157458 179520 175 10420
10422 0 373324 157564 179560 175 10421
10423 0 373301 157609 179600 0 10422
10424 6 373250 157612 179680 0 10423
10425 0 438559 219278 40240 60 5970
10426 0 438575 219223 40280 60 10425
10427 0 438632 219211 40320 60 10426
10428 0 438680 219226 40360 75 10427
10429 0 438792 219218 40400 75 10428
10430 0 438830 219280 40440 75 10429
10431 0 438842 219298 40480 75 10430
10432 0 438875 219345 40520 75 10431
10433 0 438909 219351 40560 75 10432
10434 6 438956 219371 40600 75 10433
10435 0 435520 212608 32440 108 6090
10436 0 435552 212832 32560 102 10435
10437 0 435520 213024 32720 102 10436
10438 0 435392 213248 32800 45 10437
10439 0 435168 213376 32880 91 10438
10440 0 434976 213472 33040 90 10439
10441 0 434752 213568 33160 86 10440
10442 0 434688 213760 33360 40 10441
10443 0 434688 213792 33640 32 10442
10444 6 434624 213568 33760 32 10443
10445 0 429792 223328 44720 101 6262
10446 0 429728 223520 44560 137 10445
10447 0 429728 223776 44480 64 10446
10448 0 429632 224000 44320 45 10447
10449 0 429408 224160 44320 32 10448
10450 0 429184 224064 44400 98 10449
10451 0 429024 223904 44520 86 10450
10452 0 428832 223712 44600 60 10451
10453 0 428640 223520 44680 32 10452
10454 6 428576 223488 44680 45 10453
10455 0 432504 235513 51120 357 2541
10456 0 432466 235267 51080 357 10455
10457 0 432492 235002 51040 374 10456
10458 0 432477 235309 50920 374 10457
10459 0 432217 235334 50840 374 10458
10460 0 432253 235090 50760 374 10459
10461 0 432204 234997 50720 273 10460
10462 0 432164 234900 50640 273 10461
10463 0 431982 234720 50560 270 10462
10464 6 431775 234593 50520 245 10463
10465 0 355269 162064 156440 0 7914
10466 0 355288 162122 156520 0 10465
10467 0 355386 162167 156640 0 10466
10468 0 355438 162197 156680 0 10467
10469 0 355486 162223 156720 0 10468
10470 0 355505 162286 156760 0 10469
10471 0 355757 162297 156880 0 10470
10472 0 355881 162278 156920 0 10471
10473 6 355980 162293 157000 0 10472
10474 0 358456 168815 153080 128 9610
10475 0 358354 168796 153160 128 10474
10476 0 358272 168808 153240 128 10475
10477 0 358224 168815 153280 64 10476
10478 0 358190 168815 153320 64 10477
10479 0 358184 168828 153360 64 10478
10480 0 358190 168867 153440 64 10479
10481 0 358178 168977 153480 64 10480
10482 6 358126 168995 153520 64 10481
10483 0 343914 165040 168600 0 8171
10484 0 343812 165024 168680 0 10483
10485 0 343704 165008 168720 0 10484
10486 0 343794 165054 168760 0 10485
10487 0 343745 164967 168840 0 10486
10488 0 343732 164870 168920 0 10487
10489 0 343724 164788 169000 0 10488
10490 0 343696 164811 169080 0 10489
10491 6 343559 164681 169160 0 10490
10492 0 381109 157062 162640 120 7307
10493 0 380777 157118 162600 135 10492
10494 0 380495 157074 162480 71 10493
10495 0 380435 157054 162360 32 10494
10496 0 380447 157074 162280 32 10495
10497 0 380459 157094 162200 32 10496
10498 0 380355 157058 162120 108 10497
10499 0 380255 157098 161960 108 10498
10500 6 380341 157210 161880 108 10499
10501 0 433531 210990 41240 0 8831
10502 0 433558 210955 41200 0 10501
10503 0 433541 210946 41160 0 10502
10504 0 433541 210948 41120 0 10503
10505 0 433560 210942 41080 0 10504
10506 0 433538 210927 41040 0 10505
10507 0 433526 210903 41000 0 10506
10508 0 433512 210889 40960 0 10507
10509 6 433498 210873 40920 0 10508
10510 0 440346 217424 43000 51 9280
10511 0 440433 217400 43080 51 10510
10512 0 440549 217429 43160 75 10511
10513 0 440590 217425 43240 75 10512
10514 5 440606 217397 43280 75 10513
10515 0 440622 217368 43320 75 10514
10516 0 440618 217324 43360 75 10515
10517 0 440576 217293 43400 40 10516
10518 6 440617 217249 43440 40 10517
10519 0 421078 224424 44920 0 10175
10520 0 421053 224403 44800 0 10519
10521 0 421062 224393 44760 0 10520
10522 0 421077 224382 44680 0 10521
10523 0 421111 224342 44600 0 10522
10524 0 421094 224359 44560 0 10523
10525 0 421117 224320 44520 0 10524
10526 0 421126 224307 44480 0 10525
10527 6 421183 224298 44400 0 10526
10528 0 427968 220768 39240 107 9654
10529 0 427968 220800 38960 64 10528
10530 0 428000 220960 38720 64 10529
10531 0 428064 221024 38480 107 10530
10532 0 428160 221024 38200 60 10531
10533 0 428320 221056 37960 32 10532
10534 0 428512 220992 37760 134 10533
10535 0 428704 220832 37720 32 10534
10536 6 428800 220576 37720 32 10535
10537 0 436354 222192 50240 0 4084
10538 0 436751 222128 50240 0 10537
10539 0 436719 222161 50200 0 10538
10540 0 436970 222317 50160 0 10539
10541 0 437014 222274 50120 0 10540
10542 0 437135 222317 50080 0 10541
10543 0 437291 222287 50000 0 10542
10544 0 437230 222306 49960 0 10543
10545 6 437323 222295 49920 0 10544
10546 0 433616 221195 53520 0 3009
10547 0 433551 221203 53600 0 10546
10548 0 433473 221256 53680 0 10547
10549 0 433101 221074 53680 0 10548
10550 0 432839 220873 53720 0 10549
10551 0 432654 220715 53760 0 10550
10552 0 432549 220614 53800 0 10551
10553 0 432386 220451 53880 0 10552
10554 6 432300 220260 53920 0 10553
10555 0 358026 162561 149040 64 4859
10556 0 358101 162553 149080 64 10555
10557 0 358104 162561 149120 64 10556
10558 5 358171 162648 149160 64 10557
10559 0 358015 163006 149160 51 10558
10560 0 357921 163031 149200 51 10559
10561 0 357829 163009 149240 40 10560
10562 6 357849 163032 149280 40 10561
10563 0 358919 163021 150000 40 4835
10564 0 358710 162920 149960 40 10563
10565 0 358558 162746 149920 40 10564
10566 0 358438 162586 149880 51 10565
10567 0 358335 162432 149840 40 10566
10568 0 358231 162309 149800 40 10567
10569 0 358154 162201 149760 40 10568
10570 6 358065 162084 149720 40 10569
10571 0 376467 148030 162200 0 6176
10572 0 376634 147989 162240 0 10571
10573 0 376605 148025 162320 0 10572
10574 0 376615 148046 162360 0 10573
10575 0 376631 148077 162400 0 10574
10576 0 376633 148096 162480 0 10575
10577 0 376596 148161 162520 0 10576
10578 6 376559 148254 162560 0 10577
10579 0 394761 159263 168200 81 6789
10580 0 394728 159424 168120 81 10579
10581 0 394848 159908 168120 81 10580
10582 0 394908 159959 168080 81 10581
10583 0 394964 159979 168040 81 10582
10584 5 394967 159961 168000 81 10583
10585 0 394952 160103 167960 81 10584
10586 6 394945 160198 167920 81 10585
10587 0 438662 209901 27640 0 2960
10588 0 438522 209802 27720 0 10587
10589 0 438518 209778 27800 0 10588
10590 0 438552 209668 27880 0 10589
10591 0 438517 209736 27920 0 10590
10592 0 438505 209716 27960 0 10591
10593 0 438467 209702 28000 0 10592
10594 6 438432 209693 28040 0 10593
10595 0 438874 217924 38240 128 5929
10596 0 439012 217812 38240 128 10595
10597 0 439006 217800 38280 128 10596
10598 0 438987 217773 38320 128 10597
10599 0 438966 217757 38360 128 10598
10600 0 438936 217760 38400 128 10599
10601 0 438922 217760 38440 128 10600
10602 6 438906 217777 38480 128 10601
10603 0 420060 220720 47560 0 8455
10604 0 420060 220705 47640 0 10603
10605 0 420014 220595 47720 0 10604
10606 0 419990 220595 47760 0 10605
10607 0 419828 220575 47800 0 10606
10608 0 419825 220571 47840 0 10607
10609 0 419826 220548 47880 0 10608
10610 6 419984 220625 47920 0 10609
10611 0 442144 220128 29240 122 5562
10612 0 441920 219968 29200 40 10611
10613 0 441728 219776 29160 60 10612
10614 0 441600 219616 28960 64 10613
10615 0 441600 219456 28760 96 10614
10616 0 441536 219424 28520 98 10615
10617 0 441344 219328 28360 128 10616
10618 6 441152 219296 28200 102 10617
10619 0 442432 220352 29400 134 5562
10620 0 442464 220608 29320 189 10619
10621 0 442592 220800 29480 160 10620
10622 0 442560 220736 29720 107 10621
10623 0 442720 220864 29920 75 10622
10624 0 442848 221024 30080 45 10623
10625 0 442848 221120 30360 32 10624
10626 6 442976 221216 30600 71 10625
10627 0 430516 216100 45640 0 4147
10628 0 430642 216015 45560 0 10627
10629 0 430720 215985 45520 0 10628
10630 0 430752 215994 45480 0 10629
10631 0 430768 215981 45440 0 10630
10632 0 430827 215941 45400 0 10631
10633 0 430691 215960 45360 0 10632
10634 6 430659 215999 45320 0 10633
10635 0 434002 214960 47840 0 7116
10636 0 433705 214610 47840 0 10635
10637 0 433603 214447 47800 0 10636
10638 0 433753 214447 47760 0 10637
10639 0 433715 214484 47720 0 10638
10640 0 433731 214492 47680 0 10639
10641 0 433734 214543 47640 0 10640
10642 6 433756 214520 47600 0 10641
10643 0 435448 220612 50280 0 10124
10644 0 435701 220105 50320 0 10643
10645 0 435763 220073 50360 0 10644
10646 0 435903 219887 50400 0 10645
10647 0 435829 219884 50440 0 10646
10648 0 435852 219925 50480 0 10647
10649 0 435787 219797 50520 0 10648
10650 6 435739 219720 50560 0 10649
10651 0 372129 158643 147320 0 8815
10652 0 372132 158680 147400 0 10651
10653 0 372170 158726 147440 0 10652
10654 0 372204 158689 147520 0 10653
10655 0 372154 158717 147600 0 10654
10656 0 372147 158750 147680 0 10655
10657 6 372174 158864 147720 0 10656
10658 0 353875 161995 149120 0 10151
10659 0 353870 161930 149160 0 10658
10660 0 353850 161882 149200 0 10659
10661 5 353860 161723 149240 0 10660
10662 0 354011 161428 149240 0 10661
10663 0 354086 161321 149280 0 10662
10664 6 354138 161298 149320 0 10663
10665 0 358787 162436 150680 60 4823
10666 0 358475 162305 150680 32 10665
10667 0 358335 162194 150720 40 10666
10668 0 358156 162134 150760 71 10667
10669 0 358240 162127 150800 71 10668
10670 0 358190 162083 150840 71 10669
10671 6 358121 161992 150880 71 10670
10672 0 360190 161722 152240 186 4797
10673 0 360264 161655 152320 186 10672
10674 0 360125 161908 152400 186 10673
10675 0 360081 162003 152440 186 10674
10676 0 360074 162029 152480 186 10675
10677 0 360077 162058 152520 186 10676
10678 6 360083 162067 152560 186 10677
10679 0 363393 151562 152040 0 9764
10680 0 363261 151724 151920 0 10679
10681 0 363183 151953 151760 0 10680
10682 0 362961 152033 151680 128 10681
10683 0 362742 152117 151600 128 10682
10684 0 362554 152258 151480 80 10683
10685 6 362535 152324 151440 80 10684
10686 0 361427 149262 153320 259 2071
10687 0 361666 149169 153320 362 10686
10688 0 361744 149125 153280 0 10687
10689 0 361849 149114 153240 0 10688
10690 0 361916 149100 153200 0 10689
10691 0 362013 149081 153160 0 10690
10692 6 362121 149075 153120 0 10691
10693 0 371647 151799 159800 160 7408
10694 0 371628 151811 159840 160 10693
10695 0 371592 151782 159880 160 10694
10696 0 371564 151808 159920 160 10695
10697 0 371578 151785 159960 160 10696
10698 0 371545 151806 160000 160 10697
10699 6 371539 151811 160040 160 10698
10700 5 420500 222582 35680 0 3794
10701 0 420215 222593 35680 0 10700
10702 0 420181 222534 35720 0 10701
10703 0 420152 222521 35760 0 10702
10704 0 420177 222516 35800 0 10703
10705 0 420174 222519 35840 0 10704
10706 6 420146 222562 35880 0 10705
10707 5 441118 221811 37160 0 10098
10708 0 440917 221799 37200 0 10707
10709 0 440715 221843 37240 0 10708
10710 0 440397 221866 37280 0 10709
10711 0 440279 221833 37320 0 10710
10712 0 440117 221778 37360 0 10711
10713 6 439988 221743 37400 0 10712
10714 0 440896 217280 32120 60 5588
10715 0 440832 217024 32040 71 10714
10716 0 440736 216800 31920 40 10715
10717 0 440704 216544 31800 75 10716
10718 0 440544 216352 31680 75 10717
10719 0 440352 216160 31560 75 10718
10720 6 440224 216064 31480 51 10719
10721 0 432804 211516 41320 0 8828
10722 0 432889 212038 41240 0 10721
10723 0 432928 212127 41200 0 10722
10724 0 432910 212091 41160 0 10723
10725 0 432956 212089 41120 0 10724
10726 0 433075 212066 41080 0 10725
10727 6 433100 212063 41040 0 10726
10728 0 435246 222454 48960 0 6363
10729 0 435300 222002 48960 0 10728
10730 0 435206 221760 48960 0 10729
10731 0 435184 221695 49000 0 10730
10732 0 435168 221683 49040 0 10731
10733 0 435119 221663 49080 0 10732
10734 6 435092 221645 49120 0 10733
10735 0 433277 217849 49800 0 7089
10736 0 433266 218013 49880 0 10735
10737 0 433068 217586 49960 0 10736
10738 0 432920 217615 50000 0 10737
10739 0 432805 217662 50040 0 10738
10740 0 432724 217592 50080 0 10739
10741 6 432629 217531 50120 0 10740
10742 5 468101 242781 78600 266 686
10743 0 468207 242807 78560 266 10742
10744 0 468242 242782 78520 266 10743
10745 0 468243 242720 78480 266 10744
10746 0 468229 242653 78440 266 10745
10747 0 468240 242596 78400 266 10746
10748 6 468239 242617 78360 266 10747
10749 0 370155 155506 144640 0 3533
10750 0 370195 155440 144600 0 10749
10751 0 370128 155388 144560 0 10750
10752 0 370040 155377 144520 0 10751
10753 0 369957 155373 144480 0 10752
10754 6 369943 155397 144440 0 10753
10755 0 354552 142940 146040 0 9466
10756 0 354005 142647 146080 0 10755
10757 0 353645 142697 146160 0 10756
10758 0 353528 142675 146200 0 10757
10759 0 353445 142667 146240 0 10758
10760 6 353333 142648 146280 0 10759
10761 0 357880 161878 148720 64 4865
10762 0 357945 161692 148680 64 10761
10763 0 358024 161480 148560 0 10762
10764 0 358091 161323 148520 0 10763
10765 0 358291 160874 148520 0 10764
10766 6 358324 160829 148480 0 10765
10767 0 370095 151598 159280 200 8747
10768 0 370012 151542 159240 0 10767
10769 0 369969 151515 159200 0 10768
10770 0 369864 151482 159160 0 10769
10771 0 369844 151489 159120 0 10770
10772 6 369801 151421 159080 0 10771
10773 0 371999 151205 159760 156 7407
10774 0 371844 150900 159760 156 10773
10775 0 371831 150870 159720 156 10774
10776 0 371849 150851 159680 156 10775
10777 0 371831 150818 159640 156 10776
10778 6 371839 150822 159600 156 10777
10779 0 377354 153459 158040 244 4373
10780 0 377381 153585 157960 244 10779
10781 0 377482 153667 157920 244 10780
10782 0 377687 154004 157920 0 10781
10783 0 377711 154043 157880 0 10782
10784 6 377768 154055 157840 0 10783
10785 0 348997 165736 165160 0 5408
10786 0 349083 165868 165120 0 10785
10787 0 349127 165967 165040 0 10786
10788 0 349090 166015 164960 0 10787
10789 0 348958 166035 164920 0 10788
10790 6 348907 166054 164800 0 10789
10791 0 377327 152186 182960 240 3993
10792 0 377586 152322 183000 140 10791
10793 0 377639 152278 183040 240 10792
10794 0 377760 152335 183080 240 10793
10795 0 377801 152339 183120 240 10794
10796 6 377793 152311 183160 240 10795
10797 0 338477 164756 167480 0 8185
10798 0 338314 164850 167400 0 10797
10799 0 338209 164905 167320 0 10798
10800 0 338286 164953 167280 0 10799
10801 0 338341 164936 167240 0 10800
10802 6 338523 164992 167200 0 10801
10803 0 341434 164910 168600 0 8172
10804 0 341379 165004 168640 0 10803
10805 0 341367 165014 168680 0 10804
10806 0 341348 165122 168720 0 10805
10807 0 341351 165106 168760 0 10806
10808 6 341362 165065 168800 0 10807
10809 0 381527 160884 171680 244 1807
10810 0 381584 160892 171760 287 10809
10811 0 381608 160900 171800 287 10810
10812 0 381720 161045 171840 287 10811
10813 0 381816 161109 171880 287 10812
10814 6 381785 161091 171920 287 10813
10815 0 388636 160160 172520 0 8393
10816 0 388661 160200 172560 0 10815
10817 0 388712 160280 172640 0 10816
10818 0 388604 160264 172760 0 10817
10819 0 388432 160256 172880 0 10818
10820 6 388312 160284 172960 0 10819
10821 0 393192 160286 169400 298 9855
10822 0 393112 160494 169480 365 10821
10823 0 393032 160758 169560 365 10822
10824 0 393200 160918 169600 365 10823
10825 0 393288 161198 169640 365 10824
10826 6 393360 161278 169720 0 10825
10827 0 438813 213946 26240 0 2940
10828 0 438838 214124 26160 0 10827
10829 0 438845 214383 26080 0 10828
10830 0 438717 214363 26000 0 10829
10831 0 438579 214443 25920 0 10830
10832 6 438609 214620 25840 0 10831
10833 0 430805 206210 44160 0 3218
10834 0 430854 206248 44120 0 10833
10835 0 430836 206259 44080 0 10834
10836 0 430794 206263 44040 0 10835
10837 0 430813 206280 44000 0 10836
10838 6 430780 206293 43960 0 10837
10839 0 421914 220507 40840 0 9146
10840 0 421811 220557 40880 0 10839
10841 0 421683 220520 40920 0 10840
10842 0 421658 220451 40960 0 10841
10843 0 421627 220394 41000 0 10842
10844 6 421605 220378 41040 0 10843
10845 0 421350 219964 39960 0 9139
10846 0 421380 219929 40000 0 10845
10847 0 421436 219899 40040 0 10846
10848 0 421559 219790 40080 0 10847
10849 0 421710 219721 40120 0 10848
10850 6 421756 219676 40160 0 10849
10851 0 421590 220163 47360 0 8456
10852 0 421539 220190 47200 0 10851
10853 0 421457 220204 47080 0 10852
10854 0 421399 220094 47000 0 10853
10855 0 421376 220041 46960 0 10854
10856 6 421376 220095 46920 0 10855
10857 0 432476 215437 46080 0 7142
10858 0 432365 215637 46040 0 10857
10859 0 432383 215826 46000 0 10858
10860 0 432357 215912 45960 0 10859
10861 0 432328 215915 45920 0 10860
10862 6 432340 215929 45880 0 10861
10863 0 434432 220768 36360 32 6034
10864 0 434464 220768 36080 71 10863
10865 0 434528 220768 35800 32 10864
10866 0 434592 220608 35600 64 10865
10867 0 434624 220352 35560 32 10866
10868 6 434784 220128 35600 45 10867
10869 0 430720 216128 40360 86 9999
10870 0 430720 216352 40480 32 10869
10871 0 430848 216544 40680 32 10870
10872 0 431104 216608 40760 51 10871
10873 0 431360 216608 40760 51 10872
10874 6 431392 216608 40760 60 10873
10875 5 426624 221280 39320 91 9660
10876 0 426400 221312 39440 137 10875
10877 0 426144 221312 39440 81 10876
10878 0 426080 221376 39680 120 10877
10879 0 425888 221504 39840 60 10878
10880 6 425856 221504 39880 51 10879
10881 0 443543 221504 46720 0 9362
10882 0 443443 221290 46640 0 10881
10883 0 443367 221191 46560 0 10882
10884 0 443299 221151 46440 0 10883
10885 0 443056 221270 46320 0 10884
10886 6 442978 221481 46280 0 10885
10887 0 367770 130107 145560 0 7078
10888 0 367782 130100 145600 0 10887
10889 0 367857 130243 145640 0 10888
10890 0 367822 130201 145720 0 10889
10891 6 367572 130438 145800 0 10890
10892 0 356519 147729 144400 0 2196
10893 0 356292 147486 144400 0 10892
10894 0 356278 147431 144480 0 10893
10895 0 356250 147400 144520 0 10894
10896 6 356261 147420 144560 0 10895
10897 0 354111 162040 148160 0 9494
10898 0 354145 162139 148080 0 10897
10899 0 354337 162361 148000 0 10898
10900 0 354373 162365 147960 0 10899
10901 6 354404 162366 147920 0 10900
10902 0 368564 159703 152480 0 9592
10903 0 368696 159808 152480 0 10902
10904 0 368651 160027 152480 0 10903
10905 0 368619 160153 152480 0 10904
10906 6 368615 160210 152520 0 10905
10907 0 360826 142517 149240 120 4558
10908 0 360687 142563 149160 120 10907
10909 0 360582 142476 149080 156 10908
10910 0 360424 142297 149000 156 10909
10911 6 360421 142287 148920 156 10910
10912 0 355806 149786 150160 0 9101
10913 0 355845 149793 150200 0 10912
10914 0 355786 149702 150320 0 10913
10915 0 355580 149340 150440 0 10914
10916 6 355422 149061 150520 0 10915
10917 0 368041 154361 156720 202 7832
10918 0 368028 154362 156680 202 10917
10919 0 368030 154444 156640 202 10918
10920 0 367988 154474 156600 202 10919
10921 6 367761 154654 156560 141 10920
10922 0 363690 165862 152840 0 8038
10923 0 363709 165834 152800 0 10922
10924 0 363684 165851 152760 0 10923
10925 0 363735 165834 152720 0 10924
10926 6 363756 165816 152640 0 10925
10927 0 360781 149369 152560 253 2081
10928 0 361409 149430 152560 259 10927
10929 0 361917 149469 152520 0 10928
10930 0 361949 149448 152480 0 10929
10931 6 361994 149438 152440 0 10930
10932 0 371064 163963 149920 107 8695
10933 0 371513 164091 149880 107 10932
10934 0 371510 163954 149760 128 10933
10935 0 371544 163720 149640 128 10934
10936 6 371522 163627 149600 128 10935
10937 0 365692 149589 156200 0 8948
10938 0 365879 149591 156160 0 10937
10939 0 365868 149590 156040 0 10938
10940 0 365937 149683 155960 0 10939
10941 6 365841 149854 155880 0 10940
10942 0 366981 162998 156240 0 7990
10943 0 367244 162815 156200 0 10942
10944 0 367200 162914 156120 0 10943
10945 0 367206 162928 156040 0 10944
10946 6 367227 162935 156000 0 10945
10947 0 367202 162935 156960 0 3318
10948 0 367272 163040 157000 0 10947
10949 0 367279 163092 157040 0 10948
10950 0 367318 163239 157000 0 10949
10951 6 367298 163268 156960 0 10950
10952 0 347015 165772 168880 0 8167
10953 0 347026 165794 168960 0 10952
10954 0 346978 165790 169040 0 10953
10955 0 346961 165781 169120 0 10954
10956 6 346926 165769 169160 0 10955
10957 0 375639 157699 177360 71 3897
10958 0 375973 157861 177360 32 10957
10959 0 376125 157830 177400 32 10958
10960 0 376105 157824 177440 32 10959
10961 6 376128 157823 177480 32 10960
10962 0 376547 161607 170640 256 1833
10963 0 376609 161578 170600 256 10962
10964 0 376648 161567 170560 228 10963
10965 0 376664 161547 170520 228 10964
10966 6 376618 161542 170480 228 10965
10967 0 439033 215475 26280 0 2939
10968 0 438954 215631 26320 0 10967
10969 0 438969 215619 26360 0 10968
10970 0 438972 215627 26400 0 10969
10971 6 438941 215587 26440 0 10970
10972 0 441794 215125 30840 0 7213
10973 0 441764 215154 30880 0 10972
10974 0 441762 215206 30920 0 10973
10975 0 441741 215279 30960 0 10974
10976 6 441720 215292 31000 0 10975
10977 0 420405 222653 35600 0 10700
10978 0 420365 222709 35520 0 10977
10979 5 420365 222924 35480 0 10978
10980 0 420344 223074 35480 0 10979
10981 6 420335 223052 35520 0 10980
10982 0 421385 219899 41120 0 9151
10983 0 421367 219904 41160 0 10982
10984 0 421364 219923 41200 0 10983
10985 0 421368 219942 41240 0 10984
10986 6 421388 219938 41280 0 10985
10987 0 430623 210360 45480 0 4214
10988 5 430443 210484 45480 0 10987
10989 0 430488 210445 45440 0 10988
10990 0 430545 210399 45400 0 10989
10991 6 430454 210389 45320 0 10990
10992 0 432608 211035 41320 0 8828
10993 0 432609 211034 41240 0 10992
10994 0 432620 211046 41160 0 10993
10995 0 432658 211026 41080 0 10994
10996 6 432680 211035 41040 0 10995
10997 0 434394 219635 45240 0 6426
10998 0 434322 219629 45120 0 10997
10999 0 434272 219650 45040 0 10998
11000 0 434251 219643 45000 0 10999
11001 6 434274 219620 44960 0 11000
11002 0 435118 220577 46480 0 6408
11003 0 435143 220615 46440 0 11002
11004 0 435170 220622 46400 0 11003
11005 0 435217 220669 46360 0 11004
11006 6 435126 220748 46320 0 11005
11007 0 428160 212320 38720 81 6319
11008 0 428064 212384 38480 172 11007
11009 0 427904 212480 38280 122 11008
11010 0 427680 212512 38160 98 11009
11011 6 427648 212512 38120 107 11010
11012 0 438432 225760 38720 75 6909
11013 0 438560 225888 38960 81 11012
11014 0 438464 226016 39160 131 11013
11015 0 438464 225952 39440 101 11014
11016 6 438464 226080 39680 98 11015
11017 0 429056 217824 40600 163 6292
11018 0 429312 217760 40600 51 11017
11019 0 429568 217728 40480 60 11018
11020 0 429824 217760 40360 60 11019
11021 6 429888 217760 40360 71 11020
11022 0 427806 223658 50720 0 9727
11023 0 427851 223698 50760 0 11022
11024 0 427896 223806 50800 0 11023
11025 0 427988 223841 50840 0 11024
11026 6 428444 223804 50880 0 11025
11027 0 426460 224046 50320 0 7685
11028 0 426185 223980 50240 0 11027
11029 0 426069 224034 50200 0 11028
11030 0 425759 224240 50160 0 11029
11031 6 425629 224221 50120 0 11030
11032 0 429408 228032 46360 32 9197
11033 0 429248 228256 46320 40 11032
11034 0 429056 228448 46200 40 11033
11035 0 428864 228640 46160 40 11034
11036 6 428704 228768 46080 40 11035
11037 0 365645 147054 143320 0 5694
11038 0 365282 146894 143240 0 11037
11039 0 365508 146874 143160 0 11038
11040 6 365435 146888 143040 0 11039
11041 0 347990 136621 147400 0 7970
11042 0 347857 136508 147320 0 11041
11043 0 347949 136239 147240 0 11042
11044 6 348065 136421 147160 0 11043
11045 0 355626 150372 148280 0 10386
11046 0 355611 150421 148320 0 11045
11047 0 355649 150432 148360 0 11046
11048 6 355639 150449 148400 0 11047
11049 0 373002 149388 162560 0 6186
11050 0 373004 149383 162520 0 11049
11051 0 373018 149353 162480 0 11050
11052 6 373008 149346 162440 0 11051
11053 0 370671 151785 159040 200 8750
11054 0 370670 151695 159000 200 11053
11055 0 370684 151603 158920 200 11054
11056 6 370711 151548 158880 200 11055
11057 0 370422 163301 150800 51 8691
11058 0 370307 163339 150960 51 11057
11059 0 370318 163227 151040 102 11058
11060 6 370313 163206 151080 102 11059
11061 0 361454 164472 154000 120 6686
11062 0 361678 164584 154000 120 11061
11063 0 361646 164529 153920 120 11062
11064 6 361643 164526 153880 120 11063
11065 0 361825 164176 154520 134 6677
11066 0 361922 164461 154520 134 11065
11067 0 361931 164553 154480 134 11066
11068 6 361872 164602 154440 134 11067
11069 0 364201 166571 154760 0 8007
11070 0 363930 166598 154720 0 11069
11071 0 363361 166579 154760 0 11070
11072 6 363059 166647 154680 0 11071
11073 0 384610 148892 160440 209 10261
11074 0 384701 148794 160360 209 11073
11075 0 384729 148775 160320 209 11074
11076 6 384764 148767 160280 209 11075
11077 0 376581 154483 180880 115 3960
11078 0 376639 154567 180920 115 11077
11079 0 376681 154714 180960 0 11078
11080 6 376742 154774 181000 0 11079
11081 0 419505 221768 37560 0 3758
11082 0 419466 221774 37520 0 11081
11083 0 419411 221770 37480 0 11082
11084 6 419413 221774 37440 0 11083
11085 0 423096 220873 42000 0 10087
11086 0 423148 220829 42040 0 11085
11087 0 423189 220785 42080 0 11086
11088 6 423234 220794 42120 0 11087
11089 0 419056 222673 38840 0 3739
11090 0 419023 222700 38800 0 11089
11091 0 419005 222682 38760 0 11090
11092 6 418953 222687 38720 0 11091
11093 0 419375 218936 42600 0 6624
11094 0 419383 218973 42680 0 11093
11095 0 419387 218974 42760 0 11094
11096 6 419427 219024 42840 0 11095
11097 0 442400 214400 37080 102 9630
11098 0 442656 214304 37120 75 11097
11099 0 442912 214208 37120 80 11098
11100 6 442976 214208 37160 51 11099
11101 0 441760 214208 37080 51 9629
11102 0 441504 214208 37080 40 11101
11103 0 441248 214176 37120 60 11102
11104 6 441024 214112 37200 40 11103
11105 0 437634 214276 43520 0 6454
11106 0 437638 214213 43480 0 11105
11107 0 437685 214145 43440 0 11106
11108 6 437737 214096 43400 0 11107
11109 5 431354 210130 42960 0 4199
11110 0 431293 210186 43000 0 11109
11111 0 431271 210217 43040 0 11110
11112 6 431235 210254 43080 0 11111
11113 0 444611 218404 40640 104 2696
11114 0 444650 218388 40600 107 11113
11115 0 444681 218393 40560 107 11114
11116 6 444706 218399 40520 107 11115
11117 0 422998 220577 47360 0 8457
11118 0 423015 220505 47200 0 11117
11119 0 423037 220427 47120 0 11118
11120 6 423078 220496 47080 0 11119
11121 0 440709 217540 43320 75 10514
11122 0 440802 217652 43360 75 11121
11123 0 440872 217713 43400 75 11122
11124 6 440974 217817 43440 75 11123
11125 0 442208 215488 41040 104 7334
11126 0 442176 215264 41160 32 11125
11127 0 442080 215008 41120 51 11126
11128 6 442016 214880 41120 32 11127
11129 0 444672 221184 32720 86 5542
11130 0 444832 220960 32680 64 11129
11131 0 444864 220704 32680 40 11130
11132 6 444928 220448 32640 51 11131
11133 0 430766 213540 44160 0 4161
11134 0 430381 213397 44160 0 11133
11135 0 430379 213354 44040 0 11134
11136 6 430409 213330 44000 0 11135
11137 0 437345 215687 46720 0 8981
11138 0 437325 215793 46680 0 11137
11139 0 437325 215807 46640 0 11138
11140 6 437332 215827 46600 0 11139
11141 0 434112 220352 36520 80 6036
11142 0 434176 220096 36440 51 11141
11143 0 434240 219840 36400 51 11142
11144 6 434272 219808 36320 45 11143
11145 0 434205 215763 47080 0 7126
11146 0 434278 215759 47040 0 11145
11147 0 434291 215723 47000 0 11146
11148 6 434342 215736 46960 0 11147
11149 0 425824 216384 38640 96 9896
11150 0 425696 216224 38840 40 11149
11151 0 425600 216064 39040 75 11150
11152 6 425536 216000 39160 60 11151
11153 0 426432 216512 38360 32 9894
11154 0 426432 216448 38080 32 11153
11155 0 426304 216352 37840 81 11154
11156 6 426240 216352 37680 96 11155
11157 0 440878 222557 44760 32 2628
11158 0 440842 222609 44760 32 11157
11159 0 440853 222649 44720 32 11158
11160 6 440849 222685 44680 32 11159
11161 0 435760 222350 48080 0 6378
11162 0 435739 222377 48040 0 11161
11163 0 435653 222362 48000 0 11162
11164 6 435575 222377 47960 0 11163
11165 0 430315 217596 47960 0 4122
11166 0 430174 217986 47960 0 11165
11167 0 430270 218137 48000 0 11166
11168 6 430359 218269 48040 0 11167
11169 0 428832 219456 40920 107 9645
11170 0 429088 219552 40960 51 11169
11171 0 429344 219616 40880 60 11170
11172 6 429472 219648 40880 32 11171
11173 0 432608 222048 41320 71 9430
11174 0 432544 222304 41280 40 11173
11175 0 432352 222496 41280 80 11174
11176 6 432160 222560 41160 71 11175
11177 0 440742 225179 49440 0 9829
11178 0 440778 225289 49520 0 11177
11179 0 440851 225458 49640 0 11178
11180 6 440859 225561 49680 0 11179
11181 0 430208 227392 48160 107 9189
11182 0 430336 227616 48160 51 11181
11183 0 430496 227840 48200 32 11182
11184 6 430624 227968 48200 40 11183
11185 0 434138 223088 51200 0 8571
11186 0 434138 223124 51240 0 11185
11187 0 434112 223135 51280 0 11186
11188 6 434108 223141 51320 0 11187
11189 0 353904 161711 149280 0 10661
11190 0 353951 161771 149320 0 11189
11191 6 353969 161803 149360 0 11190
11192 0 384908 148991 149960 102 4522
11193 0 384921 148766 149920 86 11192
11194 6 384726 148381 149840 40 11193
11195 0 359074 162748 148520 0 4868
11196 0 359113 162753 148400 0 11195
11197 6 359283 162880 148240 0 11196
11198 0 368057 136825 149880 219 7004
11199 0 367851 136806 149840 153 11198
11200 6 367382 136380 149680 80 11199
11201 0 367906 135709 150760 81 6994
11202 0 367893 135638 150800 81 11201
11203 6 367927 135567 150880 81 11202
11204 0 355667 157065 151120 0 7789
11205 0 355439 157192 151000 0 11204
11206 6 355375 157247 150960 0 11205
11207 0 359957 165780 153400 115 9602
11208 0 360170 165303 153400 75 11207
11209 6 360390 165235 153400 81 11208
11210 0 372697 150884 159760 64 7407
11211 0 372664 150679 159720 64 11210
11212 6 372636 150647 159760 64 11211
11213 0 374481 150467 160960 226 9378
11214 0 374534 150457 161000 226 11213
11215 6 374582 150433 161040 226 11214
11216 0 373080 151474 160240 71 7398
11217 0 373092 151437 160280 71 11216
11218 6 373089 151443 160320 71 11217
11219 0 378234 151702 186240 120 4050
11220 0 378152 151711 186280 107 11219
11221 6 377997 151725 186320 107 11220
11222 0 361664 161152 156280 136 10056
11223 0 361728 160896 156160 175 11222
11224 6 362158 160128 155480 45 11223
11225 0 361792 161824 156240 32 10053
11226 0 361600 162080 156440 32 11225
11227 6 361472 162144 156480 32 11226
11228 0 345902 163646 162160 0 5427
11229 0 345800 163659 162240 0 11228
11230 6 345791 163658 162320 0 11229
11231 0 339376 164875 167120 0 8191
11232 0 339325 164834 167080 0 11231
11233 6 339365 164872 167000 0 11232
11234 0 387637 154693 175080 0 8418
11235 0 387485 154621 175120 0 11234
11236 6 387349 154469 175160 0 11235
11237 0 431533 205475 42480 0 3255
11238 0 431561 205474 42440 0 11237
11239 6 431559 205441 42400 0 11238
11240 0 439775 219190 38880 64 8075
11241 0 439731 218961 38920 64 11240
11242 6 439702 218908 38960 64 11241
11243 0 422863 221049 41880 0 10086
11244 0 422713 221221 41800 0 11243
11245 6 422721 221259 41760 0 11244
11246 0 441165 221885 37120 0 10707
11247 0 441222 221913 37080 0 11246
11248 6 441273 221934 37040 0 11247
11249 0 439424 207840 37120 80 7382
11250 0 439584 208000 37000 64 11249
11251 6 439456 208032 36920 80 11250
11252 0 440544 214688 35680 60 9639
11253 0 440384 214848 35520 45 11252
11254 6 440256 214976 35360 45 11253
11255 0 442368 217568 31520 86 5578
11256 0 442464 217728 31720 51 11255
11257 6 442592 217952 31840 40 11256
11258 0 433696 221856 26920 81 6978
11259 0 433632 221632 27080 108 11258
11260 6 433504 221408 27040 32 11259
11261 0 439358 217140 43120 64 9286
11262 0 439265 217132 43080 51 11261
11263 6 439185 217107 43040 51 11262
11264 0 439809 216697 43160 32 9285
11265 0 439854 216621 43200 32 11264
11266 6 439878 216601 43240 32 11265
11267 0 431817 213307 43240 0 4172
11268 0 431961 213363 43280 0 11267
11269 6 432040 213423 43320 0 11268
11270 0 429664 211200 37400 80 10114
11271 0 429856 211008 37320 32 11270
11272 6 429984 211008 37280 60 11271
11273 0 429344 211232 37720 71 10112
11274 0 429376 211008 37880 64 11273
11275 6 429472 210880 38040 32 11274
11276 0 433163 214467 46040 0 7143
11277 0 433161 214523 46000 0 11276
11278 6 433119 214564 45960 0 11277
11279 0 428544 211840 38520 98 6321
11280 0 428800 211872 38520 40 11279
11281 6 428800 212032 38320 40 11280
11282 0 444829 218169 45800 0 4999
11283 0 444776 218238 45880 0 11282
11284 6 444705 218245 45960 0 11283
11285 0 426656 221536 39320 98 10875
11286 0 426880 221632 39440 45 11285
11287 6 427040 221632 39480 51 11286
11288 0 435184 222499 48640 0 6369
11289 0 435047 222599 48600 0 11288
11290 6 435005 222612 48560 0 11289
11291 0 426272 228576 46400 51 9210
11292 0 426496 228448 46480 32 11291
11293 6 426592 228480 46520 32 11292
11294 0 436371 224458 47840 160 2584
11295 0 436300 224417 47920 140 11294
11296 6 436212 224406 47960 0 11295
11297 0 439559 219935 50480 0 9296
11298 0 439506 219766 50440 0 11297
11299 6 439572 219558 50400 0 11298
11300 0 375809 144774 141760 0 5729
11301 6 375782 144834 141720 0 11300
11302 0 365636 146833 143600 0 5692
11303 6 365691 146810 143640 0 11302
11304 0 354416 144521 145160 0 10212
11305 6 354447 144575 145080 0 11304
11306 0 358194 160883 147600 0 8914
11307 6 358204 160862 147560 0 11306
11308 0 358275 162576 149200 64 10558
11309 6 358255 162569 149240 64 11308
11310 0 369510 162510 150040 40 9030
11311 6 369461 162463 150000 40 11310
11312 0 356158 159799 155520 0 7904
11313 6 356116 159845 155560 0 11312
11314 0 356878 155729 152200 0 7773
11315 6 357194 155800 152160 0 11314
11316 0 370544 152625 158880 91 8753
11317 6 370560 152571 158840 91 11316
11318 0 365718 167914 156920 75 10408
11319 6 365679 167966 156800 75 11318
11320 0 365118 151138 156120 88 8944
11321 6 366564 151714 156200 60 11320
11322 0 367930 164059 155840 32 8665
11323 6 368217 163890 156000 108 11322
11324 0 361856 161888 156760 32 10054
11325 6 361888 162048 156640 32 11324
11326 0 365098 165245 156240 122 8478
11327 6 364808 165305 156200 122 11326
11328 0 372628 158496 160280 96 4333
11329 6 372513 158429 160200 181 11328
11330 0 399344 155199 163640 267 6874
11331 6 399224 155386 163640 0 11330
11332 0 384871 156866 164520 75 7293
11333 6 385077 156730 164560 80 11332
11334 0 388113 155537 173640 0 8409
11335 6 388111 155733 173560 0 11334
11336 0 388406 157893 172400 0 8396
11337 6 388454 157938 172280 0 11336
11338 0 394964 159931 167960 81 10584
11339 6 394934 159907 167880 81 11338
11340 0 441352 215604 27800 0 2914
11341 6 441300 215635 27840 0 11340
11342 0 441293 212184 30960 0 7242
11343 6 441225 212178 31000 0 11342
11344 0 444581 216324 33600 60 7181
11345 6 444658 216397 33560 60 11344
11346 0 420326 222885 35440 0 10979
11347 6 420257 222887 35360 0 11346
11348 0 437881 219303 40160 60 5968
11349 6 437856 219317 40200 60 11348
11350 0 444769 218359 35680 175 2780
11351 6 444829 218252 35720 175 11350
11352 0 420202 221633 37440 0 3760
11353 6 420562 221626 37400 0 11352
11354 0 422653 218883 41520 0 9156
11355 6 422647 218877 41600 0 11354
11356 0 441649 221164 37000 0 10101
11357 6 442484 222291 36960 0 11356
11358 0 430418 210598 45520 0 10988
11359 6 430514 210802 45560 0 11358
11360 0 442592 217600 31120 32 5577
11361 6 442656 217600 31080 32 11360
11362 0 431273 210148 42920 0 11109
11363 6 431238 210116 42840 0 11362
11364 0 435232 213024 32760 60 6085
11365 6 435424 212832 32760 40 11364
11366 0 433794 222060 26680 0 6977
11367 6 433817 222020 26480 0 11366
11368 0 435460 216483 44920 0 6436
11369 6 435448 216522 44960 0 11368
11370 0 435223 218578 45360 0 6427
11371 6 435204 218541 45400 0 11370
11372 0 437649 224287 32440 0 6943
11373 6 437995 223973 32320 0 11372
11374 0 437791 215445 45920 0 8993
11375 6 437698 215374 45800 0 11374
11376 0 445325 217615 45680 0 5001
11377 6 445425 217518 45800 0 11376
11378 0 442048 224096 36680 32 5516
11379 6 442048 224032 36680 32 11378
11380 0 440384 224448 38400 90 5505
11381 6 440384 224416 38560 60 11380
11382 0 438560 226016 38560 32 6908
11383 6 438592 225920 38440 32 11382
11384 0 435232 225504 41000 64 6006
11385 6 434976 225504 41040 32 11384
11386 0 434813 220893 49640 0 4095
11387 6 434875 220793 49640 0 11386
11388 0 433017 220093 51600 0 8593
11389 6 433052 220102 51560 0 11388
11390 0 436706 227960 48480 0 5448
11391 6 436622 228301 48560 0 11390
11392 0 428257 227099 49680 64 7669
11393 6 428229 227108 49640 64 11392
11394 0 429760 227104 47800 32 9191
11395 6 429728 227232 47960 32 11394
11396 0 432576 229366 51360 270 2976
11397 6 432381 229718 51880 0 11396
11398 0 437127 244266 56280 32 10380
11399 6 437031 244267 56200 51 11398
11400 0 449568 253152 63760 40 9232
11401 6 449440 253280 63720 40 11400
11402 6 375752 144456 142640 0 5715
11403 6 354247 159445 148120 0 9503
11404 6 367828 134873 149360 128 7012
11405 6 357393 150340 148240 0 2141
11406 6 367570 155423 156840 102 7829
11407 6 360529 161276 152160 122 4798
11408 6 361227 153809 152240 101 7874
11409 6 367245 156797 153920 51 9848
11410 6 370776 151681 159600 209 7411
11411 6 369315 163576 160760 64 8536
11412 6 444924 218788 33400 102 2821
11413 6 439363 219101 39960 75 5980
11414 6 444306 211759 41880 0 5094
11415 6 442304 219232 29920 96 5566
11416 6 444384 221312 32160 96 5546
11417 6 432482 217291 47480 0 9991
11418 6 437216 225888 36160 51 6926
11419 6 434771 216499 48240 0 7108
11420 6 436118 222514 50400 0 4080
11421 6 468009 242702 78680 266 10742
```
