## Supplementary material for "Complete connectomic reconstruction of olfactory projection neurons in the fly brain": neuron skeletons: 1903280.swc

```
# SWC format file
# based on specifications at http://research.mssm.edu/cnic/swc.html
# Created by pymaid (https://github.com/schlegelp/PyMaid)
# PointNo Label X Y Z Radius Parent
# Labels:
# 0 = undefined
# 1 = soma
# 5 = fork point
# 6 = end point
1 1 427847 297038 63680 2192 -1
2 0 428014 296929 63560 0 1
3 0 428081 296880 63120 0 2
4 0 428497 296719 62800 0 3
5 0 431465 295864 62880 0 4
6 0 432009 295633 62960 0 5
7 0 433009 295360 62960 0 6
8 0 434104 294897 62920 0 7
9 0 434458 294792 62880 0 8
10 0 434521 294760 62840 0 9
11 0 434608 294744 62800 0 10
12 0 434736 294744 62760 0 11
13 0 435185 294664 62680 0 12
14 0 435985 294566 62560 0 13
15 0 436736 294288 62520 0 14
16 0 437297 294006 62560 0 15
17 0 437569 293592 62680 0 16
18 0 437673 293520 62720 0 17
19 0 437783 293425 62760 0 18
20 0 438056 293265 62800 0 19
21 0 438977 292624 62960 0 20
22 0 439584 292193 63120 0 21
23 0 440112 291839 63240 0 22
24 0 440487 291536 63400 0 23
25 0 440732 291344 63480 0 24
26 5 441475 290840 63480 0 25
27 0 441769 290758 63600 0 26
28 0 442009 290573 63680 0 27
29 0 442418 290363 63800 0 28
30 0 442551 290242 63840 0 29
31 0 442654 290094 63880 0 30
32 0 443010 289647 64000 0 31
33 0 443263 289221 64120 0 32
34 0 443377 288869 64200 0 33
35 0 443408 288846 64240 0 34
36 0 443386 288719 64280 0 35
37 0 443466 288583 64320 0 36
38 0 443480 288484 64440 0 37
39 0 443582 288312 64520 0 38
40 0 443826 287945 64520 0 39
41 0 444085 287724 64600 0 40
42 0 444487 287463 64760 0 41
43 0 444742 287210 64920 0 42
44 0 445100 286971 65080 0 43
45 0 445251 286765 65200 0 44
46 0 445384 286616 65320 0 45
47 0 445769 285880 65440 0 46
48 0 446042 285382 65560 0 47
49 0 446193 285231 65680 0 48
50 0 446269 285077 65760 0 49
51 0 446386 284877 65920 0 50
52 0 446518 284613 66080 0 51
53 0 446561 284466 66160 0 52
54 0 446922 283708 66320 0 53
55 0 446950 283309 66480 0 54
56 0 446958 283037 66600 0 55
57 0 446923 282834 66680 0 56
58 0 447066 282539 66840 0 57
59 0 447223 282091 67000 0 58
60 0 447367 281896 67080 0 59
61 0 447447 281669 67160 0 60
62 0 447527 281454 67280 0 61
63 0 447545 281307 67320 0 62
64 0 447527 281065 67400 0 63
65 0 447454 280994 67480 0 64
66 0 447370 280935 67560 0 65
67 0 447244 280895 67680 0 66
68 0 447176 280820 67840 0 67
69 0 447161 280576 68000 0 68
70 0 447174 280294 68200 0 69
71 0 447141 280047 68320 0 70
72 0 447033 279787 68480 0 71
73 0 446953 279652 68600 0 72
74 0 446868 279435 68760 0 73
75 0 446757 279227 68920 0 74
76 0 446684 279012 69040 0 75
77 0 446663 278916 69160 0 76
78 0 446641 278838 69280 0 77
79 0 446637 278783 69360 0 78
80 0 446612 278666 69480 0 79
81 0 446602 278555 69560 0 80
82 0 446477 278383 69760 0 81
83 0 446362 278135 69960 0 82
84 0 446124 277723 70160 0 83
85 0 445897 277431 70400 0 84
86 0 445797 277157 70560 0 85
87 0 445737 276919 70720 0 86
88 0 445644 276675 70920 0 87
89 0 445568 276503 71120 0 88
90 0 445481 276348 71240 0 89
91 0 445376 276160 71400 0 90
92 0 445300 276031 71560 0 91
93 0 445220 275911 71680 0 92
94 0 445132 275759 71800 0 93
95 0 445016 275511 71960 0 94
96 0 444887 275254 72160 0 95
97 0 444666 274972 72400 0 96
98 0 444581 274749 72600 0 97
99 0 444472 274588 72720 0 98
100 0 444416 274471 72800 0 99
101 0 444388 274439 72840 0 100
102 0 444321 274288 72960 0 101
103 0 444268 274161 73080 0 102
104 0 444236 274033 73200 0 103
105 0 444177 273820 73440 0 104
106 0 444106 273663 73600 0 105
107 0 444116 273360 73840 0 106
108 0 444063 273160 74040 0 107
109 0 444036 272972 74280 0 108
110 0 443980 272808 74440 0 109
111 0 443923 272713 74600 0 110
112 0 443899 272620 74760 0 111
113 0 443792 272412 74960 0 112
114 0 443796 272324 75120 0 113
115 0 443817 272223 75440 0 114
116 0 443819 272195 75600 0 115
117 0 443820 272101 75760 0 116
118 0 443835 272012 75960 0 117
119 0 443865 271959 76120 0 118
120 0 443914 271895 76320 0 119
121 0 443924 271813 76520 0 120
122 0 443944 271740 76680 0 121
123 0 443951 271692 76840 0 122
124 0 443940 271593 76960 0 123
125 0 443928 271485 77080 0 124
126 0 443941 271272 77200 0 125
127 0 443931 271106 77400 0 126
128 0 443865 270904 77480 0 127
129 0 443836 270682 77680 0 128
130 0 443755 270433 77880 0 129
131 0 443709 270278 78000 0 130
132 0 443643 270182 78040 0 131
133 0 443578 269995 78080 0 132
134 0 443551 269859 78200 0 133
135 0 443540 269804 78280 0 134
136 0 443556 269782 78320 0 135
137 0 443519 269729 78360 0 136
138 0 443450 269594 78520 0 137
139 0 443306 269432 78720 0 138
140 0 443164 269275 78880 0 139
141 0 443051 269187 79040 0 140
142 0 442780 268930 79320 0 141
143 0 442628 268817 79560 0 142
144 0 442575 268736 79720 0 143
145 0 442484 268655 79840 0 144
146 0 442411 268563 80000 0 145
147 0 442327 268455 80080 0 146
148 0 442227 268321 80280 0 147
149 0 442114 268111 80440 0 148
150 0 442068 267997 80560 0 149
151 0 441989 267864 80680 0 150
152 0 441905 267683 80840 0 151
153 0 441852 267592 80960 0 152
154 0 441835 267500 81040 0 153
155 0 441739 267345 81160 0 154
156 0 441672 267193 81280 0 155
157 0 441596 267068 81400 0 156
158 0 441522 266906 81560 0 157
159 0 441420 266720 81760 0 158
160 0 441399 266648 81840 0 159
161 0 441360 266508 81960 0 160
162 0 441322 266368 82040 0 161
163 0 441220 266096 82240 0 162
164 0 441154 265940 82360 0 163
165 0 441083 265681 82560 0 164
166 0 441040 265512 82720 0 165
167 0 440976 265416 82840 0 166
168 0 440911 265294 82920 0 167
169 0 440808 265017 83160 0 168
170 0 440715 264689 83360 0 169
171 0 440607 264402 83520 0 170
172 0 440572 264247 83640 0 171
173 0 440434 263932 83800 0 172
174 0 440450 263644 83920 0 173
175 0 440434 263389 84040 0 174
176 0 440491 262971 84200 0 175
177 0 440514 262667 84360 0 176
178 0 440522 262556 84520 0 177
179 0 440643 261998 84640 0 178
180 0 440834 261477 84760 0 179
181 0 440907 261174 84880 0 180
182 0 441004 260883 84960 0 181
183 0 441188 260404 85080 0 182
184 0 441642 259315 85240 0 183
185 0 442010 258612 85280 0 184
186 0 443209 256445 85320 0 185
187 0 443586 255860 85360 0 186
188 0 444083 255182 85400 0 187
189 0 446092 253197 85400 0 188
190 0 446908 252656 85400 0 189
191 0 447582 252252 85440 0 190
192 0 448114 251931 85480 0 191
193 0 448901 251512 85520 0 192
194 0 449565 251179 85560 0 193
195 0 450661 250599 85520 0 194
196 0 451226 250274 85440 0 195
197 0 452069 249807 85280 0 196
198 0 452296 249655 85200 0 197
199 0 452428 249597 85160 0 198
200 0 452822 249383 85080 0 199
201 0 453069 249255 84960 0 200
202 0 453357 249022 84840 0 201
203 0 453569 248822 84720 0 202
204 0 453861 248618 84560 0 203
205 0 454002 248486 84440 0 204
206 0 454225 248359 84320 0 205
207 0 454381 248251 84160 0 206
208 0 454600 248113 84040 0 207
209 0 454843 248005 83880 0 208
210 0 455264 247800 83720 0 209
211 0 455596 247683 83600 0 210
212 0 455644 247651 83560 0 211
213 0 455737 247603 83520 0 212
214 0 456021 247514 83480 0 213
215 0 456137 247461 83440 0 214
216 0 456381 247321 83400 0 215
217 0 456697 247122 83360 0 216
218 0 456813 247035 83320 0 217
219 0 457060 246847 83280 0 218
220 0 457382 246648 83120 0 219
221 0 457808 246335 82920 0 220
222 0 458170 246185 82720 0 221
223 0 458349 246106 82600 0 222
224 0 458487 246066 82440 0 223
225 0 458616 246008 82320 0 224
226 0 458721 245914 82120 0 225
227 0 458833 245767 82000 0 226
228 0 458909 245710 81840 0 227
229 0 459032 245598 81680 0 228
230 0 459171 245498 81480 0 229
231 0 459229 245482 81360 0 230
232 0 459349 245429 81240 0 231
233 0 459413 245401 81160 0 232
234 0 459480 245370 81080 0 233
235 0 459665 245294 80920 0 234
236 0 459725 245250 80800 0 235
237 0 459813 245207 80680 0 236
238 0 459940 245125 80520 0 237
239 0 460041 245018 80360 0 238
240 0 460129 244890 80160 0 239
241 0 460140 244781 80000 0 240
242 0 460108 244605 79840 0 241
243 0 460185 244505 79680 0 242
244 0 460168 244426 79480 0 243
245 0 460119 244343 79360 0 244
246 0 460152 244297 79200 0 245
247 0 460201 244222 79000 0 246
248 0 460205 244202 78840 0 247
249 0 460180 244142 78680 0 248
250 0 460160 244124 78520 0 249
251 0 460150 244101 78480 0 250
252 0 460142 244036 78400 0 251
253 0 460165 243930 78280 0 252
254 0 460023 243897 78200 0 253
255 0 460061 243854 78120 0 254
256 0 460090 243861 77960 0 255
257 0 460086 243692 77800 0 256
258 0 460074 243670 77680 0 257
259 0 460070 243648 77560 0 258
260 0 460000 243554 77440 0 259
261 0 459930 243480 77280 0 260
262 0 459940 243398 77120 0 261
263 0 459892 243266 77000 0 262
264 0 459812 243042 76880 0 263
265 0 459841 242726 76840 0 264
266 0 459937 242442 76680 0 265
267 0 459952 242250 76560 0 266
268 0 459948 242110 76480 0 267
269 0 459940 242047 76440 0 268
270 0 459863 241839 76320 0 269
271 0 459809 241746 76200 0 270
272 0 459744 241670 76080 0 271
273 0 459664 241586 76040 0 272
274 0 459572 241515 76000 0 273
275 0 459496 241462 75960 0 274
276 0 459356 241342 75880 0 275
277 0 459328 241269 75840 0 276
278 0 459243 241243 75800 0 277
279 0 459131 241194 75680 0 278
280 0 459004 241139 75600 0 279
281 0 458797 241078 75520 0 280
282 0 458620 241018 75400 0 281
283 0 458312 240906 75160 0 282
284 0 458237 240918 75000 0 283
285 0 458125 240915 74880 0 284
286 0 458037 240909 74760 0 285
287 0 457888 240926 74600 0 286
288 0 457873 240951 74440 0 287
289 0 457848 241025 74280 0 288
290 0 457848 241079 74120 0 289
291 0 457868 241168 73960 0 290
292 0 457879 241194 73840 0 291
293 0 457889 241218 73760 0 292
294 0 457909 241226 73720 0 293
295 0 457928 241223 73680 0 294
296 0 457927 241222 73640 0 295
297 0 457915 241243 73600 0 296
298 0 457980 241250 73560 0 297
299 0 457981 241201 73520 0 298
300 0 458012 241178 73480 0 299
301 0 457980 241187 73440 0 300
302 0 458052 241124 73400 0 301
303 0 458069 241092 73360 0 302
304 5 458308 240834 73240 0 303
305 0 458404 240769 73280 0 304
306 0 458860 240466 73440 0 305
307 0 459123 240379 73600 0 306
308 0 459253 240378 73760 0 307
309 0 459252 240363 73960 0 308
310 0 459332 240315 74120 0 309
311 0 459340 240337 74280 0 310
312 0 459437 240378 74440 0 311
313 0 459684 240443 74640 0 312
314 0 459780 240475 74880 0 313
315 0 460053 240500 75080 0 314
316 0 460291 240571 75240 0 315
317 0 460620 240634 75400 0 316
318 0 461035 240706 75680 0 317
319 0 461403 240762 75800 0 318
320 0 461508 240762 75960 0 319
321 0 461788 240835 76160 0 320
322 0 461932 240891 76280 0 321
323 0 462100 240971 76440 0 322
324 0 462301 241035 76640 0 323
325 0 462492 241090 76760 0 324
326 0 462821 241133 77000 0 325
327 0 463067 241194 77120 0 326
328 0 463480 241384 77360 0 327
329 0 463623 241436 77520 0 328
330 0 463869 241591 77640 0 329
331 0 464284 241768 77840 0 330
332 0 464392 241813 78000 0 331
333 0 464658 241883 78120 0 332
334 0 464874 241827 78200 0 333
335 0 465225 241839 78280 0 334
336 0 465346 241836 78400 0 335
337 0 465545 241819 78520 0 336
338 0 466036 241709 78760 0 337
339 0 466116 241693 78960 0 338
340 0 466269 241670 79160 0 339
341 0 466385 241669 79320 0 340
342 0 466489 241669 79560 0 341
343 0 466616 241720 79760 0 342
344 0 466698 241814 79960 0 343
345 0 466848 241881 80240 0 344
346 0 466928 241866 80400 0 345
347 0 467033 241810 80560 0 346
348 0 467077 241785 80760 0 347
349 0 467217 241734 80960 0 348
350 0 467312 241709 81120 0 349
351 0 467433 241655 81240 0 350
352 0 467692 241576 81440 0 351
353 0 468084 241528 81640 0 352
354 0 468232 241525 81840 0 353
355 0 468348 241497 82000 0 354
356 0 468520 241493 82160 0 355
357 0 468584 241477 82240 0 356
358 0 468680 241476 82320 0 357
359 0 468761 241517 82440 0 358
360 0 468839 241517 82560 0 359
361 0 468904 241510 82680 0 360
362 0 468967 241533 82800 0 361
363 0 469024 241542 82960 0 362
364 0 469113 241502 83120 0 363
365 0 469271 241429 83320 0 364
366 0 469313 241341 83480 0 365
367 0 469497 241173 83640 0 366
368 0 469583 241125 83800 0 367
369 0 469657 241021 83920 0 368
370 0 469801 240995 84000 0 369
371 0 469944 240868 84120 0 370
372 0 470009 240748 84240 0 371
373 0 470073 240684 84360 0 372
374 0 470121 240605 84520 0 373
375 0 470192 240484 84720 0 374
376 0 470313 240428 84920 0 375
377 0 470336 240429 85040 0 376
378 0 470400 240422 85200 0 377
379 0 470466 240429 85360 0 378
380 0 470520 240445 85520 0 379
381 0 470568 240431 85680 0 380
382 0 470648 240469 85800 0 381
383 0 470721 240484 85960 0 382
384 0 470770 240413 86120 0 383
385 0 470868 240342 86240 0 384
386 0 471003 240270 86400 0 385
387 0 471294 240127 86520 0 386
388 0 471636 240020 86640 0 387
389 0 471916 239829 86840 0 388
390 0 472122 239690 87000 0 389
391 0 472201 239735 87080 0 390
392 0 472251 239549 87120 0 391
393 0 472325 239523 87160 0 392
394 0 472338 239537 87240 0 393
395 0 472454 239282 87360 0 394
396 0 472549 239028 87600 0 395
397 0 472734 238737 87720 0 396
398 0 472984 238308 87920 0 397
399 0 473084 238173 88000 0 398
400 0 473176 238076 88040 0 399
401 0 473357 237776 88080 0 400
402 0 474114 237136 88280 0 401
403 0 474384 236852 88400 0 402
404 0 474587 236599 88480 0 403
405 0 474864 236436 88520 0 404
406 0 475232 236175 88560 0 405
407 0 475274 236185 88600 0 406
408 0 475189 236302 88640 0 407
409 0 475200 236077 88680 0 408
410 0 475241 236067 88720 0 409
411 0 475518 235742 88880 0 410
412 0 475678 235537 89160 0 411
413 0 475950 235337 89440 0 412
414 0 476170 235191 89680 0 413
415 0 476468 235097 89920 0 414
416 0 476790 234800 90160 0 415
417 0 476824 234658 90400 0 416
418 0 476861 234565 90480 0 417
419 0 476798 234583 90560 0 418
420 0 476544 234538 90600 0 419
421 0 478429 234492 90640 0 420
422 0 478559 234359 90720 0 421
423 0 478605 234278 90920 0 422
424 0 478816 234158 91040 0 423
425 0 479226 233796 91240 0 424
426 0 479532 233507 91440 0 425
427 0 480073 233016 91600 0 426
428 0 480309 232741 91760 0 427
429 0 480723 232304 92040 0 428
430 0 480868 232103 92320 0 429
431 0 480980 231945 92600 0 430
432 0 481227 231748 92680 0 431
433 0 481426 231463 93000 0 432
434 0 481642 231314 93240 0 433
435 0 481606 231289 93360 0 434
436 0 481962 231298 93560 0 435
437 0 482169 231273 93800 0 436
438 0 482410 231227 94000 0 437
439 0 482576 231084 94240 0 438
440 0 482717 230906 94480 0 439
441 0 482810 230781 94680 0 440
442 0 483084 230629 94920 0 441
443 0 483151 230568 95120 0 442
444 0 483252 230507 95360 0 443
445 0 483230 230386 95600 0 444
446 0 483268 230269 95760 0 445
447 0 483249 230100 95920 0 446
448 0 483347 229998 96120 0 447
449 0 483407 229867 96360 0 448
450 0 483509 229718 96640 0 449
451 0 483596 229609 96880 0 450
452 0 483655 229470 97080 0 451
453 0 483657 229362 97320 0 452
454 0 483730 229191 97520 0 453
455 0 483733 229000 97720 0 454
456 0 483737 228863 97920 0 455
457 0 483736 228818 98000 0 456
458 0 483735 228708 98120 0 457
459 0 483762 228664 98320 0 458
460 0 483796 228610 98520 0 459
461 0 483989 228451 98760 0 460
462 0 484052 228382 98880 0 461
463 0 484278 228083 99040 0 462
464 0 484324 227914 99200 0 463
465 0 484285 227705 99400 0 464
466 0 484267 227485 99640 0 465
467 0 484403 227362 99760 0 466
468 0 484459 227252 99920 0 467
469 0 484608 227101 100080 0 468
470 0 484776 226947 100240 0 469
471 0 484919 226765 100360 0 470
472 0 485009 226590 100560 0 471
473 0 485075 226327 100800 0 472
474 0 485157 226245 101000 0 473
475 0 485215 226194 101240 0 474
476 0 485258 226008 101480 0 475
477 0 485281 225807 101680 0 476
478 0 485469 225387 101920 0 477
479 0 485707 224952 102160 0 478
480 0 485814 224675 102360 0 479
481 0 485935 224394 102640 0 480
482 0 486051 224117 102880 0 481
483 0 486118 223992 103040 0 482
484 0 486225 223810 103200 0 483
485 0 486302 223633 103400 0 484
486 0 486346 223455 103560 0 485
487 0 486326 223281 103720 0 486
488 0 486330 223191 103920 0 487
489 0 486473 223011 104160 0 488
490 0 486699 222814 104360 0 489
491 0 486890 222392 104600 0 490
492 0 486981 222157 104840 0 491
493 0 487006 221985 105000 0 492
494 0 486877 221711 105240 0 493
495 0 486866 221564 105400 0 494
496 0 486847 221518 105480 0 495
497 0 486829 221483 105520 0 496
498 0 486834 221429 105560 0 497
499 0 486815 221382 105600 0 498
500 0 486827 221174 105680 0 499
501 0 486834 221064 105840 0 500
502 0 486803 220883 106000 0 501
503 0 486794 220575 106200 0 502
504 0 486640 220315 106400 0 503
505 0 486636 220105 106600 0 504
506 0 486613 219806 106800 0 505
507 0 486641 219600 106960 0 506
508 0 486763 219297 107120 0 507
509 0 486810 219138 107240 0 508
510 0 487016 218831 107480 0 509
511 0 487104 218712 107600 0 510
512 0 487137 218515 107800 0 511
513 0 487133 218386 108000 0 512
514 0 487213 218291 108120 0 513
515 0 487212 218221 108200 0 514
516 0 487239 218054 108400 0 515
517 0 487456 217704 108560 0 516
518 0 487591 217471 108800 0 517
519 0 487717 217378 108920 0 518
520 0 487814 217088 109120 0 519
521 0 487822 216955 109240 0 520
522 0 487840 216763 109400 0 521
523 0 487868 216660 109600 0 522
524 0 487893 216557 109800 0 523
525 0 487927 216466 109960 0 524
526 0 487925 216436 110080 0 525
527 0 487881 216336 110240 0 526
528 0 487853 216155 110440 0 527
529 0 487846 215905 110640 0 528
530 0 487608 215488 110800 0 529
531 0 487404 215175 110960 0 530
532 0 487362 215036 111120 0 531
533 0 487358 214879 111240 0 532
534 0 487281 214735 111360 0 533
535 0 487238 214524 111480 0 534
536 0 487164 214303 111600 0 535
537 0 486955 213794 111720 0 536
538 0 486926 213648 111840 0 537
539 0 486951 213544 111920 0 538
540 0 486962 213548 111960 0 539
541 0 486916 213471 112000 0 540
542 0 486950 213420 112040 0 541
543 0 486934 213343 112160 0 542
544 0 486873 213279 112320 0 543
545 0 486787 213103 112440 0 544
546 0 486634 212971 112560 0 545
547 0 486304 212604 112680 0 546
548 0 485969 211956 112800 0 547
549 0 486011 211812 113000 0 548
550 0 486000 211699 113120 0 549
551 0 485973 211577 113240 0 550
552 0 485894 211494 113400 0 551
553 0 485665 211262 113480 0 552
554 0 485210 210791 113560 0 553
555 0 484851 210281 113720 0 554
556 0 484700 209878 113840 0 555
557 0 484639 209703 113920 0 556
558 0 484512 209443 114000 0 557
559 0 484325 209080 114080 0 558
560 0 483947 208538 114160 0 559
561 0 483828 208231 114200 0 560
562 0 483726 207955 114320 0 561
563 0 483624 207511 114360 0 562
564 0 483480 207200 114520 0 563
565 0 483418 207166 114640 0 564
566 0 483388 207127 114720 0 565
567 0 482964 206894 114880 0 566
568 0 483105 206467 114960 0 567
569 0 483064 206271 114840 0 568
570 0 482955 205855 114720 0 569
571 0 482627 205426 114640 0 570
572 0 482161 204748 114520 0 571
573 0 481964 204487 114400 0 572
574 0 481386 203605 114240 0 573
575 0 481097 202883 114120 0 574
576 0 481015 202691 113960 0 575
577 0 480882 202633 113840 0 576
578 0 480477 202242 113840 0 577
579 0 479973 201834 113800 0 578
580 0 479771 201603 113720 0 579
581 0 479781 201488 113640 0 580
582 0 479793 201123 113440 0 581
583 0 479768 201062 113320 0 582
584 0 479695 200993 113280 0 583
585 0 479541 200878 113200 0 584
586 0 479275 200818 113160 0 585
587 0 479126 200779 113040 0 586
588 0 479025 200782 113000 0 587
589 0 478569 200601 113000 0 588
590 0 478301 200466 112800 0 589
591 0 478138 200359 112640 0 590
592 0 477967 200232 112520 0 591
593 0 477540 200057 112440 0 592
594 0 477305 199873 112320 0 593
595 0 477166 199537 112120 0 594
596 0 477122 199378 111960 0 595
597 0 476991 199075 111840 0 596
598 0 476809 198925 111680 0 597
599 0 476575 198691 111480 0 598
600 0 476431 198600 111320 0 599
601 0 476165 198463 111200 0 600
602 0 475928 198294 111080 0 601
603 0 475197 198038 110960 0 602
604 0 474856 197904 110840 0 603
605 0 474595 197748 110760 0 604
606 0 474392 197454 110720 0 605
607 0 474102 196972 110680 0 606
608 0 474165 197287 110640 0 607
609 0 474111 197250 110600 0 608
610 0 473977 196932 110560 0 609
611 0 472352 195516 110560 0 610
612 0 471085 194972 110480 0 611
613 0 470092 194418 110560 0 612
614 0 469148 193808 110520 0 613
615 0 466336 192654 110520 0 614
616 0 464423 191947 110480 0 615
617 0 463275 191449 110440 0 616
618 0 462920 191270 110400 0 617
619 0 461981 190956 110360 0 618
620 0 460510 190520 110280 0 619
621 0 459470 190353 110280 0 620
622 0 459025 190184 110160 0 621
623 0 457926 189766 110080 0 622
624 0 456362 189703 110040 0 623
625 0 455481 189391 110040 0 624
626 0 454277 189264 110080 0 625
627 0 453461 188710 110120 0 626
628 0 452022 188472 110160 0 627
629 0 451489 188253 110200 0 628
630 0 451351 188127 110240 0 629
631 0 450208 187823 110240 0 630
632 0 449612 187714 110320 0 631
633 0 448117 187425 110360 0 632
634 0 447503 187191 110480 0 633
635 0 446884 186980 110720 0 634
636 0 446591 186722 110960 0 635
637 0 446065 186303 111000 0 636
638 0 445276 185894 111080 0 637
639 0 444982 185888 111200 0 638
640 0 444454 185688 111240 0 639
641 0 443716 185349 111320 0 640
642 0 443297 185099 111440 0 641
643 0 443029 184944 111560 0 642
644 0 442106 184612 111760 0 643
645 0 441683 184393 111920 0 644
646 0 441295 184243 112040 0 645
647 0 440765 184033 112080 0 646
648 0 440461 184005 112240 0 647
649 0 440138 184034 112400 0 648
650 0 439957 184084 112520 0 649
651 0 439916 184095 112680 0 650
652 0 439859 184037 112880 0 651
653 0 439553 183888 113000 0 652
654 0 439524 183879 113160 0 653
655 0 439386 183814 113200 0 654
656 0 439012 183657 113280 0 655
657 0 438870 183616 113320 0 656
658 0 438646 183504 113400 0 657
659 0 438225 183439 113560 0 658
660 0 437951 183314 113720 0 659
661 0 437532 183093 113920 0 660
662 0 437279 182961 114080 0 661
663 0 437068 182804 114240 0 662
664 0 436889 182671 114440 0 663
665 0 436716 182582 114680 0 664
666 0 436540 182573 114880 0 665
667 0 436325 182564 115080 0 666
668 0 436166 182544 115240 0 667
669 0 436082 182542 115320 0 668
670 0 436009 182487 115400 0 669
671 0 435939 182450 115440 0 670
672 0 435875 182369 115480 0 671
673 0 435822 182299 115560 0 672
674 0 435551 181885 115840 0 673
675 0 435183 181717 116000 0 674
676 0 434921 181662 116200 0 675
677 0 434659 181591 116440 0 676
678 0 434440 181448 116720 0 677
679 0 434304 181402 116880 0 678
680 0 434222 181382 117080 0 679
681 0 433973 181380 117280 0 680
682 0 433690 181303 117560 0 681
683 0 433346 181158 117800 0 682
684 0 433209 181142 118000 0 683
685 0 432967 181095 118320 0 684
686 0 432964 181088 118640 0 685
687 0 432935 181054 118800 0 686
688 0 432874 181031 119040 0 687
689 0 432668 180999 119320 0 688
690 0 432204 180953 119520 0 689
691 0 431997 180880 119680 0 690
692 0 432022 180867 119840 0 691
693 0 431979 180867 119960 0 692
694 0 431936 180936 120240 0 693
695 0 431842 180964 120520 0 694
696 0 431689 180969 120760 0 695
697 0 431585 180994 120960 0 696
698 0 431468 181040 121200 0 697
699 0 431278 181062 121440 0 698
700 0 431141 181009 121680 0 699
701 0 430887 180905 121920 0 700
702 0 430658 180823 122160 0 701
703 0 430405 180729 122360 0 702
704 0 430125 180634 122600 0 703
705 0 429919 180499 122840 0 704
706 0 429624 180316 123120 0 705
707 0 429474 180204 123320 0 706
708 0 429304 180172 123480 0 707
709 0 429113 180170 123720 0 708
710 0 429026 180171 123960 0 709
711 0 428865 180154 124240 0 710
712 0 428782 180139 124400 0 711
713 0 428664 180137 124640 0 712
714 0 428561 180119 124840 0 713
715 0 428487 180068 125000 0 714
716 0 428425 180072 125080 0 715
717 0 428323 180030 125200 0 716
718 0 428148 179925 125400 0 717
719 0 428027 179907 125520 0 718
720 0 427917 179901 125720 0 719
721 0 427630 179916 125920 0 720
722 0 427552 179959 126080 0 721
723 0 427515 179946 126240 0 722
724 0 427525 179943 126360 0 723
725 0 427496 179935 126480 0 724
726 0 427392 179841 126640 0 725
727 0 427284 179807 126800 0 726
728 0 427189 179714 126920 0 727
729 0 427195 179727 126960 0 728
730 0 427106 179731 127000 0 729
731 0 427075 179722 127040 0 730
732 0 426971 179700 127120 0 731
733 0 426883 179676 127200 0 732
734 0 426833 179689 127240 0 733
735 0 426754 179631 127360 0 734
736 0 426654 179585 127520 0 735
737 0 426587 179530 127680 0 736
738 0 426559 179508 127920 0 737
739 0 426537 179419 128120 0 738
740 0 426474 179331 128240 0 739
741 0 426363 179260 128480 0 740
742 0 426160 179258 128640 0 741
743 0 425969 179299 128760 0 742
744 0 425947 179328 128880 0 743
745 0 425823 179316 128960 0 744
746 0 425720 179366 129200 0 745
747 0 425700 179394 129320 0 746
748 0 425619 179346 129400 0 747
749 0 425531 179287 129600 0 748
750 0 425398 179214 129720 0 749
751 0 425175 179066 129920 0 750
752 0 425140 179073 130080 0 751
753 0 425068 179055 130200 0 752
754 0 425012 179050 130400 0 753
755 0 424928 179031 130520 0 754
756 0 424783 179032 130720 0 755
757 0 424662 179009 130800 0 756
758 0 424565 179010 130920 0 757
759 0 424436 179026 131080 0 758
760 0 424287 178986 131240 0 759
761 0 424235 179013 131400 0 760
762 0 424085 179012 131600 0 761
763 0 424046 179076 131800 0 762
764 0 423997 179163 131960 0 763
765 0 423961 179197 132040 0 764
766 0 423890 179323 132160 0 765
767 0 423788 179503 132360 0 766
768 0 423720 179583 132520 0 767
769 0 423580 179648 132640 0 768
770 0 423539 179708 132800 0 769
771 0 423483 179705 132840 0 770
772 0 423470 179716 132880 0 771
773 0 423388 179702 133000 0 772
774 0 423321 179713 133160 0 773
775 0 423234 179696 133240 0 774
776 0 423088 179611 133400 0 775
777 0 423034 179646 133600 0 776
778 0 422952 179641 133880 0 777
779 0 422821 179619 134200 0 778
780 0 422631 179582 134440 0 779
781 0 422476 179618 134600 0 780
782 0 422326 179651 134720 0 781
783 0 422069 179593 134920 0 782
784 0 421916 179515 135040 0 783
785 0 421750 179463 135160 0 784
786 0 421707 179443 135240 0 785
787 0 421616 179396 135320 0 786
788 0 421563 179398 135400 0 787
789 0 421504 179398 135480 0 788
790 0 421452 179376 135560 0 789
791 0 421413 179347 135640 0 790
792 0 421309 179344 135720 0 791
793 0 421231 179393 135800 0 792
794 0 421115 179390 135880 0 793
795 0 421052 179372 135920 0 794
796 0 420853 179358 136160 0 795
797 0 420585 179306 136280 0 796
798 0 420281 179254 136400 0 797
799 0 420145 179221 136520 0 798
800 0 419953 179129 136600 0 799
801 0 419884 179066 136680 0 800
802 0 419826 179021 136760 0 801
803 0 419782 178990 136840 0 802
804 0 419788 178986 136920 0 803
805 0 419830 178950 137000 0 804
806 0 419970 178994 137040 0 805
807 0 419919 178982 137120 0 806
808 0 419867 178934 137200 0 807
809 0 419862 178866 137240 0 808
810 0 419848 178862 137280 0 809
811 0 419882 178746 137320 0 810
812 0 419880 178744 137440 0 811
813 0 419823 178676 137520 0 812
814 0 419748 178716 137680 0 813
815 0 419732 178633 137760 0 814
816 0 419693 178582 137840 0 815
817 0 419625 178568 137960 0 816
818 0 419533 178556 138040 0 817
819 0 419420 178502 138120 0 818
820 0 419358 178564 138200 0 819
821 0 419344 178561 138240 0 820
822 0 419314 178581 138320 0 821
823 0 419289 178573 138400 0 822
824 0 419325 178569 138440 0 823
825 0 419262 178608 138760 0 824
826 0 419189 178622 139120 0 825
827 0 419183 178618 139200 0 826
828 0 419064 178660 139240 0 827
829 0 418610 178922 139280 0 828
830 0 419045 178654 139320 0 829
831 0 419126 178627 139360 0 830
832 0 419115 178600 139680 0 831
833 0 419079 178564 139800 0 832
834 0 419004 178568 139920 0 833
835 0 418985 178573 140000 0 834
836 0 418943 178563 140080 0 835
837 0 418909 178550 140160 0 836
838 0 418875 178499 140200 0 837
839 0 418827 178482 140360 0 838
840 0 418779 178432 140560 0 839
841 0 418649 178316 140800 0 840
842 0 418566 178222 141000 0 841
843 0 418408 178089 141240 0 842
844 0 418335 178009 141280 0 843
845 0 418132 177948 141560 0 844
846 0 418013 177927 141600 0 845
847 0 417903 177876 141680 0 846
848 0 417751 177878 141800 0 847
849 0 417656 177826 141920 0 848
850 0 417691 177835 142080 0 849
851 0 417629 177818 142160 0 850
852 0 417592 177794 142320 0 851
853 0 417607 177764 142520 0 852
854 0 417579 177637 142600 0 853
855 0 417594 177615 142680 0 854
856 0 417582 177590 142760 0 855
857 0 417480 177304 142840 0 856
858 0 417427 177199 142960 0 857
859 0 417401 177142 143040 0 858
860 0 417387 177101 143120 0 859
861 0 417388 177011 143200 0 860
862 0 417148 176822 143520 0 861
863 0 417060 176678 143720 0 862
864 0 416936 176457 143960 0 863
865 0 416915 176367 144080 0 864
866 0 416929 176313 144160 0 865
867 0 416877 176273 144280 0 866
868 0 416851 176224 144360 0 867
869 0 416818 176190 144440 0 868
870 0 416789 176156 144520 0 869
871 0 416746 176121 144640 0 870
872 0 416719 176102 144720 0 871
873 0 416658 176087 144920 0 872
874 0 416603 176040 145000 0 873
875 0 416539 175944 145080 0 874
876 0 416496 175885 145160 0 875
877 0 416444 175864 145240 0 876
878 0 416391 175839 145320 0 877
879 0 416350 175800 145400 0 878
880 0 416331 175792 145480 0 879
881 0 416294 175753 145560 0 880
882 0 416259 175747 145640 0 881
883 0 416162 176033 145720 0 882
884 0 416168 175605 145840 0 883
885 0 416112 175494 145920 0 884
886 0 416035 175447 146000 0 885
887 0 415954 175393 146120 0 886
888 0 415867 175330 146200 0 887
889 0 415812 175301 146320 0 888
890 0 415780 175256 146400 0 889
891 0 415728 175214 146440 0 890
892 0 415722 175193 146520 0 891
893 0 415707 175183 146600 0 892
894 0 415456 175061 146640 0 893
895 0 415280 174934 146720 0 894
896 0 415108 174804 146840 0 895
897 0 414616 174712 146920 0 896
898 0 414449 174705 146960 0 897
899 0 414363 174716 147080 0 898
900 0 414398 174742 147160 0 899
901 0 414312 174742 147240 0 900
902 0 414346 174725 147320 0 901
903 0 414243 174644 147480 0 902
904 0 414172 174600 147640 0 903
905 0 414080 174411 147960 0 904
906 0 413795 174128 148200 0 905
907 0 413412 173867 148560 0 906
908 0 413148 173576 149040 0 907
909 0 412875 173329 149360 0 908
910 0 412662 173175 149520 0 909
911 0 412595 173434 149680 0 910
912 0 412590 173642 149800 0 911
913 0 412653 173810 149920 0 912
914 0 412592 173912 150000 0 913
915 0 412553 173911 150080 0 914
916 0 412547 173903 150160 0 915
917 0 412487 173849 150240 0 916
918 0 412366 173614 150360 0 917
919 0 412240 173421 150440 0 918
920 0 412141 173181 150520 0 919
921 0 411918 172818 150600 0 920
922 0 411714 172540 150680 0 921
923 0 411601 172338 150800 0 922
924 0 411417 172006 151040 0 923
925 0 411158 171587 151640 0 924
926 0 410969 171317 151960 0 925
927 0 410848 171106 152080 0 926
928 0 410743 170887 152240 0 927
929 0 410692 170721 152360 0 928
930 0 410618 170626 152440 0 929
931 0 410549 170532 152520 0 930
932 0 410395 170461 152680 0 931
933 0 410254 170316 152840 0 932
934 0 410179 170202 152960 0 933
935 0 410087 170116 153040 0 934
936 0 409624 169883 153600 0 935
937 0 409426 169752 153720 0 936
938 0 409272 169669 153960 0 937
939 0 409196 169594 154080 0 938
940 0 409100 169488 154160 0 939
941 0 408953 169366 154280 0 940
942 0 408866 169310 154360 0 941
943 0 408753 169284 154480 0 942
944 0 408692 169271 154520 0 943
945 0 408599 169186 154640 0 944
946 0 408129 168976 154960 0 945
947 0 407930 168721 155040 0 946
948 0 407756 168487 155120 0 947
949 0 407623 168394 155200 0 948
950 0 407276 168408 155640 0 949
951 0 407079 168342 155840 0 950
952 0 406679 168077 156240 0 951
953 0 406433 167775 156520 0 952
954 0 406275 167686 156720 0 953
955 0 406023 167547 156760 0 954
956 0 405888 167479 156840 0 955
957 0 405747 167408 156920 0 956
958 0 405613 167370 156960 0 957
959 0 405482 167288 157080 0 958
960 0 405459 167233 157160 0 959
961 0 405363 167176 157240 0 960
962 0 405304 167045 157280 0 961
963 0 405197 166931 157360 0 962
964 0 405046 166898 157480 0 963
965 0 404946 166783 157600 0 964
966 0 404600 166569 157720 0 965
967 0 404467 166563 157840 0 966
968 0 404356 166521 157920 0 967
969 0 404187 166406 158000 0 968
970 0 404121 166371 158080 0 969
971 0 404154 166542 158120 0 970
972 0 404087 166405 158160 0 971
973 0 404011 166326 158240 0 972
974 0 403928 166279 158320 0 973
975 0 403580 166267 158600 0 974
976 0 403393 166216 158800 0 975
977 0 403115 166100 158960 0 976
978 0 402923 166051 159040 0 977
979 0 402810 166103 159120 0 978
980 0 402671 166072 159200 0 979
981 0 402555 166009 159280 0 980
982 0 402493 165869 159360 0 981
983 0 402417 165769 159440 0 982
984 0 402323 165679 159520 0 983
985 0 402224 165583 159600 0 984
986 0 401820 165407 159720 0 985
987 0 401724 165341 159760 0 986
988 0 401265 165100 160200 0 987
989 0 400943 164759 160560 0 988
990 0 400650 164575 160640 0 989
991 0 400154 164466 160880 0 990
992 0 399773 164338 161080 0 991
993 0 399628 164303 161200 0 992
994 0 399432 164152 161280 0 993
995 0 399266 164011 161360 0 994
996 0 399141 163914 161480 0 995
997 0 399111 163878 161600 0 996
998 0 399037 163883 161720 0 997
999 0 398951 163822 161840 0 998
1000 0 398865 163799 161880 0 999
1001 0 398647 163748 162000 0 1000
1002 0 398440 163768 162160 0 1001
1003 0 398230 163769 162240 0 1002
1004 0 397994 163777 162360 0 1003
1005 0 397867 163766 162400 0 1004
1006 0 397661 163793 162480 0 1005
1007 0 397407 163769 162560 0 1006
1008 0 397148 163706 162600 0 1007
1009 0 397064 163710 162640 0 1008
1010 0 396922 163652 162720 0 1009
1011 0 396824 163715 162960 0 1010
1012 0 396782 163664 163080 0 1011
1013 0 396751 163634 163160 0 1012
1014 0 396725 163584 163240 0 1013
1015 0 396665 163554 163320 0 1014
1016 0 396571 163526 163400 0 1015
1017 0 396475 163545 163480 0 1016
1018 0 396353 163513 163560 0 1017
1019 0 396295 163496 163640 0 1018
1020 0 396242 163446 163720 0 1019
1021 0 396108 163406 163800 0 1020
1022 0 395981 163373 163840 0 1021
1023 0 395904 163305 163880 0 1022
1024 0 395775 163220 163960 0 1023
1025 0 395613 163121 164040 0 1024
1026 0 395514 163093 164080 0 1025
1027 0 395414 163096 164200 0 1026
1028 0 395324 163011 164280 0 1027
1029 0 395215 162950 164360 0 1028
1030 0 395120 162870 164440 0 1029
1031 0 394950 162770 164520 0 1030
1032 0 394782 162625 164760 0 1031
1033 0 394566 162589 164920 0 1032
1034 0 394471 162588 165000 0 1033
1035 0 394332 162554 165120 0 1034
1036 0 394237 162470 165240 0 1035
1037 0 394023 162321 165360 0 1036
1038 0 393800 162184 165440 0 1037
1039 0 393537 162023 165520 0 1038
1040 0 393378 161951 165640 0 1039
1041 0 393248 161968 165720 0 1040
1042 0 393069 161913 165840 0 1041
1043 0 392721 161794 166000 0 1042
1044 0 392555 161676 166120 0 1043
1045 0 392373 161560 166200 0 1044
1046 0 392258 161481 166280 0 1045
1047 0 392161 161451 166400 0 1046
1048 0 392034 161417 166480 0 1047
1049 0 391802 161213 166560 0 1048
1050 0 391631 161087 166640 0 1049
1051 0 391602 160998 166720 0 1050
1052 0 391511 160932 166800 0 1051
1053 0 391372 160801 166920 0 1052
1054 0 391170 160687 167040 0 1053
1055 0 391107 160580 167120 0 1054
1056 0 391052 160513 167200 0 1055
1057 0 391043 160469 167280 0 1056
1058 0 390952 160418 167360 0 1057
1059 0 390737 160257 167440 0 1058
1060 0 390502 160098 167520 0 1059
1061 0 390276 159998 167600 0 1060
1062 0 390042 159926 167720 0 1061
1063 0 389843 159847 167800 0 1062
1064 0 389669 159716 167880 0 1063
1065 0 389519 159597 167960 0 1064
1066 0 389420 159556 168000 0 1065
1067 0 389322 159514 168040 0 1066
1068 0 389004 159174 168120 0 1067
1069 0 388745 159051 168200 0 1068
1070 0 388615 158989 168240 0 1069
1071 0 388479 158934 168320 0 1070
1072 0 388309 158813 168400 0 1071
1073 0 388154 158723 168480 0 1072
1074 0 388222 158783 168560 0 1073
1075 0 388224 158792 168600 0 1074
1076 0 388220 158811 168640 0 1075
1077 0 388187 158741 168680 0 1076
1078 0 388102 158652 168720 0 1077
1079 0 387821 158563 168760 0 1078
1080 0 387626 158464 168840 0 1079
1081 0 387543 158417 168920 0 1080
1082 0 387269 158249 168960 0 1081
1083 0 386701 158094 169000 0 1082
1084 0 386242 158094 169040 0 1083
1085 0 386167 158097 169080 0 1084
1086 0 386111 158089 169120 0 1085
1087 0 385831 158033 169240 0 1086
1088 0 385112 157795 169360 0 1087
1089 0 384902 157712 169520 0 1088
1090 0 384653 157657 169600 0 1089
1091 0 383918 157436 169680 0 1090
1092 0 383190 157434 169760 0 1091
1093 0 382878 157426 169800 0 1092
1094 0 382686 157450 169840 0 1093
1095 0 382392 157442 169880 0 1094
1096 0 381909 157268 170000 0 1095
1097 0 381415 157171 170080 0 1096
1098 5 381342 157212 170280 0 1097
1099 0 379063 156772 170280 0 1098
1100 0 377055 157077 170280 0 1099
1101 5 376033 157234 170240 0 1100
1102 0 374775 157596 170160 0 1101
1103 0 374463 157695 170080 0 1102
1104 0 374170 157701 169960 0 1103
1105 0 374027 157752 169880 0 1104
1106 5 374010 157716 169840 0 1105
1107 0 373987 157672 169800 0 1106
1108 0 373911 157500 169760 0 1107
1109 0 373866 157420 169720 0 1108
1110 0 373818 157344 169680 0 1109
1111 0 373727 157296 169640 0 1110
1112 0 373710 157300 169600 0 1111
1113 0 373702 157327 169480 0 1112
1114 0 373697 157308 169440 0 1113
1115 0 373686 157271 169360 0 1114
1116 0 373648 157111 169160 0 1115
1117 0 373602 157081 169040 0 1116
1118 0 373662 157089 168920 0 1117
1119 5 373503 157208 168800 0 1118
1120 5 373302 157255 168720 0 1119
1121 0 373125 157327 168640 0 1120
1122 0 372270 157151 168480 0 1121
1123 0 372215 157136 168320 0 1122
1124 0 372062 157164 168240 0 1123
1125 0 371910 157191 168160 0 1124
1126 0 371575 157276 168080 0 1125
1127 0 371260 157374 167960 0 1126
1128 0 371230 157504 167800 0 1127
1129 5 371310 157503 167640 0 1128
1130 0 370806 157743 167560 0 1129
1131 0 369488 158112 167520 0 1130
1132 0 368929 158245 167400 0 1131
1133 0 368621 158270 167240 0 1132
1134 0 368491 158353 167080 0 1133
1135 0 368500 158390 166880 0 1134
1136 0 368498 158440 166800 0 1135
1137 0 368346 158455 166640 0 1136
1138 0 368378 158492 166520 0 1137
1139 0 368222 158480 166400 0 1138
1140 0 368128 158416 166360 0 1139
1141 0 368033 158352 166320 0 1140
1142 0 368439 158859 166200 0 1141
1143 0 368405 158805 166160 0 1142
1144 0 368379 158779 166120 0 1143
1145 5 367639 158211 166080 0 1144
1146 0 367732 158226 166040 0 1145
1147 0 367973 158078 165920 0 1146
1148 0 367976 158072 165880 0 1147
1149 0 367988 158047 165720 0 1148
1150 0 368304 158435 165680 0 1149
1151 0 368421 158623 165520 0 1150
1152 0 368482 158716 165400 0 1151
1153 0 368490 158861 165240 0 1152
1154 0 368413 159176 165120 0 1153
1155 5 368421 159246 165080 0 1154
1156 0 368310 159494 165040 0 1155
1157 0 368300 159564 165000 0 1156
1158 0 368314 159570 164960 0 1157
1159 0 368316 159563 164880 0 1158
1160 0 368392 159501 164840 0 1159
1161 0 368397 159423 164720 0 1160
1162 0 368388 159421 164640 0 1161
1163 0 368422 159213 164480 0 1162
1164 0 368372 159374 164280 0 1163
1165 0 368412 159465 164200 0 1164
1166 0 368333 159487 164040 0 1165
1167 0 368352 159536 163920 0 1166
1168 0 368337 159604 163800 0 1167
1169 0 368223 159621 163680 0 1168
1170 0 368228 159715 163560 0 1169
1171 0 368124 159565 163440 0 1170
1172 5 368087 159546 163400 0 1171
1173 0 367968 159486 163280 0 1172
1174 0 368006 159486 163120 0 1173
1175 0 367973 159438 162960 0 1174
1176 0 367881 159382 162840 0 1175
1177 0 367641 159190 162720 0 1176
1178 0 367558 159086 162560 0 1177
1179 0 367326 158899 162440 0 1178
1180 0 367263 158840 162320 0 1179
1181 0 367166 158773 162240 0 1180
1182 0 367095 158666 162120 0 1181
1183 0 367104 158620 162080 0 1182
1184 0 367110 158521 161960 0 1183
1185 0 366950 158335 161880 0 1184
1186 5 366469 158195 161800 0 1185
1187 0 366570 158122 161680 0 1186
1188 0 366630 158114 161560 0 1187
1189 0 366646 158090 161480 0 1188
1190 0 366654 158078 161440 0 1189
1191 0 366737 157963 161400 0 1190
1192 0 366726 157892 161360 0 1191
1193 0 366746 157837 161320 0 1192
1194 0 366760 157777 161240 0 1193
1195 0 366823 157605 161160 0 1194
1196 0 366824 157526 161080 0 1195
1197 0 366783 157347 160960 0 1196
1198 0 366744 157223 160840 0 1197
1199 0 366748 157091 160760 0 1198
1200 0 366739 157013 160640 0 1199
1201 0 366698 156872 160520 0 1200
1202 0 366553 156751 160400 0 1201
1203 0 366337 156712 160320 0 1202
1204 0 366279 156682 160240 0 1203
1205 0 366268 156570 160200 0 1204
1206 0 366212 156534 160160 0 1205
1207 0 366124 156354 160040 0 1206
1208 0 365975 156103 159880 0 1207
1209 0 365806 155929 159800 0 1208
1210 0 365718 155824 159680 0 1209
1211 0 365704 155869 159560 0 1210
1212 0 365502 155490 159440 0 1211
1213 0 365347 155369 159360 0 1212
1214 0 365130 155202 159280 0 1213
1215 0 364924 155029 159200 0 1214
1216 0 364596 154837 159080 0 1215
1217 0 364374 154685 159000 0 1216
1218 0 364359 154672 158960 0 1217
1219 0 364387 154677 158920 0 1218
1220 0 364248 154581 158880 0 1219
1221 0 364197 154504 158760 0 1220
1222 0 364148 154305 158640 0 1221
1223 0 364056 154209 158560 0 1222
1224 0 364032 154131 158440 0 1223
1225 0 363855 154010 158280 0 1224
1226 0 363727 153895 158200 0 1225
1227 0 363504 153781 158120 0 1226
1228 0 363206 153571 158040 0 1227
1229 0 362611 153416 158000 0 1228
1230 0 362760 153202 157920 0 1229
1231 0 362842 153084 157800 0 1230
1232 0 362836 152981 157680 0 1231
1233 0 362830 152953 157640 0 1232
1234 0 362826 152865 157520 0 1233
1235 0 362802 152815 157400 0 1234
1236 0 362782 152768 157320 0 1235
1237 0 362760 152714 157240 0 1236
1238 0 362689 152524 157120 0 1237
1239 0 362645 152456 157040 0 1238
1240 0 362601 152392 156920 0 1239
1241 0 362626 152368 156880 0 1240
1242 0 362706 152293 156760 0 1241
1243 0 362653 152257 156680 0 1242
1244 0 362201 151828 156600 0 1243
1245 0 361836 150995 156440 0 1244
1246 0 361743 150798 156320 0 1245
1247 0 361660 150455 156200 0 1246
1248 0 361638 150340 156160 0 1247
1249 0 361617 150188 156080 0 1248
1250 0 361606 150104 156040 0 1249
1251 0 361542 150000 155880 0 1250
1252 0 361469 149838 155800 0 1251
1253 0 361447 149772 155760 0 1252
1254 0 361390 149582 155640 0 1253
1255 0 361388 149587 155480 0 1254
1256 0 361389 149468 155320 0 1255
1257 0 361334 149284 155200 0 1256
1258 0 361178 148813 155120 0 1257
1259 0 361175 148812 155040 0 1258
1260 0 361171 148331 154960 0 1259
1261 0 361258 147900 154880 0 1260
1262 0 361321 147762 154760 0 1261
1263 0 361285 147395 154640 0 1262
1264 0 361280 147217 154560 0 1263
1265 0 361131 146992 154440 0 1264
1266 0 361148 146678 154320 0 1265
1267 0 361140 146404 154280 0 1266
1268 0 361172 146260 154280 0 1267
1269 0 361255 146140 154200 0 1268
1270 0 361389 146010 154160 0 1269
1271 0 361500 145841 154120 0 1270
1272 0 361584 145735 154040 0 1271
1273 0 361734 145405 153960 0 1272
1274 0 361804 145193 153880 0 1273
1275 5 362001 143866 153760 0 1274
1276 0 362101 143659 153600 0 1275
1277 0 362087 143623 153560 0 1276
1278 0 362068 143551 153480 0 1277
1279 0 361987 143358 153360 0 1278
1280 0 361926 143133 153200 0 1279
1281 0 361926 143052 153080 0 1280
1282 0 362092 142684 153000 0 1281
1283 0 362153 142635 152920 0 1282
1284 0 362215 142581 152880 0 1283
1285 5 362338 142472 152800 0 1284
1286 5 362405 142272 152760 0 1285
1287 0 362493 141529 152720 0 1286
1288 0 362557 141163 152760 0 1287
1289 0 362895 140701 152840 0 1288
1290 0 363004 140497 152960 0 1289
1291 5 363040 140429 153000 0 1290
1292 0 363072 140407 153120 0 1291
1293 0 363090 140399 153160 0 1292
1294 0 363118 140388 153200 0 1293
1295 0 363260 140346 153360 0 1294
1296 0 363273 140348 153440 0 1295
1297 0 363284 140351 153480 0 1296
1298 0 363240 140376 153600 0 1297
1299 0 363185 140394 153720 0 1298
1300 0 363258 140462 153760 0 1299
1301 0 363389 140526 153840 0 1300
1302 0 363434 140587 153880 0 1301
1303 0 363394 140680 153960 0 1302
1304 0 363293 140784 154000 0 1303
1305 0 363234 140789 154040 0 1304
1306 0 363200 140829 154120 0 1305
1307 0 363176 140837 154200 0 1306
1308 0 363126 140847 154280 0 1307
1309 0 363101 140840 154320 0 1308
1310 0 362983 140810 154360 0 1309
1311 0 362875 140806 154440 0 1310
1312 0 362895 140858 154560 0 1311
1313 0 362867 140886 154680 0 1312
1314 0 362815 140878 154800 0 1313
1315 0 362799 140882 154920 0 1314
1316 0 362715 140886 155040 0 1315
1317 0 362689 140896 155120 0 1316
1318 0 362617 140896 155240 0 1317
1319 0 362661 140908 155360 0 1318
1320 0 362721 140968 155480 0 1319
1321 0 362699 140966 155600 0 1320
1322 0 362711 140930 155760 0 1321
1323 0 362695 140826 155880 0 1322
1324 0 362583 140770 156000 0 1323
1325 0 362623 140726 156120 0 1324
1326 0 362599 140662 156320 0 1325
1327 0 362631 140626 156480 0 1326
1328 0 362647 140570 156640 0 1327
1329 0 362635 140550 156760 0 1328
1330 0 362671 140510 156920 0 1329
1331 0 362763 140538 157080 0 1330
1332 0 362803 140622 157160 0 1331
1333 0 362787 140702 157280 0 1332
1334 0 362699 140718 157400 0 1333
1335 0 362703 140714 157520 0 1334
1336 0 362671 140710 157600 0 1335
1337 0 362643 140706 157680 0 1336
1338 0 362577 140760 157800 0 1337
1339 0 362457 140708 157920 0 1338
1340 0 362439 140706 158040 0 1339
1341 0 362563 140678 158160 0 1340
1342 0 362567 140666 158240 0 1341
1343 0 362527 140670 158280 0 1342
1344 0 362539 140710 158320 0 1343
1345 0 362493 140812 158440 0 1344
1346 0 362549 140944 158560 0 1345
1347 0 362665 141032 158560 0 1346
1348 0 362769 141028 158640 0 1347
1349 0 362853 141028 158680 0 1348
1350 0 363003 141094 158800 0 1349
1351 0 363067 141166 158920 0 1350
1352 0 363083 141242 159040 0 1351
1353 0 362951 141330 159160 0 1352
1354 0 362923 141322 159240 0 1353
1355 0 362811 141346 159280 0 1354
1356 6 362737 141448 159360 0 1355
1357 0 458260 240954 73080 0 304
1358 0 458213 241074 72960 0 1357
1359 0 457989 241067 72800 0 1358
1360 0 457948 240979 72640 0 1359
1361 0 457853 240954 72480 0 1360
1362 0 457667 240937 72320 0 1361
1363 0 457580 240970 72160 0 1362
1364 0 457549 241019 72040 0 1363
1365 0 457516 241067 71880 0 1364
1366 0 457460 241153 71800 0 1365
1367 0 457357 241170 71680 0 1366
1368 0 457196 241258 71320 0 1367
1369 0 456900 241330 70960 0 1368
1370 0 456725 241386 70840 0 1369
1371 0 456516 241531 70720 0 1370
1372 0 456462 241547 70520 0 1371
1373 0 456372 241578 70320 0 1372
1374 0 456276 241619 70160 0 1373
1375 0 456148 241603 70040 0 1374
1376 0 456068 241578 69800 0 1375
1377 0 455948 241707 69600 0 1376
1378 0 455948 241675 69360 0 1377
1379 0 455804 241675 69120 0 1378
1380 0 455668 241699 69000 0 1379
1381 0 455596 241699 68880 0 1380
1382 0 455412 241747 68720 0 1381
1383 0 455067 241707 68520 0 1382
1384 0 454877 241723 68320 0 1383
1385 0 454484 241714 68160 0 1384
1386 0 454379 241725 68040 0 1385
1387 0 454100 241739 67760 0 1386
1388 0 454197 241738 67520 0 1387
1389 0 454107 241724 67280 0 1388
1390 0 453884 241723 67080 0 1389
1391 0 453268 241862 66800 0 1390
1392 0 452987 242009 66720 0 1391
1393 0 452666 242465 66440 0 1392
1394 0 452235 242904 66200 0 1393
1395 0 452059 243145 66120 0 1394
1396 0 451923 243296 65880 0 1395
1397 0 451715 243463 65720 0 1396
1398 0 451444 243663 65440 0 1397
1399 0 451291 243822 65280 0 1398
1400 0 451114 244015 65120 0 1399
1401 0 450930 244126 64960 0 1400
1402 0 450635 244214 64800 0 1401
1403 0 450136 244243 64600 0 1402
1404 0 449842 244257 64440 0 1403
1405 0 449349 244403 64240 0 1404
1406 0 449156 244496 64200 0 1405
1407 0 448990 244614 64120 0 1406
1408 0 448553 244771 64040 0 1407
1409 0 448167 245024 63880 0 1408
1410 0 447390 245379 63680 0 1409
1411 0 446977 245652 63520 0 1410
1412 0 446753 245812 63360 0 1411
1413 0 446353 246252 63200 0 1412
1414 0 445993 246772 63000 0 1413
1415 0 445641 247243 62920 0 1414
1416 0 445440 247686 62800 0 1415
1417 0 445457 247973 62760 0 1416
1418 0 445384 248026 62680 0 1417
1419 0 445274 248635 62560 0 1418
1420 5 445086 248877 62400 0 1419
1421 0 444851 249423 62240 0 1420
1422 0 444686 249720 62080 0 1421
1423 0 444643 249724 61920 0 1422
1424 0 444377 249870 61680 0 1423
1425 0 444095 250171 61480 0 1424
1426 0 443854 250474 61320 0 1425
1427 0 443690 250732 61160 0 1426
1428 0 443597 250994 60960 0 1427
1429 0 443413 251231 60880 0 1428
1430 5 443146 251409 60680 0 1429
1431 0 442907 251548 60560 0 1430
1432 0 442513 251432 60320 0 1431
1433 5 442472 251407 60280 0 1432
1434 0 442360 251322 60160 0 1433
1435 0 442236 251348 60080 0 1434
1436 0 442042 251476 60000 0 1435
1437 0 441808 251781 59880 0 1436
1438 0 441305 252012 59720 0 1437
1439 0 440929 252068 59560 0 1438
1440 0 440977 252274 59520 0 1439
1441 0 440808 252122 59480 0 1440
1442 0 440512 252260 59440 0 1441
1443 0 440336 252304 59360 0 1442
1444 0 440195 252353 59280 0 1443
1445 0 439789 252428 59120 0 1444
1446 0 439151 252520 59000 0 1445
1447 5 438351 252672 58960 0 1446
1448 0 438431 252703 58880 0 1447
1449 0 438256 252728 58720 0 1448
1450 0 438017 252784 58560 0 1449
1451 0 437865 252823 58440 0 1450
1452 0 437730 252953 58280 0 1451
1453 0 437689 253048 58040 0 1452
1454 0 437433 253280 57920 0 1453
1455 0 437393 253345 57760 0 1454
1456 0 437225 253424 57600 0 1455
1457 0 437050 253574 57440 0 1456
1458 0 436904 253790 57280 0 1457
1459 5 436744 253855 57200 0 1458
1460 0 436425 253986 57040 0 1459
1461 0 436106 254121 56920 0 1460
1462 0 435825 254296 56680 0 1461
1463 0 435617 254337 56440 0 1462
1464 5 435296 254392 56200 0 1463
1465 5 434609 254537 55920 0 1464
1466 0 434061 254686 55800 0 1465
1467 0 433581 254782 55680 0 1466
1468 0 433365 254862 55480 0 1467
1469 5 433261 254910 55440 0 1468
1470 0 433461 254950 55360 0 1469
1471 0 433533 255022 55240 0 1470
1472 0 433613 255030 55080 0 1471
1473 5 433669 255022 54920 0 1472
1474 0 433561 254974 54800 0 1473
1475 0 433497 254902 54560 0 1474
1476 0 433497 254826 54360 0 1475
1477 0 433445 254786 54080 0 1476
1478 0 433417 254698 53880 0 1477
1479 5 433377 254694 53800 0 1478
1480 0 433373 254574 53680 0 1479
1481 5 433353 254438 53520 0 1480
1482 0 433189 254302 53520 0 1481
1483 0 433125 254230 53440 0 1482
1484 0 432953 254050 53360 0 1483
1485 0 432921 253942 53320 0 1484
1486 0 432877 253858 53160 0 1485
1487 0 432877 253778 53000 0 1486
1488 5 432897 253786 52960 0 1487
1489 0 432781 253794 52880 0 1488
1490 0 432697 253826 52720 0 1489
1491 0 432545 253806 52560 0 1490
1492 0 432365 253806 52320 0 1491
1493 0 432177 253834 52200 0 1492
1494 0 432185 253918 52000 0 1493
1495 0 432025 253934 51880 0 1494
1496 5 431809 253862 51840 0 1495
1497 0 431765 253946 51640 0 1496
1498 5 431801 254006 51440 0 1497
1499 0 432017 254178 51400 0 1498
1500 0 432065 254334 51200 0 1499
1501 0 432197 254618 50960 0 1500
1502 0 432242 254660 50880 0 1501
1503 0 431869 254742 50840 0 1502
1504 0 431709 254706 50760 0 1503
1505 0 431569 254726 50600 0 1504
1506 0 431553 254718 50520 0 1505
1507 0 431437 254758 50400 0 1506
1508 0 431209 254758 50240 0 1507
1509 0 431093 254778 50080 0 1508
1510 0 430985 254766 50000 0 1509
1511 0 431005 254754 49960 0 1510
1512 0 430733 255006 49920 0 1511
1513 0 430637 254978 49840 0 1512
1514 0 430457 254946 49720 0 1513
1515 0 430293 254962 49560 0 1514
1516 0 430049 254958 49400 0 1515
1517 0 429625 254934 49240 0 1516
1518 5 429313 254874 49160 0 1517
1519 0 429357 254794 48960 0 1518
1520 0 429313 254790 48880 0 1519
1521 0 429053 254670 48800 0 1520
1522 5 428685 254566 48720 0 1521
1523 0 428481 254422 48600 0 1522
1524 0 428237 254286 48480 0 1523
1525 0 427897 253942 48400 0 1524
1526 0 427373 253138 48320 0 1525
1527 0 427085 252605 48240 0 1526
1528 0 426941 252338 48200 0 1527
1529 5 426910 252281 48160 0 1528
1530 0 426817 252110 48040 0 1529
1531 0 426389 252042 47880 0 1530
1532 5 426305 251982 47840 0 1531
1533 5 426221 251922 47800 0 1532
1534 0 426305 251450 47840 0 1533
1535 0 426365 251226 47920 0 1534
1536 0 426437 251038 48000 0 1535
1537 0 426597 250958 48120 0 1536
1538 0 426677 250730 48240 0 1537
1539 0 426529 250614 48360 0 1538
1540 5 426477 250518 48480 0 1539
1541 0 426461 250450 48640 0 1540
1542 0 426437 250430 48800 0 1541
1543 0 426321 250326 49040 0 1542
1544 0 426225 250206 49200 0 1543
1545 0 426417 250126 49240 0 1544
1546 0 426477 250046 49320 0 1545
1547 0 426613 249826 49520 0 1546
1548 0 426685 249726 49640 0 1547
1549 0 426741 249562 49720 0 1548
1550 0 426761 249474 49840 0 1549
1551 0 426785 249342 49920 0 1550
1552 0 427181 248862 49960 0 1551
1553 5 426941 248994 50040 0 1552
1554 0 426969 249066 50160 0 1553
1555 0 427001 249098 50200 0 1554
1556 5 427049 249150 50360 0 1555
1557 0 426945 249130 50400 0 1556
1558 0 426909 249238 50480 0 1557
1559 0 426877 249238 50560 0 1558
1560 0 426819 249233 50600 0 1559
1561 0 426783 249236 50640 0 1560
1562 0 426750 249246 50720 0 1561
1563 0 426750 249330 50840 0 1562
1564 0 427116 249306 50880 0 1563
1565 0 427217 249273 50920 0 1564
1566 5 426971 249318 50960 0 1565
1567 0 427098 249267 51000 0 1566
1568 6 427068 249230 51040 0 1567
1569 0 376015 157215 170320 0 1101
1570 0 375989 157186 170440 0 1569
1571 0 376093 157132 170640 0 1570
1572 0 376131 157160 170760 0 1571
1573 0 375936 157302 170960 0 1572
1574 0 375573 157640 171080 0 1573
1575 0 375236 157896 171160 0 1574
1576 0 375053 157865 171240 0 1575
1577 0 374846 157942 171360 0 1576
1578 0 374676 157999 171440 0 1577
1579 0 374572 158056 171560 0 1578
1580 0 374358 157973 171680 0 1579
1581 0 374302 157965 171800 0 1580
1582 0 374284 157962 171840 0 1581
1583 0 374229 157953 171960 0 1582
1584 0 374219 157953 172000 0 1583
1585 0 374180 157952 172160 0 1584
1586 0 373581 158008 172320 0 1585
1587 0 373569 158003 172360 0 1586
1588 0 373545 157993 172440 0 1587
1589 0 373539 157992 172480 0 1588
1590 0 373502 157966 172640 0 1589
1591 0 373493 157960 172680 0 1590
1592 0 373197 157863 172880 0 1591
1593 5 373038 157851 172920 0 1592
1594 0 373587 157784 173080 0 1593
1595 0 373793 157617 173120 0 1594
1596 0 373814 157600 173160 0 1595
1597 0 373880 157577 173280 0 1596
1598 0 374036 157500 173440 0 1597
1599 0 373986 157412 173600 0 1598
1600 0 373985 157378 173760 0 1599
1601 0 373933 157477 173920 0 1600
1602 0 373920 157491 174080 0 1601
1603 0 373932 157476 174200 0 1602
1604 0 373928 157504 174360 0 1603
1605 0 373925 157443 174520 0 1604
1606 0 373885 157519 174760 0 1605
1607 0 373843 157437 174920 0 1606
1608 0 373881 157324 175120 0 1607
1609 0 373893 157291 175160 0 1608
1610 0 374015 157193 175280 0 1609
1611 0 374139 157177 175440 0 1610
1612 0 374351 157133 175600 0 1611
1613 0 374471 157265 175760 0 1612
1614 0 374705 157363 175920 0 1613
1615 0 375249 157599 176000 0 1614
1616 5 375735 157481 176080 0 1615
1617 0 375993 157423 176160 0 1616
1618 0 376045 157379 176320 0 1617
1619 0 375965 157263 176480 0 1618
1620 0 375945 157227 176640 0 1619
1621 0 375969 157099 176800 0 1620
1622 0 376039 157005 176920 0 1621
1623 0 376227 157005 177080 0 1622
1624 0 376299 157053 177240 0 1623
1625 0 376601 156939 177440 0 1624
1626 0 376615 156809 177560 0 1625
1627 0 376787 156721 177600 0 1626
1628 5 376837 156591 177720 0 1627
1629 0 377425 156435 177800 0 1628
1630 0 378045 156179 177800 0 1629
1631 0 378419 155957 177880 0 1630
1632 0 378725 155735 177840 0 1631
1633 0 378913 155695 177720 0 1632
1634 0 379129 155419 177600 0 1633
1635 0 379523 155293 177400 0 1634
1636 0 379875 155145 177200 0 1635
1637 0 379965 155035 177080 0 1636
1638 0 380157 154911 177000 0 1637
1639 5 380379 154525 176960 0 1638
1640 0 380377 154079 177000 0 1639
1641 0 380525 153799 177080 0 1640
1642 0 380805 153503 177160 0 1641
1643 0 380997 153363 177280 0 1642
1644 0 381011 153205 177440 0 1643
1645 0 380977 153083 177600 0 1644
1646 0 380973 152983 177680 0 1645
1647 0 381095 152705 177800 0 1646
1648 0 381187 152541 177880 0 1647
1649 0 381183 152373 178000 0 1648
1650 0 381097 152151 178120 0 1649
1651 0 381081 152047 178280 0 1650
1652 0 381085 152023 178400 0 1651
1653 0 381155 151909 178480 0 1652
1654 0 381101 151883 178560 0 1653
1655 0 380985 151755 178680 0 1654
1656 0 380961 151759 178760 0 1655
1657 0 380875 151733 178880 0 1656
1658 0 380882 151752 178920 0 1657
1659 5 380856 151658 179120 0 1658
1660 0 380918 151576 179240 0 1659
1661 0 380928 151430 179360 0 1660
1662 0 380880 151370 179520 0 1661
1663 0 380832 151054 179680 0 1662
1664 0 380836 150850 179880 0 1663
1665 0 380894 150752 180040 0 1664
1666 0 380936 150826 180160 0 1665
1667 0 380936 150874 180320 0 1666
1668 0 380874 150740 180480 0 1667
1669 0 380886 150564 180560 0 1668
1670 0 380886 150564 180720 0 1669
1671 0 380810 150512 180880 0 1670
1672 0 380898 150400 181040 0 1671
1673 0 380904 150266 181160 0 1672
1674 0 380788 150338 181320 0 1673
1675 0 380780 150338 181520 0 1674
1676 0 380802 150172 181640 0 1675
1677 0 380928 150070 181800 0 1676
1678 0 380976 150142 182040 0 1677
1679 0 381016 149758 182240 0 1678
1680 0 380980 149558 182480 0 1679
1681 0 380946 149368 182640 0 1680
1682 0 380942 149208 182720 0 1681
1683 0 380888 149126 182880 0 1682
1684 0 380932 148954 182920 0 1683
1685 0 380994 148988 183000 0 1684
1686 0 381106 148868 183160 0 1685
1687 0 381106 148868 183320 0 1686
1688 0 381186 148880 183480 0 1687
1689 0 381226 148880 183680 0 1688
1690 0 381258 148928 183840 0 1689
1691 0 381294 149088 184000 0 1690
1692 0 381154 149276 184120 0 1691
1693 0 381160 149390 184280 0 1692
1694 0 381276 149566 184480 0 1693
1695 0 381260 149698 184600 0 1694
1696 0 381240 149834 184760 0 1695
1697 0 381238 149920 184960 0 1696
1698 0 381178 150004 185160 0 1697
1699 0 381166 150152 185360 0 1698
1700 0 381086 150236 185520 0 1699
1701 0 380994 150320 185720 0 1700
1702 0 381016 150450 185800 0 1701
1703 0 381044 150482 185960 0 1702
1704 0 381044 150506 186120 0 1703
1705 0 380978 150680 186280 0 1704
1706 0 380868 150722 186360 0 1705
1707 0 380840 150746 186480 0 1706
1708 0 380806 150740 186560 0 1707
1709 0 380792 150702 186680 0 1708
1710 0 380784 150610 186800 0 1709
1711 0 380704 150578 186920 0 1710
1712 0 380704 150574 187080 0 1711
1713 0 380690 150428 187200 0 1712
1714 0 380690 150428 187320 0 1713
1715 0 380650 150388 187400 0 1714
1716 0 380650 150388 187560 0 1715
1717 0 380654 150536 187760 0 1716
1718 0 380660 150602 187880 0 1717
1719 0 380822 150576 188040 0 1718
1720 0 380822 150544 188240 0 1719
1721 0 380730 150544 188400 0 1720
1722 0 380702 150556 188520 0 1721
1723 0 380700 150614 188600 0 1722
1724 0 380562 150648 188720 0 1723
1725 0 380582 150732 188840 0 1724
1726 0 380510 150804 188920 0 1725
1727 6 380474 150840 188960 0 1726
1728 0 374254 156240 168720 0 1120
1729 0 374262 156079 168600 0 1728
1730 0 374798 155438 168440 0 1729
1731 0 374974 155255 168280 0 1730
1732 0 375222 154966 168160 0 1731
1733 0 375612 154677 168000 0 1732
1734 0 375782 154575 167880 0 1733
1735 0 375913 154439 167760 0 1734
1736 0 376007 154375 167720 0 1735
1737 0 376014 154190 167600 0 1736
1738 0 376229 153974 167480 0 1737
1739 0 376614 153817 167360 0 1738
1740 0 377042 153705 167200 0 1739
1741 0 377292 153509 167040 0 1740
1742 0 378623 152900 166960 0 1741
1743 0 378709 152862 166880 0 1742
1744 5 378939 152782 166840 0 1743
1745 0 379586 152411 167040 0 1744
1746 0 379715 152337 167080 0 1745
1747 0 379938 152185 167200 0 1746
1748 5 380012 152134 167240 0 1747
1749 0 380906 151605 167240 0 1748
1750 0 381250 151363 167280 0 1749
1751 0 381454 151288 167320 0 1750
1752 0 381760 151035 167360 0 1751
1753 0 382051 150771 167480 0 1752
1754 0 382341 150437 167440 0 1753
1755 0 382421 150360 167400 0 1754
1756 0 382488 150329 167360 0 1755
1757 0 382512 150257 167280 0 1756
1758 0 382621 150087 167200 0 1757
1759 0 382715 150028 167120 0 1758
1760 0 382775 149935 167080 0 1759
1761 0 383022 149540 166960 0 1760
1762 5 383897 148644 166960 0 1761
1763 0 384374 148201 167080 0 1762
1764 5 384533 148053 167120 0 1763
1765 0 384736 147856 167280 0 1764
1766 0 384755 147788 167320 0 1765
1767 0 384774 147721 167360 0 1766
1768 0 384753 147586 167560 0 1767
1769 0 384872 147500 167720 0 1768
1770 0 384954 147342 167840 0 1769
1771 0 384946 147308 167880 0 1770
1772 0 384924 147248 167960 0 1771
1773 0 384921 147214 168080 0 1772
1774 0 384912 147086 168240 0 1773
1775 0 384921 147001 168400 0 1774
1776 0 384906 147029 168560 0 1775
1777 0 384905 146827 168680 0 1776
1778 0 384865 146858 168800 0 1777
1779 0 384921 146806 168880 0 1778
1780 0 384969 146729 168920 0 1779
1781 0 384964 146733 169000 0 1780
1782 0 384961 146802 169080 0 1781
1783 0 384966 146788 169120 0 1782
1784 0 384994 146763 169160 0 1783
1785 0 385000 146684 169200 0 1784
1786 0 385061 146625 169240 0 1785
1787 0 385068 146617 169280 0 1786
1788 0 385128 146605 169320 0 1787
1789 0 385165 146601 169360 0 1788
1790 0 385125 146617 169400 0 1789
1791 0 385091 146645 169440 0 1790
1792 0 385066 146686 169480 0 1791
1793 0 385141 146687 169600 0 1792
1794 0 385172 146751 169680 0 1793
1795 0 385216 146744 169720 0 1794
1796 0 385422 146722 169840 0 1795
1797 0 385573 146674 169960 0 1796
1798 0 385633 146653 170040 0 1797
1799 0 385628 146654 170200 0 1798
1800 0 385773 146548 170360 0 1799
1801 0 385804 146638 170480 0 1800
1802 0 385857 146634 170600 0 1801
1803 0 385900 146630 170720 0 1802
1804 0 385944 146626 170800 0 1803
1805 0 385966 146624 170840 0 1804
1806 0 385985 146613 171000 0 1805
1807 0 386432 146499 171080 0 1806
1808 0 386727 146219 171080 0 1807
1809 0 386892 146037 171160 0 1808
1810 0 386992 145973 171200 0 1809
1811 0 387020 145933 171240 0 1810
1812 0 387083 145930 171280 0 1811
1813 0 387116 145905 171440 0 1812
1814 0 387216 145798 171560 0 1813
1815 0 387440 145664 171640 0 1814
1816 0 387492 145797 171800 0 1815
1817 0 387517 145806 171920 0 1816
1818 0 387681 145773 172040 0 1817
1819 0 387777 145662 172160 0 1818
1820 0 387812 145645 172280 0 1819
1821 0 387768 145590 172400 0 1820
1822 0 387740 145486 172480 0 1821
1823 0 387753 145441 172600 0 1822
1824 0 387884 145393 172720 0 1823
1825 0 387943 145364 172840 0 1824
1826 0 387996 145344 172920 0 1825
1827 5 388050 145325 173000 0 1826
1828 0 388478 145230 173040 0 1827
1829 0 388682 145086 173160 0 1828
1830 0 389044 144936 173280 0 1829
1831 0 389120 144892 173440 0 1830
1832 0 389160 144808 173560 0 1831
1833 0 389100 144788 173720 0 1832
1834 0 389106 144806 173840 0 1833
1835 0 389298 144770 173960 0 1834
1836 0 389498 144686 174040 0 1835
1837 0 389602 144566 174200 0 1836
1838 0 389714 144478 174320 0 1837
1839 0 389850 144434 174400 0 1838
1840 0 389942 144414 174480 0 1839
1841 0 390102 144354 174640 0 1840
1842 0 390382 144314 174720 0 1841
1843 0 390564 144228 174880 0 1842
1844 0 390752 144144 175000 0 1843
1845 0 390764 144008 175080 0 1844
1846 0 390856 143800 175200 0 1845
1847 0 391500 143488 175200 0 1846
1848 0 392194 142942 175240 0 1847
1849 0 392272 142844 175360 0 1848
1850 0 392340 142800 175520 0 1849
1851 0 392384 142692 175600 0 1850
1852 0 393150 142210 175640 0 1851
1853 0 393900 142024 175600 0 1852
1854 0 394662 141402 175600 0 1853
1855 5 395368 140900 175560 0 1854
1856 0 395554 140850 175640 0 1855
1857 0 395702 140874 175760 0 1856
1858 0 395858 140822 175880 0 1857
1859 0 396082 140690 176000 0 1858
1860 0 396110 140602 176160 0 1859
1861 6 396238 140578 176240 0 1860
1862 0 373647 158348 169840 0 1106
1863 0 373575 158416 169880 0 1862
1864 0 373567 158457 169920 0 1863
1865 0 373519 158533 169960 0 1864
1866 0 373439 158699 170040 0 1865
1867 0 373402 158776 170120 0 1866
1868 0 373272 158943 170240 0 1867
1869 0 373130 159122 170400 0 1868
1870 0 372939 159247 170520 0 1869
1871 0 372807 159272 170560 0 1870
1872 0 372687 159348 170640 0 1871
1873 0 372551 159520 170760 0 1872
1874 0 372535 159788 170960 0 1873
1875 0 372349 159990 171120 0 1874
1876 0 372245 160162 171280 0 1875
1877 0 372261 160274 171400 0 1876
1878 0 372263 160460 171520 0 1877
1879 0 372191 160688 171640 0 1878
1880 0 372007 160884 171800 0 1879
1881 5 371869 160914 171880 0 1880
1882 0 372117 160858 172080 0 1881
1883 0 372249 160846 172240 0 1882
1884 0 372297 160830 172400 0 1883
1885 0 372401 160846 172560 0 1884
1886 0 372351 160872 172680 0 1885
1887 0 372131 160860 172800 0 1886
1888 0 371995 160876 172920 0 1887
1889 0 371953 160902 173000 0 1888
1890 0 371971 160908 173080 0 1889
1891 0 371955 160852 173200 0 1890
1892 0 371923 160744 173360 0 1891
1893 0 371777 160682 173520 0 1892
1894 0 371685 160782 173680 0 1893
1895 0 371561 160878 173800 0 1894
1896 0 371385 161006 173920 0 1895
1897 0 371227 161100 174000 0 1896
1898 0 371153 161214 174080 0 1897
1899 0 371117 161242 174280 0 1898
1900 0 370885 161362 174440 0 1899
1901 0 370791 161280 174560 0 1900
1902 0 370853 161222 174720 0 1901
1903 0 370793 161265 174840 0 1902
1904 0 370764 161251 174960 0 1903
1905 0 370370 161273 175280 0 1904
1906 0 370122 161301 175480 0 1905
1907 0 370122 161301 175640 0 1906
1908 0 370062 161317 175720 0 1907
1909 0 369988 161331 175840 0 1908
1910 0 369943 161287 175880 0 1909
1911 0 369945 161254 176120 0 1910
1912 0 369853 161335 176320 0 1911
1913 0 369747 161354 176440 0 1912
1914 0 369684 161387 176520 0 1913
1915 0 369745 161315 176600 0 1914
1916 0 369765 161368 176800 0 1915
1917 0 369788 161414 177000 0 1916
1918 0 369827 161522 177160 0 1917
1919 0 369848 161574 177320 0 1918
1920 0 369818 161565 177480 0 1919
1921 0 369735 161544 177640 0 1920
1922 0 369646 161555 177800 0 1921
1923 0 369623 161581 177960 0 1922
1924 0 369479 161550 178120 0 1923
1925 0 369501 161571 178280 0 1924
1926 0 369470 161513 178480 0 1925
1927 0 369503 161440 178640 0 1926
1928 0 369511 161422 178680 0 1927
1929 0 369446 161383 178880 0 1928
1930 0 369535 161496 179120 0 1929
1931 0 369429 161442 179280 0 1930
1932 0 369406 161378 179480 0 1931
1933 0 369181 161360 179640 0 1932
1934 0 368993 161332 179720 0 1933
1935 0 368879 161507 179920 0 1934
1936 0 368681 161528 180040 0 1935
1937 0 368448 161476 180240 0 1936
1938 0 368330 161478 180360 0 1937
1939 0 368286 161586 180520 0 1938
1940 0 367748 161752 180600 0 1939
1941 0 367610 161870 180760 0 1940
1942 0 367502 161998 180920 0 1941
1943 0 367500 161988 181160 0 1942
1944 0 367464 161968 181200 0 1943
1945 0 367378 162050 181400 0 1944
1946 0 367142 162086 181520 0 1945
1947 0 367046 162066 181640 0 1946
1948 0 367024 162100 181840 0 1947
1949 0 366920 162168 182000 0 1948
1950 0 366374 162438 182040 0 1949
1951 0 366028 162696 182160 0 1950
1952 0 365752 162728 182360 0 1951
1953 0 365488 162716 182480 0 1952
1954 0 365150 162846 182560 0 1953
1955 0 364924 162912 182640 0 1954
1956 0 364566 162998 182800 0 1955
1957 0 364162 163066 182880 0 1956
1958 0 363928 163132 183000 0 1957
1959 0 363520 163340 183120 0 1958
1960 0 363270 163262 183240 0 1959
1961 0 363184 163240 183280 0 1960
1962 0 363146 163214 183400 0 1961
1963 0 362898 163306 183520 0 1962
1964 0 362898 163306 183680 0 1963
1965 0 362702 163466 183800 0 1964
1966 0 362550 163734 183960 0 1965
1967 0 362408 163832 184200 0 1966
1968 0 362300 163848 184320 0 1967
1969 0 362228 163992 184480 0 1968
1970 0 362208 164100 184640 0 1969
1971 0 362088 164296 184840 0 1970
1972 0 361962 164382 184960 0 1971
1973 0 361838 164430 185080 0 1972
1974 0 361842 164538 185240 0 1973
1975 0 361782 164642 185360 0 1974
1976 0 361778 164874 185480 0 1975
1977 0 361758 164862 185600 0 1976
1978 0 361714 165126 185760 0 1977
1979 0 361716 165260 185880 0 1978
1980 0 361704 165288 186040 0 1979
1981 0 361664 165364 186160 0 1980
1982 0 361712 165504 186360 0 1981
1983 0 361664 165484 186560 0 1982
1984 0 361418 165294 186760 0 1983
1985 0 361335 165336 186920 0 1984
1986 0 361314 165346 186960 0 1985
1987 0 361296 165352 187000 0 1986
1988 0 361170 165398 187280 0 1987
1989 0 361044 165408 187360 0 1988
1990 6 361044 165408 187400 0 1989
1991 0 443658 251807 60680 0 1430
1992 0 443967 251919 60680 0 1991
1993 0 443976 251960 60640 0 1992
1994 5 444036 251958 60600 0 1993
1995 0 444237 251916 60600 0 1994
1996 0 444317 251913 60560 0 1995
1997 0 444416 251890 60520 0 1996
1998 0 444590 251857 60480 0 1997
1999 0 444785 251825 60440 0 1998
2000 0 444837 251784 60400 0 1999
2001 0 444877 251751 60360 0 2000
2002 0 444957 251707 60320 0 2001
2003 0 445006 251683 60280 0 2002
2004 0 445055 251670 60200 0 2003
2005 0 445100 251731 60160 0 2004
2006 0 445125 251765 60120 0 2005
2007 0 445181 251826 60080 0 2006
2008 0 445323 252042 60000 0 2007
2009 0 445517 252254 59800 0 2008
2010 5 446006 252543 59760 0 2009
2011 0 446424 252811 59680 0 2010
2012 0 446601 253138 59600 0 2011
2013 0 446694 253394 59440 0 2012
2014 0 446987 253589 59320 0 2013
2015 0 447363 253667 59200 0 2014
2016 0 447596 253726 59120 0 2015
2017 0 448071 253813 59000 0 2016
2018 0 448204 253873 58880 0 2017
2019 0 448380 253905 58760 0 2018
2020 0 448504 253910 58720 0 2019
2021 0 448985 253970 58560 0 2020
2022 0 449209 253982 58400 0 2021
2023 0 449533 254058 58160 0 2022
2024 0 449857 254029 57920 0 2023
2025 0 450085 254092 57800 0 2024
2026 0 450377 254218 57680 0 2025
2027 0 450633 254331 57520 0 2026
2028 0 450941 254508 57280 0 2027
2029 0 451131 254735 57200 0 2028
2030 0 451280 254846 57080 0 2029
2031 0 451652 254909 56840 0 2030
2032 0 452033 255018 56680 0 2031
2033 0 452088 255024 56640 0 2032
2034 0 452340 255210 56440 0 2033
2035 0 452596 255434 56240 0 2034
2036 0 452933 255642 55920 0 2035
2037 0 453064 255650 55840 0 2036
2038 0 453418 255659 55640 0 2037
2039 0 453885 255693 55400 0 2038
2040 0 454184 255746 55120 0 2039
2041 0 454348 255899 54920 0 2040
2042 0 454462 255976 54800 0 2041
2043 0 454483 256086 54720 0 2042
2044 0 454532 256170 54560 0 2043
2045 0 454605 256237 54440 0 2044
2046 0 454736 256374 54280 0 2045
2047 0 454950 256615 54040 0 2046
2048 0 455193 256682 54000 0 2047
2049 0 455368 256798 53960 0 2048
2050 0 455554 256875 53920 0 2049
2051 0 455600 256934 53800 0 2050
2052 0 455668 256998 53640 0 2051
2053 0 455712 257055 53560 0 2052
2054 0 455640 257080 53400 0 2053
2055 0 455789 257084 53200 0 2054
2056 0 455847 257094 53040 0 2055
2057 0 455916 257153 52960 0 2056
2058 0 456016 257174 52800 0 2057
2059 0 456146 257258 52640 0 2058
2060 0 456158 257333 52480 0 2059
2061 0 456155 257401 52360 0 2060
2062 0 456235 257442 52200 0 2061
2063 0 456405 257562 52040 0 2062
2064 0 456541 257697 51880 0 2063
2065 0 456575 257694 51760 0 2064
2066 0 456626 257790 51720 0 2065
2067 0 456682 257806 51680 0 2066
2068 0 456728 257887 51640 0 2067
2069 0 456918 258033 51520 0 2068
2070 0 457101 258167 51400 0 2069
2071 0 457196 258423 51280 0 2070
2072 0 457341 258670 51160 0 2071
2073 0 457620 258811 51000 0 2072
2074 0 457539 258901 50840 0 2073
2075 0 457644 259027 50720 0 2074
2076 0 457766 259134 50560 0 2075
2077 0 457872 259250 50360 0 2076
2078 0 458033 259242 50280 0 2077
2079 0 458000 259292 50200 0 2078
2080 0 458075 259439 50080 0 2079
2081 0 457846 259627 49880 0 2080
2082 0 457816 259605 49800 0 2081
2083 0 457692 259553 49680 0 2082
2084 0 457612 259573 49560 0 2083
2085 0 457564 259617 49400 0 2084
2086 0 457524 259697 49280 0 2085
2087 6 457376 259821 49280 0 2086
2088 0 441983 250824 60280 0 1433
2089 0 441167 250168 60240 0 2088
2090 5 440630 249164 60240 91 2089
2091 5 440234 248753 60280 122 2090
2092 0 439705 248637 60280 108 2091
2093 0 439556 248630 60360 108 2092
2094 0 439262 248600 60440 124 2093
2095 0 438878 248596 60520 120 2094
2096 0 438680 248647 60600 120 2095
2097 5 438611 248594 60640 150 2096
2098 0 438552 248598 60680 150 2097
2099 0 438448 248667 60800 150 2098
2100 0 438408 248560 60960 137 2099
2101 0 438403 248474 61080 137 2100
2102 0 438353 248508 61200 137 2101
2103 0 438319 248469 61320 128 2102
2104 0 438298 248443 61440 143 2103
2105 0 438212 248406 61640 143 2104
2106 0 438118 248385 61720 101 2105
2107 0 437954 248301 61880 134 2106
2108 0 437912 248271 61920 134 2107
2109 0 437830 248263 62080 157 2108
2110 5 437783 248242 62120 157 2109
2111 0 437688 248201 62200 157 2110
2112 0 437578 248257 62360 157 2111
2113 0 437546 248325 62520 32 2112
2114 0 437496 248351 62560 32 2113
2115 0 437412 248235 62680 32 2114
2116 0 437272 248209 62760 32 2115
2117 0 437162 248233 62960 128 2116
2118 0 436804 248291 63240 131 2117
2119 0 436486 248339 63440 107 2118
2120 0 436110 248379 63600 91 2119
2121 0 435570 248375 63800 134 2120
2122 0 435254 248355 63960 154 2121
2123 5 434902 248367 64160 214 2122
2124 0 434890 248403 64320 214 2123
2125 0 434686 248399 64480 160 2124
2126 0 434550 248411 64640 160 2125
2127 5 434330 248247 64760 102 2126
2128 0 434062 247907 64760 81 2127
2129 0 433942 247787 64800 81 2128
2130 0 433870 247711 64840 80 2129
2131 0 433766 247583 64920 75 2130
2132 0 433590 247411 65040 75 2131
2133 0 433430 247163 65200 128 2132
2134 5 433350 247147 65320 128 2133
2135 0 433220 247141 65480 86 2134
2136 0 432970 247127 65640 90 2135
2137 0 432680 247219 65800 107 2136
2138 0 432482 247311 65960 166 2137
2139 5 432466 247395 66000 166 2138
2140 5 432458 247467 66040 150 2139
2141 5 432542 247275 66120 166 2140
2142 0 432448 246976 66520 164 2141
2143 0 432352 246912 66760 115 2142
2144 0 432352 246784 67000 81 2143
2145 0 432224 246688 67200 86 2144
2146 0 432032 246496 67240 81 2145
2147 0 431840 246304 67280 80 2146
2148 0 431648 246112 67320 75 2147
2149 0 431424 245984 67440 51 2148
2150 0 431168 245920 67520 102 2149
2151 0 430912 245856 67600 91 2150
2152 0 430688 245728 67640 80 2151
2153 0 430464 245600 67680 81 2152
2154 0 430208 245472 67720 71 2153
2155 0 429984 245344 67760 75 2154
2156 0 429728 245248 67800 71 2155
2157 0 429472 245184 67880 32 2156
2158 0 429216 245184 67880 40 2157
2159 0 428992 245088 67800 71 2158
2160 0 428736 244992 67840 75 2159
2161 0 428512 244864 67880 80 2160
2162 0 428288 244704 67920 108 2161
2163 0 428064 244576 67960 115 2162
2164 0 427840 244416 68040 160 2163
2165 0 427584 244352 68080 122 2164
2166 0 427520 244128 68240 91 2165
2167 0 427392 243872 68280 80 2166
2168 0 427232 243712 68400 81 2167
2169 0 427008 243552 68440 80 2168
2170 0 426816 243392 68480 90 2169
2171 0 426592 243296 68560 157 2170
2172 0 426400 243232 68360 128 2171
2173 0 426144 243136 68360 71 2172
2174 0 425888 243040 68400 122 2173
2175 0 425696 243008 68560 148 2174
2176 6 425568 242784 68640 40 2175
2177 0 435477 253806 56160 0 1464
2178 0 435569 253566 56080 0 2177
2179 0 435513 253342 56000 0 2178
2180 5 435521 253306 55840 0 2179
2181 0 435533 253162 55680 0 2180
2182 0 435421 252562 55520 0 2181
2183 5 435361 251930 55440 0 2182
2184 0 435329 251762 55320 0 2183
2185 0 435181 251486 55120 0 2184
2186 5 435121 251262 55040 0 2185
2187 0 435081 250614 55000 0 2186
2188 5 434925 250122 55040 0 2187
2189 0 435045 249858 54960 0 2188
2190 0 435009 249874 54800 0 2189
2191 0 434877 250010 54640 0 2190
2192 0 434893 249478 54480 0 2191
2193 0 434641 249042 54280 0 2192
2194 0 434265 248690 54160 0 2193
2195 5 433813 248610 54040 0 2194
2196 0 433925 248554 53840 0 2195
2197 5 433893 248554 53800 0 2196
2198 0 433577 248570 53760 0 2197
2199 0 433549 248578 53720 0 2198
2200 0 433381 248558 53600 0 2199
2201 0 433257 248566 53480 0 2200
2202 0 433021 248550 53360 0 2201
2203 0 432885 248639 53200 0 2202
2204 0 432830 248576 53080 0 2203
2205 0 432691 248527 52880 0 2204
2206 0 432588 248500 52680 0 2205
2207 0 432400 248552 52480 0 2206
2208 0 432275 248697 52360 0 2207
2209 0 432227 248791 52240 0 2208
2210 0 432154 248915 52040 0 2209
2211 0 431942 249006 51960 0 2210
2212 0 431748 249115 51840 0 2211
2213 0 431702 249221 51720 0 2212
2214 0 431575 249015 51440 0 2213
2215 0 431433 248843 51320 0 2214
2216 5 431287 248382 51240 0 2215
2217 5 431314 248879 51120 0 2216
2218 0 430999 248833 51000 0 2217
2219 0 430805 248833 50880 0 2218
2220 0 430462 248843 50840 0 2219
2221 0 430362 248873 50800 0 2220
2222 0 430193 248767 50680 0 2221
2223 0 430096 248758 50560 0 2222
2224 0 429847 248600 50400 0 2223
2225 0 429696 248645 50080 0 2224
2226 0 429847 248391 49960 0 2225
2227 0 429377 248894 49920 0 2226
2228 0 429344 248846 49880 0 2227
2229 0 429156 248900 49680 0 2228
2230 0 428810 248927 49520 0 2229
2231 0 428544 249058 49360 0 2230
2232 0 428507 249100 49320 0 2231
2233 0 428492 249037 49280 0 2232
2234 0 428383 249043 49240 0 2233
2235 0 428107 249121 49200 0 2234
2236 0 428122 249097 49160 0 2235
2237 0 428107 249061 49120 0 2236
2238 5 428392 248348 49080 0 2237
2239 0 428938 247836 49120 0 2238
2240 0 429080 246833 49120 0 2239
2241 0 429314 245729 49120 0 2240
2242 0 429238 245272 49160 0 2241
2243 0 429377 245008 49280 0 2242
2244 0 429304 244711 49360 0 2243
2245 0 429283 244532 49440 0 2244
2246 0 429386 244341 49560 0 2245
2247 0 429174 243874 49720 0 2246
2248 0 429162 243551 49680 0 2247
2249 0 429041 243212 49600 0 2248
2250 0 428604 242320 49600 0 2249
2251 0 428198 241741 49600 0 2250
2252 0 428477 241450 49640 0 2251
2253 0 428577 241302 49720 0 2252
2254 0 428607 241226 49760 0 2253
2255 0 428704 241159 49800 0 2254
2256 6 428825 241084 49840 0 2255
2257 0 437055 252864 59000 0 1447
2258 0 436775 252872 59120 0 2257
2259 0 436539 252964 59280 0 2258
2260 0 435755 253128 59560 0 2259
2261 0 434975 253276 59880 0 2260
2262 5 434620 253375 60040 0 2261
2263 0 434531 253400 60080 0 2262
2264 0 434195 253504 60240 0 2263
2265 0 433787 253568 60360 0 2264
2266 0 433327 253736 60440 0 2265
2267 0 432867 253760 60520 0 2266
2268 0 431887 253644 60560 0 2267
2269 0 431007 253484 60440 0 2268
2270 0 430527 253252 60360 0 2269
2271 0 430167 253004 60400 0 2270
2272 0 429999 252996 60560 0 2271
2273 0 429687 252996 60640 0 2272
2274 0 428959 252916 60720 0 2273
2275 0 428063 252660 60800 0 2274
2276 0 426503 252292 60960 0 2275
2277 0 425143 251012 61000 0 2276
2278 5 424567 250708 61040 0 2277
2279 0 424631 250704 61160 0 2278
2280 0 424719 250720 61320 0 2279
2281 0 425023 250632 61560 0 2280
2282 0 425283 250784 61720 0 2281
2283 0 425351 250700 61840 0 2282
2284 0 425515 250516 62000 0 2283
2285 0 425563 250248 62120 0 2284
2286 5 425639 250128 62240 0 2285
2287 0 425407 249768 62280 0 2286
2288 0 425283 249596 62400 0 2287
2289 0 424935 249476 62520 0 2288
2290 0 424751 249396 62560 0 2289
2291 0 424623 249140 62680 0 2290
2292 0 424075 248972 62840 0 2291
2293 5 423483 249064 62960 0 2292
2294 0 423383 248964 63080 0 2293
2295 5 423327 248804 63240 0 2294
2296 0 423191 248676 63440 0 2295
2297 0 422967 248488 63560 0 2296
2298 0 422691 248200 63720 0 2297
2299 0 422847 248004 63880 0 2298
2300 0 422951 247776 64040 0 2299
2301 0 423007 247484 64240 0 2300
2302 0 422787 247340 64480 0 2301
2303 0 422471 247244 64680 0 2302
2304 0 422491 247088 65000 0 2303
2305 5 422547 246996 65160 0 2304
2306 0 422547 247084 65240 0 2305
2307 5 422551 247132 65280 0 2306
2308 0 422591 247308 65400 0 2307
2309 0 422687 247444 65480 0 2308
2310 0 422771 247496 65520 0 2309
2311 0 422911 247564 65600 0 2310
2312 0 423143 247640 65720 0 2311
2313 0 423307 247668 65800 0 2312
2314 0 423423 247680 65920 0 2313
2315 0 423435 247680 66000 0 2314
2316 0 423483 247648 66120 0 2315
2317 0 423545 247636 66280 0 2316
2318 0 423611 247660 66440 0 2317
2319 0 423663 247620 66560 0 2318
2320 0 423863 247668 66760 0 2319
2321 0 424011 247680 66880 0 2320
2322 0 424213 247688 67080 0 2321
2323 0 424497 247672 67240 0 2322
2324 0 424521 247780 67400 0 2323
2325 0 424657 247940 67520 0 2324
2326 5 424741 248006 67600 0 2325
2327 0 424549 247938 67640 0 2326
2328 0 424233 247952 67800 0 2327
2329 0 424301 247944 68000 0 2328
2330 0 424277 247938 68120 0 2329
2331 0 424205 247984 68280 0 2330
2332 0 424183 247978 68440 0 2331
2333 0 424281 247984 68560 0 2332
2334 0 424283 247980 68640 0 2333
2335 6 424283 247880 68720 0 2334
2336 0 432553 254881 55920 0 1465
2337 0 430888 255257 55800 0 2336
2338 5 429889 255450 55800 0 2337
2339 0 429033 255489 55560 0 2338
2340 0 428544 255592 55360 0 2339
2341 0 428375 255593 55200 0 2340
2342 0 428160 255544 55000 0 2341
2343 0 427872 255512 54840 0 2342
2344 0 427255 255440 54600 0 2343
2345 0 427144 255450 54560 0 2344
2346 0 426921 255471 54480 0 2345
2347 5 426194 255501 54360 0 2346
2348 0 424949 255207 54480 0 2347
2349 0 424676 254905 54600 0 2348
2350 0 424504 254830 54800 0 2349
2351 0 424404 254792 55000 0 2350
2352 0 424327 254751 55200 0 2351
2353 0 423684 254489 55240 0 2352
2354 0 422782 253976 55400 0 2353
2355 0 422516 253903 55600 0 2354
2356 0 421990 253831 55720 0 2355
2357 0 421332 253249 55800 0 2356
2358 0 420823 252826 55920 0 2357
2359 0 420485 252272 56040 0 2358
2360 0 420230 251498 55840 0 2359
2361 0 420036 250912 55640 0 2360
2362 0 419956 250185 55520 0 2361
2363 0 419589 248713 55480 0 2362
2364 5 419569 248653 55440 0 2363
2365 0 419509 248473 55320 0 2364
2366 5 419511 248472 55280 0 2365
2367 5 419366 248344 55400 0 2366
2368 0 419039 247728 55360 0 2367
2369 0 418999 247448 55320 0 2368
2370 0 418855 247304 55240 0 2369
2371 0 418855 247232 55160 0 2370
2372 0 418834 247153 55120 0 2371
2373 0 418804 247084 54960 0 2372
2374 5 418722 247067 54800 0 2373
2375 0 418529 247217 54760 0 2374
2376 0 418418 247226 54680 0 2375
2377 0 418383 247217 54600 0 2376
2378 0 418328 247234 54480 0 2377
2379 0 418255 247202 54440 0 2378
2380 0 418255 247198 54360 0 2379
2381 0 418225 247159 54320 0 2380
2382 0 418208 247009 54280 0 2381
2383 0 418238 246850 54240 0 2382
2384 0 418307 246765 54160 0 2383
2385 0 418371 246683 54040 0 2384
2386 0 418384 246533 53920 0 2385
2387 0 418504 246280 53800 0 2386
2388 5 418752 245954 53680 0 2387
2389 0 419053 245993 53800 0 2388
2390 0 419335 246066 53960 0 2389
2391 0 419580 246134 54360 0 2390
2392 0 419644 246149 54400 0 2391
2393 0 419751 246222 54520 0 2392
2394 0 419854 246145 54680 0 2393
2395 0 420193 246102 54880 0 2394
2396 0 420279 246008 55040 0 2395
2397 5 420557 245845 55240 0 2396
2398 0 421333 245356 55200 0 2397
2399 0 421398 245382 55120 0 2398
2400 0 421629 245322 55000 0 2399
2401 5 422405 245424 54960 0 2400
2402 0 422735 245429 54800 0 2401
2403 0 422885 245343 54680 0 2402
2404 0 422907 245356 54560 0 2403
2405 0 422872 245480 54440 0 2404
2406 0 422928 245536 54320 0 2405
2407 0 423027 245643 54160 0 2406
2408 0 423053 245669 54080 0 2407
2409 0 423113 245742 53920 0 2408
2410 0 423164 245785 53720 0 2409
2411 0 423164 245845 53560 0 2410
2412 6 423203 245849 53480 0 2411
2413 0 429353 255470 55960 0 2338
2414 0 429281 255446 56200 0 2413
2415 0 429249 255334 56400 0 2414
2416 0 429233 255234 56520 0 2415
2417 5 429129 255098 56680 0 2416
2418 0 429169 255386 56720 0 2417
2419 0 429093 255458 56920 0 2418
2420 0 428893 255550 57160 0 2419
2421 0 428789 255530 57280 0 2420
2422 0 428417 255398 57480 0 2421
2423 0 428305 255266 57760 0 2422
2424 5 427969 255402 57960 0 2423
2425 0 427825 255398 58080 0 2424
2426 5 427689 255374 58320 0 2425
2427 0 427949 255090 58400 0 2426
2428 0 427953 255002 58520 0 2427
2429 0 427921 254958 58680 0 2428
2430 0 427813 254902 58840 0 2429
2431 5 427853 254946 58880 0 2430
2432 0 427733 254946 58960 0 2431
2433 0 427673 254922 59080 0 2432
2434 0 427617 254926 59200 0 2433
2435 0 427693 254950 59320 0 2434
2436 0 427685 254982 59400 0 2435
2437 0 427709 254978 59520 0 2436
2438 0 427765 255010 59640 0 2437
2439 0 427773 255030 59760 0 2438
2440 0 427725 255062 59880 0 2439
2441 0 427697 255130 59960 0 2440
2442 0 427689 255186 60000 0 2441
2443 0 427709 255226 60080 0 2442
2444 0 427801 255322 60200 0 2443
2445 0 427913 255442 60360 0 2444
2446 0 428017 255550 60440 0 2445
2447 0 428129 255666 60600 0 2446
2448 0 428181 255842 60720 0 2447
2449 0 428169 256086 60880 0 2448
2450 0 428081 256202 61040 0 2449
2451 0 428065 255894 61200 0 2450
2452 5 428089 255722 61360 0 2451
2453 0 428037 255762 61440 0 2452
2454 0 428153 255854 61560 0 2453
2455 0 428125 255870 61600 0 2454
2456 0 428017 255886 61760 0 2455
2457 5 427911 255986 61840 0 2456
2458 5 427805 256086 61920 0 2457
2459 0 427485 256246 61960 0 2458
2460 0 427393 256270 62120 0 2459
2461 0 427373 256270 62280 0 2460
2462 0 427317 256294 62480 0 2461
2463 0 427177 256326 62520 0 2462
2464 0 426681 256334 62680 0 2463
2465 5 426489 256354 62800 0 2464
2466 0 426441 256346 62840 0 2465
2467 0 426457 256362 63000 0 2466
2468 0 426537 256294 63040 0 2467
2469 0 426817 256098 63040 0 2468
2470 0 426901 256094 63080 0 2469
2471 0 426953 256098 63120 0 2470
2472 5 427013 256142 63240 0 2471
2473 0 427241 256306 63240 0 2472
2474 0 427469 256374 63280 0 2473
2475 0 427793 256370 63360 0 2474
2476 0 428129 256242 63400 0 2475
2477 0 428513 256290 63400 0 2476
2478 0 428913 256454 63400 0 2477
2479 0 428973 256486 63440 0 2478
2480 0 429157 256394 63400 0 2479
2481 0 429329 256402 63360 0 2480
2482 6 429441 256418 63280 0 2481
2483 0 444498 249214 62400 0 1420
2484 0 444090 249366 62400 0 2483
2485 0 444053 249414 62520 0 2484
2486 0 444037 249450 62560 0 2485
2487 0 443987 249330 62680 0 2486
2488 0 443867 249284 62760 0 2487
2489 5 443715 249238 62880 0 2488
2490 0 443725 249090 62920 0 2489
2491 0 443705 248918 63040 0 2490
2492 0 443735 248674 63200 0 2491
2493 0 443745 248516 63360 0 2492
2494 0 443725 248370 63560 0 2493
2495 0 443703 248252 63760 0 2494
2496 0 443955 248138 64000 0 2495
2497 0 443983 248010 64200 0 2496
2498 0 443753 247824 64440 0 2497
2499 0 443277 247638 64680 0 2498
2500 0 443195 247667 64720 0 2499
2501 0 443025 247649 64840 0 2500
2502 0 442786 247588 65000 0 2501
2503 0 442237 247506 65160 0 2502
2504 0 441528 247606 65320 0 2503
2505 0 441219 247467 65480 0 2504
2506 5 441134 247691 65760 0 2505
2507 0 441146 247339 65800 0 2506
2508 0 441207 247003 65920 0 2507
2509 0 441234 246939 66000 0 2508
2510 0 441216 246909 66080 0 2509
2511 0 441179 246863 66240 0 2510
2512 0 441046 246694 66440 0 2511
2513 0 440949 246588 66560 0 2512
2514 0 440788 246509 66720 0 2513
2515 0 440885 246321 66920 0 2514
2516 0 440949 246206 67080 0 2515
2517 0 440943 246084 67240 0 2516
2518 0 440794 245878 67360 0 2517
2519 0 440476 245754 67560 0 2518
2520 0 440230 245687 67680 0 2519
2521 0 440036 245645 67840 0 2520
2522 0 439782 245502 67960 0 2521
2523 0 439682 245433 68120 0 2522
2524 0 439539 245320 68320 0 2523
2525 0 439382 245239 68560 0 2524
2526 0 439248 245072 68720 0 2525
2527 0 439160 244966 68920 0 2526
2528 0 439012 244966 69440 0 2527
2529 0 439030 244963 69600 0 2528
2530 0 439157 244969 69840 0 2529
2531 0 439188 244981 70040 0 2530
2532 0 439215 244972 70160 0 2531
2533 0 439230 244890 70360 0 2532
2534 0 439154 244887 70520 0 2533
2535 0 439175 244963 70760 0 2534
2536 0 438842 244657 70960 0 2535
2537 0 438790 244638 71080 0 2536
2538 6 438581 244651 71320 0 2537
2539 0 368415 160260 163400 0 1172
2540 0 368433 160560 163360 0 2539
2541 0 368281 160991 163240 0 2540
2542 0 368015 161681 163200 0 2541
2543 0 368109 161937 163200 0 2542
2544 0 367922 162493 163200 0 2543
2545 0 368060 162821 163200 0 2544
2546 0 368158 163373 163160 0 2545
2547 0 368281 163628 162960 0 2546
2548 0 368119 163863 162800 0 2547
2549 0 367780 164214 162640 0 2548
2550 0 367921 164511 162480 0 2549
2551 0 367977 164907 162240 0 2550
2552 0 368089 165018 162160 0 2551
2553 0 368114 165180 161960 0 2552
2554 0 368108 165337 161800 0 2553
2555 0 368174 165441 161720 0 2554
2556 0 368410 165657 161520 0 2555
2557 0 368641 165838 161360 0 2556
2558 0 368660 165941 161160 0 2557
2559 0 368747 166043 161000 0 2558
2560 0 368744 166109 160840 0 2559
2561 0 368773 166267 160760 0 2560
2562 0 368788 166346 160720 0 2561
2563 0 368956 166764 160480 0 2562
2564 0 368748 167050 160320 0 2563
2565 0 368377 167298 160160 0 2564
2566 0 368255 167527 160040 0 2565
2567 0 367875 167866 159920 0 2566
2568 0 367707 168298 159760 0 2567
2569 0 367538 168631 159560 0 2568
2570 0 367496 168718 159360 0 2569
2571 0 367660 169027 159240 0 2570
2572 0 367740 169086 159120 0 2571
2573 0 367750 169186 158920 0 2572
2574 0 367941 169087 158880 0 2573
2575 0 367958 169103 158840 0 2574
2576 0 367995 169167 158680 0 2575
2577 0 367994 169246 158480 0 2576
2578 0 368171 169245 158320 0 2577
2579 0 368067 169094 158160 0 2578
2580 0 368164 168955 157960 0 2579
2581 0 368168 168716 157760 0 2580
2582 0 368166 168687 157640 0 2581
2583 0 368207 168673 157480 0 2582
2584 0 368274 168699 157400 0 2583
2585 0 368280 168836 157320 0 2584
2586 0 368346 168981 157120 0 2585
2587 0 368328 168962 156920 0 2586
2588 6 368321 168972 156840 0 2587
2589 5 424111 249892 61000 0 2278
2590 0 424095 249380 61040 0 2589
2591 5 424063 248988 61200 0 2590
2592 0 423823 248116 61240 0 2591
2593 0 423663 247740 61160 0 2592
2594 5 423507 247336 61080 0 2593
2595 0 423351 246932 61000 0 2594
2596 0 423079 246596 60880 0 2595
2597 0 422735 246276 60760 0 2596
2598 5 422191 245148 60720 0 2597
2599 0 422159 245396 60600 0 2598
2600 0 421927 245264 60440 0 2599
2601 0 421855 245184 60280 0 2600
2602 0 421695 245256 60120 0 2601
2603 0 421591 245328 60080 0 2602
2604 0 421479 245328 59960 0 2603
2605 0 421375 245332 59840 0 2604
2606 0 421379 245388 59680 0 2605
2607 0 421295 245328 59560 0 2606
2608 0 421151 245280 59360 0 2607
2609 0 421123 245264 59240 0 2608
2610 0 421103 245264 59080 0 2609
2611 0 421043 245272 58960 0 2610
2612 0 420975 245352 58840 0 2611
2613 0 420931 245364 58760 0 2612
2614 0 420899 245380 58600 0 2613
2615 0 420871 245392 58520 0 2614
2616 0 420883 245392 58360 0 2615
2617 0 420903 245416 58160 0 2616
2618 0 420885 245398 57800 0 2617
2619 0 420829 245400 57280 0 2618
2620 0 420841 245262 57240 0 2619
2621 0 420961 245514 57200 0 2620
2622 0 420911 245642 57120 0 2621
2623 0 420809 245680 56960 0 2622
2624 0 420661 245726 56760 0 2623
2625 0 420635 245770 56560 0 2624
2626 5 420653 245774 56480 0 2625
2627 0 420513 245726 56360 0 2626
2628 0 420373 245650 56160 0 2627
2629 0 420255 245574 55960 0 2628
2630 0 420085 245376 55720 0 2629
2631 0 420019 245192 55520 0 2630
2632 5 419945 245144 55480 0 2631
2633 0 419753 244992 55440 0 2632
2634 5 419743 244706 55440 0 2633
2635 0 419723 244654 55360 0 2634
2636 0 419703 244620 55280 0 2635
2637 0 419679 244582 55160 0 2636
2638 6 419603 244478 55000 0 2637
2639 0 440249 248388 60280 40 2091
2640 0 440245 248186 60240 40 2639
2641 0 440387 247728 60200 81 2640
2642 0 440379 247416 60240 51 2641
2643 0 440359 247198 60280 51 2642
2644 0 440373 246900 60360 60 2643
2645 0 440361 246456 60400 60 2644
2646 0 440333 246156 60360 32 2645
2647 0 440251 245954 60320 60 2646
2648 0 440183 245820 60240 60 2647
2649 0 440147 245678 60200 40 2648
2650 0 440031 245554 60080 80 2649
2651 0 439907 245514 60000 80 2650
2652 0 439771 245434 59920 60 2651
2653 0 439663 245338 59880 60 2652
2654 0 439459 245146 59760 81 2653
2655 5 439271 244710 59720 32 2654
2656 0 439143 244670 59560 101 2655
2657 0 438979 244626 59400 81 2656
2658 0 438847 244566 59120 124 2657
2659 5 438775 244438 59000 71 2658
2660 0 438747 244378 58960 71 2659
2661 0 438699 244114 58840 40 2660
2662 0 438759 243922 58720 32 2661
2663 0 438803 243774 58600 45 2662
2664 5 438759 243554 58440 45 2663
2665 0 438651 243394 58400 45 2664
2666 0 438659 243246 58360 0 2665
2667 0 438763 243046 58320 0 2666
2668 0 438799 242922 58160 0 2667
2669 0 438839 242874 57920 0 2668
2670 0 438811 242896 57760 0 2669
2671 0 438915 242950 57560 0 2670
2672 0 439301 242920 57000 0 2671
2673 0 439601 242924 56720 0 2672
2674 0 439765 242844 56480 0 2673
2675 0 439775 242584 56320 0 2674
2676 0 439841 242412 56200 0 2675
2677 5 439927 242366 56160 0 2676
2678 0 440041 242388 56160 0 2677
2679 0 440093 242381 56120 0 2678
2680 0 440161 242337 56080 0 2679
2681 0 440331 242239 56040 0 2680
2682 0 440471 242085 56080 0 2681
2683 0 440625 241977 56120 0 2682
2684 0 440877 241823 56160 0 2683
2685 0 440895 241717 56120 0 2684
2686 0 440965 241493 56160 0 2685
2687 0 441001 241337 56240 0 2686
2688 6 441157 241147 56320 0 2687
2689 0 363083 140397 152960 0 1291
2690 0 363257 140271 152800 0 2689
2691 0 363542 140005 152640 0 2690
2692 0 363543 139891 152560 0 2691
2693 0 363367 139571 152360 0 2692
2694 0 363525 139341 152320 0 2693
2695 0 363591 139188 152280 0 2694
2696 5 363524 137695 152240 0 2695
2697 5 364579 136549 152200 0 2696
2698 5 364607 136290 152120 0 2697
2699 0 364318 134283 152120 0 2698
2700 0 364335 133885 152280 0 2699
2701 0 364454 133603 152440 0 2700
2702 0 364617 133484 152560 0 2701
2703 0 364729 133425 152680 0 2702
2704 0 364747 133420 152720 0 2703
2705 0 364749 133330 152880 0 2704
2706 0 364749 133198 153000 0 2705
2707 0 364833 133030 153120 0 2706
2708 0 365043 132716 153280 0 2707
2709 0 365247 132596 153400 0 2708
2710 0 365331 132512 153520 0 2709
2711 0 365387 132396 153680 0 2710
2712 0 365471 132292 153760 0 2711
2713 0 365727 132224 153920 0 2712
2714 0 365893 132098 154040 0 2713
2715 0 366147 131912 154240 0 2714
2716 0 366235 131760 154360 0 2715
2717 0 366447 131788 154520 0 2716
2718 0 366725 131806 154680 0 2717
2719 0 366845 131658 154840 0 2718
2720 0 366973 131398 154920 0 2719
2721 0 366919 131248 155040 0 2720
2722 0 366871 131108 155160 0 2721
2723 0 366851 130612 155200 0 2722
2724 0 366909 130194 155320 0 2723
2725 0 366945 130150 155440 0 2724
2726 0 366985 130126 155560 0 2725
2727 0 367021 130082 155680 0 2726
2728 0 367153 130026 155760 0 2727
2729 0 367191 129840 155960 0 2728
2730 0 367049 129662 156080 0 2729
2731 0 366965 129574 156200 0 2730
2732 6 366841 129450 156320 0 2731
2733 0 420295 248280 55440 0 2364
2734 0 420535 248240 55560 0 2733
2735 0 420831 248136 55680 0 2734
2736 0 421415 248080 55720 0 2735
2737 0 421394 248036 55760 0 2736
2738 0 421445 248060 55800 0 2737
2739 0 421730 248206 56120 0 2738
2740 5 421785 248021 56200 0 2739
2741 0 421906 248430 56400 0 2740
2742 0 422143 248582 56600 0 2741
2743 0 422243 248639 56800 0 2742
2744 5 422243 248588 56880 0 2743
2745 0 422406 248600 57000 0 2744
2746 0 422637 248624 57160 0 2745
2747 0 422734 248391 57240 0 2746
2748 5 422634 248397 57280 0 2747
2749 0 422679 248279 57400 0 2748
2750 0 423019 247985 57560 0 2749
2751 0 423407 247269 57640 0 2750
2752 0 423861 247008 57560 0 2751
2753 0 424137 246545 57400 0 2752
2754 5 424580 246016 57360 0 2753
2755 0 425141 244124 57360 0 2754
2756 0 425557 243851 57640 0 2755
2757 0 425673 243663 57760 0 2756
2758 0 425844 243346 57960 0 2757
2759 0 425797 243041 58080 0 2758
2760 0 425866 242801 58200 0 2759
2761 0 425754 242655 58320 0 2760
2762 0 425703 242531 58480 0 2761
2763 0 425862 242330 58640 0 2762
2764 0 425955 242262 58760 0 2763
2765 0 425986 242240 58800 0 2764
2766 0 426192 242017 58920 0 2765
2767 0 426389 241871 59040 0 2766
2768 5 426419 241867 59080 0 2767
2769 0 426865 241927 59120 0 2768
2770 0 426989 241957 59160 0 2769
2771 0 427139 242094 59200 0 2770
2772 0 427448 242128 59240 0 2771
2773 5 427598 242132 59280 0 2772
2774 0 427919 242128 59240 0 2773
2775 0 427954 242038 59200 0 2774
2776 6 427949 242051 59160 0 2775
2777 0 429173 254726 56680 0 2417
2778 0 429185 254606 56760 0 2777
2779 0 429133 254422 56880 0 2778
2780 0 429397 253906 57000 0 2779
2781 0 429581 253586 56920 0 2780
2782 0 429565 253354 56880 0 2781
2783 0 429521 253118 56760 0 2782
2784 5 429502 253055 56720 0 2783
2785 0 429465 252930 56640 0 2784
2786 5 429277 252850 56640 0 2785
2787 0 429245 252854 56480 0 2786
2788 0 429049 252858 56360 0 2787
2789 5 428725 252794 56200 0 2788
2790 0 428773 252706 56040 0 2789
2791 5 428829 252102 55840 0 2790
2792 0 428813 251470 55880 0 2791
2793 0 428349 250422 55960 0 2792
2794 5 428181 249422 56000 0 2793
2795 5 428221 248318 56080 0 2794
2796 0 428325 247878 56120 0 2795
2797 0 428909 247214 56240 0 2796
2798 0 429365 246134 56240 0 2797
2799 0 429325 245694 56320 0 2798
2800 0 429341 245478 56440 0 2799
2801 0 429333 245174 56600 0 2800
2802 0 429341 244990 56720 0 2801
2803 0 429289 244826 56840 0 2802
2804 0 429253 244738 56960 0 2803
2805 0 429249 244614 57080 0 2804
2806 0 429193 244454 57200 0 2805
2807 0 429149 244278 57240 0 2806
2808 5 429161 244278 57360 0 2807
2809 0 429249 244422 57360 0 2808
2810 0 429282 244454 57400 0 2809
2811 0 429340 244499 57480 0 2810
2812 0 429492 244563 57600 0 2811
2813 0 429716 244848 57720 0 2812
2814 0 429764 244915 57800 0 2813
2815 0 429907 244942 57840 0 2814
2816 6 429925 244930 57880 0 2815
2817 0 433121 253314 52960 0 1488
2818 0 433181 253234 52920 0 2817
2819 0 433293 253218 52880 0 2818
2820 0 433499 253077 52800 0 2819
2821 0 433626 252974 52720 0 2820
2822 0 433811 252789 52680 0 2821
2823 0 433830 252698 52640 0 2822
2824 0 433748 252619 52560 0 2823
2825 0 433684 252228 52520 0 2824
2826 0 433775 251719 52480 0 2825
2827 0 433678 251586 52400 0 2826
2828 5 433642 251531 52360 0 2827
2829 0 434084 250634 52320 0 2828
2830 0 434181 250479 52240 0 2829
2831 0 434178 250094 52280 0 2830
2832 0 434142 250009 52320 0 2831
2833 0 434160 249464 52400 0 2832
2834 0 434399 248875 52320 0 2833
2835 0 434560 248627 52040 0 2834
2836 0 434594 248512 51920 0 2835
2837 0 434672 247918 51800 0 2836
2838 0 434660 247545 51840 0 2837
2839 0 434615 247329 51880 0 2838
2840 0 434563 247132 51960 0 2839
2841 0 434445 246899 51920 0 2840
2842 0 434218 246238 51920 0 2841
2843 0 434042 246020 52000 0 2842
2844 0 433863 245750 52080 0 2843
2845 0 433642 245380 52120 0 2844
2846 5 433566 245265 52200 0 2845
2847 0 433566 244947 52240 0 2846
2848 0 433517 244362 52320 0 2847
2849 5 433272 243637 52280 0 2848
2850 0 433032 243234 52320 0 2849
2851 0 433047 243167 52400 0 2850
2852 0 433020 243064 52520 0 2851
2853 0 432902 242988 52640 0 2852
2854 0 432805 242931 52760 0 2853
2855 6 432693 242855 52880 0 2854
2856 0 433385 248582 54080 0 2195
2857 0 433033 248530 54280 0 2856
2858 0 432865 248510 54440 0 2857
2859 0 432825 248534 54480 0 2858
2860 5 432593 248474 54640 0 2859
2861 5 431801 248786 54640 0 2860
2862 0 431413 248802 54560 0 2861
2863 0 431189 248842 54480 0 2862
2864 0 431061 248858 54320 0 2863
2865 0 430953 248790 54120 0 2864
2866 0 430721 248714 53880 0 2865
2867 5 430465 248570 53800 0 2866
2868 5 430333 248450 53680 0 2867
2869 0 430289 248410 53640 0 2868
2870 0 430241 248302 53560 0 2869
2871 0 429849 247994 53520 0 2870
2872 0 429341 247874 53520 0 2871
2873 0 429393 247854 53480 0 2872
2874 0 429397 247818 53440 0 2873
2875 0 429173 247610 53360 0 2874
2876 0 429049 247466 53240 0 2875
2877 0 428849 247330 53120 0 2876
2878 0 428781 247206 53000 0 2877
2879 5 428785 247162 52920 0 2878
2880 0 428709 247142 52800 0 2879
2881 0 428681 247106 52680 0 2880
2882 0 428641 247002 52560 0 2881
2883 0 428465 246822 52400 0 2882
2884 0 428101 246498 52320 0 2883
2885 0 427877 246342 52200 0 2884
2886 5 427769 246174 52040 0 2885
2887 0 427869 246470 51920 0 2886
2888 0 427837 246550 51720 0 2887
2889 0 427825 246666 51560 0 2888
2890 5 427849 246730 51480 0 2889
2891 0 427725 246798 51440 0 2890
2892 6 427677 246842 51400 0 2891
2893 0 435059 253284 60080 0 2262
2894 0 435203 253364 60280 0 2893
2895 0 435255 253452 60440 0 2894
2896 0 435295 253564 60600 0 2895
2897 0 435231 253664 60720 0 2896
2898 0 435182 253708 60760 0 2897
2899 0 435082 253787 60840 0 2898
2900 0 434961 253769 60960 0 2899
2901 0 434913 253684 61040 0 2900
2902 0 434891 253638 61160 0 2901
2903 0 434837 253496 61320 0 2902
2904 0 434798 253438 61440 0 2903
2905 0 434794 253484 61600 0 2904
2906 0 434591 253614 61720 0 2905
2907 0 434576 253675 61880 0 2906
2908 0 434476 253732 61920 0 2907
2909 0 434419 253705 61960 0 2908
2910 0 434179 254020 62000 0 2909
2911 0 434031 254099 62080 0 2910
2912 0 433903 254202 62200 0 2911
2913 0 433806 254251 62320 0 2912
2914 0 433785 254263 62480 0 2913
2915 0 433764 254204 62520 0 2914
2916 0 433733 254198 62560 0 2915
2917 0 433673 253958 62680 0 2916
2918 0 433630 253934 62760 0 2917
2919 0 433600 253940 62880 0 2918
2920 0 433552 253840 63000 0 2919
2921 0 433549 253788 63120 0 2920
2922 5 433536 253776 63200 0 2921
2923 0 433494 253819 63440 0 2922
2924 0 433512 253712 63600 0 2923
2925 0 433603 253800 63800 0 2924
2926 0 433709 253816 63880 0 2925
2927 0 433882 253803 64000 0 2926
2928 5 433894 253837 64040 0 2927
2929 6 433685 253782 64080 0 2928
2930 0 418791 246690 54760 0 2374
2931 0 418769 246424 54680 0 2930
2932 0 418709 246261 54520 0 2931
2933 5 418418 245626 54400 0 2932
2934 0 417959 245052 53840 0 2933
2935 5 417929 245035 53800 0 2934
2936 0 418392 244173 53760 0 2935
2937 5 418478 244045 53640 0 2936
2938 0 418722 243627 53600 0 2937
2939 0 418778 243164 53480 0 2938
2940 0 418444 243314 53360 0 2939
2941 0 418602 242409 53320 0 2940
2942 0 418778 243074 53280 0 2941
2943 0 418765 243164 53240 0 2942
2944 0 418830 242894 53000 0 2943
2945 0 418997 242654 52880 0 2944
2946 0 418954 242547 52800 0 2945
2947 0 419160 242358 52680 0 2946
2948 5 419816 241981 52560 0 2947
2949 0 420141 241659 52680 0 2948
2950 0 420519 241179 52720 0 2949
2951 0 420922 240836 52760 0 2950
2952 0 421183 240682 52800 0 2951
2953 5 421396 240652 52840 0 2952
2954 0 421766 240506 52800 0 2953
2955 0 422049 240390 52720 0 2954
2956 0 422268 240279 52600 0 2955
2957 0 422289 240281 52560 0 2956
2958 0 422457 240131 52440 0 2957
2959 5 422594 239974 52400 0 2958
2960 0 422894 239591 52440 0 2959
2961 0 422920 239372 52480 0 2960
2962 0 422941 239209 52600 0 2961
2963 0 422881 239158 52680 0 2962
2964 6 422795 238961 52720 0 2963
2965 0 364692 135805 152240 0 2697
2966 0 364757 135699 152360 0 2965
2967 0 364858 135606 152520 0 2966
2968 0 364980 135683 152640 0 2967
2969 0 365012 135663 152760 0 2968
2970 0 365076 135555 152960 0 2969
2971 0 365281 135517 153040 0 2970
2972 0 365364 135476 153160 0 2971
2973 0 365441 135518 153280 0 2972
2974 0 365488 135535 153400 0 2973
2975 0 365531 135489 153480 0 2974
2976 0 365519 135507 153600 0 2975
2977 0 365487 135639 153720 0 2976
2978 0 365437 135774 153840 0 2977
2979 0 365391 135853 153960 0 2978
2980 0 365245 136009 154120 0 2979
2981 0 365117 136058 154240 0 2980
2982 0 365018 136008 154360 0 2981
2983 0 364922 135966 154480 0 2982
2984 0 364928 135993 154600 0 2983
2985 0 364846 136028 154680 0 2984
2986 0 364770 135984 154800 0 2985
2987 0 364691 135950 154960 0 2986
2988 0 364608 135933 155080 0 2987
2989 0 364639 136051 155200 0 2988
2990 5 364788 136178 155320 0 2989
2991 0 364741 136157 155360 0 2990
2992 0 364728 136140 155440 0 2991
2993 0 364622 136065 155520 0 2992
2994 0 364567 136014 155600 0 2993
2995 0 364499 136060 155680 0 2994
2996 0 364457 136029 155840 0 2995
2997 0 364376 136030 155960 0 2996
2998 6 364325 136007 156000 0 2997
2999 0 371880 157202 167600 0 1129
3000 0 371893 157183 167560 0 2999
3001 0 371920 157146 167480 0 3000
3002 0 371926 157108 167320 0 3001
3003 0 371850 157024 167160 0 3002
3004 0 371830 156904 167040 0 3003
3005 0 371934 156764 166920 0 3004
3006 0 371988 156350 166800 0 3005
3007 0 371964 156118 166720 0 3006
3008 0 371890 155856 166560 0 3007
3009 0 371786 155752 166480 0 3008
3010 0 371724 155662 166360 0 3009
3011 0 371726 155580 166320 0 3010
3012 0 372314 156016 166200 0 3011
3013 0 372172 155906 166040 0 3012
3014 0 372340 155790 165880 0 3013
3015 0 372300 155590 165800 0 3014
3016 0 372224 155326 165640 0 3015
3017 0 372156 155242 165520 0 3016
3018 0 371988 155090 165360 0 3017
3019 0 371900 154914 165200 0 3018
3020 0 371908 154702 165080 0 3019
3021 0 371942 154456 165000 0 3020
3022 0 371834 154196 164880 0 3021
3023 0 371660 154038 164800 0 3022
3024 0 371608 154002 164680 0 3023
3025 0 371600 153978 164520 0 3024
3026 0 371544 153938 164360 0 3025
3027 0 371556 153922 164200 0 3026
3028 0 371448 153898 164080 0 3027
3029 0 371434 153896 163920 0 3028
3030 0 371586 154004 163720 0 3029
3031 6 371730 154012 163680 0 3030
3032 0 372724 157825 173000 0 1593
3033 0 372204 157937 173120 0 3032
3034 0 372006 157840 173160 0 3033
3035 0 371899 157733 173280 0 3034
3036 0 371733 157684 173360 0 3035
3037 0 371616 157656 173440 0 3036
3038 0 371522 157575 173560 0 3037
3039 0 371249 157472 173720 0 3038
3040 0 370974 157343 173840 0 3039
3041 0 370854 157238 174000 0 3040
3042 0 370848 157168 174080 0 3041
3043 0 370698 157126 174240 0 3042
3044 0 370602 157154 174360 0 3043
3045 0 370532 157148 174520 0 3044
3046 0 370464 157124 174640 0 3045
3047 0 370278 157030 174800 0 3046
3048 0 370122 157030 174960 0 3047
3049 0 370038 156918 175120 0 3048
3050 0 369976 156792 175280 0 3049
3051 0 369922 156790 175400 0 3050
3052 0 369920 156976 175440 0 3051
3053 0 369920 156976 175560 0 3052
3054 0 369888 157032 175640 0 3053
3055 0 369784 157048 175760 0 3054
3056 0 369672 157184 175840 0 3055
3057 0 369634 157218 175960 0 3056
3058 0 369490 157218 176120 0 3057
3059 0 369422 157266 176280 0 3058
3060 0 369414 157226 176440 0 3059
3061 0 369422 157182 176560 0 3060
3062 0 369458 157186 176680 0 3061
3063 6 369514 157154 176760 0 3062
3064 0 433149 255438 55440 0 1469
3065 0 433157 255614 55480 0 3064
3066 0 433136 255706 55520 0 3065
3067 0 433045 255843 55600 0 3066
3068 0 432781 256034 55760 0 3067
3069 0 432639 256064 55880 0 3068
3070 5 432568 256090 55960 0 3069
3071 0 432496 256116 56040 0 3070
3072 5 432584 256046 56240 0 3071
3073 0 432335 256055 56280 0 3072
3074 0 432293 256000 56320 0 3073
3075 0 432251 256037 56360 0 3074
3076 0 432178 256079 56480 0 3075
3077 0 432035 256195 56640 0 3076
3078 0 431908 256486 56760 0 3077
3079 0 431811 256516 56880 0 3078
3080 5 431678 256479 56920 0 3079
3081 0 431575 256543 57000 0 3080
3082 0 431399 256443 57160 0 3081
3083 0 431311 256489 57360 0 3082
3084 0 431114 256667 57600 0 3083
3085 0 430683 257010 57760 0 3084
3086 0 430486 257131 57960 0 3085
3087 0 430338 257343 58160 0 3086
3088 0 430362 257507 58280 0 3087
3089 0 430238 257725 58440 0 3088
3090 0 430156 257901 58560 0 3089
3091 0 430022 258059 58760 0 3090
3092 0 429859 258259 59040 0 3091
3093 0 429668 258386 59200 0 3092
3094 0 429447 258520 59360 0 3093
3095 6 429259 258538 59400 0 3094
3096 0 426221 251814 47680 0 1533
3097 0 426237 251790 47560 0 3096
3098 0 426413 251570 47440 0 3097
3099 0 426409 251462 47320 0 3098
3100 0 426348 251500 47280 0 3099
3101 0 426212 251530 47200 0 3100
3102 0 426094 251457 47080 0 3101
3103 0 426033 251482 46960 0 3102
3104 0 425888 251709 46800 0 3103
3105 0 425848 251627 46680 0 3104
3106 0 425721 251679 46480 0 3105
3107 0 425530 251839 46360 0 3106
3108 5 425154 251873 46240 0 3107
3109 5 424833 251906 46160 0 3108
3110 0 424696 252070 46120 0 3109
3111 5 423778 251915 46120 0 3110
3112 0 423002 251888 46160 0 3111
3113 0 422996 251833 46240 0 3112
3114 0 423056 251782 46320 0 3113
3115 0 423105 251761 46400 0 3114
3116 0 423080 251748 46520 0 3115
3117 0 422990 251718 46680 0 3116
3118 0 422877 251727 46840 0 3117
3119 0 422583 251748 46960 0 3118
3120 0 422292 251894 47080 0 3119
3121 0 422220 251909 47240 0 3120
3122 0 422116 252112 47440 0 3121
3123 0 422047 252230 47480 0 3122
3124 0 422083 252385 47520 0 3123
3125 0 421580 252194 47600 0 3124
3126 6 421510 252240 47640 0 3125
3127 0 419221 248216 55520 0 2367
3128 0 419109 248161 55680 0 3127
3129 0 418607 248019 55880 0 3128
3130 0 418277 247824 56080 0 3129
3131 0 418182 247785 56200 0 3130
3132 0 418012 247769 56360 0 3131
3133 5 417932 247742 56440 0 3132
3134 0 417892 247728 56480 0 3133
3135 0 417736 247592 56640 0 3134
3136 0 417653 247521 56800 0 3135
3137 0 417598 247442 56960 0 3136
3138 0 417572 247406 57080 0 3137
3139 0 417604 247464 57120 0 3138
3140 0 417606 247448 57160 0 3139
3141 0 417439 247048 57240 0 3140
3142 0 417558 247216 57280 0 3141
3143 5 417517 247163 57320 0 3142
3144 0 417534 247158 57360 0 3143
3145 0 417558 247145 57400 0 3144
3146 0 417550 247123 57440 0 3145
3147 0 417558 247113 57480 0 3146
3148 0 417590 247121 57520 0 3147
3149 0 417623 247147 57560 0 3148
3150 0 417663 247145 57600 0 3149
3151 0 417661 247128 57640 0 3150
3152 5 417662 247128 57680 0 3151
3153 0 417700 247160 57720 0 3152
3154 0 417833 247184 57760 0 3153
3155 0 417863 247222 57840 0 3154
3156 0 417859 247214 57880 0 3155
3157 6 417760 247145 57960 0 3156
3158 0 425953 255512 54320 0 2347
3159 0 425672 255472 54160 0 3158
3160 0 425584 255472 53960 0 3159
3161 5 425530 255472 53920 0 3160
3162 0 425367 255472 53800 0 3161
3163 0 425160 255400 53760 0 3162
3164 0 425152 255400 53720 0 3163
3165 0 425065 255383 53600 0 3164
3166 5 425038 255388 53480 0 3165
3167 0 424903 255490 53400 0 3166
3168 0 424881 255747 53360 0 3167
3169 0 424909 255790 53320 0 3168
3170 0 424898 255442 53280 0 3169
3171 0 424879 255325 53240 0 3170
3172 0 424908 255205 53160 0 3171
3173 5 424892 255117 53080 0 3172
3174 5 424819 254823 53080 0 3173
3175 0 424605 254836 53080 0 3174
3176 0 424563 254832 53040 0 3175
3177 0 424506 254805 53000 0 3176
3178 0 424426 254781 52960 0 3177
3179 5 424354 254669 52920 0 3178
3180 0 424354 254801 52880 0 3179
3181 0 424327 254807 52800 0 3180
3182 0 424309 254786 52720 0 3181
3183 0 424218 254777 52560 0 3182
3184 0 424196 254740 52520 0 3183
3185 0 424205 254822 52360 0 3184
3186 0 424278 254898 52240 0 3185
3187 6 424266 254889 52200 0 3186
3188 0 432765 248194 54840 0 2860
3189 0 432901 247718 55040 0 3188
3190 0 433441 247050 55000 0 3189
3191 0 433557 246898 55160 0 3190
3192 0 433613 246714 55360 0 3191
3193 0 433521 246526 55440 0 3192
3194 5 433465 246418 55600 0 3193
3195 0 433365 246142 55760 0 3194
3196 0 433385 246038 55920 0 3195
3197 0 433285 245830 56040 0 3196
3198 0 433169 245590 56200 0 3197
3199 5 433149 245498 56280 0 3198
3200 0 432977 245418 56320 0 3199
3201 0 432885 245326 56400 0 3200
3202 0 432765 245314 56520 0 3201
3203 5 432717 245270 56600 0 3202
3204 0 432705 245218 56680 0 3203
3205 0 432665 245066 56800 0 3204
3206 5 432581 244938 56920 0 3205
3207 0 432501 244810 56960 0 3206
3208 0 432265 244550 57040 0 3207
3209 5 432169 244430 57000 0 3208
3210 0 432233 244434 56880 0 3209
3211 0 432201 244194 56800 0 3210
3212 0 432101 244110 56720 0 3211
3213 5 431577 243982 56560 0 3212
3214 0 430765 243570 56520 0 3213
3215 0 430633 243558 56440 0 3214
3216 6 430521 243518 56360 0 3215
3217 5 421903 244588 60760 0 2598
3218 5 421895 244564 60840 0 3217
3219 0 421767 243916 60880 0 3218
3220 0 421767 243556 61040 0 3219
3221 5 421811 243440 61240 0 3220
3222 0 421659 243316 61280 0 3221
3223 0 421375 242812 61400 0 3222
3224 0 421351 242040 61360 0 3223
3225 0 421399 241984 61520 0 3224
3226 0 421539 242016 61680 0 3225
3227 5 421699 241856 61760 0 3226
3228 0 422331 240812 61760 0 3227
3229 5 422691 240400 61720 0 3228
3230 0 422887 240020 61640 0 3229
3231 5 422955 239800 61600 0 3230
3232 0 422639 238780 61600 0 3231
3233 5 422523 238596 61680 0 3232
3234 5 422606 238508 61760 0 3233
3235 0 422647 238464 61800 0 3234
3236 0 422619 238116 61840 0 3235
3237 5 422607 237956 61920 0 3236
3238 0 422647 238048 62040 0 3237
3239 0 422291 237688 62040 0 3238
3240 0 422151 237584 62000 0 3239
3241 0 422039 237312 61920 0 3240
3242 5 421931 237100 61800 0 3241
3243 0 421791 237232 61760 0 3242
3244 0 421699 237244 61680 0 3243
3245 6 421631 237200 61600 0 3244
3246 0 440285 248067 65800 0 2506
3247 0 440073 248134 65840 0 3246
3248 0 439897 248284 65880 0 3247
3249 0 439570 248533 66000 0 3248
3250 0 439352 248693 66120 0 3249
3251 0 439088 248933 66240 0 3250
3252 0 438654 249039 66320 0 3251
3253 0 438512 249157 66560 0 3252
3254 0 438087 249400 66720 0 3253
3255 0 437748 249436 66760 0 3254
3256 0 437466 249597 66840 0 3255
3257 0 437348 249730 66920 0 3256
3258 0 437336 249706 67040 0 3257
3259 0 437387 249657 67200 0 3258
3260 0 437260 249645 67360 0 3259
3261 0 437045 249621 67520 0 3260
3262 0 436857 249624 67640 0 3261
3263 0 436751 249612 67840 0 3262
3264 0 436678 249675 68000 0 3263
3265 0 436629 249754 68200 0 3264
3266 0 436657 249803 68400 0 3265
3267 0 436681 249900 68600 0 3266
3268 0 436641 249982 68760 0 3267
3269 5 436450 250121 68800 0 3268
3270 5 436372 250130 68840 0 3269
3271 0 436572 250082 68880 0 3270
3272 0 436590 250094 69000 0 3271
3273 0 436599 250021 69080 0 3272
3274 6 436590 250021 69160 0 3273
3275 0 438081 248607 60400 136 2097
3276 0 438081 248545 60360 136 3275
3277 5 437921 248511 60320 136 3276
3278 0 437650 248462 60360 136 3277
3279 0 437486 248428 60320 0 3278
3280 0 437360 248350 60280 0 3279
3281 0 437220 248306 60240 0 3280
3282 0 437173 248245 60200 0 3281
3283 0 437074 248177 60160 0 3282
3284 0 436993 248091 60120 0 3283
3285 0 436797 247953 60080 0 3284
3286 5 436665 247693 60000 0 3285
3287 0 436653 247525 59960 0 3286
3288 5 436597 247133 59880 0 3287
3289 0 436269 246537 59880 0 3288
3290 0 436053 246349 59840 0 3289
3291 5 435937 246313 59760 0 3290
3292 0 435721 246473 59760 0 3291
3293 0 435297 246641 59720 0 3292
3294 0 435137 246649 59640 0 3293
3295 0 435081 246685 59680 0 3294
3296 0 435001 246725 59760 0 3295
3297 0 434909 246797 59840 0 3296
3298 5 434757 246797 59920 0 3297
3299 5 434489 246609 59920 0 3298
3300 0 434457 246589 59880 0 3299
3301 0 434345 246617 59760 0 3300
3302 6 434257 246681 59720 0 3301
3303 0 427353 255578 58360 0 2426
3304 0 427213 255594 58560 0 3303
3305 0 426913 255638 58720 0 3304
3306 0 426813 255714 58880 0 3305
3307 0 426829 255746 58920 0 3306
3308 0 426657 255894 59040 0 3307
3309 0 426633 255878 59080 0 3308
3310 0 426397 255826 59200 0 3309
3311 0 426225 255866 59280 0 3310
3312 0 425953 256038 59400 0 3311
3313 0 426029 256018 59520 0 3312
3314 0 425937 256122 59800 0 3313
3315 0 425813 256146 59960 0 3314
3316 0 425785 256246 60160 0 3315
3317 5 425605 256550 60320 0 3316
3318 0 425509 256782 60360 0 3317
3319 0 425517 257026 60400 0 3318
3320 5 425569 257294 60520 0 3319
3321 0 425369 257510 60560 0 3320
3322 0 425197 257642 60560 0 3321
3323 0 425145 257754 60520 0 3322
3324 0 424981 257950 60480 0 3323
3325 0 424745 258042 60440 0 3324
3326 5 424553 258418 60400 0 3325
3327 5 424497 258762 60280 0 3326
3328 0 424421 258682 60120 0 3327
3329 6 424365 258698 60080 0 3328
3330 0 434690 248307 64800 40 2127
3331 0 435186 248207 64840 40 3330
3332 0 435374 248159 64920 80 3331
3333 0 435610 248155 64960 101 3332
3334 0 436010 248067 65040 134 3333
3335 0 436090 248083 65200 134 3334
3336 0 436090 248083 65240 134 3335
3337 0 436130 248119 65280 134 3336
3338 0 436142 248143 65360 134 3337
3339 5 436120 248199 65400 81 3338
3340 0 436098 248255 65440 81 3339
3341 0 435998 248379 65560 81 3340
3342 0 435930 248619 65600 98 3341
3343 0 435918 248711 65720 60 3342
3344 0 435806 248807 65800 60 3343
3345 0 435694 248903 65880 75 3344
3346 0 435610 248967 66000 75 3345
3347 0 435534 249075 66120 51 3346
3348 0 435384 249137 66240 51 3347
3349 0 435364 249123 66320 51 3348
3350 0 435364 248971 66440 45 3349
3351 0 435234 248943 66560 45 3350
3352 0 435048 248923 66720 45 3351
3353 0 435216 248755 66920 32 3352
3354 0 435258 248651 66960 32 3353
3355 0 435194 248719 67000 32 3354
3356 6 435170 248703 67040 32 3355
3357 0 371996 157298 168840 0 1119
3358 0 371516 157242 168840 0 3357
3359 0 371408 157186 168920 0 3358
3360 0 371268 157138 169000 0 3359
3361 0 371034 157080 169080 0 3360
3362 0 370838 157080 169160 0 3361
3363 0 370778 157100 169240 0 3362
3364 0 370738 157032 169280 0 3363
3365 0 370612 157038 169360 0 3364
3366 0 370556 157026 169480 0 3365
3367 0 370528 157022 169600 0 3366
3368 0 370574 157068 169680 0 3367
3369 0 370622 157144 169800 0 3368
3370 0 370606 157100 169960 0 3369
3371 0 370486 157084 170080 0 3370
3372 0 370390 157112 170240 0 3371
3373 0 370246 157132 170400 0 3372
3374 0 370108 157242 170480 0 3373
3375 0 369864 157242 170560 0 3374
3376 0 369712 157170 170640 0 3375
3377 0 369582 157228 170720 0 3376
3378 0 369526 157264 170800 0 3377
3379 0 369422 157232 170920 0 3378
3380 6 369430 157212 171000 0 3379
3381 0 387418 145185 173000 0 1827
3382 0 387233 144764 173040 0 3381
3383 0 387069 144633 173080 0 3382
3384 0 387116 144543 173120 0 3383
3385 0 387104 144494 173160 0 3384
3386 0 387101 144359 173200 0 3385
3387 0 387057 144225 173240 0 3386
3388 0 387009 144109 173280 0 3387
3389 0 386988 144049 173320 0 3388
3390 0 386963 143985 173360 0 3389
3391 0 386889 143880 173400 0 3390
3392 0 386803 143766 173440 0 3391
3393 0 386711 143362 173520 0 3392
3394 5 386665 143252 173560 0 3393
3395 0 386789 142996 173560 0 3394
3396 0 386773 142860 173640 0 3395
3397 0 386821 142732 173720 0 3396
3398 5 386879 142650 173800 0 3397
3399 0 386895 142338 173800 0 3398
3400 0 387199 142030 173840 0 3399
3401 0 387216 142007 173880 0 3400
3402 6 387233 141984 173920 0 3401
3403 0 431539 248103 51200 0 2216
3404 0 431717 247809 51160 0 3403
3405 0 431838 247592 51200 0 3404
3406 0 431908 247486 51280 0 3405
3407 0 432093 247019 51320 0 3406
3408 0 432150 245658 51280 0 3407
3409 5 431935 245331 51480 0 3408
3410 0 431926 245148 51720 0 3409
3411 0 431853 244757 51760 0 3410
3412 0 431768 244872 51800 0 3411
3413 0 431235 244372 51840 0 3412
3414 5 431026 244317 51880 0 3413
3415 0 430816 244235 51920 0 3414
3416 0 430904 244114 52000 0 3415
3417 0 430901 243890 52040 0 3416
3418 0 430926 243777 52080 0 3417
3419 0 430995 243599 52120 0 3418
3420 0 431026 243511 52200 0 3419
3421 0 431244 243304 52240 0 3420
3422 0 431223 243168 52320 0 3421
3423 0 431195 243114 52400 0 3422
3424 6 431238 243092 52480 0 3423
3425 0 432838 246383 66120 75 2141
3426 0 432934 246287 66040 75 3425
3427 0 432962 246103 65960 60 3426
3428 5 433126 245507 65880 101 3427
3429 0 433166 245331 65920 81 3428
3430 5 433186 245219 66000 81 3429
3431 0 432882 244803 66000 51 3430
3432 0 432950 244439 66000 40 3431
3433 0 433210 244415 66080 71 3432
3434 0 433742 244295 66120 120 3433
3435 0 433978 243879 66080 60 3434
3436 0 434038 243843 66040 60 3435
3437 5 434106 243747 66000 71 3436
3438 0 434314 243739 65880 60 3437
3439 0 434562 243739 65760 91 3438
3440 0 434866 243695 65640 60 3439
3441 0 435042 243659 65520 51 3440
3442 0 435326 243539 65320 45 3441
3443 0 435712 243475 65080 60 3442
3444 0 435784 243479 65040 60 3443
3445 0 436110 243481 64920 91 3444
3446 6 436194 243537 64800 91 3445
3447 0 424591 250748 60920 0 2278
3448 5 424559 250884 60760 0 3447
3449 0 424791 250628 60720 0 3448
3450 5 425279 250404 60640 0 3449
3451 0 425663 250260 60600 0 3450
3452 0 426259 250096 60520 0 3451
3453 0 426839 250020 60480 0 3452
3454 0 427043 250076 60400 0 3453
3455 5 427167 250028 60280 0 3454
3456 0 427239 250000 60160 0 3455
3457 5 427447 250012 60120 0 3456
3458 5 428231 249724 60120 0 3457
3459 0 428763 249720 60120 0 3458
3460 5 429211 249784 60080 0 3459
3461 0 430027 249924 60160 0 3460
3462 5 430255 250064 60200 0 3461
3463 0 430383 250184 60240 0 3462
3464 0 430627 250318 60320 0 3463
3465 0 430877 250446 60440 0 3464
3466 5 431099 250514 60600 0 3465
3467 0 431055 250626 60640 0 3466
3468 6 431061 250762 60720 0 3467
3469 0 427565 255590 57960 0 2424
3470 0 427369 255682 57840 0 3469
3471 5 427101 255810 57800 0 3470
3472 5 426481 255794 57760 0 3471
3473 0 426325 255582 57760 0 3472
3474 0 426177 255542 57680 0 3473
3475 0 425989 255540 57600 0 3474
3476 0 425980 255562 57560 0 3475
3477 0 425586 255731 57560 0 3476
3478 0 425310 255708 57520 0 3477
3479 0 425071 255681 57440 0 3478
3480 0 424837 255769 57320 0 3479
3481 0 424728 255811 57280 0 3480
3482 0 424807 255890 57240 0 3481
3483 0 424707 255693 57200 0 3482
3484 0 424649 255936 57160 0 3483
3485 0 424616 255927 57120 0 3484
3486 0 424282 255893 57040 0 3485
3487 0 423767 255869 57080 0 3486
3488 0 423613 255887 57120 0 3487
3489 6 423576 255857 57160 0 3488
3490 0 431305 253854 51440 0 1498
3491 0 431157 253826 51320 0 3490
3492 0 431053 253790 51240 0 3491
3493 0 430938 253725 51200 0 3492
3494 0 430880 253743 51120 0 3493
3495 0 430474 253546 51040 0 3494
3496 0 430586 253546 50880 0 3495
3497 0 430231 253598 50840 0 3496
3498 0 430180 253516 50800 0 3497
3499 0 430165 253428 50680 0 3498
3500 0 430231 253200 50600 0 3499
3501 5 430198 253264 50560 0 3500
3502 0 430350 253094 50560 0 3501
3503 0 430413 253043 50520 0 3502
3504 0 430480 253009 50480 0 3503
3505 0 430504 252985 50400 0 3504
3506 0 430571 253009 50280 0 3505
3507 0 430710 253028 50240 0 3506
3508 0 430820 253058 50200 0 3507
3509 6 430850 253088 50160 0 3508
3510 0 434109 250222 55040 0 2188
3511 0 434033 250190 55120 0 3510
3512 0 433917 250262 55240 0 3511
3513 0 433857 250314 55400 0 3512
3514 0 433857 250358 55440 0 3513
3515 0 433901 250370 55640 0 3514
3516 0 433925 250390 55840 0 3515
3517 0 433861 250422 55960 0 3516
3518 0 433813 250494 56120 0 3517
3519 0 433780 250544 56160 0 3518
3520 5 433698 250580 56240 0 3519
3521 5 433443 250456 56280 0 3520
3522 0 433040 250395 56280 0 3521
3523 0 432913 250302 56240 0 3522
3524 5 432858 250150 56200 0 3523
3525 0 432876 250323 56160 0 3524
3526 0 432807 250359 56120 0 3525
3527 0 432776 250380 56080 0 3526
3528 0 432697 250377 56000 0 3527
3529 6 432673 250389 55920 0 3528
3530 0 423535 247732 61040 0 2594
3531 0 423487 247688 60920 0 3530
3532 0 423323 247804 60800 0 3531
3533 0 423262 247812 60760 0 3532
3534 0 423202 247802 60720 0 3533
3535 0 423150 247842 60640 0 3534
3536 0 423056 247815 60520 0 3535
3537 0 422932 247915 60360 0 3536
3538 0 422780 247927 60240 0 3537
3539 0 422583 247909 60120 0 3538
3540 0 422392 247899 60000 0 3539
3541 0 422241 247918 59920 0 3540
3542 0 422107 247975 59840 0 3541
3543 0 421904 248000 59720 0 3542
3544 5 421844 247936 59640 0 3543
3545 0 421671 247924 59520 0 3544
3546 0 421671 248027 59440 0 3545
3547 0 421562 248094 59320 0 3546
3548 6 421528 248097 59280 0 3547
3549 0 431982 247731 66040 51 2140
3550 0 431694 247823 66000 45 3549
3551 0 431326 247891 65920 45 3550
3552 0 431212 247867 65880 45 3551
3553 0 431028 247815 65760 80 3552
3554 5 430662 247837 65600 60 3553
3555 0 430362 247765 65640 32 3554
3556 0 430106 247779 65680 32 3555
3557 0 429332 247799 65680 0 3556
3558 0 429242 247781 65720 0 3557
3559 0 429136 247805 65680 0 3558
3560 0 429050 247869 65600 0 3559
3561 0 428896 248037 65480 0 3560
3562 0 428848 248129 65320 0 3561
3563 0 428818 248305 65240 0 3562
3564 0 428758 248467 65200 0 3563
3565 0 428652 248615 65160 0 3564
3566 6 428524 248637 65080 0 3565
3567 0 422999 249344 62920 0 2293
3568 0 422927 249560 62800 0 3567
3569 0 422905 249616 62720 0 3568
3570 0 422798 249682 62680 0 3569
3571 0 422648 249923 62560 0 3570
3572 0 422399 249991 62480 0 3571
3573 0 422185 250021 62400 0 3572
3574 0 422073 250043 62280 0 3573
3575 0 421816 250068 62160 0 3574
3576 5 421550 250343 62080 0 3575
3577 0 421087 250857 62040 0 3576
3578 0 420899 250831 61840 0 3577
3579 0 420714 250913 61760 0 3578
3580 0 420496 251136 61800 0 3579
3581 5 420371 251440 61840 0 3580
3582 0 420483 251697 61760 0 3581
3583 0 420376 251749 61600 0 3582
3584 6 420401 251753 61520 0 3583
3585 0 371431 161012 171840 0 1881
3586 0 370865 161558 171840 0 3585
3587 0 370419 161892 171800 0 3586
3588 0 370115 162096 171760 0 3587
3589 0 370129 162514 171760 0 3588
3590 0 369573 162850 171800 0 3589
3591 0 368967 163288 171880 0 3590
3592 0 368217 163774 171920 0 3591
3593 0 367863 164016 172000 0 3592
3594 0 367735 164140 172120 0 3593
3595 0 367619 164156 172320 0 3594
3596 0 367543 164192 172440 0 3595
3597 0 367373 164330 172560 0 3596
3598 0 367424 164440 172600 0 3597
3599 0 367326 164310 172840 0 3598
3600 0 367172 164340 172960 0 3599
3601 6 367122 164334 173040 0 3600
3602 0 422547 246432 65160 0 2305
3603 0 422491 246252 65280 0 3602
3604 5 422539 245752 65360 0 3603
3605 0 422591 245604 65480 0 3604
3606 0 422555 245484 65560 0 3605
3607 0 422476 245425 65600 0 3606
3608 0 422437 245352 65640 0 3607
3609 0 422382 245119 65680 0 3608
3610 0 422416 244991 65800 0 3609
3611 0 422382 244934 65960 0 3610
3612 5 422346 244661 66160 0 3611
3613 0 422282 244591 66200 0 3612
3614 0 422306 244525 66360 0 3613
3615 5 422543 244440 66440 0 3614
3616 0 422670 243876 66480 0 3615
3617 0 422707 243636 66520 0 3616
3618 6 422776 243521 66560 0 3617
3619 0 422287 243332 61240 0 3221
3620 0 422467 243308 61360 0 3619
3621 0 422682 243282 61400 0 3620
3622 0 422794 243285 61480 0 3621
3623 5 422876 243282 61520 0 3622
3624 0 423589 242667 61480 0 3623
3625 0 423652 242609 61440 0 3624
3626 0 423704 242591 61400 0 3625
3627 0 423771 242558 61360 0 3626
3628 5 424031 242470 61320 0 3627
3629 0 424616 242658 61360 0 3628
3630 0 424756 242749 61400 0 3629
3631 0 425041 242867 61360 0 3630
3632 0 425150 242900 61320 0 3631
3633 0 425223 242937 61240 0 3632
3634 0 425271 243006 61160 0 3633
3635 6 425350 243015 61080 0 3634
3636 0 434634 248971 64160 60 2123
3637 0 434574 249215 64080 71 3636
3638 0 434386 249551 64000 71 3637
3639 5 433959 250271 63960 32 3638
3640 0 434204 249753 63920 40 3639
3641 0 434140 249819 63800 51 3640
3642 0 434040 249892 63720 51 3641
3643 0 433962 249895 63600 51 3642
3644 0 433907 249998 63520 0 3643
3645 0 433825 250025 63480 0 3644
3646 0 433637 250025 63400 0 3645
3647 0 433446 250028 63480 0 3646
3648 0 433392 250025 63520 0 3647
3649 5 433210 249956 63600 0 3648
3650 0 433001 249950 63680 0 3649
3651 0 433061 249944 63760 0 3650
3652 6 433170 249907 63840 0 3651
3653 0 426061 256630 62760 0 2465
3654 5 425873 256870 62760 0 3653
3655 0 425769 256926 62800 0 3654
3656 0 425733 256978 62880 0 3655
3657 0 425663 256983 62920 0 3656
3658 0 425557 257019 63040 0 3657
3659 0 425518 257073 63120 0 3658
3660 5 425221 257565 63160 0 3659
3661 0 425175 257950 63280 0 3660
3662 0 425151 258086 63360 0 3661
3663 0 425060 258207 63480 0 3662
3664 0 425027 258286 63600 0 3663
3665 0 425112 258356 63760 0 3664
3666 0 425281 258277 63920 0 3665
3667 0 425515 258177 64120 0 3666
3668 6 425518 258104 64240 0 3667
3669 0 417890 245275 53600 0 2935
3670 0 417869 245202 53480 0 3669
3671 0 417848 245202 53400 0 3670
3672 0 417676 245322 53360 0 3671
3673 0 417706 245254 53320 0 3672
3674 0 417916 245170 53280 0 3673
3675 0 417886 245213 53200 0 3674
3676 0 417852 245329 53080 0 3675
3677 0 417779 245325 52920 0 3676
3678 0 417809 245389 52720 0 3677
3679 5 417779 245428 52640 0 3678
3680 0 417740 245470 52560 0 3679
3681 0 417770 245295 52480 0 3680
3682 0 417920 245153 52440 0 3681
3683 0 418255 245188 52280 0 3682
3684 6 418238 245256 52200 0 3683
3685 0 365632 158137 161880 0 1186
3686 0 365199 158191 162000 0 3685
3687 0 364921 158189 162120 0 3686
3688 0 364637 158154 162280 0 3687
3689 0 364394 158201 162360 0 3688
3690 0 364102 158160 162520 0 3689
3691 0 363878 158054 162680 0 3690
3692 0 363850 158081 162720 0 3691
3693 0 363734 158186 162880 0 3692
3694 0 363727 158180 162960 0 3693
3695 0 363725 158183 163080 0 3694
3696 0 363728 158190 163120 0 3695
3697 0 363348 157989 163320 0 3696
3698 0 363374 157967 163360 0 3697
3699 6 363399 157943 163400 0 3698
3700 0 423003 240216 61960 0 3229
3701 0 423315 240392 62160 0 3700
3702 5 423593 240586 62320 0 3701
3703 0 423823 240554 62360 0 3702
3704 0 424031 240562 62400 0 3703
3705 0 424223 240622 62480 0 3704
3706 0 424591 240672 62560 0 3705
3707 5 425031 240600 62520 0 3706
3708 0 425419 240610 62520 0 3707
3709 0 425557 240524 62440 0 3708
3710 0 425845 240350 62360 0 3709
3711 0 426189 240146 62320 0 3710
3712 5 426449 239924 62280 0 3711
3713 0 426619 239620 62280 0 3712
3714 6 426769 239490 62360 0 3713
3715 0 432526 247831 66000 75 2139
3716 0 432466 248063 65920 40 3715
3717 0 432405 248234 65880 60 3716
3718 5 432269 248392 65800 51 3717
3719 0 432011 248383 65840 60 3718
3720 0 431929 248377 65880 60 3719
3721 0 431854 248377 65920 60 3720
3722 0 431799 248422 65960 60 3721
3723 0 431772 248431 66000 60 3722
3724 0 431657 248440 66080 60 3723
3725 0 431575 248437 66200 0 3724
3726 0 431481 248422 66280 0 3725
3727 0 431205 248537 66320 0 3726
3728 6 431281 248565 66440 0 3727
3729 0 438819 243614 58400 45 2664
3730 0 438867 243646 58280 45 3729
3731 0 438979 243794 58160 0 3730
3732 0 438985 243856 58120 0 3731
3733 0 439043 243889 58080 0 3732
3734 0 439124 243980 58000 0 3733
3735 0 439231 244068 57880 0 3734
3736 0 439367 244135 57760 0 3735
3737 0 439470 244193 57600 0 3736
3738 0 439525 244299 57440 0 3737
3739 0 439570 244384 57320 0 3738
3740 0 439625 244472 57240 0 3739
3741 0 439755 244926 57200 0 3740
3742 6 439837 245014 57160 0 3741
3743 0 381355 157233 170320 0 1098
3744 0 381382 157274 170400 0 3743
3745 0 381357 157274 170480 0 3744
3746 0 381296 157288 170520 0 3745
3747 0 381167 157298 170600 0 3746
3748 0 380927 157283 170680 0 3747
3749 0 381110 157312 170800 0 3748
3750 0 380862 157282 170920 0 3749
3751 0 381007 157282 170960 0 3750
3752 0 380886 157242 171080 0 3751
3753 0 380926 157234 171120 0 3752
3754 0 380926 157219 171160 0 3753
3755 6 380951 157194 171200 0 3754
3756 0 424581 251533 46120 0 3109
3757 0 424502 251318 46040 0 3756
3758 0 424478 251224 45960 0 3757
3759 0 424420 251198 45920 0 3758
3760 0 424236 251304 45880 0 3759
3761 0 424284 251138 45800 0 3760
3762 0 424184 251141 45680 0 3761
3763 0 424160 251104 45560 0 3762
3764 0 424063 251116 45520 0 3763
3765 0 423987 251192 45440 0 3764
3766 0 423969 251377 45320 0 3765
3767 0 423993 251559 45400 0 3766
3768 6 423944 251607 45520 0 3767
3769 0 422631 245568 65320 0 3604
3770 5 422723 245556 65280 0 3769
3771 0 423431 245656 65280 0 3770
3772 0 423537 245606 65320 0 3771
3773 0 423680 245557 65400 0 3772
3774 0 423831 245530 65480 0 3773
3775 0 423889 245554 65600 0 3774
3776 0 423983 245594 65640 0 3775
3777 0 424113 245627 65680 0 3776
3778 0 424152 245733 65760 0 3777
3779 0 424192 245721 65880 0 3778
3780 0 424346 245770 66040 0 3779
3781 6 424431 245797 66160 0 3780
3782 0 378906 152834 166760 0 1744
3783 0 378680 152788 166720 0 3782
3784 0 378697 152808 166680 0 3783
3785 0 378712 152847 166600 0 3784
3786 0 378286 152973 166440 0 3785
3787 0 377944 153171 166360 0 3786
3788 0 377774 153327 166320 0 3787
3789 0 378021 153656 166200 0 3788
3790 0 378026 153666 166120 0 3789
3791 0 378096 153681 166040 0 3790
3792 0 378107 153724 166000 0 3791
3793 6 378116 153774 165960 0 3792
3794 0 418860 245826 53640 0 2388
3795 0 418825 245436 53480 0 3794
3796 0 418920 245286 53440 0 3795
3797 0 418525 245401 53360 0 3796
3798 0 418731 245097 53280 0 3797
3799 0 418675 244960 53160 0 3798
3800 0 418757 244827 53040 0 3799
3801 0 418830 244690 53000 0 3800
3802 0 418821 244505 52800 0 3801
3803 0 418855 244835 52520 0 3802
3804 0 418962 244895 52360 0 3803
3805 6 418992 244990 52240 0 3804
3806 0 436069 254022 57240 0 1459
3807 0 435929 254002 57360 0 3806
3808 0 435805 253966 57480 0 3807
3809 0 435637 254282 57480 0 3808
3810 5 435677 254646 57520 0 3809
3811 0 435421 255174 57520 0 3810
3812 0 435301 255246 57560 0 3811
3813 0 435173 255282 57600 0 3812
3814 5 435097 255322 57640 0 3813
3815 0 435021 255382 57600 0 3814
3816 0 434957 255530 57520 0 3815
3817 6 434929 255622 57480 0 3816
3818 0 443555 249356 62880 0 2489
3819 0 443293 249418 62920 0 3818
3820 0 443144 249447 62960 0 3819
3821 0 443032 249368 63040 0 3820
3822 0 442966 249319 63120 0 3821
3823 0 442853 249147 63160 0 3822
3824 0 442853 248971 63240 0 3823
3825 0 442863 248819 63360 0 3824
3826 0 442866 248725 63520 0 3825
3827 0 442832 248592 63680 0 3826
3828 0 442823 248410 63840 0 3827
3829 6 442878 248383 63880 0 3828
3830 5 424898 255141 53040 0 3173
3831 0 424904 255142 52960 0 3830
3832 0 424953 255190 52920 0 3831
3833 0 424926 255228 52880 0 3832
3834 0 424949 255234 52800 0 3833
3835 0 424958 255241 52720 0 3834
3836 0 424975 255270 52680 0 3835
3837 0 424989 255254 52640 0 3836
3838 0 425058 255261 52600 0 3837
3839 0 425086 255260 52560 0 3838
3840 6 425102 255249 52520 0 3839
3841 0 362135 143861 153960 0 1275
3842 0 362083 143886 154120 0 3841
3843 0 362050 143894 154200 0 3842
3844 0 361939 143902 154320 0 3843
3845 0 361915 143869 154440 0 3844
3846 0 361893 143894 154480 0 3845
3847 0 361892 144084 154560 0 3846
3848 0 361900 144110 154640 0 3847
3849 0 361902 144117 154680 0 3848
3850 6 361929 144135 154720 0 3849
3851 0 375957 157471 176040 0 1616
3852 0 376001 157591 175920 0 3851
3853 0 376065 157939 175880 0 3852
3854 0 376481 158167 175840 0 3853
3855 0 376891 158601 175800 0 3854
3856 0 377105 158739 175720 0 3855
3857 0 377237 158941 175600 0 3856
3858 0 377315 158973 175440 0 3857
3859 0 377298 158973 175320 0 3858
3860 6 377468 158859 175240 0 3859
3861 5 434144 250623 64160 150 3639
3862 5 433674 251423 64200 60 3861
3863 0 433495 251775 64240 51 3862
3864 0 433452 251856 64280 51 3863
3865 0 433325 251911 64320 51 3864
3866 0 433310 251926 64360 51 3865
3867 0 433292 251947 64400 51 3866
3868 0 433207 252005 64480 51 3867
3869 0 433061 252063 64560 32 3868
3870 6 432982 252096 64640 32 3869
3871 0 364625 135974 151960 0 2698
3872 0 364524 135484 151880 0 3871
3873 0 364371 135500 151720 0 3872
3874 0 364352 135499 151680 0 3873
3875 0 364287 135494 151560 0 3874
3876 0 364394 135589 151400 0 3875
3877 0 364442 135269 151280 0 3876
3878 0 364472 135183 151240 0 3877
3879 6 364192 135186 151200 0 3878
3880 0 431765 253562 51840 0 1496
3881 0 431737 253398 51920 0 3880
3882 0 431677 253034 52040 0 3881
3883 5 431537 252794 52160 0 3882
3884 5 431679 253262 52280 0 3883
3885 0 431485 252789 52320 0 3884
3886 0 431516 252780 52800 0 3885
3887 0 431443 253077 52880 0 3886
3888 6 431495 252959 53000 0 3887
3889 0 422943 243522 61560 0 3623
3890 0 423022 243613 61640 0 3889
3891 0 423131 243676 61760 0 3890
3892 5 423064 243737 61800 0 3891
3893 0 423243 243694 61840 0 3892
3894 0 423349 243640 61920 0 3893
3895 0 423407 243655 62000 0 3894
3896 0 423476 243658 62080 0 3895
3897 6 423689 243516 62200 0 3896
3898 0 436266 247855 65440 0 3339
3899 5 436278 247839 65600 0 3898
3900 0 436326 247699 65640 0 3899
3901 0 436314 247643 65720 0 3900
3902 0 436334 247611 65800 0 3901
3903 0 436458 247475 65920 0 3902
3904 0 436542 247407 65960 0 3903
3905 0 436558 247299 66040 0 3904
3906 6 436558 247287 66080 0 3905
3907 0 427503 250028 60320 0 3455
3908 0 427491 249984 60480 0 3907
3909 0 427527 249844 60520 0 3908
3910 0 427507 249676 60600 0 3909
3911 0 427504 249629 60640 0 3910
3912 5 427571 249596 60720 0 3911
3913 0 427774 249174 60880 0 3912
3914 0 427725 249132 60920 0 3913
3915 6 427610 249080 60960 0 3914
3916 0 428705 253962 48720 0 1522
3917 5 428550 253381 48760 0 3916
3918 0 428390 253184 48800 0 3917
3919 0 428332 253151 48880 0 3918
3920 0 428256 253133 49000 0 3919
3921 5 428178 253106 49040 0 3920
3922 0 428041 252742 49040 0 3921
3923 6 428147 252339 48960 0 3922
3924 0 417470 244756 54520 0 2933
3925 0 417290 244666 54640 0 3924
3926 0 417234 244482 54800 0 3925
3927 0 417213 244426 54920 0 3926
3928 0 417226 244402 54960 0 3927
3929 0 417239 244287 55320 0 3928
3930 0 417307 244235 55520 0 3929
3931 6 417359 244235 55560 0 3930
3932 0 422635 245524 65160 0 3770
3933 0 422583 245541 65120 0 3932
3934 0 422568 245365 65080 0 3933
3935 5 422089 245119 65120 0 3934
3936 0 422041 245080 65040 0 3935
3937 0 422023 245013 65000 0 3936
3938 0 422029 244850 64920 0 3937
3939 6 422059 244746 64840 0 3938
3940 0 428381 252574 56240 0 2789
3941 0 428273 252542 56400 0 3940
3942 0 428101 252410 56520 0 3941
3943 0 428088 252399 56560 0 3942
3944 0 427998 252262 56680 0 3943
3945 0 427822 252095 56720 0 3944
3946 0 427792 252005 56800 0 3945
3947 6 427788 251941 56880 0 3946
3948 0 426021 255612 53880 0 3161
3949 0 426009 255704 53760 0 3948
3950 0 425973 255740 53680 0 3949
3951 0 425949 255793 53640 0 3950
3952 0 425921 255802 53560 0 3951
3953 0 425828 255811 53520 0 3952
3954 0 425685 255829 53480 0 3953
3955 6 425946 255775 53440 0 3954
3956 0 421559 244676 60840 0 3218
3957 0 421358 244755 60800 0 3956
3958 0 421160 244845 60760 0 3957
3959 0 421096 244888 60720 0 3958
3960 0 420929 245111 60640 0 3959
3961 0 420937 245313 60520 0 3960
3962 0 420907 245351 60480 0 3961
3963 6 420877 245437 60360 0 3962
3964 0 380588 152242 179120 0 1659
3965 0 380326 152468 179160 0 3964
3966 0 380274 152464 179240 0 3965
3967 0 380188 152686 179240 0 3966
3968 0 380140 152740 179280 0 3967
3969 0 380092 152794 179320 0 3968
3970 6 380092 152814 179400 0 3969
3971 0 385164 148124 167080 0 1764
3972 0 385204 148300 167000 0 3971
3973 0 385204 148672 166960 0 3972
3974 0 385274 148894 166920 0 3973
3975 0 385326 149090 166840 0 3974
3976 0 385374 149142 166760 0 3975
3977 6 385355 149171 166680 0 3976
3978 5 429325 254554 49200 0 1518
3979 0 429477 254502 49240 0 3978
3980 0 429471 254440 49280 0 3979
3981 0 429519 254373 49320 0 3980
3982 0 429568 254370 49360 0 3981
3983 0 429641 254352 49400 0 3982
3984 6 429750 254303 49440 0 3983
3985 0 433630 243579 66000 0 3437
3986 0 433527 243559 65960 0 3985
3987 0 433478 243602 65920 0 3986
3988 0 433475 243632 65880 0 3987
3989 0 433351 243756 65800 0 3988
3990 0 433215 243784 65760 0 3989
3991 6 433090 243823 65720 0 3990
3992 5 423007 239740 61440 0 3231
3993 0 423055 239504 61360 0 3992
3994 0 423391 239196 61280 0 3993
3995 0 423491 239092 61200 0 3994
3996 0 423515 239016 61120 0 3995
3997 0 423754 239069 61080 0 3996
3998 6 423712 238939 60920 0 3997
3999 5 434953 250081 55080 0 2188
4000 0 435445 250146 55080 0 3999
4001 0 435581 250078 55120 0 4000
4002 0 435824 249841 55160 0 4001
4003 0 435948 249723 55080 0 4002
4004 0 436018 249596 55000 0 4003
4005 6 435988 249614 54920 0 4004
4006 0 379754 152192 167280 0 1748
4007 0 379574 152224 167360 0 4006
4008 0 379326 152228 167440 0 4007
4009 0 379454 152196 167480 0 4008
4010 0 379474 152212 167560 0 4009
4011 6 379506 152264 167640 0 4010
4012 0 428301 248700 48920 0 2238
4013 0 427804 248818 48880 0 4012
4014 0 427701 248742 48760 0 4013
4015 0 427646 248736 48640 0 4014
4016 0 427543 248576 48480 0 4015
4017 6 427486 248448 48400 0 4016
4018 0 422906 248718 57320 0 2748
4019 0 423110 248939 57360 0 4018
4020 0 423188 248976 57280 0 4019
4021 0 423288 249179 57160 0 4020
4022 0 423270 249170 57040 0 4021
4023 6 423258 249158 56960 0 4022
4024 0 422511 247656 65280 0 2307
4025 0 422335 247712 65240 0 4024
4026 0 422168 247768 65200 0 4025
4027 0 422053 247807 65160 0 4026
4028 0 421950 247862 65080 0 4027
4029 6 421856 247911 65000 0 4028
4030 0 430181 248174 53800 0 2867
4031 0 430137 247886 53840 0 4030
4032 0 430145 247694 53880 0 4031
4033 0 430248 247638 53960 0 4032
4034 0 430360 247611 54040 0 4033
4035 6 430445 247444 54120 0 4034
4036 0 423858 242358 61200 0 3628
4037 0 423834 242318 61120 0 4036
4038 0 423774 242261 61080 0 4037
4039 0 423704 242218 61040 0 4038
4040 0 423680 241709 61000 0 4039
4041 6 423604 242185 60960 0 4040
4042 0 424801 254764 53120 0 3174
4043 0 424981 254728 53200 0 4042
4044 0 425280 254629 53160 0 4043
4045 0 425313 254653 53080 0 4044
4046 0 425322 254635 53040 0 4045
4047 6 425277 254623 52880 0 4046
4048 0 428189 249430 55840 0 2794
4049 0 428125 249374 55680 0 4048
4050 0 428093 249318 55480 0 4049
4051 0 428029 249294 55360 0 4050
4052 0 427935 249146 55280 0 4051
4053 6 427900 249120 55240 0 4052
4054 0 421439 242088 61880 0 3227
4055 5 421067 242092 61960 0 4054
4056 0 420827 242244 61920 0 4055
4057 0 420567 242428 61880 0 4056
4058 0 420241 242799 61920 0 4057
4059 6 420160 242867 62000 0 4058
4060 0 423437 242718 61560 0 3623
4061 0 423410 242655 61680 0 4060
4062 0 423416 242546 61720 0 4061
4063 0 423449 242488 61800 0 4062
4064 0 423413 242418 61840 0 4063
4065 6 423386 242349 61880 0 4064
4066 0 433370 250432 56080 0 3520
4067 0 433413 250483 55960 0 4066
4068 0 433367 250553 55800 0 4067
4069 0 433295 250577 55680 0 4068
4070 0 433204 250608 55560 0 4069
4071 6 433195 250644 55440 0 4070
4072 0 429283 249800 60160 0 3460
4073 0 429363 249956 60320 0 4072
4074 0 429461 249926 60440 0 4073
4075 0 429513 249968 60600 0 4074
4076 0 429465 249964 60680 0 4075
4077 6 429459 250020 60760 0 4076
4078 0 421783 244260 60640 0 3217
4079 0 421719 244244 60400 0 4078
4080 0 421583 244092 60320 0 4079
4081 0 421266 244244 60200 0 4080
4082 0 421120 244386 60120 0 4081
4083 6 420987 244429 60080 0 4082
4084 0 439827 242340 56120 0 2677
4085 0 439709 242230 56040 0 4084
4086 0 439510 241897 56000 0 4085
4087 0 439304 241667 55960 0 4086
4088 0 439034 241485 55920 0 4087
4089 6 439006 241389 55880 0 4088
4090 0 435933 253338 55840 0 2180
4091 0 436363 253221 55880 0 4090
4092 0 436476 253048 55960 0 4091
4093 0 436579 252933 56000 0 4092
4094 0 436748 252864 56040 0 4093
4095 6 437012 252830 56080 0 4094
4096 0 363635 137671 152280 0 2696
4097 0 363702 137629 152440 0 4096
4098 0 363748 137723 152560 0 4097
4099 0 363780 137728 152600 0 4098
4100 6 363733 137700 152760 0 4099
4101 0 376761 156539 177800 0 1628
4102 0 376613 156499 177840 0 4101
4103 0 376632 156447 177960 0 4102
4104 0 376711 156453 178040 0 4103
4105 6 376611 156597 178160 0 4104
4106 5 383930 148649 166920 0 1762
4107 0 384518 148706 166920 0 4106
4108 0 384802 148938 166920 0 4107
4109 0 384743 148924 167000 0 4108
4110 6 384720 148873 167080 0 4109
4111 0 368629 158598 165040 0 1155
4112 0 368661 158654 164920 0 4111
4113 0 368697 158606 164800 0 4112
4114 0 368877 158566 164800 0 4113
4115 6 368957 158510 164760 0 4114
4116 0 427501 249170 50360 0 1556
4117 0 427737 249162 50320 0 4116
4118 0 427957 249254 50280 0 4117
4119 0 428233 249146 50320 0 4118
4120 6 428297 249090 50400 0 4119
4121 0 427071 251734 48160 0 1529
4122 0 427215 251764 48200 0 4121
4123 0 427249 251770 48240 0 4122
4124 0 427363 251728 48320 0 4123
4125 6 427505 251698 48360 0 4124
4126 0 419893 242281 51640 0 2948
4127 0 419910 242305 51560 0 4126
4128 0 419953 242326 51440 0 4127
4129 0 420004 242322 51320 0 4128
4130 6 420133 242245 51160 0 4129
4131 5 425123 248008 67560 0 2326
4132 0 425199 247930 67520 0 4131
4133 0 425357 247753 67480 0 4132
4134 0 425366 247725 67440 0 4133
4135 6 425487 247747 67360 0 4134
4136 0 418830 243168 53680 0 2937
4137 0 418649 243018 53760 0 4136
4138 5 418534 243010 53840 0 4137
4139 0 418427 243014 53880 0 4138
4140 6 418397 242993 53920 0 4139
4141 0 422064 248664 56920 0 2744
4142 0 422036 248703 56960 0 4141
4143 0 421988 248715 57000 0 4142
4144 0 421949 248727 57080 0 4143
4145 6 421873 248815 57160 0 4144
4146 0 422279 248057 56240 0 2740
4147 0 422576 248133 56280 0 4146
4148 0 422652 248118 56320 0 4147
4149 0 422782 248051 56400 0 4148
4150 6 422800 248021 56480 0 4149
4151 0 433333 245494 56320 0 3199
4152 0 433501 245178 56360 0 4151
4153 0 433589 244926 56440 0 4152
4154 0 433593 244874 56520 0 4153
4155 6 433609 244830 56640 0 4154
4156 0 419524 248472 55120 0 2366
4157 0 419504 248456 54960 0 4156
4158 0 419434 248423 54800 0 4157
4159 0 419444 248519 54640 0 4158
4160 6 419549 248527 54600 0 4159
4161 0 430581 248758 53640 0 2868
4162 0 430561 248958 53560 0 4161
4163 0 430241 249434 53520 0 4162
4164 0 430161 249530 53480 0 4163
4165 6 430229 249522 53440 0 4164
4166 0 428405 247822 56040 0 2795
4167 0 428517 247798 55960 0 4166
4168 0 428485 247838 55760 0 4167
4169 0 428661 247702 55600 0 4168
4170 6 428573 247590 55440 0 4169
4171 0 428845 252046 55760 0 2791
4172 0 428845 252462 55680 0 4171
4173 0 428829 252662 55640 0 4172
4174 0 428973 253014 55640 0 4173
4175 6 429085 253158 55560 0 4174
4176 0 433652 251778 64200 40 3862
4177 0 433749 251856 64160 40 4176
4178 0 433837 251935 64120 45 4177
4179 0 433922 251981 64080 45 4178
4180 6 433934 252014 64040 45 4179
4181 0 424087 248924 61280 0 2591
4182 0 424143 248844 61400 0 4181
4183 0 424203 248920 61440 0 4182
4184 0 424379 248904 61480 0 4183
4185 6 424511 248904 61560 0 4184
4186 0 437879 248823 60320 136 3277
4187 0 437886 248983 60280 0 4186
4188 0 437869 248990 60240 0 4187
4189 0 437855 248965 60200 0 4188
4190 6 437832 248894 60160 0 4189
4191 0 384130 148561 166720 0 4106
4192 0 384223 148518 166600 0 4191
4193 0 384323 148418 166480 0 4192
4194 6 384380 148419 166440 0 4193
4195 0 367377 158164 166200 0 1145
4196 0 366989 157584 166240 0 4195
4197 0 366397 157056 166320 0 4196
4198 6 366503 156770 166360 0 4197
4199 0 426337 250334 48440 0 1540
4200 0 426349 250294 48360 0 4199
4201 0 426377 250250 48280 0 4200
4202 6 426333 250138 48200 0 4201
4203 0 422868 239660 52320 0 2959
4204 5 422937 239591 52240 0 4203
4205 0 422881 239861 51960 0 4204
4206 6 422830 239844 51840 0 4205
4207 0 426945 256074 63280 0 2472
4208 0 426873 255974 63320 0 4207
4209 0 426741 255830 63320 0 4208
4210 6 426577 255750 63280 0 4209
4211 0 428938 247942 49360 0 2238
4212 0 429135 247721 49480 0 4211
4213 0 429210 247709 49560 0 4212
4214 6 429223 247660 49600 0 4213
4215 0 425857 256882 62680 0 3654
4216 0 425799 257056 62560 0 4215
4217 0 425660 257135 62440 0 4216
4218 6 425460 257168 62280 0 4217
4219 0 417598 247049 57680 0 3152
4220 0 417528 246984 57720 0 4219
4221 0 417521 246965 57760 0 4220
4222 6 417510 246934 57800 0 4221
4223 0 425221 248284 67600 0 4131
4224 0 425277 248310 67560 0 4223
4225 0 425307 248418 67520 0 4224
4226 6 425386 248536 67480 0 4225
4227 0 424640 246076 57160 0 2754
4228 0 424610 246154 57040 0 4227
4229 0 424455 246016 56920 0 4228
4230 6 424430 246008 56880 0 4229
4231 0 428269 255830 61880 0 2457
4232 0 428381 255842 61960 0 4231
4233 0 428437 255786 62040 0 4232
4234 6 428461 255730 62120 0 4233
4235 0 431280 245336 51480 0 3409
4236 0 431168 245339 51440 0 4235
4237 0 431041 245381 51400 0 4236
4238 6 430980 245460 51360 0 4237
4239 0 429097 244174 57440 0 2808
4240 0 428969 244002 57560 0 4239
4241 0 428913 243934 57680 0 4240
4242 6 428865 243974 57760 0 4241
4243 0 432705 245410 56560 0 3203
4244 0 432760 245554 56520 0 4243
4245 0 432778 245793 56440 0 4244
4246 6 432732 245800 56400 0 4245
4247 0 417991 248096 56440 0 3133
4248 0 418008 248145 56480 0 4247
4249 0 418030 248201 56520 0 4248
4250 6 418068 248240 56600 0 4249
4251 0 423071 240048 61400 0 3992
4252 0 423103 240096 61320 0 4251
4253 0 423107 240076 61200 0 4252
4254 6 423087 240088 61080 0 4253
4255 0 432278 248556 65600 51 3718
4256 0 432230 248601 65560 51 4255
4257 0 432181 248719 65520 51 4256
4258 6 432078 248877 65480 0 4257
4259 5 433431 250423 56320 0 3521
4260 0 433846 250653 56360 0 4259
4261 0 433962 250690 56440 0 4260
4262 6 434171 250729 56560 0 4261
4263 0 425839 250572 62240 0 2286
4264 0 425955 250732 62320 0 4263
4265 0 426191 250872 62440 0 4264
4266 6 426403 251028 62560 0 4265
4267 0 432078 256237 55920 0 3070
4268 0 431999 256246 55880 0 4267
4269 0 431905 256255 55800 0 4268
4270 6 431841 256285 55760 0 4269
4271 0 434522 250395 64160 81 3861
4272 0 434550 250423 64200 81 4271
4273 0 434732 250347 64240 0 4272
4274 6 434816 250392 64320 0 4273
4275 5 424107 250896 60720 0 3448
4276 0 423631 250820 60720 0 4275
4277 0 423531 250816 60640 0 4276
4278 6 423459 250884 60560 0 4277
4279 0 436323 250197 68760 0 3269
4280 0 436238 250364 68720 0 4279
4281 0 436108 250518 68720 0 4280
4282 6 435811 250600 68680 0 4281
4283 0 435685 254694 57560 0 3810
4284 0 435697 254690 57640 0 4283
4285 0 435685 254666 57720 0 4284
4286 6 435685 254650 57760 0 4285
4287 0 437521 247853 62120 51 2110
4288 0 437361 247455 62080 75 4287
4289 0 437061 247151 62040 80 4288
4290 6 436941 247119 61960 80 4289
4291 0 395614 140830 175480 0 1855
4292 0 395582 140902 175360 0 4291
4293 6 395370 140986 175160 0 4292
4294 0 423368 252009 45880 0 3111
4295 0 423159 251900 45800 0 4294
4296 6 423305 251588 45640 0 4295
4297 0 425321 252112 46200 0 3108
4298 0 425139 252185 46080 0 4297
4299 6 425090 252212 46040 0 4298
4300 0 426473 252122 47800 0 1532
4301 0 426445 252130 47720 0 4300
4302 6 426517 252206 47680 0 4301
4303 0 422435 245416 55120 0 2401
4304 0 422504 245322 55240 0 4303
4305 6 422448 245309 55320 0 4304
4306 0 425163 257474 63120 0 3660
4307 0 424987 257404 63040 0 4306
4308 6 424808 257319 62960 0 4307
4309 0 421608 240622 52880 0 2953
4310 0 421629 240652 53000 0 4309
4311 6 421680 240733 53120 0 4310
4312 0 417805 245856 52680 0 3679
4313 0 417770 245955 52760 0 4312
4314 6 417847 246075 52880 0 4313
4315 0 433651 245459 52240 0 2846
4316 0 433687 245468 52320 0 4315
4317 6 433714 245477 52400 0 4316
4318 0 430628 244350 51840 0 3414
4319 0 430556 244347 51800 0 4318
4320 6 430280 244184 51760 0 4319
4321 0 431577 244042 56480 0 3213
4322 0 431545 244142 56440 0 4321
4323 6 431485 244318 56320 0 4322
4324 0 432216 253265 52240 0 3884
4325 0 432474 253117 52200 0 4324
4326 6 432601 253223 52080 0 4325
4327 5 431000 252317 52120 0 3883
4328 0 430852 252283 52080 0 4327
4329 6 430806 252292 52040 0 4328
4330 0 421254 250797 62160 0 3576
4331 0 421040 250754 62360 0 4330
4332 6 420912 250711 62400 0 4331
4333 0 421759 247511 59680 0 3544
4334 0 421813 247499 59720 0 4333
4335 6 421877 247545 59800 0 4334
4336 0 425309 255500 53480 0 3166
4337 0 425533 255478 53440 0 4336
4338 6 425283 255640 53400 0 4337
4339 0 434033 248602 53760 0 2197
4340 0 434065 248670 53720 0 4339
4341 6 434065 248674 53680 0 4340
4342 0 427844 249165 60680 0 3912
4343 0 427886 249150 60600 0 4342
4344 6 427859 249135 60520 0 4343
4345 0 433402 246947 65280 128 2134
4346 0 433406 246911 65320 128 4345
4347 6 433438 246779 65400 128 4346
4348 5 433037 255266 53800 0 1479
4349 0 433077 255302 53720 0 4348
4350 6 433065 255398 53640 0 4349
4351 0 432933 255943 56280 0 3072
4352 0 432957 255946 56320 0 4351
4353 6 432954 256000 56360 0 4352
4354 0 435009 249998 55160 0 3999
4355 0 435349 249570 55200 0 4354
4356 6 435409 249510 55240 0 4355
4357 0 438431 244890 59000 108 2659
4358 0 438359 244914 58920 108 4357
4359 6 438351 244950 58840 0 4358
4360 0 436661 247133 59760 0 3288
4361 0 436705 247093 59720 0 4360
4362 6 436725 247045 59520 0 4361
4363 0 439355 244686 59760 32 2655
4364 0 439451 244666 59880 32 4363
4365 6 439599 244658 60000 32 4364
4366 0 440700 249287 60120 91 2090
4367 0 440648 249375 59960 91 4366
4368 6 440624 249387 59920 91 4367
4369 0 441704 290744 63320 0 26
4370 0 441633 290760 63200 0 4369
4371 6 441649 290711 63080 0 4370
4372 0 362083 143142 152760 0 1285
4373 6 362011 143190 152640 0 4372
4374 0 387149 142552 173880 0 3398
4375 6 387369 142500 174000 0 4374
4376 0 423297 239274 52200 0 4204
4377 6 423391 239295 52120 0 4376
4378 0 428417 253218 48720 0 3917
4379 6 428438 253139 48600 0 4378
4380 0 429333 254550 49120 0 3978
4381 6 429413 254522 49040 0 4380
4382 0 418817 242864 53880 0 4138
4383 6 418795 242795 53920 0 4382
4384 0 417693 247499 57320 0 3143
4385 6 417702 247566 57360 0 4384
4386 0 427437 245762 52080 0 2886
4387 6 427377 245674 52000 0 4386
4388 0 427289 256170 61880 0 2458
4389 6 427261 256194 61800 0 4388
4390 0 420039 245132 55440 0 2632
4391 6 420087 245092 55320 0 4390
4392 0 430147 253237 50520 0 3501
4393 6 430150 253231 50480 0 4392
4394 0 421988 244591 66120 0 3612
4395 6 421958 244564 66040 0 4394
4396 0 424569 259042 60320 0 3327
4397 6 424621 259170 60400 0 4396
4398 0 431896 249540 51080 0 2217
4399 6 432048 249628 51040 0 4398
4400 0 422019 236920 61800 0 3242
4401 6 422115 236856 61760 0 4400
4402 0 433754 251798 52000 0 2828
4403 6 433657 251789 51800 0 4402
4404 0 424907 240608 62480 0 3707
4405 6 424895 240582 62440 0 4404
4406 0 422751 238320 61920 0 3237
4407 6 422795 238440 61960 0 4406
4408 0 425681 257098 60560 0 3320
4409 6 425753 257102 60640 0 4408
4410 0 422511 238640 61800 0 3234
4411 6 422515 238716 61880 0 4410
4412 0 423495 240820 62360 0 3702
4413 6 423461 240978 62440 0 4412
4414 0 433561 246742 55640 0 3194
4415 6 433633 246798 55680 0 4414
4416 0 433394 245319 66160 81 3430
4417 6 433542 245355 66240 0 4416
4418 0 431896 256395 56960 0 3080
4419 6 431896 256404 57040 0 4418
4420 0 422975 248412 63200 0 2295
4421 6 422939 248396 63120 0 4420
4422 0 433103 254237 63160 0 2922
4423 6 432818 254210 63080 0 4422
4424 0 427217 255838 57720 0 3471
4425 6 427269 255894 57600 0 4424
4426 0 429265 252694 56760 0 2786
4427 6 429281 252554 56880 0 4426
4428 0 435401 251262 55080 0 2186
4429 6 435573 251270 55160 0 4428
4430 0 425155 250400 60600 0 3450
4431 6 425067 250372 60520 0 4430
4432 0 433777 255286 54920 0 1473
4433 6 433913 255346 54880 0 4432
4434 0 423971 250600 60720 0 4275
4435 6 423951 250544 60680 0 4434
4436 0 435309 251842 55480 0 2183
4437 6 435297 251838 55600 0 4436
4438 0 436190 250148 68920 0 3270
4439 6 436211 250118 69000 0 4438
4440 0 446035 252535 59720 0 2010
4441 6 446043 252551 59680 0 4440
4442 0 443942 251974 60560 0 1994
4443 6 443884 251982 60480 0 4442
4444 6 364917 136414 155320 0 2990
4445 6 362649 142256 152760 0 1286
4446 6 386619 143242 173600 0 3394
4447 6 380515 154513 176880 0 1639
4448 6 426650 249676 50920 0 1566
4449 6 426805 248354 50000 0 1553
4450 6 427761 242167 59320 0 2773
4451 6 426432 241905 59120 0 2768
4452 6 428093 253078 49080 0 3921
4453 6 420515 245857 55400 0 2397
4454 6 433054 243334 52240 0 2849
4455 6 428029 246722 51440 0 2890
4456 6 419779 244640 55480 0 2634
4457 6 422373 244561 66600 0 3615
4458 6 432085 244454 57040 0 3209
4459 6 427925 255322 61360 0 2452
4460 6 420693 246106 56480 0 2626
4461 6 432437 245038 56960 0 3206
4462 6 428917 247046 52920 0 2879
4463 6 424389 258326 60440 0 3326
4464 6 422011 245195 65160 0 3935
4465 6 426441 239912 62240 0 3712
4466 6 426555 239960 62320 0 3712
4467 6 431143 252250 52080 0 4327
4468 6 424269 254498 52880 0 3179
4469 6 420633 251822 61920 0 3581
4470 6 425741 256518 60360 0 3317
4471 6 425265 256550 60280 0 3317
4472 6 422215 238520 61640 0 3233
4473 6 424929 255140 53000 0 3830
4474 6 423113 243904 61760 0 3892
4475 6 430678 247787 65560 60 3554
4476 6 420867 242128 62000 0 4055
4477 6 433158 245559 65680 101 3428
4478 6 432910 249983 56080 0 3524
4479 6 432649 250168 56320 0 3524
4480 6 428677 249278 56040 0 2794
4481 6 433912 253876 64080 0 2928
4482 6 433489 250159 56320 0 4259
4483 6 431824 249091 54640 0 2861
4484 6 431321 250372 60640 0 3466
4485 6 428229 254898 58880 0 2431
4486 6 436170 247911 65640 0 3899
4487 6 430207 250096 60160 0 3462
4488 6 426493 255862 57720 0 3472
4489 6 432934 250019 63520 0 3649
4490 6 428155 249580 60160 0 3458
4491 6 429557 252870 56760 0 2784
4492 6 433625 254354 53520 0 1481
4493 6 427307 249968 59960 0 3457
4494 6 432929 255302 53840 0 4348
4495 6 424039 249852 60880 0 2589
4496 6 434285 246305 59920 0 3299
4497 6 435061 255306 57720 0 3814
4498 6 434821 246825 60000 0 3298
4499 6 435909 246209 59680 0 3291
4500 6 436085 247669 60000 0 3286
```
