## Supplementary material for "Complete connectomic reconstruction of olfactory projection neurons in the fly brain": neuron skeletons: 1909670.swc

```
# SWC format file
# based on specifications at http://research.mssm.edu/cnic/swc.html
# Created by pymaid (https://github.com/schlegelp/PyMaid)
# PointNo Label X Y Z Radius Parent
# Labels:
# 0 = undefined
# 1 = soma
# 5 = fork point
# 6 = end point
1 1 448337 280818 77840 1527 -1
2 0 446211 278705 79640 0 1
3 0 446683 278371 79640 0 2
4 0 446890 278164 79640 0 3
5 0 446994 277932 79640 0 4
6 0 447033 277681 79640 0 5
7 0 446738 276977 79640 0 6
8 0 446496 276790 79640 0 7
9 0 446393 276110 79640 0 8
10 0 446329 276046 79480 0 9
11 0 446241 275680 79120 0 10
12 0 446009 275304 79120 0 11
13 0 446059 274215 79120 0 12
14 0 446065 273912 78760 0 13
15 0 446081 273480 78120 0 14
16 0 445953 273032 77960 0 15
17 0 445815 272703 78080 0 16
18 0 445672 272423 78360 0 17
19 0 445614 272249 78720 0 18
20 0 445506 272236 78840 0 19
21 0 445374 272225 79040 0 20
22 0 445057 271829 79360 0 21
23 0 445186 271320 79360 0 22
24 0 445107 270808 79360 0 23
25 0 445002 270649 79360 0 24
26 0 444959 270290 79360 0 25
27 0 444859 269683 79360 0 26
28 0 444717 269425 79640 0 27
29 0 444490 269277 79720 0 28
30 0 444542 269377 79800 0 29
31 0 444268 269092 79840 0 30
32 0 444189 268945 79920 0 31
33 0 443793 268480 80560 0 32
34 0 443603 268190 80920 0 33
35 0 443281 267477 81320 0 34
36 0 443133 267203 81440 0 35
37 0 443001 266997 81600 0 36
38 0 442869 266812 81720 0 37
39 0 442590 266337 82040 0 38
40 0 442473 266179 82200 0 39
41 0 442289 265857 82480 0 40
42 0 442080 264962 82960 0 41
43 0 441888 263651 83560 0 42
44 0 441956 263498 83640 0 43
45 0 441800 263036 83800 0 44
46 0 441837 262703 83880 0 45
47 0 441790 262450 83920 0 46
48 0 441822 261136 83920 0 47
49 0 441734 261080 84120 0 48
50 0 441903 260574 84120 0 49
51 0 442130 260326 84120 0 50
52 0 442199 259914 84120 0 51
53 0 442299 259470 84120 0 52
54 0 442262 259280 84120 0 53
55 0 442500 258505 84120 0 54
56 0 442991 257438 84120 0 55
57 0 444004 255992 84120 0 56
58 0 445128 254456 84120 0 57
59 0 446833 252963 84120 0 58
60 0 446923 253063 83800 0 59
61 0 447261 252915 83680 0 60
62 0 447466 252810 83520 0 61
63 0 447770 252717 83240 0 62
64 0 447949 252670 83080 0 63
65 0 448250 252591 82760 0 64
66 0 448657 252522 82400 0 65
67 0 449116 252543 82080 0 66
68 0 449538 252548 81760 0 67
69 0 449910 252620 81400 0 68
70 0 450148 252720 81040 0 69
71 0 450322 252820 80680 0 70
72 0 450446 252833 80320 0 71
73 0 450514 252818 80000 0 72
74 0 450538 252746 79840 0 73
75 0 450854 252698 79400 0 74
76 0 451158 252478 78960 0 75
77 0 451530 252478 78680 0 76
78 0 451872 252524 78320 0 77
79 0 452220 252564 77880 0 78
80 0 452276 252600 77240 0 79
81 0 452276 252628 76800 0 80
82 0 452280 252556 76400 0 81
83 0 452380 252324 75960 0 82
84 0 452596 252080 75600 0 83
85 0 452806 251702 75160 0 84
86 0 452887 251457 74880 0 85
87 0 452990 251229 74560 0 86
88 0 453272 250983 74200 0 87
89 0 453497 250906 73920 0 88
90 0 454043 250551 72960 0 89
91 0 454183 250354 72600 0 90
92 0 454374 250095 71960 0 91
93 0 454764 249922 70960 0 92
94 0 454905 249695 70400 0 93
95 0 454816 249594 69920 0 94
96 0 454649 249513 69480 0 95
97 0 454654 249529 68800 0 96
98 0 454534 249490 68000 0 97
99 0 454419 249584 67040 0 98
100 0 453753 249787 66680 0 99
101 0 453440 249781 66520 0 100
102 0 453094 249910 66320 0 101
103 0 452672 250006 66040 0 102
104 0 452457 250020 65800 0 103
105 0 452142 250043 65480 0 104
106 0 451834 250006 65080 0 105
107 0 451369 250075 64680 0 106
108 0 451411 249848 64200 0 107
109 0 451071 249781 63840 0 108
110 0 450431 249822 63520 0 109
111 0 450305 249875 63320 0 110
112 0 450145 249862 63080 0 111
113 0 449918 249902 62840 0 112
114 5 449705 250235 62800 0 113
115 0 450003 250412 63400 0 114
116 0 450993 250227 63960 0 115
117 0 451436 250143 64240 0 116
118 0 451642 250170 64520 0 117
119 0 452185 250341 65280 0 118
120 0 452865 250366 65880 0 119
121 0 453209 250327 66120 0 120
122 0 453543 250299 66520 0 121
123 0 454205 250061 66880 0 122
124 0 454827 249972 67280 0 123
125 0 454792 249849 67480 0 124
126 0 454831 249748 67880 0 125
127 0 455067 249636 68320 0 126
128 0 455067 249512 68880 0 127
129 0 455103 249392 69640 0 128
130 0 455385 249373 70440 0 129
131 0 455591 249501 70760 0 130
132 0 455666 249505 71040 0 131
133 0 455807 249637 71320 0 132
134 0 455947 249616 72160 0 133
135 0 456045 249696 72520 0 134
136 0 456146 249900 72800 0 135
137 0 456568 250137 73040 0 136
138 0 456920 250209 73280 0 137
139 0 457081 250184 73520 0 138
140 0 457837 249682 74080 0 139
141 0 458145 249294 74320 0 140
142 0 458476 249127 74680 0 141
143 0 458880 248988 75000 0 142
144 0 459347 248805 75280 0 143
145 0 459635 248713 75640 0 144
146 0 460044 248303 76120 0 145
147 0 460300 247919 76400 0 146
148 0 460586 247587 76720 0 147
149 0 460807 247350 77200 0 148
150 0 460998 247162 77520 0 149
151 0 461463 246983 77960 0 150
152 0 461965 246814 78160 0 151
153 0 462700 246708 78360 0 152
154 0 463173 246664 78720 0 153
155 0 463609 246518 79120 0 154
156 0 463636 246515 79440 0 155
157 0 463698 246587 79960 0 156
158 0 464007 246526 80200 0 157
159 0 464568 246259 80560 0 158
160 0 465369 246127 80960 0 159
161 0 465729 245880 81480 0 160
162 0 466110 245705 81880 0 161
163 0 466240 245538 82160 0 162
164 0 466865 245221 82360 0 163
165 0 467461 245155 82560 0 164
166 0 467975 245155 82760 0 165
167 0 468351 245134 83040 0 166
168 0 468487 245046 83240 0 167
169 0 468773 244802 83560 0 168
170 0 469475 244330 84360 0 169
171 0 469918 243873 84600 0 170
172 0 471081 243337 85120 0 171
173 0 471495 243186 85520 0 172
174 0 471928 243161 85760 0 173
175 0 472337 242799 86040 0 174
176 0 472796 242212 86400 0 175
177 0 473491 241787 86760 0 176
178 0 473816 241449 87000 0 177
179 0 473969 241253 87320 0 178
180 0 474355 240819 87640 0 179
181 0 474632 240385 87840 0 180
182 0 475301 239871 88320 0 181
183 0 475998 239424 88520 0 182
184 0 476494 239017 88560 0 183
185 0 476459 239072 88640 0 184
186 0 476928 238005 88800 0 185
187 0 477024 237705 89040 0 186
188 0 477066 237608 89080 0 187
189 0 477055 237604 89120 0 188
190 0 477324 237338 89280 0 189
191 0 477741 236859 89600 0 190
192 0 477931 236485 90200 0 191
193 0 478214 235924 90560 0 192
194 0 478142 235907 90600 0 193
195 0 479827 235762 90640 0 194
196 0 480110 235314 90840 0 195
197 0 480400 234812 91160 0 196
198 0 480671 234182 91600 0 197
199 0 480935 233548 91880 0 198
200 0 481196 232856 92040 0 199
201 0 481572 231943 92120 0 200
202 0 481992 231016 92200 0 201
203 0 482678 230082 92480 0 202
204 0 483157 229488 92600 0 203
205 0 483743 228856 92920 0 204
206 0 484276 228032 93240 0 205
207 0 485050 226899 94400 0 206
208 0 485175 226642 94760 0 207
209 0 485359 226256 94960 0 208
210 0 485369 225683 95280 0 209
211 0 485498 225143 95760 0 210
212 0 485561 224683 96200 0 211
213 0 485586 224316 96680 0 212
214 0 485520 224021 97000 0 213
215 0 485493 223745 97280 0 214
216 0 485473 223569 97560 0 215
217 0 485477 223033 98280 0 216
218 0 485281 222721 99120 0 217
219 0 485284 222660 99240 0 218
220 0 485207 222191 99640 0 219
221 0 485255 221815 99880 0 220
222 0 485428 221572 100120 0 221
223 0 485728 221246 100520 0 222
224 0 486033 221075 100720 0 223
225 0 486300 220857 101000 0 224
226 0 486313 220810 101040 0 225
227 0 486411 220444 101360 0 226
228 0 486362 219942 101800 0 227
229 0 486365 219592 102280 0 228
230 0 486460 219400 102560 0 229
231 0 486417 219151 102760 0 230
232 0 486428 218819 103000 0 231
233 0 486601 218639 103360 0 232
234 0 486784 218519 103800 0 233
235 0 486957 218347 104080 0 234
236 0 486998 218113 104360 0 235
237 0 486991 217663 104640 0 236
238 0 486961 217193 105320 0 237
239 0 486991 216605 105960 0 238
240 0 486788 216274 106320 0 239
241 0 486647 215617 106920 0 240
242 0 486729 215106 107240 0 241
243 0 486748 214683 107400 0 242
244 0 487427 214094 108440 0 243
245 0 487488 213655 108840 0 244
246 0 487346 212630 109600 0 245
247 0 487028 211904 110520 0 246
248 0 486887 211511 110800 0 247
249 0 486679 211114 111200 0 248
250 0 486322 210148 112320 0 249
251 0 486089 209140 113000 0 250
252 0 485755 208527 113400 0 251
253 0 485333 207636 113720 0 252
254 0 485137 206980 113840 0 253
255 0 484632 206530 114160 0 254
256 0 484375 205675 114200 0 255
257 0 483718 204779 114120 0 256
258 0 483503 204553 113920 0 257
259 0 483256 204377 113720 0 258
260 0 483006 203967 113880 0 259
261 0 482698 203352 113960 0 260
262 0 482256 202156 113480 0 261
263 0 481589 201741 113200 0 262
264 0 480929 201083 113000 0 263
265 0 480228 200197 112880 0 264
266 0 479670 199747 112640 0 265
267 0 478776 199451 112600 0 266
268 0 478246 199069 112440 0 267
269 0 477831 198559 112280 0 268
270 0 477108 197889 112080 0 269
271 0 476562 197564 111840 0 270
272 0 476125 197456 111640 0 271
273 0 475463 196818 111520 0 272
274 0 475004 196347 111440 0 273
275 0 474176 195959 111400 0 274
276 0 472864 195288 111520 0 275
277 0 472229 194950 111680 0 276
278 0 471423 194451 111760 0 277
279 0 470034 193917 111600 0 278
280 0 468624 193196 111520 0 279
281 0 467200 192587 111360 0 280
282 0 466088 192341 111400 0 281
283 0 465190 191814 111360 0 282
284 0 463882 191332 111200 0 283
285 0 462554 191202 111360 0 284
286 0 461245 190588 111280 0 285
287 0 460406 190268 111200 0 286
288 0 459665 190122 111120 0 287
289 0 458510 189706 111080 0 288
290 0 457296 189287 111120 0 289
291 0 455752 189246 111280 0 290
292 0 454535 188908 111560 0 291
293 0 452982 188576 111600 0 292
294 0 451913 188445 111640 0 293
295 0 450553 188051 111720 0 294
296 0 450047 187640 111880 0 295
297 0 449267 187196 112080 0 296
298 0 448067 186725 112240 0 297
299 0 447268 186255 112560 0 298
300 0 446329 185808 112680 0 299
301 0 445694 185634 113280 0 300
302 0 444946 185063 113480 0 301
303 0 443581 184357 113880 0 302
304 0 442707 183652 114280 0 303
305 0 441947 183315 114560 0 304
306 0 441340 182830 115280 0 305
307 0 441129 182423 115560 0 306
308 0 440794 181910 115720 0 307
309 0 439943 181446 116360 0 308
310 0 439441 180984 116720 0 309
311 0 439170 180744 117080 0 310
312 0 438920 180523 117440 0 311
313 0 438498 180255 117960 0 312
314 0 438220 180077 118200 0 313
315 0 437991 180031 118480 0 314
316 0 437820 180013 118720 0 315
317 0 437755 179950 118920 0 316
318 0 437568 179604 119480 0 317
319 0 437433 179563 119680 0 318
320 0 437256 179549 120040 0 319
321 0 437282 179559 120080 0 320
322 0 437258 179556 120120 0 321
323 0 436723 179549 120760 0 322
324 0 436023 179481 121720 0 323
325 0 435380 179113 122080 0 324
326 0 434902 178908 122400 0 325
327 0 434525 178717 122600 0 326
328 0 433959 178525 122760 0 327
329 0 433052 178443 123480 0 328
330 0 432701 178504 123640 0 329
331 0 432284 178506 123840 0 330
332 0 431934 178613 124000 0 331
333 0 431633 178702 124280 0 332
334 0 431488 178703 124440 0 333
335 0 431297 178623 124680 0 334
336 0 431115 178584 124880 0 335
337 0 430946 178605 125160 0 336
338 0 430890 178555 125400 0 337
339 0 430771 178513 125680 0 338
340 0 430549 178437 125960 0 339
341 0 430273 178324 126200 0 340
342 0 430101 178278 126480 0 341
343 0 429827 178298 126720 0 342
344 0 429642 178323 126920 0 343
345 0 429598 178318 126960 0 344
346 0 429565 178307 127000 0 345
347 0 429576 178349 127040 0 346
348 0 429356 178365 127160 0 347
349 0 429136 178336 127440 0 348
350 0 429076 178350 127640 0 349
351 0 429035 178296 127840 0 350
352 0 429016 178219 128320 0 351
353 0 428841 178133 128560 0 352
354 0 428466 178154 129000 0 353
355 0 428222 178010 129400 0 354
356 0 428095 177957 129680 0 355
357 0 427693 177957 129960 0 356
358 0 427396 178060 130200 0 357
359 0 427310 178127 130440 0 358
360 0 427070 177925 130680 0 359
361 0 426764 177795 131040 0 360
362 0 426426 177744 131440 0 361
363 0 426118 177654 131760 0 362
364 0 425685 177768 132200 0 363
365 0 425498 177886 132880 0 364
366 0 425379 177867 133160 0 365
367 0 425149 177929 133520 0 366
368 0 424728 178018 133640 0 367
369 0 424266 177921 134120 0 368
370 0 423957 177825 134440 0 369
371 0 423426 177545 135000 0 370
372 0 423172 177413 135440 0 371
373 0 423093 177411 135720 0 372
374 0 422878 177345 136080 0 373
375 0 422479 177298 136640 0 374
376 0 421917 177325 137120 0 375
377 0 421694 177266 137400 0 376
378 0 421467 177180 137880 0 377
379 0 421320 177124 138280 0 378
380 0 421138 177062 138520 0 379
381 0 420766 177272 139240 0 380
382 0 420159 177591 139280 0 381
383 0 420782 177289 139320 0 382
384 0 420806 177264 139400 0 383
385 0 420745 177362 139560 0 384
386 0 420735 177419 139680 0 385
387 0 420615 177467 139800 0 386
388 0 420491 177492 140040 0 387
389 0 420352 177485 140280 0 388
390 0 420246 177454 140600 0 389
391 0 420206 177435 140840 0 390
392 0 420178 177340 141160 0 391
393 0 420022 177211 141480 0 392
394 0 419822 177170 141880 0 393
395 0 419759 177144 142120 0 394
396 0 419686 177004 142440 0 395
397 0 419422 177079 143000 0 396
398 0 419207 176925 143280 0 397
399 0 419086 176632 143680 0 398
400 0 419114 176487 144040 0 399
401 0 418793 176312 144280 0 400
402 0 418438 176148 144840 0 401
403 0 418303 176073 145080 0 402
404 0 418080 175898 145440 0 403
405 0 417961 175811 145680 0 404
406 0 417939 175843 145760 0 405
407 0 417769 175587 146040 0 406
408 0 417653 175348 146320 0 407
409 0 417493 175202 146600 0 408
410 0 417192 174966 147000 0 409
411 0 416958 174739 147360 0 410
412 0 416734 174597 147720 0 411
413 0 416316 174287 148760 0 412
414 0 415719 174246 149280 0 413
415 0 415253 174545 149880 0 414
416 0 414947 174385 150320 0 415
417 0 414308 173253 150760 0 416
418 0 414116 172889 151000 0 417
419 0 413924 172572 151240 0 418
420 0 413582 172243 151560 0 419
421 0 413105 172015 152360 0 420
422 0 412785 171801 152720 0 421
423 0 412114 171455 153440 0 422
424 0 411380 171292 153800 0 423
425 0 410612 170914 154280 0 424
426 0 410342 170592 154520 0 425
427 0 410033 170330 154720 0 426
428 0 409753 170255 155000 0 427
429 0 409151 170054 155360 0 428
430 0 408484 169574 155760 0 429
431 0 407815 168991 156160 0 430
432 0 407283 168818 156680 0 431
433 0 406872 168624 157000 0 432
434 0 405596 168240 157680 0 433
435 0 404689 168098 158320 0 434
436 0 404278 168075 158560 0 435
437 0 403806 167897 158800 0 436
438 0 403296 167882 159120 0 437
439 0 402941 167625 159720 0 438
440 0 402619 167560 159960 0 439
441 0 402052 167589 160320 0 440
442 0 401664 167525 160600 0 441
443 0 401514 167483 160680 0 442
444 0 401214 167398 160840 0 443
445 0 401149 167354 160880 0 444
446 0 400876 167193 161160 0 445
447 0 400134 166964 161720 0 446
448 0 398962 166682 162400 0 447
449 0 398422 166682 162600 0 448
450 0 397930 166792 162800 0 449
451 0 397659 166995 163080 0 450
452 0 397492 166903 163240 0 451
453 0 397169 166949 163640 0 452
454 0 396650 166860 163880 0 453
455 0 396406 166846 164000 0 454
456 0 396130 166817 164160 0 455
457 0 395831 166860 164360 0 456
458 0 395600 166827 164480 0 457
459 0 395381 166718 164600 0 458
460 0 395162 166609 164720 0 459
461 0 394908 166589 164840 0 460
462 0 394310 166461 165080 0 461
463 0 393856 166672 165120 0 462
464 0 394122 166477 165280 0 463
465 0 393501 166404 165480 0 464
466 0 393173 166301 165680 0 465
467 0 393073 166259 165840 0 466
468 0 392834 166146 166120 0 467
469 0 392473 166007 166400 0 468
470 0 392117 165929 166600 0 469
471 0 391308 165757 166840 0 470
472 5 390979 165530 167080 0 471
473 0 390610 165399 167240 0 472
474 0 390403 164982 167520 0 473
475 0 390060 164790 167920 0 474
476 5 389565 164647 168160 0 475
477 0 388612 164567 168400 0 476
478 0 387804 164488 168560 0 477
479 0 387236 164200 168760 0 478
480 0 386109 163959 169000 0 479
481 0 385733 163904 169320 0 480
482 0 385260 163968 169680 0 481
483 5 384689 164074 169720 0 482
484 0 384221 164127 169640 0 483
485 0 383419 164207 169480 0 484
486 5 381123 164842 169440 0 485
487 0 380020 164824 169520 0 486
488 0 379549 164784 169640 0 487
489 0 378971 164786 169840 0 488
490 5 377987 164354 169840 0 489
491 0 376889 164061 169640 0 490
492 0 376286 164105 169440 0 491
493 0 376240 164117 169400 0 492
494 0 375929 164188 169360 0 493
495 0 375767 164132 169280 0 494
496 5 374817 164535 168840 0 495
497 0 374572 164621 168720 0 496
498 0 374428 164762 168560 0 497
499 0 373971 165066 168360 0 498
500 0 373272 165346 168320 0 499
501 0 372768 165418 168160 0 500
502 0 372064 165595 167960 0 501
503 0 372048 165628 167920 0 502
504 0 371937 165860 167640 0 503
505 0 371517 166049 167520 0 504
506 0 371031 166446 167280 0 505
507 0 370481 166791 167040 0 506
508 0 370110 167011 166760 0 507
509 5 370061 167008 166720 0 508
510 0 369576 167223 166680 0 509
511 0 369388 167348 166640 0 510
512 5 368760 167694 166520 0 511
513 0 368772 167781 166400 0 512
514 0 369292 168206 166120 0 513
515 0 369092 168672 166000 0 514
516 0 368412 168640 166000 0 515
517 0 368204 168755 165920 0 516
518 0 367774 168985 165800 0 517
519 0 367730 169014 165760 0 518
520 0 367597 169101 165640 0 519
521 0 367374 169221 165560 0 520
522 0 367055 169365 165440 0 521
523 0 366842 169461 165360 0 522
524 0 366457 169573 165200 0 523
525 5 366395 169584 165000 0 524
526 0 366129 169594 164920 0 525
527 5 365922 169718 164800 0 526
528 0 365853 169760 164760 0 527
529 0 365876 169714 164680 0 528
530 0 365875 169669 164520 0 529
531 0 365933 169590 164240 0 530
532 0 365951 169464 163880 0 531
533 5 365957 169437 163640 0 532
534 0 365780 169335 163560 0 533
535 0 365692 169219 163520 0 534
536 0 365723 169126 163480 0 535
537 0 365795 169045 163360 0 536
538 0 365653 168995 163240 0 537
539 0 365601 168958 163160 0 538
540 0 365557 169015 163040 0 539
541 0 365552 168636 162800 0 540
542 0 365396 168360 162560 0 541
543 0 365375 168166 162440 0 542
544 0 365396 167978 162360 0 543
545 0 365439 167614 162120 0 544
546 0 365190 167115 161880 0 545
547 0 365034 166870 161720 0 546
548 0 364985 166627 161600 0 547
549 0 365017 166358 161360 0 548
550 0 365063 166295 161120 0 549
551 5 364977 166128 161000 0 550
552 0 364496 165230 161040 0 551
553 0 363948 164761 160960 0 552
554 0 363630 164281 160840 0 553
555 0 363147 163983 160880 0 554
556 0 362897 163767 161000 0 555
557 0 362816 163672 161080 0 556
558 0 362286 163145 161120 0 557
559 0 361886 162783 160920 0 558
560 0 361770 162682 160800 0 559
561 0 361573 162341 160520 0 560
562 0 361265 162084 160400 0 561
563 0 361016 161873 160320 0 562
564 0 360892 161767 160280 0 563
565 0 360558 161550 160200 0 564
566 0 360068 161234 160080 0 565
567 0 359973 161127 160000 0 566
568 0 359888 161028 159920 0 567
569 0 359890 160919 159880 0 568
570 0 359810 160737 159800 0 569
571 0 359690 160465 159680 0 570
572 0 359734 160249 159560 0 571
573 0 359598 160117 159440 0 572
574 0 359499 159415 159320 0 573
575 0 359487 158434 159160 0 574
576 5 359541 157694 159120 0 575
577 0 359082 157641 158880 0 576
578 0 359018 157417 158760 0 577
579 0 358994 157281 158640 0 578
580 0 358962 157100 158480 0 579
581 0 358918 156971 158440 0 580
582 0 358743 156455 158280 0 581
583 0 358923 155785 158200 0 582
584 0 358784 155193 158160 0 583
585 0 358658 154719 158080 0 584
586 0 358486 154234 158000 0 585
587 0 358250 153716 157760 0 586
588 0 358171 153544 157680 0 587
589 0 357881 153323 157480 0 588
590 5 357921 153282 157400 0 589
591 0 357509 152499 157400 0 590
592 0 357406 152074 157320 0 591
593 0 357235 151871 157160 0 592
594 0 357242 151755 157080 0 593
595 0 357246 151681 157000 0 594
596 0 357088 151647 156840 0 595
597 0 356937 151574 156760 0 596
598 0 356916 151457 156640 0 597
599 0 356869 151341 156520 0 598
600 0 356822 151161 156360 0 599
601 0 356828 151038 156240 0 600
602 0 356840 150975 156120 0 601
603 0 356812 150660 155960 0 602
604 0 356857 150627 155920 0 603
605 0 356968 150423 155760 0 604
606 0 356994 150205 155720 0 605
607 0 356991 150205 155680 0 606
608 0 357081 150063 155520 0 607
609 0 357058 149931 155360 0 608
610 0 357139 149899 155200 0 609
611 0 357198 149856 155040 0 610
612 0 357188 149781 154840 0 611
613 0 357289 149392 154720 0 612
614 0 357055 149131 154520 0 613
615 0 356895 148777 154320 0 614
616 0 356559 148517 154280 0 615
617 0 356311 148254 154080 0 616
618 0 356250 148164 154000 0 617
619 0 356194 148032 153800 0 618
620 0 356144 147914 153680 0 619
621 5 356072 147823 153640 0 620
622 0 355870 147577 153520 0 621
623 0 355817 147373 153440 0 622
624 0 355785 147118 153320 0 623
625 0 356026 146916 153160 0 624
626 0 356300 146723 153000 0 625
627 0 356532 146450 152840 0 626
628 0 356842 146106 152720 0 627
629 0 357257 146112 152680 0 628
630 0 357597 145804 152640 0 629
631 0 357720 145567 152520 0 630
632 0 357926 145214 152400 0 631
633 0 358052 144865 152240 0 632
634 0 358320 144633 152080 0 633
635 0 358894 144171 152040 0 634
636 5 359573 143787 152080 0 635
637 5 360753 142991 152080 0 636
638 0 362010 142202 152040 0 637
639 0 362020 142205 151880 0 638
640 0 361899 142375 151680 0 639
641 5 361722 142445 151600 0 640
642 0 362715 141988 151600 0 641
643 5 363236 141236 151600 0 642
644 0 363984 140900 151640 0 643
645 0 364580 140492 151720 0 644
646 0 364768 140172 151880 0 645
647 5 364816 140220 152040 0 646
648 0 364896 140152 152080 0 647
649 0 365092 139764 152160 0 648
650 0 365154 139770 152200 0 649
651 0 365216 139776 152240 0 650
652 0 365388 139736 152320 0 651
653 0 365456 139612 152400 0 652
654 0 365440 139596 152520 0 653
655 0 365396 139564 152640 0 654
656 6 365424 139472 152680 0 655
657 0 449675 250218 62560 0 114
658 0 449581 250479 62400 0 657
659 0 449370 250502 62200 0 658
660 0 448964 250478 62000 0 659
661 0 448543 250511 61760 0 660
662 0 448109 250469 61520 0 661
663 0 447680 250447 61280 0 662
664 0 446919 250448 60800 0 663
665 0 446722 250274 60560 0 664
666 0 446534 249876 60280 0 665
667 0 446275 249510 60000 0 666
668 0 445892 249414 59800 0 667
669 0 445144 249187 59280 0 668
670 0 444519 248838 59040 0 669
671 0 444143 248489 58840 0 670
672 5 443923 248510 58560 0 671
673 0 444060 248602 58360 0 672
674 0 444162 248662 57920 0 673
675 0 444394 248822 57560 0 674
676 0 444529 249018 57080 0 675
677 0 444476 249134 56680 0 676
678 0 444232 249211 56080 0 677
679 0 443787 249405 55720 0 678
680 0 443622 249387 55240 0 679
681 0 443534 249409 55000 0 680
682 0 443405 249446 54560 0 681
683 0 443247 249634 54240 0 682
684 0 442865 249810 53440 0 683
685 5 442870 249927 53200 0 684
686 0 442873 249985 53080 0 685
687 0 443139 249813 52760 0 686
688 0 443521 249621 52600 0 687
689 0 443814 249502 52200 0 688
690 0 444068 249370 51920 0 689
691 0 444296 249324 51640 0 690
692 0 444513 249421 51360 0 691
693 5 444804 249430 51120 0 692
694 0 444856 249757 51040 0 693
695 0 444825 250059 50840 0 694
696 0 445094 250024 50560 0 695
697 0 445189 250056 50200 0 696
698 0 445422 250553 49880 0 697
699 0 445437 250649 49800 0 698
700 0 445590 250762 49560 0 699
701 0 445890 250831 49320 0 700
702 0 446013 250965 49040 0 701
703 0 446240 250987 48880 0 702
704 0 446432 250939 48680 0 703
705 0 446545 250983 48480 0 704
706 0 446659 250846 48160 0 705
707 0 446471 250685 47920 0 706
708 0 446521 250783 47840 0 707
709 0 446689 250947 47640 0 708
710 0 447294 250494 47240 0 709
711 0 447294 250597 46920 0 710
712 0 447230 250914 46640 0 711
713 0 447050 251229 46440 0 712
714 5 446807 251616 46160 0 713
715 0 446730 251718 46000 0 714
716 0 446718 251611 45680 0 715
717 0 446918 251407 45440 0 716
718 0 446906 251137 45240 0 717
719 0 446925 251013 45120 0 718
720 0 447174 250770 44960 0 719
721 0 447318 250690 44720 0 720
722 0 447462 250574 44520 0 721
723 0 447565 250386 44320 0 722
724 0 447557 250237 44160 0 723
725 0 447616 249946 43920 0 724
726 0 447677 249570 43680 0 725
727 0 447758 249198 43480 0 726
728 0 447917 248582 43400 0 727
729 0 448142 248218 43240 0 728
730 0 448437 247849 43080 0 729
731 0 448526 247258 42880 0 730
732 5 448638 247178 42680 0 731
733 0 448622 246835 42440 0 732
734 0 448679 246523 42280 0 733
735 0 448662 246331 42080 0 734
736 5 448567 246257 41840 0 735
737 0 448438 246090 41800 0 736
738 0 447999 245662 41600 0 737
739 0 447756 245613 41400 0 738
740 0 447513 245482 41160 0 739
741 0 447301 245461 41000 0 740
742 0 446989 245407 40800 0 741
743 0 446778 245263 40680 0 742
744 5 446456 245095 40600 0 743
745 0 445974 244843 40480 0 744
746 5 445717 244309 40400 0 745
747 0 445586 244282 40320 0 746
748 0 445351 244263 40080 0 747
749 0 445046 244142 39880 0 748
750 0 444721 243903 39640 0 749
751 0 444295 243638 39440 0 750
752 0 444053 243556 39200 0 751
753 0 443893 243456 39000 0 752
754 0 443659 243253 38880 0 753
755 0 443486 243014 38720 0 754
756 0 443342 242710 38480 0 755
757 0 443290 242583 38280 0 756
758 0 443090 242341 38040 0 757
759 0 443038 242189 37960 0 758
760 5 442985 242121 37920 0 759
761 0 442917 242058 37760 0 760
762 0 442715 241961 37560 0 761
763 0 442625 241918 37360 0 762
764 0 442707 241847 37200 0 763
765 0 442733 241920 37040 0 764
766 0 442610 242073 36800 0 765
767 0 441742 242110 36600 0 766
768 0 440998 242078 36360 0 767
769 0 440750 242083 36200 0 768
770 0 440478 242143 36040 0 769
771 0 440338 242134 35840 0 770
772 5 440130 242195 35560 0 771
773 0 440082 242217 35520 0 772
774 0 439958 242245 35360 0 773
775 0 439884 242723 35160 0 774
776 0 439741 242222 34920 0 775
777 0 439598 242238 34720 0 776
778 0 439490 242231 34520 0 777
779 5 439182 242256 34320 0 778
780 0 438905 242254 34160 0 779
781 0 438794 242294 34080 0 780
782 0 438681 242334 34000 0 781
783 0 438631 242351 33840 0 782
784 0 438477 242309 33640 0 783
785 0 438313 242219 33480 0 784
786 0 438162 242076 33240 0 785
787 0 437829 241918 33080 0 786
788 5 437535 241694 33040 0 787
789 0 437144 241131 33000 0 788
790 0 436312 239935 32920 0 789
791 0 436271 239462 32760 0 790
792 5 436157 238840 32680 0 791
793 0 436097 237746 32720 0 792
794 0 436127 237402 32760 0 793
795 5 436037 236651 32840 0 794
796 0 436107 236491 32960 0 795
797 0 436109 236297 33200 0 796
798 0 436173 235897 33400 0 797
799 0 436173 235633 33600 0 798
800 0 436021 235267 33800 0 799
801 0 436053 235186 33960 0 800
802 0 435981 235034 34120 0 801
803 0 436090 234859 34320 0 802
804 0 436174 234762 34520 0 803
805 5 436244 234678 34760 0 804
806 0 436380 234636 34840 0 805
807 0 436397 234609 34880 0 806
808 5 436684 234449 35000 0 807
809 0 436880 234342 35080 0 808
810 0 437182 234174 35240 0 809
811 0 437398 233982 35400 0 810
812 0 437681 233719 35600 0 811
813 0 438034 233541 35800 0 812
814 0 438383 233204 36000 0 813
815 0 438538 233021 36240 0 814
816 0 438894 232658 36480 0 815
817 0 439761 232664 36720 0 816
818 0 439584 232160 37240 0 817
819 0 439053 231724 37560 0 818
820 0 439249 231345 37640 0 819
821 5 439377 231063 37720 0 820
822 0 439622 230371 37760 0 821
823 0 439953 229779 37720 0 822
824 0 440338 229141 37560 0 823
825 0 440648 228829 37440 0 824
826 5 440912 228797 37400 0 825
827 0 441264 228149 37360 0 826
828 0 441404 228125 37320 0 827
829 0 441792 228221 37200 0 828
830 0 441888 228245 37160 0 829
831 0 441980 228257 37120 0 830
832 0 442044 228261 37080 0 831
833 0 442120 228261 37040 0 832
834 0 442168 228241 37000 0 833
835 0 442260 228253 36920 0 834
836 0 442360 227673 36880 0 835
837 0 442368 227525 36840 0 836
838 0 442160 227141 36680 0 837
839 0 441844 226865 36560 0 838
840 0 441612 226609 36480 0 839
841 0 441472 226489 36400 0 840
842 0 441472 226477 36320 0 841
843 0 441544 226325 36240 0 842
844 0 441608 226301 36160 0 843
845 0 441728 226241 36080 0 844
846 0 441776 226189 36000 0 845
847 0 441892 226133 35920 0 846
848 0 441980 225981 35840 0 847
849 0 442132 225781 35760 0 848
850 0 442356 225725 35680 0 849
851 0 442416 225657 35600 0 850
852 0 442676 225309 35520 0 851
853 0 442828 225145 35400 0 852
854 0 443080 224845 35360 0 853
855 0 443296 223677 35320 0 854
856 0 443324 223737 35280 0 855
857 0 443324 223737 35240 0 856
858 0 443324 223737 35200 0 857
859 0 443400 223769 35160 0 858
860 0 443560 223689 35080 0 859
861 0 443620 223665 35040 0 860
862 0 443612 223529 35000 0 861
863 0 443608 223501 34960 0 862
864 0 443832 223437 34880 0 863
865 5 444408 223429 34840 0 864
866 0 444980 223141 34800 0 865
867 0 445784 221961 34800 0 866
868 5 445808 221513 34760 0 867
869 0 445488 221121 34920 0 868
870 5 445592 221137 34960 0 869
871 0 445664 221041 35040 0 870
872 0 445800 221073 35160 0 871
873 0 445768 220881 35200 0 872
874 0 445860 220761 35240 0 873
875 0 445904 220701 35280 0 874
876 0 445928 220653 35360 0 875
877 0 445965 220627 35440 0 876
878 0 446111 220549 35600 0 877
879 0 446231 220529 35720 0 878
880 0 446359 220463 35800 0 879
881 0 446513 220323 35880 0 880
882 0 446543 220295 35920 0 881
883 0 446623 220251 36000 0 882
884 0 446679 220211 36160 0 883
885 0 446853 220141 36280 0 884
886 0 446938 220090 36360 0 885
887 0 447106 220002 36400 0 886
888 0 447266 219941 36440 0 887
889 0 447446 219938 36480 0 888
890 0 447604 219934 36520 0 889
891 0 447802 219946 36560 0 890
892 0 448050 219972 36600 0 891
893 0 448298 219997 36640 0 892
894 0 448536 219989 36680 0 893
895 0 448683 220033 36720 0 894
896 0 448829 220029 36760 0 895
897 0 448953 220009 36840 0 896
898 0 449179 220059 36920 0 897
899 0 449321 220195 36960 0 898
900 0 449009 219827 37000 0 899
901 0 449021 219825 37040 0 900
902 0 448931 219765 37120 0 901
903 0 448811 219637 37200 0 902
904 0 448719 219469 37280 0 903
905 0 448715 219321 37360 0 904
906 0 448651 219217 37440 0 905
907 0 448793 219143 37520 0 906
908 0 448965 219099 37560 0 907
909 0 449185 219053 37600 0 908
910 0 449399 219017 37640 0 909
911 0 449613 218953 37680 0 910
912 0 449735 218879 37720 0 911
913 0 449909 218803 37760 0 912
914 0 450161 218761 37800 0 913
915 0 450403 218717 37800 0 914
916 0 450455 218723 37840 0 915
917 0 450503 218671 37880 0 916
918 0 450509 218671 37920 0 917
919 0 450857 218467 37920 0 918
920 0 451295 218307 37920 0 919
921 0 451433 218225 38040 0 920
922 0 451665 218191 38160 0 921
923 0 451905 218171 38280 0 922
924 0 451991 218175 38320 0 923
925 0 452017 218169 38480 0 924
926 0 452121 218035 38640 0 925
927 0 452121 218035 38680 0 926
928 0 452203 218053 38880 0 927
929 0 452189 217921 39040 0 928
930 0 452343 217675 39120 0 929
931 0 452753 217491 39160 0 930
932 0 453213 217167 39200 0 931
933 5 453240 217170 39240 0 932
934 0 453829 216763 39240 0 933
935 0 454017 216751 39280 0 934
936 0 454148 216773 39280 0 935
937 0 454396 216721 39240 0 936
938 0 454696 216583 39240 0 937
939 0 454752 216555 39320 0 938
940 0 454930 216475 39400 0 939
941 0 455020 216441 39520 0 940
942 0 455132 216489 39600 0 941
943 0 455278 216497 39640 0 942
944 0 455396 216499 39680 0 943
945 0 455492 216471 39720 0 944
946 0 455634 216479 39760 0 945
947 5 455796 216453 39760 0 946
948 0 455808 216449 39880 0 947
949 0 455982 216363 39920 0 948
950 5 456278 216119 39920 0 949
951 0 456382 216069 40000 0 950
952 0 456456 216113 40120 0 951
953 0 456498 216057 40160 0 952
954 0 456590 215901 40200 0 953
955 0 456662 215855 40280 0 954
956 0 456772 215795 40320 0 955
957 0 456834 215781 40400 0 956
958 0 456894 215663 40440 0 957
959 0 456934 215641 40480 0 958
960 0 457022 215589 40520 0 959
961 0 457138 215515 40640 0 960
962 0 457316 215489 40760 0 961
963 0 457578 215309 40920 0 962
964 0 457704 215117 41000 0 963
965 0 457860 214957 41120 0 964
966 0 457980 214891 41240 0 965
967 0 458154 214799 41280 0 966
968 0 458260 214755 41320 0 967
969 5 458520 214707 41360 0 968
970 0 458602 214791 41440 0 969
971 0 458906 214831 41560 0 970
972 0 459074 214873 41680 0 971
973 0 459340 214849 41760 0 972
974 0 460128 214777 41760 0 973
975 0 460360 214865 41760 0 974
976 0 460610 214977 41600 0 975
977 0 460766 215011 41400 0 976
978 0 460804 214993 41320 0 977
979 5 461425 214475 41320 0 978
980 0 461433 214481 41280 0 979
981 0 461577 214393 41120 0 980
982 0 462027 214171 41080 0 981
983 0 462327 213933 41080 0 982
984 0 462369 213823 41000 0 983
985 0 462419 213611 40920 0 984
986 0 462503 213457 40880 0 985
987 0 462541 213383 40800 0 986
988 0 462606 213323 40760 0 987
989 0 462671 213263 40720 0 988
990 0 462669 213273 40640 0 989
991 0 462677 213251 40520 0 990
992 0 462709 213211 40360 0 991
993 0 462729 213199 40320 0 992
994 0 462775 213171 40240 0 993
995 0 462853 213109 40080 0 994
996 0 462923 213079 40000 0 995
997 0 463091 213135 39880 0 996
998 0 463157 213183 39800 0 997
999 0 463205 213221 39640 0 998
1000 0 463459 213339 39440 0 999
1001 0 463697 213265 39440 0 1000
1002 0 463991 213167 39360 0 1001
1003 5 464071 213159 39240 0 1002
1004 0 464211 213029 39240 0 1003
1005 0 464269 212969 39200 0 1004
1006 0 464554 212788 39120 0 1005
1007 0 464692 212598 39080 0 1006
1008 0 464784 212535 39000 0 1007
1009 0 464997 212344 39000 0 1008
1010 0 465083 212267 38960 0 1009
1011 0 465161 212093 39000 0 1010
1012 0 465154 211942 39040 0 1011
1013 6 465177 211944 39080 0 1012
1014 0 442870 248398 58520 0 672
1015 0 442335 248379 58320 0 1014
1016 0 442043 248382 58160 0 1015
1017 0 441824 248297 57960 0 1016
1018 0 441472 248298 57640 0 1017
1019 0 441272 248275 57320 0 1018
1020 0 440940 248227 56960 0 1019
1021 0 440920 248196 56760 0 1020
1022 0 440811 248106 56480 0 1021
1023 0 440720 248006 56160 0 1022
1024 0 440492 247790 55800 0 1023
1025 0 440304 247542 55600 0 1024
1026 0 440088 247206 55400 0 1025
1027 0 439856 246991 55240 0 1026
1028 0 439479 246965 54920 0 1027
1029 0 439051 247274 54640 0 1028
1030 0 438711 247453 54520 0 1029
1031 0 438352 247613 54360 0 1030
1032 0 437636 247902 54080 0 1031
1033 5 437096 248190 53960 0 1032
1034 0 436951 248322 53720 0 1033
1035 0 436819 248331 53600 0 1034
1036 0 436730 248399 53560 0 1035
1037 0 436583 248500 53440 0 1036
1038 0 436546 248449 53400 0 1037
1039 0 436442 248443 53360 0 1038
1040 0 436431 248459 53320 0 1039
1041 0 436395 248473 53280 0 1040
1042 0 436357 248502 53160 0 1041
1043 0 436215 248514 53080 0 1042
1044 0 436048 248510 53040 0 1043
1045 0 435896 248527 52960 0 1044
1046 5 435592 248462 52840 0 1045
1047 0 435352 248215 52720 0 1046
1048 0 435323 247964 52680 0 1047
1049 0 435379 247804 52560 0 1048
1050 0 435244 247638 52400 0 1049
1051 0 435225 247374 52200 0 1050
1052 0 435205 247234 51880 0 1051
1053 0 435123 246657 51640 0 1052
1054 5 435169 246379 51560 0 1053
1055 0 435192 246233 51520 0 1054
1056 5 435220 246079 51400 0 1055
1057 0 435328 245956 51200 0 1056
1058 0 435311 245819 51120 0 1057
1059 0 435303 245751 51080 0 1058
1060 0 435267 245535 51000 0 1059
1061 0 435181 245193 50880 0 1060
1062 0 434623 244565 50800 0 1061
1063 0 434512 243643 50840 0 1062
1064 5 434471 242680 50960 0 1063
1065 0 434251 242303 51080 0 1064
1066 5 434219 242177 51120 0 1065
1067 5 434152 241899 51200 0 1066
1068 0 434024 240926 51160 0 1067
1069 0 433707 240549 51120 0 1068
1070 0 433515 240402 51040 0 1069
1071 0 433363 240018 50920 0 1070
1072 0 433215 239890 50880 0 1071
1073 0 433051 239842 50800 0 1072
1074 0 432883 239466 50680 0 1073
1075 5 432703 238842 50600 0 1074
1076 0 432644 237788 50600 0 1075
1077 0 432728 237684 50640 0 1076
1078 0 432851 237574 50640 0 1077
1079 0 432861 237572 50680 0 1078
1080 0 432971 237608 50720 0 1079
1081 0 433089 237620 50760 0 1080
1082 0 433183 237608 50800 0 1081
1083 0 433567 237538 50920 0 1082
1084 0 433715 237482 50960 0 1083
1085 0 433813 237318 51040 0 1084
1086 0 433857 237240 51080 0 1085
1087 0 433965 237166 51120 0 1086
1088 0 434019 237092 51160 0 1087
1089 0 433989 237018 51240 0 1088
1090 0 433983 237000 51320 0 1089
1091 0 434011 236943 51360 0 1090
1092 0 434039 236886 51400 0 1091
1093 0 434117 236728 51520 0 1092
1094 0 434195 236562 51640 0 1093
1095 0 434651 236262 51640 0 1094
1096 0 434795 236208 51680 0 1095
1097 0 435198 235904 51720 0 1096
1098 0 435646 235460 51720 0 1097
1099 0 435754 235340 51680 0 1098
1100 0 436040 235012 51640 0 1099
1101 0 436188 234956 51640 0 1100
1102 0 436320 234652 51640 0 1101
1103 0 436604 234484 51640 0 1102
1104 0 437144 234240 51640 0 1103
1105 0 437540 233700 51640 0 1104
1106 0 438080 233116 51640 0 1105
1107 0 438228 232916 51600 0 1106
1108 0 438332 232780 51600 0 1107
1109 0 438547 232562 51560 0 1108
1110 0 438677 232412 51560 0 1109
1111 0 438693 232380 51520 0 1110
1112 0 438913 232066 51480 0 1111
1113 0 439057 231948 51400 0 1112
1114 0 439447 231596 51360 0 1113
1115 0 439595 231160 51320 0 1114
1116 0 439751 230820 51200 0 1115
1117 0 439887 230636 51120 0 1116
1118 0 440059 230356 51040 0 1117
1119 0 440119 230216 50920 0 1118
1120 0 439878 230128 50840 0 1119
1121 0 439918 229784 50760 0 1120
1122 0 440178 229348 50720 0 1121
1123 0 440398 228848 50720 0 1122
1124 0 440374 228604 50640 0 1123
1125 0 440406 228472 50600 0 1124
1126 0 440410 228100 50600 0 1125
1127 0 440318 227560 50600 0 1126
1128 0 440254 227524 50680 0 1127
1129 0 440374 227492 50760 0 1128
1130 0 440406 227560 50800 0 1129
1131 0 440413 227556 50840 0 1130
1132 0 440771 227410 50880 0 1131
1133 0 440929 227262 50920 0 1132
1134 0 440969 227134 50960 0 1133
1135 0 441023 226966 51000 0 1134
1136 0 441279 226708 51000 0 1135
1137 0 441303 226608 50960 0 1136
1138 0 441359 226574 50920 0 1137
1139 0 441363 226528 50880 0 1138
1140 0 441129 226492 50840 0 1139
1141 0 441123 226480 50800 0 1140
1142 0 441221 226308 50720 0 1141
1143 0 441077 226154 50680 0 1142
1144 0 441235 226202 50640 0 1143
1145 0 441239 226128 50600 0 1144
1146 0 441355 225916 50520 0 1145
1147 0 441385 225810 50480 0 1146
1148 0 441539 225558 50480 0 1147
1149 0 441541 225480 50440 0 1148
1150 0 441633 225136 50400 0 1149
1151 5 441583 225564 50360 0 1150
1152 0 441947 225450 50360 0 1151
1153 0 442075 225392 50360 0 1152
1154 0 442215 225444 50240 0 1153
1155 0 442307 225404 50200 0 1154
1156 0 442207 225574 50160 0 1155
1157 0 442277 225562 50080 0 1156
1158 0 442419 225482 50000 0 1157
1159 0 442523 225250 49920 0 1158
1160 0 442627 225170 49880 0 1159
1161 0 442719 224824 49800 0 1160
1162 0 442957 223962 49800 0 1161
1163 0 443097 223670 49800 0 1162
1164 0 443309 223474 49800 0 1163
1165 0 443475 223262 49840 0 1164
1166 0 443627 223110 49920 0 1165
1167 0 443867 222854 49920 0 1166
1168 0 444443 222466 49920 0 1167
1169 0 444755 222398 49920 0 1168
1170 0 444803 222394 50000 0 1169
1171 0 444963 222386 50080 0 1170
1172 0 445019 222354 50160 0 1171
1173 0 445587 222258 50160 0 1172
1174 0 445871 222026 50200 0 1173
1175 0 445935 222022 50240 0 1174
1176 0 446147 221894 50280 0 1175
1177 0 446279 221878 50320 0 1176
1178 0 446783 222050 50360 0 1177
1179 0 447319 221738 50400 0 1178
1180 0 447699 221790 50400 0 1179
1181 0 447779 221922 50440 0 1180
1182 0 447939 221994 50480 0 1181
1183 0 448068 222040 50520 0 1182
1184 0 448132 222076 50560 0 1183
1185 0 448170 222088 50640 0 1184
1186 0 448276 222118 50720 0 1185
1187 0 448324 222098 50760 0 1186
1188 0 448380 222086 50800 0 1187
1189 0 448676 222042 50800 0 1188
1190 0 448990 222046 50800 0 1189
1191 0 449158 222078 50800 0 1190
1192 0 449304 222060 50760 0 1191
1193 0 449464 222076 50720 0 1192
1194 0 449635 222162 50720 0 1193
1195 0 449475 222042 50680 0 1194
1196 0 449875 221874 50680 0 1195
1197 0 450190 221970 50640 0 1196
1198 0 450138 221932 50600 0 1197
1199 0 450472 221790 50560 0 1198
1200 0 450844 221466 50560 0 1199
1201 0 450860 221338 50440 0 1200
1202 0 450876 221294 50360 0 1201
1203 0 450968 221306 50200 0 1202
1204 0 450968 221306 50040 0 1203
1205 0 451476 221006 49920 0 1204
1206 0 451660 220998 49800 0 1205
1207 0 451700 220934 49760 0 1206
1208 0 451720 220898 49720 0 1207
1209 0 451752 220774 49680 0 1208
1210 0 451832 220658 49640 0 1209
1211 0 451876 220530 49520 0 1210
1212 0 451905 220310 49440 0 1211
1213 0 451963 220222 49360 0 1212
1214 0 451987 220118 49280 0 1213
1215 0 452117 219976 49200 0 1214
1216 0 452133 219904 49160 0 1215
1217 0 452137 219862 49080 0 1216
1218 0 452257 219844 49040 0 1217
1219 5 452201 219758 49000 0 1218
1220 0 452395 219670 48920 0 1219
1221 0 452571 219444 48920 0 1220
1222 0 452621 219374 48880 0 1221
1223 0 452691 219250 48840 0 1222
1224 0 452755 219186 48720 0 1223
1225 0 452871 219102 48640 0 1224
1226 0 453015 219006 48640 0 1225
1227 0 453089 218976 48600 0 1226
1228 0 453271 218920 48520 0 1227
1229 0 453465 218752 48440 0 1228
1230 0 453631 218620 48400 0 1229
1231 0 453845 218406 48320 0 1230
1232 0 453967 218316 48280 0 1231
1233 0 453879 218174 48200 0 1232
1234 0 454021 217898 48200 0 1233
1235 0 454131 217682 48200 0 1234
1236 5 454113 217538 48200 0 1235
1237 0 454103 217400 48160 0 1236
1238 0 454099 217394 48120 0 1237
1239 0 454031 217380 48080 0 1238
1240 0 454021 217334 48040 0 1239
1241 0 453955 217266 48000 0 1240
1242 0 453861 217200 47960 0 1241
1243 0 453885 217080 47920 0 1242
1244 0 453857 217040 47840 0 1243
1245 0 453967 216980 47800 0 1244
1246 0 454139 216940 47720 0 1245
1247 0 454235 216928 47680 0 1246
1248 0 454299 216848 47640 0 1247
1249 0 454435 216724 47560 0 1248
1250 0 454675 216592 47520 0 1249
1251 0 454839 216356 47440 0 1250
1252 0 455007 216104 47360 0 1251
1253 0 455103 215936 47280 0 1252
1254 0 455227 215640 47280 0 1253
1255 0 455275 215464 47280 0 1254
1256 0 455307 215164 47280 0 1255
1257 0 455391 215140 47200 0 1256
1258 0 455515 215072 47160 0 1257
1259 0 455507 215032 47120 0 1258
1260 0 455659 214884 47120 0 1259
1261 0 455927 214848 47120 0 1260
1262 0 456071 214836 47160 0 1261
1263 0 456327 214784 47160 0 1262
1264 0 456391 214752 47120 0 1263
1265 0 456539 214692 47080 0 1264
1266 0 456731 214636 47080 0 1265
1267 0 456943 214676 47040 0 1266
1268 0 457223 214524 47040 0 1267
1269 0 457499 214328 47040 0 1268
1270 0 457727 214132 47000 0 1269
1271 0 457951 214076 46960 0 1270
1272 0 458197 214186 46880 0 1271
1273 0 458341 214304 46840 0 1272
1274 0 458553 214222 46840 0 1273
1275 0 458699 214138 46840 0 1274
1276 0 458729 214018 46880 0 1275
1277 0 458945 213860 46880 0 1276
1278 0 459111 213628 46880 0 1277
1279 0 459109 213396 46920 0 1278
1280 0 459505 213096 46920 0 1279
1281 0 459779 212936 46920 0 1280
1282 0 459891 213002 46880 0 1281
1283 0 460119 213024 46800 0 1282
1284 0 460209 212960 46760 0 1283
1285 0 460507 212662 46720 0 1284
1286 0 460787 212504 46720 0 1285
1287 0 460921 212272 46720 0 1286
1288 0 461001 212184 46760 0 1287
1289 0 461233 211988 46760 0 1288
1290 0 461281 211930 46720 0 1289
1291 0 461369 211874 46680 0 1290
1292 0 461443 211792 46600 0 1291
1293 0 461489 211700 46480 0 1292
1294 0 461523 211654 46320 0 1293
1295 0 461371 211682 46200 0 1294
1296 0 461413 211646 46080 0 1295
1297 0 461401 211566 45960 0 1296
1298 0 461441 211578 45920 0 1297
1299 0 461501 211530 45880 0 1298
1300 0 461723 211412 45760 0 1299
1301 0 461829 211366 45720 0 1300
1302 5 462257 211174 45720 0 1301
1303 0 462595 211072 45680 0 1302
1304 0 462807 211016 45640 0 1303
1305 5 463083 210894 45600 0 1304
1306 5 463679 210838 45600 0 1305
1307 0 463743 210960 45640 0 1306
1308 0 463839 211014 45680 0 1307
1309 0 463921 211086 45720 0 1308
1310 0 464025 211196 45760 0 1309
1311 0 464077 211270 45800 0 1310
1312 0 464463 211586 45880 0 1311
1313 0 464525 211592 45920 0 1312
1314 0 464835 211536 46000 0 1313
1315 0 465069 211500 46040 0 1314
1316 0 465243 211516 46120 0 1315
1317 0 465447 211394 46200 0 1316
1318 0 465581 211410 46280 0 1317
1319 0 465863 211436 46400 0 1318
1320 0 465989 211420 46520 0 1319
1321 5 465991 211420 46560 0 1320
1322 0 466487 211080 46560 0 1321
1323 0 466717 211006 46560 0 1322
1324 0 466843 210998 46600 0 1323
1325 6 467111 211070 46640 0 1324
1326 0 445234 248473 51040 0 693
1327 0 445522 248119 50960 0 1326
1328 0 445533 247570 50720 0 1327
1329 0 445656 247170 50520 0 1328
1330 0 445648 246852 50240 0 1329
1331 0 445790 246662 50160 0 1330
1332 0 445890 246710 50000 0 1331
1333 0 445910 246330 49960 0 1332
1334 0 445768 246664 49920 0 1333
1335 0 445635 246600 49880 0 1334
1336 0 445763 246400 49800 0 1335
1337 0 445641 245957 49520 0 1336
1338 0 445626 245090 49160 0 1337
1339 0 445572 244164 48920 0 1338
1340 5 445622 243291 48680 0 1339
1341 0 445943 241632 48720 0 1340
1342 0 446120 240845 49000 0 1341
1343 0 446456 240373 49240 0 1342
1344 0 446922 240036 49440 0 1343
1345 0 447461 239602 49600 0 1344
1346 0 448489 239005 49920 0 1345
1347 0 449005 238208 50000 0 1346
1348 0 449350 237676 49920 0 1347
1349 0 449349 237134 49760 0 1348
1350 5 449202 235702 49680 0 1349
1351 5 449320 233800 49680 0 1350
1352 0 449345 233510 49480 0 1351
1353 0 449333 233288 49240 0 1352
1354 0 449410 233079 49040 0 1353
1355 0 449466 232866 48840 0 1354
1356 0 449514 232613 48640 0 1355
1357 0 449516 232509 48400 0 1356
1358 0 449556 232317 48240 0 1357
1359 0 449149 231954 48000 0 1358
1360 0 449322 231866 47800 0 1359
1361 0 449323 231855 47600 0 1360
1362 0 449504 231418 47400 0 1361
1363 5 449230 230961 47320 0 1362
1364 0 449589 231660 47160 0 1363
1365 0 449869 231628 47040 0 1364
1366 0 449967 231724 46840 0 1365
1367 0 449802 231912 46640 0 1366
1368 0 449748 231894 46440 0 1367
1369 0 449410 232130 46200 0 1368
1370 0 449138 232314 46000 0 1369
1371 0 449028 232110 45800 0 1370
1372 0 449130 232038 45720 0 1371
1373 0 449448 231716 45520 0 1372
1374 0 449506 231434 45320 0 1373
1375 0 449424 231248 45080 0 1374
1376 0 449416 231200 44840 0 1375
1377 5 449426 231092 44720 0 1376
1378 5 449422 231148 44600 0 1377
1379 0 449298 231146 44400 0 1378
1380 0 449330 231030 44120 0 1379
1381 0 449318 230968 43880 0 1380
1382 0 449294 230952 43680 0 1381
1383 0 449300 230978 43440 0 1382
1384 0 449364 230812 43160 0 1383
1385 0 449366 230760 42880 0 1384
1386 0 449366 230760 42600 0 1385
1387 5 449366 230702 42520 0 1386
1388 0 449291 230762 42320 0 1387
1389 0 449213 230768 42080 0 1388
1390 0 449215 230870 41840 0 1389
1391 0 449169 231044 41560 0 1390
1392 0 449157 231208 41240 0 1391
1393 0 449087 231272 41080 0 1392
1394 0 449091 231214 40760 0 1393
1395 0 449063 231256 40560 0 1394
1396 5 448979 231366 40440 0 1395
1397 0 448990 231372 40320 0 1396
1398 0 448900 231412 40080 0 1397
1399 0 448842 231436 39760 0 1398
1400 0 448748 231528 39600 0 1399
1401 5 448720 231562 39560 0 1400
1402 0 448706 231548 39320 0 1401
1403 0 448646 231402 39040 0 1402
1404 0 448614 231312 38800 0 1403
1405 0 448508 231238 38600 0 1404
1406 0 448504 231182 38440 0 1405
1407 0 448434 231084 38280 0 1406
1408 5 448400 231024 38160 0 1407
1409 0 448369 230968 38040 0 1408
1410 0 448305 230944 38000 0 1409
1411 0 448241 230960 37800 0 1410
1412 0 448075 231014 37640 0 1411
1413 0 447955 231034 37520 0 1412
1414 0 447799 230976 37320 0 1413
1415 0 448325 231196 37200 0 1414
1416 0 448609 231316 37040 0 1415
1417 5 448733 231482 36920 0 1416
1418 0 448536 231438 36760 0 1417
1419 0 448200 231320 36600 0 1418
1420 0 447684 231184 36440 0 1419
1421 0 447422 231160 36320 0 1420
1422 0 447436 231180 36040 0 1421
1423 0 447386 231200 35720 0 1422
1424 0 447212 231130 35400 0 1423
1425 0 447182 230966 35160 0 1424
1426 5 447178 230966 35040 0 1425
1427 0 447117 230998 34880 0 1426
1428 0 447121 231000 34680 0 1427
1429 0 447117 231006 34560 0 1428
1430 0 447197 230962 34360 0 1429
1431 0 447203 230830 34080 0 1430
1432 0 447223 230836 33880 0 1431
1433 0 447241 230830 33720 0 1432
1434 0 447355 230794 33600 0 1433
1435 0 447387 230808 33480 0 1434
1436 0 447465 230882 33360 0 1435
1437 0 447517 230886 33320 0 1436
1438 5 447517 230886 33200 0 1437
1439 0 447725 230746 33120 0 1438
1440 0 447877 230686 32840 0 1439
1441 0 448017 230598 32640 0 1440
1442 0 448004 230518 32520 0 1441
1443 0 447968 230420 32440 0 1442
1444 0 447982 230358 32200 0 1443
1445 0 447934 230090 31840 0 1444
1446 5 447900 229972 31760 0 1445
1447 0 447865 229892 31640 0 1446
1448 0 447865 229780 31440 0 1447
1449 0 447871 229738 31240 0 1448
1450 0 447969 229682 31080 0 1449
1451 0 448233 229762 30880 0 1450
1452 0 448481 229838 30840 0 1451
1453 0 448741 229916 30760 0 1452
1454 5 448983 230006 30640 0 1453
1455 0 449429 230494 30640 0 1454
1456 0 449479 230564 30680 0 1455
1457 0 449580 230650 30720 0 1456
1458 0 449658 230700 30800 0 1457
1459 0 450200 230958 30800 0 1458
1460 0 450394 231036 30760 0 1459
1461 0 450446 231064 30720 0 1460
1462 5 450454 231148 30680 0 1461
1463 0 450736 230956 30680 0 1462
1464 0 450882 230920 30640 0 1463
1465 0 451312 230884 30600 0 1464
1466 0 451490 230798 30600 0 1465
1467 5 451516 230788 30560 0 1466
1468 0 452096 230700 30560 0 1467
1469 0 453022 231012 30560 0 1468
1470 0 453986 231608 30560 0 1469
1471 0 454194 231728 30440 0 1470
1472 5 454318 231808 30360 0 1471
1473 0 454645 232056 30160 0 1472
1474 0 454611 232038 30080 0 1473
1475 5 454611 232038 30040 0 1474
1476 0 454927 232372 30040 0 1475
1477 5 455361 232722 30040 0 1476
1478 0 455642 232890 30080 0 1477
1479 0 455988 233046 30200 0 1478
1480 0 456246 233250 30200 0 1479
1481 5 456350 233310 30240 0 1480
1482 0 456664 233166 30240 0 1481
1483 0 456749 233114 30200 0 1482
1484 0 456885 233052 30080 0 1483
1485 0 457219 232870 30080 0 1484
1486 0 457373 232756 30080 0 1485
1487 0 457397 232704 30000 0 1486
1488 0 457529 232620 29960 0 1487
1489 0 457655 232520 29960 0 1488
1490 0 457881 232362 29960 0 1489
1491 0 457899 232256 29920 0 1490
1492 0 458053 232110 29920 0 1491
1493 0 458303 231950 29920 0 1492
1494 0 458431 231936 29960 0 1493
1495 0 458649 231848 30040 0 1494
1496 0 458755 231882 30080 0 1495
1497 0 459039 231882 30080 0 1496
1498 5 459297 231726 30080 0 1497
1499 0 459343 231732 29960 0 1498
1500 0 459425 231670 29840 0 1499
1501 0 459609 231554 29720 0 1500
1502 0 459705 231432 29560 0 1501
1503 0 459891 231272 29440 0 1502
1504 0 459957 231166 29320 0 1503
1505 0 459983 231084 29160 0 1504
1506 0 460047 231024 29080 0 1505
1507 0 460019 230980 29040 0 1506
1508 0 460009 230932 29000 0 1507
1509 0 460005 230902 28880 0 1508
1510 0 460021 230838 28760 0 1509
1511 0 460016 230772 28640 0 1510
1512 0 460002 230696 28520 0 1511
1513 0 459962 230574 28440 0 1512
1514 5 459968 230486 28280 0 1513
1515 0 460138 230460 28280 0 1514
1516 0 460260 230378 28280 0 1515
1517 0 460344 230302 28360 0 1516
1518 0 460428 230252 28400 0 1517
1519 5 460506 230218 28400 0 1518
1520 0 460526 230191 28360 0 1519
1521 0 460578 230185 28280 0 1520
1522 0 460624 230198 28200 0 1521
1523 0 460700 230213 28080 0 1522
1524 0 460916 230224 27960 0 1523
1525 0 461048 230220 27880 0 1524
1526 0 461220 230144 27760 0 1525
1527 0 461508 230152 27640 0 1526
1528 0 461610 230235 27600 0 1527
1529 0 461638 230313 27560 0 1528
1530 0 461670 230333 27520 0 1529
1531 0 461706 230369 27480 0 1530
1532 0 461710 230405 27440 0 1531
1533 0 461706 230415 27360 0 1532
1534 0 461696 230505 27320 0 1533
1535 0 461768 230489 27280 0 1534
1536 0 461802 230499 27240 0 1535
1537 0 461788 230639 27200 0 1536
1538 0 461772 230699 27160 0 1537
1539 0 461748 230749 27120 0 1538
1540 0 461728 230787 27040 0 1539
1541 0 461680 230869 26960 0 1540
1542 0 461636 230973 26880 0 1541
1543 0 461632 231101 26800 0 1542
1544 0 461580 231301 26720 0 1543
1545 0 461568 231467 26640 0 1544
1546 0 461554 231601 26600 0 1545
1547 0 461480 231937 26480 0 1546
1548 0 461368 232013 26360 0 1547
1549 0 461218 232109 26240 0 1548
1550 0 461322 232361 26040 0 1549
1551 0 461408 232491 26000 0 1550
1552 0 461506 232583 25960 0 1551
1553 0 461470 232657 25920 0 1552
1554 0 461484 232711 25880 0 1553
1555 0 461500 232809 25840 0 1554
1556 0 461496 232871 25800 0 1555
1557 0 461504 232907 25760 0 1556
1558 0 461552 233001 25680 0 1557
1559 0 461600 233079 25640 0 1558
1560 0 461600 233127 25600 0 1559
1561 0 461666 233179 25560 0 1560
1562 0 461672 233255 25520 0 1561
1563 0 461754 233295 25480 0 1562
1564 0 461836 233347 25440 0 1563
1565 5 461940 233349 25440 0 1564
1566 0 461934 233427 25400 0 1565
1567 0 461912 233483 25320 0 1566
1568 0 461926 233517 25280 0 1567
1569 0 462060 233641 25280 0 1568
1570 0 462210 233753 25280 0 1569
1571 6 462170 233753 25240 0 1570
1572 0 449093 230733 47280 0 1363
1573 5 448904 229966 47240 0 1572
1574 0 448704 229558 46960 0 1573
1575 0 448600 229358 46880 0 1574
1576 0 448407 229286 46800 0 1575
1577 0 448345 229136 46720 0 1576
1578 5 448239 229082 46640 0 1577
1579 0 448731 228308 46640 0 1578
1580 0 448951 228016 46720 0 1579
1581 0 449235 227476 46720 0 1580
1582 0 449323 227192 46640 0 1581
1583 0 449339 227056 46560 0 1582
1584 0 449388 226918 46440 0 1583
1585 0 449312 226830 46280 0 1584
1586 0 449156 226810 46120 0 1585
1587 0 449180 226572 46080 0 1586
1588 0 449210 226416 46040 0 1587
1589 0 449304 226266 46000 0 1588
1590 0 449318 226210 45920 0 1589
1591 0 449454 225946 45840 0 1590
1592 0 449506 225830 45800 0 1591
1593 0 449684 225624 45720 0 1592
1594 0 449738 225392 45640 0 1593
1595 0 449882 225146 45560 0 1594
1596 0 450100 224884 45440 0 1595
1597 0 450184 224622 45200 0 1596
1598 0 450218 224488 45080 0 1597
1599 5 450232 224254 44880 0 1598
1600 0 450172 224186 44720 0 1599
1601 0 450154 224070 44520 0 1600
1602 0 450168 224010 44280 0 1601
1603 0 450208 223858 44080 0 1602
1604 0 450252 223762 43920 0 1603
1605 0 450286 223658 43800 0 1604
1606 5 450392 223522 43520 0 1605
1607 0 450399 223468 43480 0 1606
1608 0 450509 223386 43360 0 1607
1609 0 450677 223254 43240 0 1608
1610 0 450821 223198 43000 0 1609
1611 0 451003 223206 42800 0 1610
1612 0 451119 223248 42680 0 1611
1613 0 451305 223330 42520 0 1612
1614 0 451605 223346 42440 0 1613
1615 5 451947 223296 42400 0 1614
1616 0 452035 223314 42280 0 1615
1617 0 452325 223152 42120 0 1616
1618 0 452635 222996 42040 0 1617
1619 0 452723 222990 42000 0 1618
1620 5 452729 222982 41960 0 1619
1621 0 452775 222906 41920 0 1620
1622 5 452850 222858 41840 0 1621
1623 0 453082 222578 41800 0 1622
1624 5 453734 222404 41800 0 1623
1625 0 454074 222084 41800 0 1624
1626 0 454042 222030 41960 0 1625
1627 0 453975 221946 42040 0 1626
1628 0 453885 221862 42160 0 1627
1629 0 453791 221712 42320 0 1628
1630 0 453817 221630 42440 0 1629
1631 0 453771 221464 42560 0 1630
1632 0 453774 221428 42640 0 1631
1633 0 453775 221410 42680 0 1632
1634 0 453756 221350 42760 0 1633
1635 0 453684 221218 42840 0 1634
1636 0 453582 221098 42880 0 1635
1637 0 453484 221020 42960 0 1636
1638 0 453354 220931 43040 0 1637
1639 0 453268 220805 43080 0 1638
1640 0 453242 220737 43120 0 1639
1641 0 453238 220708 43160 0 1640
1642 0 453266 220576 43280 0 1641
1643 0 453234 220494 43360 0 1642
1644 0 453194 220438 43440 0 1643
1645 0 453094 220414 43600 0 1644
1646 0 453066 220390 43680 0 1645
1647 0 452994 220391 43800 0 1646
1648 0 452856 220342 43920 0 1647
1649 0 452658 220230 43960 0 1648
1650 0 452620 220216 44040 0 1649
1651 0 452566 220239 44120 0 1650
1652 0 452530 220255 44200 0 1651
1653 0 452462 220272 44320 0 1652
1654 0 452384 220288 44440 0 1653
1655 0 452312 220342 44600 0 1654
1656 0 452214 220316 44760 0 1655
1657 0 452154 220275 44880 0 1656
1658 0 452062 220263 45000 0 1657
1659 0 451884 220285 45040 0 1658
1660 0 451832 220274 45120 0 1659
1661 0 451712 220169 45200 0 1660
1662 0 451670 220111 45280 0 1661
1663 0 451600 220082 45360 0 1662
1664 0 451458 220083 45480 0 1663
1665 0 451398 220059 45520 0 1664
1666 0 451308 220061 45560 0 1665
1667 0 451214 220084 45600 0 1666
1668 0 451120 220080 45640 0 1667
1669 0 451022 220068 45680 0 1668
1670 0 450708 219998 45680 0 1669
1671 0 450644 220064 45760 0 1670
1672 0 450392 220098 45840 0 1671
1673 0 450402 220048 45880 0 1672
1674 0 450276 219932 45960 0 1673
1675 0 450308 219810 46040 0 1674
1676 0 450400 219692 46120 0 1675
1677 0 450446 219618 46160 0 1676
1678 0 450544 219434 46200 0 1677
1679 0 450668 219336 46280 0 1678
1680 0 450818 219132 46360 0 1679
1681 0 450842 219074 46400 0 1680
1682 0 450699 218432 46400 0 1681
1683 0 450699 218432 46560 0 1682
1684 0 450699 218432 46760 0 1683
1685 0 450677 218246 46920 0 1684
1686 0 450677 218206 47080 0 1685
1687 0 450687 218228 47240 0 1686
1688 0 450677 218208 47360 0 1687
1689 0 450715 218325 47520 0 1688
1690 0 450505 218297 47640 0 1689
1691 0 450301 218115 47720 0 1690
1692 0 450071 218005 47800 0 1691
1693 0 449873 217931 47960 0 1692
1694 0 450063 217969 48080 0 1693
1695 0 450126 217889 48160 0 1694
1696 0 450139 218041 48200 0 1695
1697 0 450199 218089 48240 0 1696
1698 0 450257 218121 48320 0 1697
1699 0 450309 218083 48360 0 1698
1700 0 450327 218043 48440 0 1699
1701 0 450331 218059 48560 0 1700
1702 0 450245 218083 48680 0 1701
1703 0 450153 218133 48760 0 1702
1704 0 450035 218185 48880 0 1703
1705 0 449931 218189 48960 0 1704
1706 0 449931 218189 49000 0 1705
1707 0 449887 218257 49120 0 1706
1708 0 449791 218337 49240 0 1707
1709 0 449681 218279 49400 0 1708
1710 0 449677 218275 49440 0 1709
1711 0 449649 218045 49440 0 1710
1712 0 449615 217867 49440 0 1711
1713 0 449533 217911 49480 0 1712
1714 5 449487 217839 49560 0 1713
1715 0 449404 217655 49560 0 1714
1716 0 449370 217413 49560 0 1715
1717 0 449368 217389 49480 0 1716
1718 0 449370 217231 49440 0 1717
1719 0 449316 217013 49440 0 1718
1720 0 449348 216939 49440 0 1719
1721 0 449336 216971 49480 0 1720
1722 0 449346 216821 49520 0 1721
1723 0 449298 216609 49520 0 1722
1724 0 449414 216459 49520 0 1723
1725 0 449524 216311 49520 0 1724
1726 0 449442 216181 49520 0 1725
1727 0 449346 216017 49520 0 1726
1728 0 449358 215863 49520 0 1727
1729 0 449334 215861 49600 0 1728
1730 0 449270 215781 49600 0 1729
1731 0 449230 215771 49640 0 1730
1732 0 449190 215757 49680 0 1731
1733 0 449050 215810 49760 0 1732
1734 0 448960 215842 49800 0 1733
1735 0 448836 215770 49880 0 1734
1736 0 448724 215677 49880 0 1735
1737 0 448754 215648 49960 0 1736
1738 0 448728 215683 50000 0 1737
1739 0 448626 215643 50120 0 1738
1740 0 448786 215418 50200 0 1739
1741 0 448798 215404 50240 0 1740
1742 0 448802 215346 50320 0 1741
1743 0 448930 215562 50400 0 1742
1744 0 448832 215355 50440 0 1743
1745 0 448826 215325 50480 0 1744
1746 6 448801 215391 50520 0 1745
1747 0 450697 233961 49680 0 1351
1748 0 451642 234054 49680 0 1747
1749 0 451901 234026 49600 0 1748
1750 0 452540 233961 49520 0 1749
1751 5 453060 233732 49360 0 1750
1752 0 453781 233573 49160 0 1751
1753 0 454269 233841 49160 0 1752
1754 0 454543 233912 49040 0 1753
1755 0 454685 233932 49000 0 1754
1756 0 454745 233932 48960 0 1755
1757 0 454773 233912 48920 0 1756
1758 0 454857 233908 48880 0 1757
1759 0 454913 233904 48840 0 1758
1760 0 454949 233892 48800 0 1759
1761 0 455017 233876 48760 0 1760
1762 0 455085 233904 48720 0 1761
1763 0 455105 233920 48680 0 1762
1764 0 455165 233940 48640 0 1763
1765 0 455173 233936 48600 0 1764
1766 0 455229 233908 48560 0 1765
1767 0 455301 233912 48520 0 1766
1768 0 455373 233892 48480 0 1767
1769 0 455421 233888 48440 0 1768
1770 0 455477 233868 48400 0 1769
1771 0 455557 233848 48360 0 1770
1772 0 455649 233804 48320 0 1771
1773 5 455689 233808 48280 0 1772
1774 0 455717 233820 48240 0 1773
1775 0 455609 233924 48200 0 1774
1776 0 455509 233796 48160 0 1775
1777 0 455441 233820 48120 0 1776
1778 0 455377 233844 48080 0 1777
1779 0 455385 233864 48040 0 1778
1780 0 455249 233828 48000 0 1779
1781 0 455117 233820 47960 0 1780
1782 0 455345 233876 47920 0 1781
1783 0 455557 234044 47880 0 1782
1784 0 456169 234268 47840 0 1783
1785 0 456429 234312 47800 0 1784
1786 0 456625 234284 47760 0 1785
1787 0 456769 234212 47720 0 1786
1788 0 456789 234420 47680 0 1787
1789 0 456849 234456 47640 0 1788
1790 0 456961 234412 47600 0 1789
1791 0 457133 234332 47560 0 1790
1792 0 457297 234336 47520 0 1791
1793 0 457357 234244 47480 0 1792
1794 0 457437 234124 47440 0 1793
1795 0 457589 233992 47360 0 1794
1796 0 457769 233964 47320 0 1795
1797 0 457985 233948 47280 0 1796
1798 0 458053 233924 47240 0 1797
1799 0 458177 233824 47200 0 1798
1800 0 458325 233700 47160 0 1799
1801 0 458369 233668 47120 0 1800
1802 0 458425 233616 47080 0 1801
1803 0 458533 233508 47000 0 1802
1804 0 458729 233212 46920 0 1803
1805 0 458753 233644 46880 0 1804
1806 0 458821 233912 46840 0 1805
1807 5 458793 233472 46800 0 1806
1808 0 458945 233156 46760 0 1807
1809 0 459093 233100 46720 0 1808
1810 0 459241 233116 46680 0 1809
1811 0 459397 233216 46640 0 1810
1812 0 459761 233424 46600 0 1811
1813 0 459897 233496 46560 0 1812
1814 0 460305 233724 46520 0 1813
1815 0 460609 233928 46480 0 1814
1816 0 460673 233960 46440 0 1815
1817 0 460677 233972 46400 0 1816
1818 0 460769 234016 46360 0 1817
1819 0 460829 234108 46320 0 1818
1820 0 460721 234276 46240 0 1819
1821 0 460729 234444 46160 0 1820
1822 0 460689 234540 46080 0 1821
1823 0 460705 234624 46040 0 1822
1824 0 460805 234960 45920 0 1823
1825 0 460933 235028 45880 0 1824
1826 0 461121 234960 45800 0 1825
1827 0 461529 234956 45720 0 1826
1828 0 461693 235040 45680 0 1827
1829 0 461853 234996 45600 0 1828
1830 0 461961 234960 45520 0 1829
1831 0 462205 234860 45400 0 1830
1832 0 462201 234864 45280 0 1831
1833 5 462277 234904 45160 0 1832
1834 0 462393 234860 45000 0 1833
1835 5 462765 234852 44800 0 1834
1836 0 462933 234884 44760 0 1835
1837 0 463029 234920 44680 0 1836
1838 0 463101 234932 44600 0 1837
1839 5 463123 234912 44560 0 1838
1840 0 463145 234892 44520 0 1839
1841 0 463453 234960 44360 0 1840
1842 0 463589 234928 44240 0 1841
1843 0 463653 234916 44080 0 1842
1844 0 463705 235028 43880 0 1843
1845 5 463849 235100 43760 0 1844
1846 0 463965 235156 43680 0 1845
1847 0 463829 234964 43560 0 1846
1848 0 463841 234896 43520 0 1847
1849 0 463901 234780 43480 0 1848
1850 5 463904 234770 43440 0 1849
1851 0 463935 234772 43400 0 1850
1852 0 463977 234736 43360 0 1851
1853 0 464109 234706 43320 0 1852
1854 0 464171 234694 43240 0 1853
1855 0 464177 234682 43200 0 1854
1856 5 464199 234700 43160 0 1855
1857 0 464449 234776 43160 0 1856
1858 0 464575 234730 43120 0 1857
1859 0 464780 234730 43080 0 1858
1860 0 464856 234800 42960 0 1859
1861 0 465046 234850 42840 0 1860
1862 0 465220 234850 42720 0 1861
1863 0 465502 234796 42640 0 1862
1864 0 465666 234764 42560 0 1863
1865 0 465766 234748 42480 0 1864
1866 0 465926 234762 42360 0 1865
1867 0 465994 234730 42280 0 1866
1868 0 466120 234660 42160 0 1867
1869 0 466244 234542 42000 0 1868
1870 0 466436 234350 41880 0 1869
1871 0 466462 234268 41800 0 1870
1872 0 466484 234236 41760 0 1871
1873 5 466508 234174 41720 0 1872
1874 0 466482 234076 41680 0 1873
1875 0 466454 233804 41640 0 1874
1876 0 466480 233610 41600 0 1875
1877 5 466482 233582 41560 0 1876
1878 0 466536 233294 41560 0 1877
1879 0 466656 232882 41560 0 1878
1880 0 466692 232766 41520 0 1879
1881 0 466728 232662 41440 0 1880
1882 0 466744 232554 41400 0 1881
1883 0 466783 232432 41280 0 1882
1884 0 466859 232288 41160 0 1883
1885 0 466899 232166 41000 0 1884
1886 0 466987 232028 40920 0 1885
1887 0 467031 231906 40800 0 1886
1888 0 467139 231728 40680 0 1887
1889 0 467181 231608 40560 0 1888
1890 5 467187 231372 40440 0 1889
1891 0 467215 231208 40360 0 1890
1892 0 467243 231098 40280 0 1891
1893 0 467345 231012 40200 0 1892
1894 0 467289 230862 40080 0 1893
1895 5 467255 230702 40080 0 1894
1896 0 467494 230554 40080 0 1895
1897 0 467502 230516 40040 0 1896
1898 0 467506 230486 39960 0 1897
1899 0 467522 230438 39840 0 1898
1900 0 467546 230368 39720 0 1899
1901 0 467558 230342 39640 0 1900
1902 0 467576 230306 39520 0 1901
1903 5 467602 230268 39480 0 1902
1904 0 467608 230252 39400 0 1903
1905 0 467558 230118 39360 0 1904
1906 0 467510 230004 39280 0 1905
1907 0 467524 229908 39160 0 1906
1908 0 467544 229836 39040 0 1907
1909 0 467604 229784 38880 0 1908
1910 0 467646 229780 38720 0 1909
1911 6 467723 229803 38680 0 1910
1912 0 447086 252502 46160 0 714
1913 0 447397 252641 46200 0 1912
1914 0 447440 253095 46160 0 1913
1915 0 447523 253469 46080 0 1914
1916 0 447663 253629 46160 0 1915
1917 5 447903 253773 46280 0 1916
1918 0 448403 253557 46400 0 1917
1919 0 448643 253513 46480 0 1918
1920 0 448675 253505 46640 0 1919
1921 0 448971 253421 46800 0 1920
1922 5 449487 253109 46960 0 1921
1923 0 450311 253105 47000 0 1922
1924 0 451231 253241 47120 0 1923
1925 0 451769 253401 47120 0 1924
1926 0 451933 253549 47120 0 1925
1927 0 452373 253621 47120 0 1926
1928 0 452877 254085 47120 0 1927
1929 0 453053 254293 47080 0 1928
1930 0 453153 254361 47040 0 1929
1931 0 453277 254457 47040 0 1930
1932 0 453517 254477 47040 0 1931
1933 0 453825 254441 47040 0 1932
1934 0 453833 254425 47080 0 1933
1935 0 454036 254425 47160 0 1934
1936 0 454528 254809 47160 0 1935
1937 0 454626 254903 47200 0 1936
1938 0 454828 254977 47200 0 1937
1939 0 454992 254979 47320 0 1938
1940 0 455431 255065 47360 0 1939
1941 0 455603 255239 47400 0 1940
1942 0 455627 255423 47440 0 1941
1943 0 455625 255633 47480 0 1942
1944 0 455589 256069 47560 0 1943
1945 0 455787 256449 47600 0 1944
1946 5 455715 256413 47760 0 1945
1947 0 456055 256833 47760 0 1946
1948 5 456251 256985 47760 0 1947
1949 0 456283 257333 47760 0 1948
1950 0 456331 257501 47800 0 1949
1951 0 456367 257685 47880 0 1950
1952 0 456279 257717 47920 0 1951
1953 0 456235 257769 47960 0 1952
1954 0 456339 257893 48040 0 1953
1955 0 456503 258281 48160 0 1954
1956 0 456611 258669 48240 0 1955
1957 0 456575 258749 48280 0 1956
1958 0 456515 258813 48320 0 1957
1959 0 456483 258825 48400 0 1958
1960 0 456463 258893 48480 0 1959
1961 5 456421 259089 48600 0 1960
1962 0 456749 259745 48600 0 1961
1963 0 456769 259861 48560 0 1962
1964 0 456833 259989 48440 0 1963
1965 5 456863 259978 48400 0 1964
1966 0 456677 260617 48400 0 1965
1967 5 456581 261045 48400 0 1966
1968 0 456649 261061 48200 0 1967
1969 0 456473 260837 48040 0 1968
1970 0 456559 261021 47840 0 1969
1971 0 456671 261113 47760 0 1970
1972 0 456811 261309 47680 0 1971
1973 0 457036 261337 47560 0 1972
1974 5 457202 261447 47520 0 1973
1975 0 457562 261395 47400 0 1974
1976 0 457714 261347 47280 0 1975
1977 0 457698 261415 47200 0 1976
1978 0 457706 261404 47120 0 1977
1979 0 457706 261407 46960 0 1978
1980 0 457514 262043 46760 0 1979
1981 0 457972 262247 46480 0 1980
1982 5 458148 262311 46440 0 1981
1983 0 458120 262275 46320 0 1982
1984 0 458006 262383 46280 0 1983
1985 0 457970 262431 46200 0 1984
1986 0 457958 262551 46120 0 1985
1987 0 457982 262667 46040 0 1986
1988 0 457982 262747 45960 0 1987
1989 0 457986 262803 45920 0 1988
1990 0 458110 262839 45840 0 1989
1991 0 458278 262803 45760 0 1990
1992 0 458422 262739 45680 0 1991
1993 0 458651 262641 45560 0 1992
1994 0 458851 262583 45440 0 1993
1995 0 458953 262527 45320 0 1994
1996 0 459079 262491 45240 0 1995
1997 0 459253 262509 45120 0 1996
1998 0 459317 262495 45000 0 1997
1999 0 459437 262479 44840 0 1998
2000 0 459561 262455 44720 0 1999
2001 5 459633 262470 44640 0 2000
2002 5 459943 262271 44640 0 2001
2003 0 459985 262265 44560 0 2002
2004 0 460027 262259 44480 0 2003
2005 0 460251 262259 44280 0 2004
2006 0 460327 262279 44080 0 2005
2007 5 460403 262223 44040 0 2006
2008 0 460981 262587 44040 0 2007
2009 0 461197 262765 44040 0 2008
2010 0 461271 262815 44000 0 2009
2011 0 461434 262993 44000 0 2010
2012 0 461448 263081 43920 0 2011
2013 5 461392 263267 43880 0 2012
2014 0 461506 263253 43760 0 2013
2015 0 461687 263289 43720 0 2014
2016 0 461863 263345 43720 0 2015
2017 5 462033 263489 43720 0 2016
2018 0 462079 263525 43640 0 2017
2019 0 462211 263593 43640 0 2018
2020 0 462379 263663 43600 0 2019
2021 5 462571 263715 43600 0 2020
2022 0 462571 263715 43640 0 2021
2023 0 462680 263715 43720 0 2022
2024 0 462742 263715 43800 0 2023
2025 0 462842 263733 43880 0 2024
2026 0 462952 263729 44000 0 2025
2027 0 463018 263735 44120 0 2026
2028 0 463080 263751 44240 0 2027
2029 0 463198 263839 44400 0 2028
2030 0 463272 263859 44600 0 2029
2031 0 463338 263893 44680 0 2030
2032 0 463344 263905 44800 0 2031
2033 0 463366 263889 44960 0 2032
2034 0 463314 263787 45160 0 2033
2035 0 463210 263819 45320 0 2034
2036 0 463216 263857 45440 0 2035
2037 0 463226 263965 45640 0 2036
2038 0 463322 263931 45720 0 2037
2039 0 463338 263881 45840 0 2038
2040 0 463402 263785 45920 0 2039
2041 0 463446 263683 46040 0 2040
2042 0 463534 263551 46160 0 2041
2043 0 463664 263401 46240 0 2042
2044 0 463704 263327 46360 0 2043
2045 0 463718 263213 46560 0 2044
2046 5 463733 263225 46600 0 2045
2047 0 463630 263167 46640 0 2046
2048 0 463576 263097 46720 0 2047
2049 0 463552 263055 46800 0 2048
2050 0 463566 262609 46920 0 2049
2051 0 463578 262453 46960 0 2050
2052 0 463538 262447 47000 0 2051
2053 0 463503 262397 47040 0 2052
2054 0 463468 262347 47080 0 2053
2055 0 463442 262275 47160 0 2054
2056 0 463436 262339 47280 0 2055
2057 0 463310 262299 47360 0 2056
2058 5 463118 262301 47360 0 2057
2059 0 463162 262403 47440 0 2058
2060 0 463122 262565 47520 0 2059
2061 0 462934 262731 47640 0 2060
2062 0 462858 262539 47760 0 2061
2063 0 462868 262529 47840 0 2062
2064 0 462748 262359 47920 0 2063
2065 0 462740 262273 48000 0 2064
2066 0 462904 262415 48080 0 2065
2067 0 463068 262613 48160 0 2066
2068 0 463092 262665 48240 0 2067
2069 0 463070 262705 48360 0 2068
2070 0 463010 262755 48520 0 2069
2071 0 462846 262837 48720 0 2070
2072 5 462824 262903 48760 0 2071
2073 0 462682 263147 48760 0 2072
2074 0 462680 263201 48720 0 2073
2075 0 462714 263235 48680 0 2074
2076 6 462778 263233 48600 0 2075
2077 0 442188 250662 53120 0 685
2078 0 442155 250684 53080 0 2077
2079 0 442091 250752 52960 0 2078
2080 0 441877 250840 52800 0 2079
2081 0 441697 250992 52680 0 2080
2082 0 441495 251118 52520 0 2081
2083 0 441151 251286 52320 0 2082
2084 0 440921 251412 52160 0 2083
2085 0 440747 251550 52000 0 2084
2086 0 440505 251786 51800 0 2085
2087 0 440449 251928 51720 0 2086
2088 5 440119 252448 51720 0 2087
2089 0 440045 252660 51600 0 2088
2090 0 440004 252826 51560 0 2089
2091 0 439934 252946 51480 0 2090
2092 0 439842 253088 51400 0 2091
2093 0 439786 253200 51320 0 2092
2094 0 439736 253274 51280 0 2093
2095 5 439540 253424 51280 0 2094
2096 0 439565 253444 51200 0 2095
2097 0 439633 253474 51120 0 2096
2098 0 439667 253576 51040 0 2097
2099 0 439665 253668 50960 0 2098
2100 0 439269 253886 50840 0 2099
2101 0 439197 253898 50760 0 2100
2102 5 439211 253958 50720 0 2101
2103 0 439172 254040 50640 0 2102
2104 0 439168 254076 50560 0 2103
2105 0 439140 254132 50480 0 2104
2106 0 439132 254190 50400 0 2105
2107 0 439022 254306 50280 0 2106
2108 0 439018 254388 50200 0 2107
2109 0 439066 254590 50080 0 2108
2110 0 439153 254644 50000 0 2109
2111 0 438877 255076 49840 0 2110
2112 0 438853 255140 49720 0 2111
2113 0 438761 255314 49600 0 2112
2114 0 438653 255444 49560 0 2113
2115 0 438511 255630 49520 0 2114
2116 0 438509 255692 49480 0 2115
2117 0 438387 255986 49480 0 2116
2118 0 438303 256174 49480 0 2117
2119 0 438575 256702 49480 0 2118
2120 0 438847 257198 49480 0 2119
2121 0 438919 257222 49560 0 2120
2122 0 440039 257458 49680 0 2121
2123 0 440227 257450 49840 0 2122
2124 0 440447 257362 49920 0 2123
2125 0 440574 257102 50000 0 2124
2126 5 440622 257144 50040 0 2125
2127 0 441187 256930 50080 0 2126
2128 0 441497 256874 50160 0 2127
2129 0 441497 256792 50280 0 2128
2130 0 441791 256754 50320 0 2129
2131 0 441949 256738 50400 0 2130
2132 0 441973 256760 50480 0 2131
2133 0 442031 256818 50600 0 2132
2134 0 442233 256922 50680 0 2133
2135 0 442251 256930 50760 0 2134
2136 0 442383 256950 50840 0 2135
2137 0 442625 256932 50880 0 2136
2138 0 442773 256934 50960 0 2137
2139 0 442753 256928 51040 0 2138
2140 0 442779 256930 51120 0 2139
2141 0 442815 256968 51200 0 2140
2142 0 442849 257024 51280 0 2141
2143 0 442921 256984 51400 0 2142
2144 0 442929 256990 51480 0 2143
2145 0 443009 257022 51600 0 2144
2146 0 443161 257058 51680 0 2145
2147 0 443287 256986 51800 0 2146
2148 0 443341 256962 51920 0 2147
2149 0 443471 256844 52040 0 2148
2150 0 443481 256776 52120 0 2149
2151 0 443495 256688 52200 0 2150
2152 0 443575 256614 52280 0 2151
2153 0 443649 256528 52400 0 2152
2154 0 443693 256498 52480 0 2153
2155 0 444411 255970 52480 0 2154
2156 5 444395 255970 52520 0 2155
2157 0 444391 255970 52640 0 2156
2158 0 444391 255970 52680 0 2157
2159 0 444387 255982 52800 0 2158
2160 0 444295 255938 52920 0 2159
2161 0 444171 255906 53080 0 2160
2162 0 444159 255846 53120 0 2161
2163 0 444123 255834 53200 0 2162
2164 0 443939 255770 53360 0 2163
2165 5 443939 255762 53440 0 2164
2166 0 444285 255618 53600 0 2165
2167 0 444393 255450 53680 0 2166
2168 0 444473 255442 53720 0 2167
2169 0 444517 255402 53760 0 2168
2170 0 444581 255354 53800 0 2169
2171 0 444694 255234 53840 0 2170
2172 0 444866 255206 53920 0 2171
2173 5 444864 255202 53960 0 2172
2174 0 444995 255190 54000 0 2173
2175 0 445125 255212 54120 0 2174
2176 0 445341 255152 54160 0 2175
2177 0 445449 255124 54200 0 2176
2178 0 445525 255126 54280 0 2177
2179 0 445641 255084 54360 0 2178
2180 0 445725 255056 54440 0 2179
2181 0 445913 255024 54520 0 2180
2182 0 446063 255000 54560 0 2181
2183 0 446111 255058 54640 0 2182
2184 5 446155 255074 54720 0 2183
2185 0 446241 255148 54720 0 2184
2186 0 446277 255160 54760 0 2185
2187 0 446448 255218 54840 0 2186
2188 0 446518 255244 54960 0 2187
2189 0 446676 255310 55040 0 2188
2190 0 446762 255330 55120 0 2189
2191 0 446782 255338 55200 0 2190
2192 0 446808 255348 55280 0 2191
2193 0 446914 255414 55400 0 2192
2194 0 446984 255444 55480 0 2193
2195 0 447116 255436 55560 0 2194
2196 0 447214 255440 55640 0 2195
2197 0 447264 255416 55720 0 2196
2198 0 447432 255436 55760 0 2197
2199 0 447514 255466 55840 0 2198
2200 5 447604 255506 55880 0 2199
2201 0 448016 255710 55880 0 2200
2202 0 448168 255718 55880 0 2201
2203 0 448314 255788 55880 0 2202
2204 0 448560 255984 55880 0 2203
2205 5 448560 255982 55920 0 2204
2206 0 448684 256034 55960 0 2205
2207 0 448796 256122 56000 0 2206
2208 0 448896 256258 56040 0 2207
2209 0 448934 256276 56120 0 2208
2210 0 449754 257090 56120 0 2209
2211 0 449910 257182 56000 0 2210
2212 5 449950 257246 55920 0 2211
2213 0 450702 257282 55920 0 2212
2214 0 451028 257393 55920 0 2213
2215 0 451028 257393 55960 0 2214
2216 0 451114 257488 55960 0 2215
2217 6 451156 257558 56000 0 2216
2218 0 385157 164024 169800 0 483
2219 0 385284 163608 169800 0 2218
2220 0 384716 163009 169920 0 2219
2221 0 384484 162959 170040 0 2220
2222 0 384353 162797 170240 0 2221
2223 5 384372 162808 170280 0 2222
2224 0 384428 162840 170400 0 2223
2225 0 384557 162893 170520 0 2224
2226 0 384403 162983 170800 0 2225
2227 0 384284 163060 171120 0 2226
2228 0 384119 163059 171320 0 2227
2229 0 383932 163135 171520 0 2228
2230 0 383696 163225 171720 0 2229
2231 0 383105 163208 172080 0 2230
2232 0 382751 163024 172320 0 2231
2233 0 382108 162913 172480 0 2232
2234 0 381756 162917 172720 0 2233
2235 0 381520 162820 172960 0 2234
2236 0 381182 162817 173120 0 2235
2237 0 381060 162793 173320 0 2236
2238 0 380833 162800 173440 0 2237
2239 5 380753 162787 173480 0 2238
2240 5 380674 162772 173520 0 2239
2241 0 380595 162758 173560 0 2240
2242 0 380275 162705 173720 0 2241
2243 0 379972 162659 173880 0 2242
2244 0 379896 162649 173920 0 2243
2245 0 379542 162736 174040 0 2244
2246 0 379148 162893 174280 0 2245
2247 0 379005 163217 174400 0 2246
2248 0 378522 163345 174520 0 2247
2249 0 378251 163338 174640 0 2248
2250 0 377952 163521 174840 0 2249
2251 0 377821 163574 175040 0 2250
2252 0 377673 163431 175280 0 2251
2253 0 377284 163648 175520 0 2252
2254 0 376697 163640 175720 0 2253
2255 0 376113 163509 175920 0 2254
2256 0 375732 163553 176000 0 2255
2257 0 375251 163617 176160 0 2256
2258 0 374676 163564 176360 0 2257
2259 0 374138 163606 176680 0 2258
2260 0 373781 163728 177000 0 2259
2261 0 373332 164054 177240 0 2260
2262 0 372916 164086 177320 0 2261
2263 0 372424 164183 177440 0 2262
2264 5 371584 164162 177480 0 2263
2265 0 371192 164134 177600 0 2264
2266 0 370813 164085 177800 0 2265
2267 0 370478 164046 177920 0 2266
2268 5 369500 164002 177960 0 2267
2269 5 367815 164467 177920 0 2268
2270 0 367110 164968 178000 0 2269
2271 0 366408 164862 178040 0 2270
2272 0 366120 165116 178080 0 2271
2273 0 365664 165209 178120 0 2272
2274 5 364656 165916 178120 0 2273
2275 5 364415 166193 178240 0 2274
2276 5 364204 166545 178280 0 2275
2277 0 363993 166897 178320 0 2276
2278 0 363782 167222 178480 0 2277
2279 0 363273 167498 178560 0 2278
2280 0 362872 167664 178720 0 2279
2281 0 362712 167736 178800 0 2280
2282 0 362448 167879 178920 0 2281
2283 0 362320 167945 179120 0 2282
2284 0 362224 167945 179240 0 2283
2285 0 362119 168005 179320 0 2284
2286 5 361783 168101 179320 0 2285
2287 0 361974 168010 179400 0 2286
2288 0 362247 167782 179600 0 2287
2289 0 362000 167819 179800 0 2288
2290 0 361783 167928 179880 0 2289
2291 0 361400 168001 179960 0 2290
2292 0 361224 168200 180120 0 2291
2293 0 360952 168398 180280 0 2292
2294 0 360760 168533 180440 0 2293
2295 0 360648 168669 180560 0 2294
2296 0 360488 168879 180640 0 2295
2297 0 360159 169034 180760 0 2296
2298 0 359913 169210 180960 0 2297
2299 0 359510 169177 181120 0 2298
2300 0 359129 169199 181240 0 2299
2301 0 358720 169142 181440 0 2300
2302 0 358360 169185 181600 0 2301
2303 0 357887 169344 181800 0 2302
2304 0 357552 169365 181960 0 2303
2305 0 357224 169542 182120 0 2304
2306 0 357104 169558 182240 0 2305
2307 0 356759 169474 182400 0 2306
2308 0 356545 169298 182560 0 2307
2309 0 356312 169198 182680 0 2308
2310 0 356048 169052 182800 0 2309
2311 0 355929 169038 182920 0 2310
2312 0 355866 169030 183000 0 2311
2313 0 355771 169019 183120 0 2312
2314 0 355591 168825 183280 0 2313
2315 0 355360 169034 183600 0 2314
2316 0 355384 168968 183720 0 2315
2317 0 355527 168970 183840 0 2316
2318 0 355545 168970 183920 0 2317
2319 0 355888 168669 183960 0 2318
2320 0 356022 168488 184040 0 2319
2321 0 356016 168425 184120 0 2320
2322 0 356272 168447 184280 0 2321
2323 5 356760 168419 184360 0 2322
2324 0 357833 168456 184400 0 2323
2325 0 358239 168335 184360 0 2324
2326 0 358888 168274 184280 0 2325
2327 0 359240 168059 184240 0 2326
2328 0 359632 168056 184160 0 2327
2329 0 360447 168031 184080 0 2328
2330 0 361319 167757 184040 0 2329
2331 0 362215 167452 184000 0 2330
2332 0 362888 167450 183960 0 2331
2333 0 363215 167484 184040 0 2332
2334 0 363727 167400 184160 0 2333
2335 0 364686 167254 184240 0 2334
2336 0 365176 166849 184200 0 2335
2337 0 365600 166696 184120 0 2336
2338 0 366022 166472 184040 0 2337
2339 5 366647 166160 183920 0 2338
2340 5 367079 165965 183840 0 2339
2341 0 368288 166344 183800 0 2340
2342 0 368456 166441 183760 0 2341
2343 0 368880 166605 183720 0 2342
2344 0 369199 166932 183680 0 2343
2345 0 369944 167144 183640 0 2344
2346 0 370200 167420 183640 0 2345
2347 5 370468 167704 183680 0 2346
2348 0 370552 167716 183640 0 2347
2349 0 370640 167796 183560 0 2348
2350 0 370816 167988 183520 0 2349
2351 5 370692 167860 183480 0 2350
2352 0 370868 168024 183440 0 2351
2353 0 370904 168048 183400 0 2352
2354 0 370932 168064 183360 0 2353
2355 0 370996 168052 183320 0 2354
2356 0 371000 168056 183280 0 2355
2357 6 371080 168112 183200 0 2356
2358 0 444686 243326 40320 0 746
2359 5 444249 243110 40400 0 2358
2360 0 443366 242726 40360 0 2359
2361 0 441890 242590 40320 0 2360
2362 0 441849 242444 40120 0 2361
2363 0 441465 242334 39840 0 2362
2364 0 441281 242301 39800 0 2363
2365 0 441010 242350 39880 0 2364
2366 0 441010 242376 40240 0 2365
2367 0 440442 242382 40440 0 2366
2368 0 439713 242262 40400 0 2367
2369 0 439346 242237 40280 0 2368
2370 0 439097 242215 40160 0 2369
2371 0 438425 242167 39920 0 2370
2372 0 437833 242032 39720 0 2371
2373 0 437489 241929 39480 0 2372
2374 0 437004 241892 39280 0 2373
2375 5 436607 241922 39120 0 2374
2376 0 436447 241941 39080 0 2375
2377 0 436001 242062 38920 0 2376
2378 0 435682 242099 38800 0 2377
2379 0 435209 242114 38600 0 2378
2380 0 434690 242002 38360 0 2379
2381 0 434022 241867 38200 0 2380
2382 5 433459 241713 38000 0 2381
2383 5 432208 241249 37960 0 2382
2384 0 432074 241238 37920 0 2383
2385 0 431611 241109 37800 0 2384
2386 0 431350 240830 37680 0 2385
2387 0 431152 240206 37520 0 2386
2388 5 430895 239664 37480 0 2387
2389 0 430947 239095 37440 0 2388
2390 5 431690 238712 37280 0 2389
2391 5 431766 237962 37320 0 2390
2392 0 431759 237734 37400 0 2391
2393 0 431998 237536 37440 0 2392
2394 0 432041 237459 37600 0 2393
2395 0 432222 237282 37760 0 2394
2396 0 432392 237126 37880 0 2395
2397 0 432596 237082 38000 0 2396
2398 0 432664 237042 38120 0 2397
2399 0 432976 236838 38200 0 2398
2400 0 433228 236734 38320 0 2399
2401 0 433336 236662 38360 0 2400
2402 0 433616 236450 38440 0 2401
2403 0 434212 235974 38480 0 2402
2404 0 434412 235626 38520 0 2403
2405 0 434504 235582 38600 0 2404
2406 0 434676 235354 38760 0 2405
2407 0 434920 234978 38920 0 2406
2408 0 435108 234774 39080 0 2407
2409 0 435164 234674 39200 0 2408
2410 0 435272 234526 39360 0 2409
2411 0 435420 234414 39520 0 2410
2412 0 435488 234390 39640 0 2411
2413 0 435556 234362 39680 0 2412
2414 0 435584 234366 39760 0 2413
2415 0 435624 234358 39840 0 2414
2416 0 435708 234330 39920 0 2415
2417 0 435732 234310 40040 0 2416
2418 0 435772 234282 40160 0 2417
2419 0 435824 234286 40320 0 2418
2420 0 435904 234318 40480 0 2419
2421 0 435940 234362 40600 0 2420
2422 0 436040 234358 40720 0 2421
2423 0 436408 234334 41200 0 2422
2424 0 436536 234298 41400 0 2423
2425 0 436672 234290 41600 0 2424
2426 0 436584 234058 41880 0 2425
2427 0 436600 234002 41960 0 2426
2428 0 436578 233971 42000 0 2427
2429 0 436528 233902 42080 0 2428
2430 0 436520 233894 42280 0 2429
2431 0 436492 233842 42440 0 2430
2432 5 436356 233718 42640 0 2431
2433 0 436656 234466 42680 0 2432
2434 0 436636 234498 42720 0 2433
2435 0 436652 234498 42760 0 2434
2436 0 436654 234503 42840 0 2435
2437 0 436655 234505 42880 0 2436
2438 0 436675 234518 43040 0 2437
2439 0 436849 234566 43200 0 2438
2440 0 437042 234518 43360 0 2439
2441 0 437146 234508 43480 0 2440
2442 0 437188 234493 43520 0 2441
2443 0 437238 234461 43560 0 2442
2444 0 437352 234481 43600 0 2443
2445 0 437408 234491 43640 0 2444
2446 0 437427 234529 43760 0 2445
2447 0 437547 234514 43840 0 2446
2448 0 437616 234553 43960 0 2447
2449 5 437718 234566 44000 0 2448
2450 0 437738 234567 44120 0 2449
2451 0 437797 234697 44320 0 2450
2452 0 437902 234694 44480 0 2451
2453 0 437995 234716 44680 0 2452
2454 0 438124 234750 44800 0 2453
2455 0 438183 234799 44920 0 2454
2456 0 438233 234767 45080 0 2455
2457 0 438233 234829 45120 0 2456
2458 0 438252 234943 45200 0 2457
2459 0 438211 235107 45320 0 2458
2460 0 437955 235308 45440 0 2459
2461 0 437642 235612 45560 0 2460
2462 0 437535 235812 45560 0 2461
2463 0 437427 235918 45600 0 2462
2464 0 437156 236073 45680 0 2463
2465 0 436959 236166 45760 0 2464
2466 0 436891 236213 45800 0 2465
2467 0 436410 236559 45880 0 2466
2468 0 436453 236437 45920 0 2467
2469 0 435754 235989 45960 0 2468
2470 0 436024 235630 46080 0 2469
2471 5 436367 235536 46160 0 2470
2472 0 437189 235724 46160 0 2471
2473 0 437423 235525 46160 0 2472
2474 0 437379 235220 46160 0 2473
2475 0 437443 235149 46160 0 2474
2476 0 437520 235063 46160 0 2475
2477 0 437570 234949 46160 0 2476
2478 0 437646 234867 46160 0 2477
2479 0 437634 234852 46120 0 2478
2480 0 437554 234883 46040 0 2479
2481 0 437419 235037 45960 0 2480
2482 0 437337 235088 45920 0 2481
2483 0 437249 235160 45880 0 2482
2484 6 437635 234777 45800 0 2483
2485 0 445642 242201 48440 0 1340
2486 0 445506 241505 48320 0 2485
2487 0 445258 241369 48080 0 2486
2488 0 444642 241097 48040 0 2487
2489 0 444322 241009 47920 0 2488
2490 0 444114 241033 47800 0 2489
2491 0 443811 241005 47760 0 2490
2492 0 443603 240965 47720 0 2491
2493 0 443683 240953 47640 0 2492
2494 0 443689 240899 47600 0 2493
2495 0 443821 240791 47520 0 2494
2496 0 443817 240545 47440 0 2495
2497 0 443773 240471 47400 0 2496
2498 0 443557 240421 47360 0 2497
2499 0 443293 240305 47280 0 2498
2500 0 443201 240279 47160 0 2499
2501 0 442983 240267 47080 0 2500
2502 0 442873 240249 47000 0 2501
2503 5 442805 240325 46920 0 2502
2504 5 442629 240399 46920 0 2503
2505 0 442221 240515 46920 0 2504
2506 0 441919 240679 46920 0 2505
2507 0 441823 240695 47000 0 2506
2508 0 441744 240813 47040 0 2507
2509 0 441368 241055 47040 0 2508
2510 0 441054 241161 47040 0 2509
2511 0 440928 241155 47040 0 2510
2512 0 440800 241167 47000 0 2511
2513 0 440556 241205 46920 0 2512
2514 0 440286 241269 46800 0 2513
2515 0 440006 241257 46720 0 2514
2516 0 439776 241179 46640 0 2515
2517 0 439640 241103 46600 0 2516
2518 0 439576 241039 46560 0 2517
2519 0 439460 240999 46520 0 2518
2520 0 439452 240999 46480 0 2519
2521 5 439452 240999 46440 0 2520
2522 0 438780 240363 46440 0 2521
2523 0 438732 240271 46440 0 2522
2524 0 438560 240159 46440 0 2523
2525 0 438328 240043 46440 0 2524
2526 0 438056 239951 46400 0 2525
2527 0 437976 239991 46360 0 2526
2528 0 437800 240199 46240 0 2527
2529 0 437400 240259 46120 0 2528
2530 0 437332 240271 46080 0 2529
2531 0 437023 240299 46000 0 2530
2532 0 436675 240381 45920 0 2531
2533 0 436497 240489 45880 0 2532
2534 0 436606 240117 45800 0 2533
2535 0 436552 239987 45720 0 2534
2536 0 436552 239903 45680 0 2535
2537 0 436514 239617 45600 0 2536
2538 5 436544 239327 45480 0 2537
2539 0 436460 239139 45360 0 2538
2540 0 436470 239106 45320 0 2539
2541 0 436310 239105 45320 0 2540
2542 0 436270 239079 45280 0 2541
2543 0 436230 239053 45240 0 2542
2544 0 436070 238947 45120 0 2543
2545 0 435958 238871 45040 0 2544
2546 0 435730 238761 45000 0 2545
2547 0 435616 238711 44960 0 2546
2548 0 435326 238733 44960 0 2547
2549 0 435062 238765 44960 0 2548
2550 0 435024 238699 45040 0 2549
2551 0 434766 238469 45040 0 2550
2552 0 434680 238349 45040 0 2551
2553 0 434610 238219 45080 0 2552
2554 0 434336 238011 45120 0 2553
2555 0 434142 237949 45200 0 2554
2556 0 434004 237801 45240 0 2555
2557 0 434004 237789 45280 0 2556
2558 0 434010 237733 45360 0 2557
2559 0 433814 237825 45520 0 2558
2560 0 433622 237843 45600 0 2559
2561 0 433414 237907 45720 0 2560
2562 0 433244 237897 45800 0 2561
2563 0 432888 238063 45920 0 2562
2564 0 433120 237615 46000 0 2563
2565 0 433232 237399 46080 0 2564
2566 0 433296 237275 46120 0 2565
2567 0 433362 237189 46160 0 2566
2568 0 433372 236963 46240 0 2567
2569 0 433320 236873 46280 0 2568
2570 0 433378 236767 46320 0 2569
2571 0 433450 236689 46360 0 2570
2572 0 433226 236621 46440 0 2571
2573 5 433156 236593 46480 0 2572
2574 0 433180 236529 46560 0 2573
2575 0 433170 236407 46680 0 2574
2576 0 433138 236343 46760 0 2575
2577 0 433142 236315 46840 0 2576
2578 0 433176 236217 46920 0 2577
2579 0 433170 236207 46960 0 2578
2580 0 432858 236155 46960 0 2579
2581 0 432840 236139 47000 0 2580
2582 0 432650 236089 47120 0 2581
2583 0 432636 236071 47160 0 2582
2584 5 432574 236043 47240 0 2583
2585 0 432360 236075 47240 0 2584
2586 0 432098 236139 47240 0 2585
2587 0 432000 236197 47200 0 2586
2588 0 431860 236207 47120 0 2587
2589 0 431342 236281 47120 0 2588
2590 0 431360 236277 47040 0 2589
2591 0 431398 236307 46880 0 2590
2592 5 431400 236469 46760 0 2591
2593 0 430798 236473 46760 0 2592
2594 0 430630 236481 46680 0 2593
2595 0 430340 236489 46520 0 2594
2596 0 430084 236473 46400 0 2595
2597 0 429902 236535 46320 0 2596
2598 0 429632 236649 46240 0 2597
2599 0 429426 236671 46200 0 2598
2600 0 429204 236713 46160 0 2599
2601 5 429008 236819 46080 0 2600
2602 0 428684 236831 46080 0 2601
2603 0 428478 236985 46040 0 2602
2604 0 428274 237125 46000 0 2603
2605 0 428034 237325 45960 0 2604
2606 0 427812 237511 45920 0 2605
2607 0 427650 237643 45880 0 2606
2608 6 428155 237044 45760 0 2607
2609 0 449082 230038 30560 0 1454
2610 0 449110 230108 30320 0 2609
2611 0 449146 230268 30160 0 2610
2612 0 449204 230252 30040 0 2611
2613 0 449280 230206 29960 0 2612
2614 0 449296 230160 29800 0 2613
2615 5 449300 230090 29640 0 2614
2616 0 449341 230066 29520 0 2615
2617 0 449369 230094 29320 0 2616
2618 0 449357 230094 29160 0 2617
2619 0 449243 230056 29040 0 2618
2620 5 449245 230052 28920 0 2619
2621 0 449220 230026 28800 0 2620
2622 0 449136 230162 28640 0 2621
2623 0 449092 230242 28480 0 2622
2624 0 449054 230270 28320 0 2623
2625 0 449066 230334 28160 0 2624
2626 0 449120 230436 28080 0 2625
2627 0 449316 230574 27920 0 2626
2628 0 449470 230710 27800 0 2627
2629 0 449576 230828 27640 0 2628
2630 0 449594 231092 27440 0 2629
2631 0 449628 231126 27400 0 2630
2632 5 449542 231446 27400 0 2631
2633 0 449606 231464 27320 0 2632
2634 0 449696 231534 27240 0 2633
2635 0 449710 231656 27160 0 2634
2636 0 449744 231770 27120 0 2635
2637 0 449788 231838 27080 0 2636
2638 0 450024 232218 27000 0 2637
2639 0 450156 232538 26840 0 2638
2640 0 450112 232738 26760 0 2639
2641 0 450213 233070 26640 0 2640
2642 0 450185 233614 26440 0 2641
2643 0 450185 233794 26360 0 2642
2644 0 450185 233890 26320 0 2643
2645 0 450257 234166 26160 0 2644
2646 0 450117 234406 26040 0 2645
2647 0 450061 234430 25880 0 2646
2648 5 449865 234482 25760 0 2647
2649 0 450307 235310 25760 0 2648
2650 0 450727 235546 25760 0 2649
2651 0 450735 235650 25720 0 2650
2652 0 450839 235794 25680 0 2651
2653 0 450919 235926 25680 0 2652
2654 0 450912 236044 25600 0 2653
2655 0 450946 236178 25520 0 2654
2656 0 451088 236200 25480 0 2655
2657 0 451284 236524 25360 0 2656
2658 0 451252 236692 25280 0 2657
2659 0 451212 236736 25120 0 2658
2660 0 451196 236774 24960 0 2659
2661 0 451164 236856 24800 0 2660
2662 5 451164 236871 24600 0 2661
2663 0 451164 236874 24560 0 2662
2664 0 451192 236966 24360 0 2663
2665 0 451756 237474 24360 0 2664
2666 0 452006 237602 24360 0 2665
2667 0 452072 237590 24280 0 2666
2668 0 452135 237580 24240 0 2667
2669 0 452231 237598 24160 0 2668
2670 0 452319 237628 24080 0 2669
2671 0 452413 237670 23960 0 2670
2672 0 452541 237650 23920 0 2671
2673 0 452635 237670 23800 0 2672
2674 5 452815 237808 23800 0 2673
2675 0 452864 237826 23720 0 2674
2676 0 453102 237816 23680 0 2675
2677 0 453190 237842 23600 0 2676
2678 0 453294 237902 23560 0 2677
2679 0 453414 237952 23480 0 2678
2680 0 453640 238062 23400 0 2679
2681 0 453848 238136 23320 0 2680
2682 5 454276 238166 23280 0 2681
2683 0 454438 238122 23160 0 2682
2684 0 454597 238178 23040 0 2683
2685 0 454695 238224 23000 0 2684
2686 0 454827 238044 23000 0 2685
2687 0 454897 237954 23000 0 2686
2688 0 455003 237902 23000 0 2687
2689 0 455193 237836 23000 0 2688
2690 5 455308 237578 23040 0 2689
2691 0 455699 237440 23040 0 2690
2692 0 456033 237374 23040 0 2691
2693 0 456101 237420 23000 0 2692
2694 0 456259 237414 22960 0 2693
2695 0 456487 237332 22920 0 2694
2696 0 456663 237294 22880 0 2695
2697 0 456747 237286 22800 0 2696
2698 0 456783 237288 22760 0 2697
2699 0 456904 237306 22680 0 2698
2700 0 457114 237324 22520 0 2699
2701 0 457202 237376 22480 0 2700
2702 0 457450 237396 22480 0 2701
2703 0 457796 237412 22480 0 2702
2704 0 457780 237400 22520 0 2703
2705 0 457872 237392 22600 0 2704
2706 0 457938 237480 22760 0 2705
2707 0 457948 237524 22880 0 2706
2708 5 457938 237544 22960 0 2707
2709 0 458114 237812 22960 0 2708
2710 0 458244 237970 22960 0 2709
2711 0 458310 238028 22920 0 2710
2712 0 458438 238126 22920 0 2711
2713 0 458520 238198 22880 0 2712
2714 0 458682 238316 22840 0 2713
2715 0 458856 238548 22800 0 2714
2716 0 458960 238634 22760 0 2715
2717 0 459020 238696 22680 0 2716
2718 0 459128 238804 22680 0 2717
2719 5 459144 238988 22680 0 2718
2720 0 459131 238970 22720 0 2719
2721 0 459133 238970 22800 0 2720
2722 0 459129 239006 22880 0 2721
2723 6 459099 239028 22960 0 2722
2724 0 449083 246458 41800 0 736
2725 0 449254 246486 41640 0 2724
2726 5 449322 246480 41600 0 2725
2727 0 449523 246461 41480 0 2726
2728 0 449533 246558 41320 0 2727
2729 0 449642 246642 41160 0 2728
2730 5 449913 246478 41000 0 2729
2731 0 449995 246450 40960 0 2730
2732 0 449983 246450 40920 0 2731
2733 0 449948 246472 40880 0 2732
2734 0 449949 246472 40800 0 2733
2735 0 450017 246479 40680 0 2734
2736 0 450089 246510 40560 0 2735
2737 0 450125 246433 40400 0 2736
2738 0 450148 246361 40320 0 2737
2739 0 450154 246310 40240 0 2738
2740 0 450074 246265 40040 0 2739
2741 0 450049 246159 39840 0 2740
2742 0 450004 246074 39680 0 2741
2743 0 449965 246050 39560 0 2742
2744 0 449966 246026 39400 0 2743
2745 0 449892 245978 39280 0 2744
2746 0 449940 245892 39120 0 2745
2747 0 449997 245856 38960 0 2746
2748 0 450072 245837 38840 0 2747
2749 0 450237 245829 38680 0 2748
2750 0 450273 245879 38520 0 2749
2751 0 450357 245975 38360 0 2750
2752 0 450419 246003 38200 0 2751
2753 0 450588 246013 38000 0 2752
2754 0 450628 246033 37840 0 2753
2755 0 450705 246082 37680 0 2754
2756 0 450784 246078 37480 0 2755
2757 0 450814 246098 37440 0 2756
2758 0 450934 246141 37400 0 2757
2759 0 451180 246182 37320 0 2758
2760 0 451454 246280 37200 0 2759
2761 0 451748 246374 37080 0 2760
2762 0 451927 246420 37000 0 2761
2763 0 452148 246598 36960 0 2762
2764 0 452039 246502 36920 0 2763
2765 0 452137 246545 36880 0 2764
2766 0 452118 246587 36800 0 2765
2767 0 451985 246631 36720 0 2766
2768 0 451817 246644 36640 0 2767
2769 0 451706 246683 36560 0 2768
2770 0 451497 246717 36440 0 2769
2771 0 451516 246721 36400 0 2770
2772 0 451536 246768 36280 0 2771
2773 0 451586 246874 36160 0 2772
2774 0 451594 247020 36000 0 2773
2775 0 451573 247124 35840 0 2774
2776 0 451577 247217 35680 0 2775
2777 0 451604 247364 35480 0 2776
2778 0 451675 247473 35280 0 2777
2779 0 451729 247494 35200 0 2778
2780 0 451922 247452 35120 0 2779
2781 0 451959 247494 35000 0 2780
2782 0 452068 247539 34840 0 2781
2783 0 452252 247467 34640 0 2782
2784 0 452452 247423 34480 0 2783
2785 0 452544 247431 34320 0 2784
2786 0 452613 247379 34160 0 2785
2787 0 452680 247320 34040 0 2786
2788 0 452702 247301 34000 0 2787
2789 0 452787 247354 33920 0 2788
2790 0 452901 247388 33760 0 2789
2791 0 452989 247451 33600 0 2790
2792 0 452940 247452 33440 0 2791
2793 0 452919 247435 33400 0 2792
2794 5 452905 247406 33360 0 2793
2795 0 453038 247428 33360 0 2794
2796 0 453223 247479 33360 0 2795
2797 0 453292 247546 33280 0 2796
2798 0 453377 247591 33160 0 2797
2799 0 453503 247553 33000 0 2798
2800 0 453584 247583 32880 0 2799
2801 0 453626 247607 32720 0 2800
2802 0 453628 247630 32520 0 2801
2803 5 453599 247699 32440 0 2802
2804 0 453677 247792 32320 0 2803
2805 0 453725 248002 32160 0 2804
2806 0 453801 248068 32080 0 2805
2807 0 453823 248116 31960 0 2806
2808 0 453996 248114 31760 0 2807
2809 0 454179 247932 31520 0 2808
2810 0 454319 247854 31280 0 2809
2811 0 454422 247814 31120 0 2810
2812 5 454590 247714 30880 0 2811
2813 0 454618 247697 30840 0 2812
2814 0 454839 247751 30720 0 2813
2815 0 454944 247754 30600 0 2814
2816 0 455047 247744 30480 0 2815
2817 0 455210 247781 30160 0 2816
2818 0 455286 247781 30080 0 2817
2819 0 455298 247776 30000 0 2818
2820 0 455294 247749 29680 0 2819
2821 0 455291 247571 29400 0 2820
2822 0 455299 247436 29280 0 2821
2823 0 455302 247156 29160 0 2822
2824 5 455369 247219 29080 0 2823
2825 0 455650 247786 29080 0 2824
2826 0 455886 247882 29080 0 2825
2827 0 455883 247992 29040 0 2826
2828 0 455921 248022 29000 0 2827
2829 0 455953 248113 28880 0 2828
2830 5 456027 248223 28800 0 2829
2831 0 455962 248231 28720 0 2830
2832 0 455907 248294 28640 0 2831
2833 0 455837 248364 28640 0 2832
2834 0 455686 248384 28640 0 2833
2835 0 455538 248523 28640 0 2834
2836 0 455489 248557 28600 0 2835
2837 0 455470 248610 28600 0 2836
2838 6 455423 248671 28560 0 2837
2839 0 443201 241461 37920 0 760
2840 0 443342 240818 37840 0 2839
2841 0 443475 240692 37760 0 2840
2842 0 443551 240592 37640 0 2841
2843 0 443635 240528 37440 0 2842
2844 0 444081 240572 37320 0 2843
2845 0 444545 240604 37200 0 2844
2846 0 445017 240568 37080 0 2845
2847 5 445365 240468 37000 0 2846
2848 0 445755 240320 37000 0 2847
2849 0 446339 240316 37000 0 2848
2850 0 446991 240024 37000 0 2849
2851 0 447023 239904 37040 0 2850
2852 5 447023 239840 37160 0 2851
2853 0 446811 239536 37240 0 2852
2854 5 446699 239376 37280 0 2853
2855 0 447599 238956 37280 0 2854
2856 0 447800 239094 37280 0 2855
2857 0 448004 239134 37280 0 2856
2858 0 448096 239390 37320 0 2857
2859 0 448312 239678 37320 0 2858
2860 0 448688 239978 37320 0 2859
2861 5 448852 240062 37320 0 2860
2862 0 448656 240038 37400 0 2861
2863 0 448596 240018 37480 0 2862
2864 0 448655 240064 37560 0 2863
2865 0 448715 240214 37680 0 2864
2866 0 448791 240338 37760 0 2865
2867 0 448875 240402 37880 0 2866
2868 0 448973 240450 38000 0 2867
2869 0 449093 240550 38080 0 2868
2870 0 449331 240732 38160 0 2869
2871 0 449309 240766 38320 0 2870
2872 0 449571 240804 38440 0 2871
2873 0 449817 240868 38560 0 2872
2874 0 450049 240986 38640 0 2873
2875 0 450181 241038 38760 0 2874
2876 0 450317 241060 38760 0 2875
2877 0 450371 241084 38800 0 2876
2878 0 450417 241108 38840 0 2877
2879 0 450533 241212 38920 0 2878
2880 5 450751 241402 38920 0 2879
2881 0 451015 241646 38920 0 2880
2882 0 451071 241692 38880 0 2881
2883 0 451231 241760 38840 0 2882
2884 0 451381 241806 38840 0 2883
2885 5 451477 241796 38840 0 2884
2886 0 451477 241830 38720 0 2885
2887 0 451541 241884 38600 0 2886
2888 0 451577 241918 38480 0 2887
2889 0 451795 242042 38480 0 2888
2890 0 451823 242040 38400 0 2889
2891 0 451969 242086 38360 0 2890
2892 0 452039 242090 38280 0 2891
2893 0 452141 242088 38200 0 2892
2894 0 452293 242128 38080 0 2893
2895 0 452397 242138 37960 0 2894
2896 0 452481 242146 37800 0 2895
2897 0 452673 242150 37680 0 2896
2898 0 452825 242094 37560 0 2897
2899 0 452881 242098 37480 0 2898
2900 0 453143 242108 37360 0 2899
2901 0 453473 242166 37240 0 2900
2902 0 454003 242148 37120 0 2901
2903 0 454189 242156 37040 0 2902
2904 0 454241 242196 37000 0 2903
2905 0 454355 242304 36920 0 2904
2906 0 454305 242352 36800 0 2905
2907 0 453849 242372 36560 0 2906
2908 0 453657 242328 36400 0 2907
2909 0 453717 242338 36200 0 2908
2910 0 453717 242338 36120 0 2909
2911 0 453715 242300 35800 0 2910
2912 0 453701 242250 35520 0 2911
2913 0 453631 242092 35240 0 2912
2914 0 453634 242016 35080 0 2913
2915 0 453847 241942 35040 0 2914
2916 0 454047 241790 34960 0 2915
2917 0 454213 241732 34920 0 2916
2918 0 454297 241718 34800 0 2917
2919 0 454341 241632 34680 0 2918
2920 0 454367 241628 34600 0 2919
2921 0 454461 241594 34480 0 2920
2922 0 454517 241520 34320 0 2921
2923 0 454635 241488 34120 0 2922
2924 0 454693 241456 33960 0 2923
2925 0 454821 241422 33800 0 2924
2926 0 454919 241420 33760 0 2925
2927 5 455235 241480 33760 0 2926
2928 0 455603 241478 33760 0 2927
2929 0 455901 241548 33760 0 2928
2930 0 455935 241552 33840 0 2929
2931 0 456009 241588 33880 0 2930
2932 0 456123 241612 33960 0 2931
2933 0 456253 241614 34080 0 2932
2934 0 456315 241638 34160 0 2933
2935 0 456389 241720 34280 0 2934
2936 0 456477 241804 34440 0 2935
2937 0 456643 241970 34600 0 2936
2938 0 456831 242080 34680 0 2937
2939 0 457037 242154 34680 0 2938
2940 0 457245 242176 34680 0 2939
2941 0 457311 242166 34720 0 2940
2942 0 457527 242204 34720 0 2941
2943 0 457775 242284 34720 0 2942
2944 0 457863 242354 34720 0 2943
2945 0 458001 242414 34640 0 2944
2946 5 457975 242446 34600 0 2945
2947 0 458247 242592 34600 0 2946
2948 0 458265 242640 34640 0 2947
2949 0 458291 242690 34680 0 2948
2950 6 458326 242765 34720 0 2949
2951 0 432332 238272 50520 0 1075
2952 0 431857 237854 50400 0 2951
2953 0 431755 237814 50360 0 2952
2954 0 431609 237804 50320 0 2953
2955 0 431252 237869 50280 0 2954
2956 0 431101 237889 50240 0 2955
2957 0 431021 237897 50200 0 2956
2958 0 430838 238093 50160 0 2957
2959 0 430648 238168 50120 0 2958
2960 0 430620 238272 50080 0 2959
2961 0 430496 238357 50040 0 2960
2962 0 430346 238413 50000 0 2961
2963 0 430019 238606 49960 0 2962
2964 0 430355 238158 49920 0 2963
2965 0 430252 238068 49880 0 2964
2966 0 430233 238023 49840 0 2965
2967 0 430249 237952 49760 0 2966
2968 0 430230 237889 49640 0 2967
2969 0 430158 237875 49480 0 2968
2970 0 429905 237957 49320 0 2969
2971 0 429656 238018 49200 0 2970
2972 0 429578 238056 49040 0 2971
2973 0 429468 237985 48800 0 2972
2974 0 429341 237916 48560 0 2973
2975 0 429171 237893 48320 0 2974
2976 0 429064 237826 48200 0 2975
2977 0 428867 237706 48080 0 2976
2978 0 428684 237701 48000 0 2977
2979 0 428584 237678 47920 0 2978
2980 0 428544 237682 47840 0 2979
2981 0 428483 237709 47720 0 2980
2982 0 428524 237755 47600 0 2981
2983 0 428690 237672 47480 0 2982
2984 0 428670 237496 47400 0 2983
2985 0 428652 237482 47200 0 2984
2986 0 428533 237449 47000 0 2985
2987 0 428480 237526 46920 0 2986
2988 0 428482 237537 46880 0 2987
2989 0 428400 237675 46840 0 2988
2990 0 428358 237700 46800 0 2989
2991 0 428306 237727 46720 0 2990
2992 0 428217 237793 46600 0 2991
2993 0 427997 237829 46480 0 2992
2994 0 427749 237901 46360 0 2993
2995 0 427588 237960 46320 0 2994
2996 0 427412 238041 46280 0 2995
2997 0 427059 238228 46200 0 2996
2998 0 426878 238385 46120 0 2997
2999 0 426659 238486 46080 0 2998
3000 0 426482 238679 46040 0 2999
3001 0 426073 239000 45960 0 3000
3002 0 425838 239239 45920 0 3001
3003 0 425498 239525 45880 0 3002
3004 0 426035 239009 45800 0 3003
3005 0 426142 238841 45720 0 3004
3006 0 426292 238640 45600 0 3005
3007 0 426438 238525 45480 0 3006
3008 0 426508 238451 45360 0 3007
3009 0 426437 238490 45240 0 3008
3010 0 426329 238492 45120 0 3009
3011 0 426254 238570 45000 0 3010
3012 0 426208 238627 44880 0 3011
3013 0 426124 238694 44720 0 3012
3014 5 426075 238742 44560 0 3013
3015 0 425976 238786 44560 0 3014
3016 0 425937 238801 44520 0 3015
3017 0 425885 238850 44440 0 3016
3018 0 425837 238880 44360 0 3017
3019 0 425774 238957 44240 0 3018
3020 0 425731 238974 44160 0 3019
3021 0 425714 239031 44040 0 3020
3022 0 425682 239096 43920 0 3021
3023 0 425610 239120 43800 0 3022
3024 0 425523 239182 43640 0 3023
3025 0 425481 239263 43440 0 3024
3026 0 425424 239276 43280 0 3025
3027 0 425368 239267 43160 0 3026
3028 0 425334 239356 43040 0 3027
3029 0 425320 239420 42880 0 3028
3030 0 425183 239476 42640 0 3029
3031 0 425093 239509 42480 0 3030
3032 0 424987 239492 42320 0 3031
3033 0 424931 239545 42120 0 3032
3034 0 424882 239801 41840 0 3033
3035 5 424848 239798 41520 0 3034
3036 0 424842 239973 41400 0 3035
3037 0 424668 240151 41200 0 3036
3038 0 424711 240222 41040 0 3037
3039 0 424769 240333 40880 0 3038
3040 0 424860 240404 40720 0 3039
3041 5 424861 240382 40680 0 3040
3042 0 424979 240197 40600 0 3041
3043 0 424948 240065 40440 0 3042
3044 0 424748 239945 40240 0 3043
3045 0 424523 239963 39960 0 3044
3046 0 424356 239769 39680 0 3045
3047 0 424374 239751 39640 0 3046
3048 5 424343 239766 39560 0 3047
3049 0 424415 239839 39440 0 3048
3050 0 424466 239859 39400 0 3049
3051 0 424445 239821 39360 0 3050
3052 0 424455 239813 39320 0 3051
3053 0 424462 239801 39200 0 3052
3054 0 424482 239803 39080 0 3053
3055 0 424405 239824 38920 0 3054
3056 0 424337 239849 38800 0 3055
3057 0 424225 239947 38680 0 3056
3058 0 424121 240023 38520 0 3057
3059 0 424024 240098 38320 0 3058
3060 0 423955 240104 38280 0 3059
3061 6 423931 240110 38160 0 3060
3062 0 435954 235771 32800 0 795
3063 0 435801 235500 32680 0 3062
3064 5 435571 235301 32640 0 3063
3065 0 435424 235217 32440 0 3064
3066 0 435375 235154 32320 0 3065
3067 5 435308 235030 32200 0 3066
3068 0 435245 234906 32080 0 3067
3069 5 435193 234766 31920 0 3068
3070 0 435316 234127 31880 0 3069
3071 0 435463 233337 31720 0 3070
3072 0 435679 232714 31720 0 3071
3073 0 435638 232760 31640 0 3072
3074 0 435570 232742 31560 0 3073
3075 0 435651 232534 31520 0 3074
3076 5 435809 232293 31480 0 3075
3077 0 435647 232541 31400 0 3076
3078 0 435330 232515 31240 0 3077
3079 5 435216 232369 31160 0 3078
3080 0 435225 232364 31080 0 3079
3081 0 435462 232321 30920 0 3080
3082 0 435873 232101 30920 0 3081
3083 0 436275 232133 30760 0 3082
3084 0 436483 232164 30520 0 3083
3085 0 436548 232255 30120 0 3084
3086 0 436566 232210 29880 0 3085
3087 0 436574 232232 29680 0 3086
3088 5 436485 232259 29440 0 3087
3089 0 436470 232253 29400 0 3088
3090 0 436363 232245 29320 0 3089
3091 0 436093 232233 29160 0 3090
3092 0 435961 232113 29040 0 3091
3093 0 435797 232105 28760 0 3092
3094 0 435617 231969 28520 0 3093
3095 0 435465 231821 28360 0 3094
3096 5 435361 231623 28320 0 3095
3097 0 435257 231425 28280 0 3096
3098 0 435333 230557 28280 0 3097
3099 0 435353 230309 28400 0 3098
3100 0 435381 230209 28480 0 3099
3101 0 435401 230165 28520 0 3100
3102 0 435425 230125 28560 0 3101
3103 0 435433 230105 28600 0 3102
3104 0 435465 230065 28640 0 3103
3105 0 435525 229969 28760 0 3104
3106 0 435617 229825 28840 0 3105
3107 0 435677 229765 28880 0 3106
3108 5 435817 229481 28920 0 3107
3109 0 435949 229321 28800 0 3108
3110 0 436041 229301 28720 0 3109
3111 0 436065 229301 28680 0 3110
3112 0 436113 229313 28640 0 3111
3113 0 436161 229313 28600 0 3112
3114 0 436169 229285 28560 0 3113
3115 0 436173 229257 28520 0 3114
3116 0 436173 229233 28480 0 3115
3117 0 436184 229176 28360 0 3116
3118 0 436272 229134 28240 0 3117
3119 0 436444 229113 28120 0 3118
3120 0 436552 229098 27960 0 3119
3121 0 436728 229161 27840 0 3120
3122 0 436785 229224 27760 0 3121
3123 5 436814 229256 27720 0 3122
3124 5 436802 229258 27680 0 3123
3125 0 437186 229173 27680 0 3124
3126 0 437266 229131 27640 0 3125
3127 0 437388 229086 27560 0 3126
3128 0 437532 229144 27400 0 3127
3129 0 437624 229142 27240 0 3128
3130 0 437674 229240 27160 0 3129
3131 0 437650 229293 27000 0 3130
3132 0 437513 229291 26920 0 3131
3133 0 437479 229271 26880 0 3132
3134 0 437427 229187 26880 0 3133
3135 0 437317 228949 26880 0 3134
3136 0 437309 228955 26840 0 3135
3137 0 437208 229009 26760 0 3136
3138 0 437080 229121 26640 0 3137
3139 0 436874 229083 26600 0 3138
3140 0 436804 228979 26600 0 3139
3141 0 436696 228919 26560 0 3140
3142 0 436570 228895 26520 0 3141
3143 0 436464 228877 26480 0 3142
3144 0 436334 228791 26440 0 3143
3145 0 436198 228779 26360 0 3144
3146 0 436106 228769 26320 0 3145
3147 0 436054 228661 26280 0 3146
3148 0 436025 228720 26240 0 3147
3149 0 435988 228704 26200 0 3148
3150 0 435982 228701 26120 0 3149
3151 0 435851 228714 26000 0 3150
3152 0 435790 228678 25960 0 3151
3153 0 435643 228653 25920 0 3152
3154 0 435608 228726 25880 0 3153
3155 0 435471 228688 25840 0 3154
3156 0 435431 228679 25800 0 3155
3157 0 435300 228655 25760 0 3156
3158 0 435222 228674 25720 0 3157
3159 0 435242 228776 25640 0 3158
3160 0 435186 228788 25560 0 3159
3161 0 435133 228872 25480 0 3160
3162 0 435032 228931 25360 0 3161
3163 0 434966 228907 25280 0 3162
3164 0 434900 228871 25200 0 3163
3165 0 434813 228801 25160 0 3164
3166 0 434654 228819 25080 0 3165
3167 5 434655 228777 25040 0 3166
3168 0 434532 228867 25040 0 3167
3169 6 434418 228962 25000 0 3168
3170 0 377357 164152 169960 0 490
3171 0 377331 164173 170120 0 3170
3172 0 377228 164043 170280 0 3171
3173 0 377125 163737 170440 0 3172
3174 0 377115 163584 170560 0 3173
3175 0 377133 163132 170840 0 3174
3176 0 376885 162924 171120 0 3175
3177 0 376729 162840 171360 0 3176
3178 0 376485 162684 171520 0 3177
3179 0 376525 162508 171560 0 3178
3180 0 376371 161916 171600 0 3179
3181 0 376295 161760 171720 0 3180
3182 0 376193 161712 171880 0 3181
3183 0 376129 161400 172000 0 3182
3184 0 376117 161040 172160 0 3183
3185 0 376125 160700 172280 0 3184
3186 0 376227 160324 172400 0 3185
3187 0 376197 159944 172480 0 3186
3188 0 376197 159708 172640 0 3187
3189 0 376147 159500 172800 0 3188
3190 0 376047 159324 172880 0 3189
3191 5 375985 159104 173000 0 3190
3192 0 375956 158845 173080 0 3191
3193 5 375714 158665 173120 0 3192
3194 0 375796 158177 173160 0 3193
3195 0 375776 157921 173240 0 3194
3196 0 375712 157545 173320 0 3195
3197 0 375578 157337 173360 0 3196
3198 5 375502 157209 173480 0 3197
3199 5 375426 156697 173520 0 3198
3200 0 375550 156696 173440 0 3199
3201 0 375590 156864 173280 0 3200
3202 0 375526 156984 173160 0 3201
3203 0 375490 156912 173080 0 3202
3204 0 375278 156840 173000 0 3203
3205 0 375138 156888 172920 0 3204
3206 0 375074 156844 172840 0 3205
3207 0 375054 156936 172720 0 3206
3208 0 375032 157028 172560 0 3207
3209 0 374944 156952 172400 0 3208
3210 0 374884 156972 172240 0 3209
3211 0 374784 157040 172200 0 3210
3212 0 374752 157104 172080 0 3211
3213 0 374738 157076 171840 0 3212
3214 0 374678 156996 171720 0 3213
3215 0 374642 156960 171560 0 3214
3216 0 374594 157040 171480 0 3215
3217 0 374620 156972 171400 0 3216
3218 0 374628 156912 171240 0 3217
3219 0 374680 156816 171080 0 3218
3220 0 374672 156896 170960 0 3219
3221 0 374648 156908 170840 0 3220
3222 0 374672 156956 170600 0 3221
3223 0 374624 156820 170440 0 3222
3224 0 374532 156700 170280 0 3223
3225 0 374560 156544 170120 0 3224
3226 0 374614 156392 169800 0 3225
3227 0 374624 156245 169600 0 3226
3228 0 374626 156216 169560 0 3227
3229 0 374554 156140 169520 0 3228
3230 0 374462 156120 169440 0 3229
3231 0 374534 156116 169320 0 3230
3232 0 374516 156060 169120 0 3231
3233 0 374568 155996 169000 0 3232
3234 0 374824 156020 168720 0 3233
3235 5 374928 156188 168640 0 3234
3236 0 374858 156140 168560 0 3235
3237 0 374790 156116 168440 0 3236
3238 0 374714 156088 168360 0 3237
3239 0 374666 156092 168240 0 3238
3240 0 374638 156000 168120 0 3239
3241 0 374648 155956 167960 0 3240
3242 0 374564 156096 167640 0 3241
3243 0 374580 155980 167560 0 3242
3244 0 374596 155892 167360 0 3243
3245 0 374624 155820 167240 0 3244
3246 0 374642 155792 167160 0 3245
3247 0 374602 155868 167080 0 3246
3248 0 374594 155904 167000 0 3247
3249 0 374614 155992 166840 0 3248
3250 0 374680 156092 166680 0 3249
3251 0 374720 156152 166560 0 3250
3252 5 374806 156200 166520 0 3251
3253 0 374728 156136 166400 0 3252
3254 0 375280 156536 166200 0 3253
3255 0 375218 156496 166040 0 3254
3256 0 375226 156440 165960 0 3255
3257 0 375192 156432 165920 0 3256
3258 0 375186 156396 165800 0 3257
3259 0 375290 156368 165640 0 3258
3260 0 375430 156284 165480 0 3259
3261 0 375418 156268 165320 0 3260
3262 0 375374 156200 165160 0 3261
3263 0 375374 156200 165040 0 3262
3264 0 375434 156272 164920 0 3263
3265 0 375552 156332 164760 0 3264
3266 0 375680 156512 164600 0 3265
3267 0 375724 156568 164520 0 3266
3268 0 375804 156552 164440 0 3267
3269 0 375732 156544 164320 0 3268
3270 0 375628 156596 164200 0 3269
3271 0 375572 156604 164080 0 3270
3272 6 375500 156692 164040 0 3271
3273 0 447153 231518 33200 0 1438
3274 5 447161 231554 33160 0 3273
3275 0 447184 231832 33040 0 3274
3276 0 447224 232090 32960 0 3275
3277 0 447282 232234 32840 0 3276
3278 0 447372 232414 32680 0 3277
3279 0 447370 232664 32560 0 3278
3280 0 447356 232814 32480 0 3279
3281 0 447266 232980 32360 0 3280
3282 0 447180 233110 32280 0 3281
3283 5 447046 233682 32280 0 3282
3284 0 447078 233820 32200 0 3283
3285 0 447154 233782 32120 0 3284
3286 0 447146 233790 32000 0 3285
3287 5 447092 233648 31920 0 3286
3288 0 446246 233796 31920 0 3287
3289 0 446058 233868 31920 0 3288
3290 0 446034 233870 31880 0 3289
3291 0 446004 233912 31840 0 3290
3292 0 445946 233894 31800 0 3291
3293 0 445772 233948 31800 0 3292
3294 5 445352 233956 31800 0 3293
3295 0 445076 233460 31800 0 3294
3296 5 444972 233200 31800 0 3295
3297 0 444996 232994 31640 0 3296
3298 0 444950 232824 31560 0 3297
3299 0 444866 232734 31400 0 3298
3300 0 444756 232562 31240 0 3299
3301 0 444698 232410 31080 0 3300
3302 0 444724 232378 30880 0 3301
3303 0 444686 232360 30640 0 3302
3304 0 444636 232330 30480 0 3303
3305 0 444534 232222 30280 0 3304
3306 0 444424 232188 30160 0 3305
3307 0 444332 232180 30080 0 3306
3308 5 444208 232156 30080 0 3307
3309 0 444206 232138 29920 0 3308
3310 0 444124 232114 29800 0 3309
3311 0 444046 232106 29680 0 3310
3312 0 444014 232132 29600 0 3311
3313 5 443916 232214 29600 0 3312
3314 0 443910 232164 29520 0 3313
3315 0 443870 232136 29400 0 3314
3316 0 443850 232136 29200 0 3315
3317 0 443702 232066 29080 0 3316
3318 0 443624 232114 29000 0 3317
3319 0 443494 232200 28920 0 3318
3320 0 443410 232242 28800 0 3319
3321 0 443338 232264 28680 0 3320
3322 0 443162 232322 28560 0 3321
3323 5 443044 232344 28480 0 3322
3324 0 443030 232330 28360 0 3323
3325 0 443090 232296 28280 0 3324
3326 0 443124 232318 28160 0 3325
3327 5 443140 232272 28080 0 3326
3328 0 443242 232346 27960 0 3327
3329 0 443372 232390 27840 0 3328
3330 0 443466 232458 27680 0 3329
3331 0 443532 232536 27560 0 3330
3332 0 443504 232588 27400 0 3331
3333 0 443484 232702 27200 0 3332
3334 0 443526 232844 27080 0 3333
3335 0 443568 232942 26920 0 3334
3336 0 443588 233216 26720 0 3335
3337 0 443592 233394 26520 0 3336
3338 0 443562 233816 26200 0 3337
3339 5 443498 233856 26080 0 3338
3340 0 443400 233984 25880 0 3339
3341 0 443480 234238 25840 0 3340
3342 0 443518 234382 25800 0 3341
3343 0 443548 234530 25760 0 3342
3344 5 443548 234530 25720 0 3343
3345 0 443202 234092 25720 0 3344
3346 0 442724 234016 25720 0 3345
3347 0 442470 234050 25720 0 3346
3348 0 442320 234096 25680 0 3347
3349 0 442126 234168 25640 0 3348
3350 0 442062 234220 25600 0 3349
3351 0 441894 234368 25520 0 3350
3352 0 441812 234430 25440 0 3351
3353 0 441650 234544 25400 0 3352
3354 0 441486 234556 25360 0 3353
3355 0 441348 234510 25320 0 3354
3356 0 441192 234484 25280 0 3355
3357 0 441042 234452 25280 0 3356
3358 5 440930 234314 25280 0 3357
3359 5 440790 234148 25280 0 3358
3360 0 440716 234062 25320 0 3359
3361 5 440740 234031 25360 0 3360
3362 0 440821 233866 25360 0 3361
3363 0 440893 233727 25360 0 3362
3364 0 440990 233701 25400 0 3363
3365 0 441183 233509 25400 0 3364
3366 0 441167 233468 25360 0 3365
3367 0 441217 233402 25320 0 3366
3368 0 441192 233314 25240 0 3367
3369 0 441170 233251 25160 0 3368
3370 0 441191 233209 25080 0 3369
3371 5 441188 233205 25040 0 3370
3372 0 441270 233144 25040 0 3371
3373 5 441314 233012 25040 0 3372
3374 6 441332 233042 25000 0 3373
3375 0 435644 234710 34760 0 805
3376 0 435612 234660 34840 0 3375
3377 0 435566 234626 34960 0 3376
3378 0 435431 234612 35080 0 3377
3379 0 435257 234592 35120 0 3378
3380 0 435239 234224 35160 0 3379
3381 0 435223 234548 35200 0 3380
3382 0 435227 234552 35240 0 3381
3383 0 435167 234480 35360 0 3382
3384 0 435115 234420 35440 0 3383
3385 0 434923 234360 35560 0 3384
3386 0 434823 234340 35680 0 3385
3387 0 434807 234324 35800 0 3386
3388 0 434755 234280 35880 0 3387
3389 0 434559 234236 36000 0 3388
3390 5 434479 234228 36080 0 3389
3391 0 434439 234224 36120 0 3390
3392 0 434375 234016 36320 0 3391
3393 0 434359 234012 36360 0 3392
3394 0 434303 233940 36400 0 3393
3395 0 434259 233872 36440 0 3394
3396 0 434539 233888 36520 0 3395
3397 0 434599 233892 36560 0 3396
3398 0 434759 233884 36600 0 3397
3399 0 434827 233844 36640 0 3398
3400 0 434899 233800 36680 0 3399
3401 0 434983 233768 36720 0 3400
3402 0 435103 233712 36760 0 3401
3403 0 435159 233672 36800 0 3402
3404 0 435251 233548 36840 0 3403
3405 0 435283 233456 36880 0 3404
3406 0 435279 233412 36920 0 3405
3407 0 435263 233376 37000 0 3406
3408 0 435251 233308 37040 0 3407
3409 0 434991 233156 37160 0 3408
3410 0 434911 233020 37200 0 3409
3411 0 434807 232952 37240 0 3410
3412 0 434711 232872 37280 0 3411
3413 0 434591 232788 37320 0 3412
3414 0 434491 232700 37360 0 3413
3415 0 434367 232608 37400 0 3414
3416 0 434223 232468 37440 0 3415
3417 0 434283 232500 37480 0 3416
3418 0 434295 232452 37520 0 3417
3419 0 434295 232444 37560 0 3418
3420 0 434291 232408 37600 0 3419
3421 0 434323 232276 37640 0 3420
3422 0 434347 232188 37680 0 3421
3423 0 434379 232100 37720 0 3422
3424 0 434403 232076 37760 0 3423
3425 0 434451 232064 37840 0 3424
3426 0 434447 231984 37920 0 3425
3427 0 434475 231876 38000 0 3426
3428 0 434443 231884 38120 0 3427
3429 5 434191 231968 38200 0 3428
3430 0 434895 231648 38240 0 3429
3431 0 434931 231624 38280 0 3430
3432 0 434995 231560 38320 0 3431
3433 0 435099 231456 38480 0 3432
3434 0 435275 231228 38600 0 3433
3435 0 435347 231168 38640 0 3434
3436 0 435335 231088 38720 0 3435
3437 0 435335 231064 38760 0 3436
3438 0 435307 230980 38800 0 3437
3439 0 435319 230936 38840 0 3438
3440 0 435319 230880 38880 0 3439
3441 0 435287 230808 38920 0 3440
3442 0 435287 230764 38960 0 3441
3443 0 435311 230696 39000 0 3442
3444 0 435311 230632 39040 0 3443
3445 0 435311 230632 39200 0 3444
3446 0 435307 230604 39240 0 3445
3447 0 435283 230500 39320 0 3446
3448 0 435279 230472 39360 0 3447
3449 0 435271 230208 39640 0 3448
3450 0 435275 230188 39680 0 3449
3451 0 435275 230176 39720 0 3450
3452 0 435295 230144 39760 0 3451
3453 0 435259 230056 39840 0 3452
3454 0 435263 230032 39920 0 3453
3455 0 435275 229976 40000 0 3454
3456 0 435375 229940 40040 0 3455
3457 0 435395 229872 40080 0 3456
3458 0 435403 229852 40120 0 3457
3459 0 435507 229712 40160 0 3458
3460 0 435543 229636 40200 0 3459
3461 0 435547 229348 40280 0 3460
3462 0 435535 228956 40440 0 3461
3463 0 435419 228840 40480 0 3462
3464 0 434991 228484 40520 0 3463
3465 5 434799 227876 40520 0 3464
3466 0 434591 227744 40680 0 3465
3467 0 434387 227656 40800 0 3466
3468 0 434191 227576 40880 0 3467
3469 0 434111 227352 40960 0 3468
3470 0 434067 227236 41120 0 3469
3471 0 434079 227164 41200 0 3470
3472 5 434070 227137 41240 0 3471
3473 0 434071 227104 41280 0 3472
3474 0 433999 226912 41600 0 3473
3475 6 433943 226912 41680 0 3474
3476 0 434336 234585 31680 0 3069
3477 0 433952 234481 31440 0 3476
3478 0 433533 234465 31320 0 3477
3479 0 433365 234397 31160 0 3478
3480 0 432921 234321 31120 0 3479
3481 5 432595 234219 31120 0 3480
3482 0 432297 234395 31120 0 3481
3483 0 432213 234427 31160 0 3482
3484 0 432156 234424 31200 0 3483
3485 0 432055 234532 31320 0 3484
3486 0 432076 234691 31400 0 3485
3487 5 432231 234760 31520 0 3486
3488 0 432198 234897 31600 0 3487
3489 0 432173 235003 31680 0 3488
3490 0 432128 235102 31720 0 3489
3491 0 432099 235193 31760 0 3490
3492 0 432030 235276 31800 0 3491
3493 0 432008 235334 31880 0 3492
3494 0 431837 235463 31960 0 3493
3495 0 431654 235541 32040 0 3494
3496 0 431553 235519 32120 0 3495
3497 0 431480 235570 32280 0 3496
3498 0 431246 235809 32360 0 3497
3499 0 431059 236074 32440 0 3498
3500 0 430855 236357 32440 0 3499
3501 0 430704 236490 32560 0 3500
3502 0 430214 236947 32560 0 3501
3503 0 430115 237000 32600 0 3502
3504 0 429428 237155 32600 0 3503
3505 0 429095 237111 32680 0 3504
3506 5 428156 236947 32680 0 3505
3507 5 427531 236796 32680 0 3506
3508 0 427176 236656 32680 0 3507
3509 5 426741 236559 32680 0 3508
3510 0 426744 236412 32760 0 3509
3511 0 426732 236360 32800 0 3510
3512 0 426631 236018 32880 0 3511
3513 0 426535 235899 32960 0 3512
3514 0 426496 235790 33080 0 3513
3515 0 426500 235591 33200 0 3514
3516 0 426507 235450 33320 0 3515
3517 0 426518 235313 33520 0 3516
3518 0 426501 235155 33600 0 3517
3519 0 426442 235004 33760 0 3518
3520 0 426271 234665 33960 0 3519
3521 0 426175 234319 34080 0 3520
3522 0 426020 234244 34280 0 3521
3523 0 426020 234186 34440 0 3522
3524 0 425989 233945 34600 0 3523
3525 0 425928 233722 34840 0 3524
3526 0 425927 233748 34920 0 3525
3527 0 425930 233730 35000 0 3526
3528 5 425941 233677 35080 0 3527
3529 0 425995 233668 35120 0 3528
3530 0 426007 233689 35240 0 3529
3531 0 426066 233608 35360 0 3530
3532 0 426135 233424 35480 0 3531
3533 0 426131 233350 35600 0 3532
3534 0 426137 233287 35680 0 3533
3535 0 426140 233255 35720 0 3534
3536 5 426093 233180 35760 0 3535
3537 0 426236 233026 35760 0 3536
3538 0 426375 232474 35760 0 3537
3539 0 426451 232448 35800 0 3538
3540 0 426612 232190 35800 0 3539
3541 5 426675 231857 35800 0 3540
3542 0 426716 231845 35840 0 3541
3543 0 426745 231778 35880 0 3542
3544 0 426910 231043 35880 0 3543
3545 0 426972 230913 36040 0 3544
3546 0 427202 230580 36120 0 3545
3547 0 427320 230427 36280 0 3546
3548 0 427449 230226 36440 0 3547
3549 0 427926 230246 36560 0 3548
3550 0 428459 230281 36680 0 3549
3551 0 428879 230248 36840 0 3550
3552 0 428965 230245 37000 0 3551
3553 0 428367 230023 37240 0 3552
3554 0 427894 229849 37360 0 3553
3555 0 427500 229729 37480 0 3554
3556 0 427429 229681 37520 0 3555
3557 0 427348 229687 37640 0 3556
3558 0 427241 229659 37720 0 3557
3559 5 427177 229645 37760 0 3558
3560 0 427087 229551 37760 0 3559
3561 0 427009 229459 37800 0 3560
3562 0 426994 229412 37840 0 3561
3563 0 426966 228981 37920 0 3562
3564 0 426941 228935 38000 0 3563
3565 0 426854 228808 38040 0 3564
3566 5 426839 228770 38080 0 3565
3567 0 426713 228706 38120 0 3566
3568 0 426626 228656 38240 0 3567
3569 0 426626 228656 38280 0 3568
3570 0 426544 228275 38280 0 3569
3571 0 426506 228239 38320 0 3570
3572 5 426488 228226 38360 0 3571
3573 6 426559 228066 38360 0 3572
3574 0 434103 241881 51320 0 1067
3575 0 434087 241729 51520 0 3574
3576 0 434084 241588 51680 0 3575
3577 5 433990 241317 51760 0 3576
3578 0 433972 241371 51920 0 3577
3579 0 434007 241446 52160 0 3578
3580 0 434204 241478 52360 0 3579
3581 0 434689 241305 52440 0 3580
3582 0 434873 241269 52600 0 3581
3583 5 435339 241486 52720 0 3582
3584 0 435388 241448 52840 0 3583
3585 0 435405 241456 52880 0 3584
3586 0 435386 241430 53040 0 3585
3587 0 435250 241399 53240 0 3586
3588 0 435255 241442 53440 0 3587
3589 0 435434 241386 53600 0 3588
3590 5 435482 241394 53720 0 3589
3591 0 435571 241446 53800 0 3590
3592 0 435592 241469 53960 0 3591
3593 0 435676 241541 54160 0 3592
3594 0 435672 241538 54320 0 3593
3595 0 435744 241550 54440 0 3594
3596 5 435741 241399 54600 0 3595
3597 0 435778 241409 54680 0 3596
3598 0 435857 241433 54840 0 3597
3599 0 435873 241342 55000 0 3598
3600 0 435927 241307 55160 0 3599
3601 0 435968 241278 55240 0 3600
3602 5 435916 241289 55400 0 3601
3603 0 436072 241641 55400 0 3602
3604 0 436116 241802 55520 0 3603
3605 0 436125 241946 55680 0 3604
3606 0 436129 242026 55880 0 3605
3607 0 436140 241960 56080 0 3606
3608 0 436224 242042 56280 0 3607
3609 5 436287 242102 56480 0 3608
3610 0 436343 242358 56520 0 3609
3611 0 436337 242459 56640 0 3610
3612 0 436324 242554 56800 0 3611
3613 5 436355 242594 56920 0 3612
3614 0 436443 242663 56960 0 3613
3615 0 436504 242662 57000 0 3614
3616 0 436504 242682 57160 0 3615
3617 0 436505 242690 57320 0 3616
3618 0 436653 242837 57480 0 3617
3619 0 436653 242858 57640 0 3618
3620 0 436617 242703 57840 0 3619
3621 0 436556 242666 58040 0 3620
3622 0 436520 242638 58240 0 3621
3623 0 436476 242626 58440 0 3622
3624 0 436483 242579 58640 0 3623
3625 0 436548 242499 58840 0 3624
3626 5 436633 242467 59000 0 3625
3627 0 436654 242461 59040 0 3626
3628 0 436676 242434 59200 0 3627
3629 0 436705 242243 59360 0 3628
3630 0 436832 242142 59560 0 3629
3631 0 437029 242155 59840 0 3630
3632 5 437306 242155 60080 0 3631
3633 0 436992 242134 60120 0 3632
3634 0 436966 242128 60200 0 3633
3635 0 436920 242143 60320 0 3634
3636 0 436874 242275 60360 0 3635
3637 0 436809 242389 60400 0 3636
3638 0 436793 242443 60480 0 3637
3639 0 436739 242523 60600 0 3638
3640 0 436823 242559 60680 0 3639
3641 0 436837 242567 60800 0 3640
3642 0 436873 242567 60920 0 3641
3643 0 436921 242597 60960 0 3642
3644 0 436925 242713 61000 0 3643
3645 0 436949 242623 61040 0 3644
3646 0 437015 242641 61160 0 3645
3647 0 437077 242705 61280 0 3646
3648 0 437213 242695 61400 0 3647
3649 0 437305 242717 61560 0 3648
3650 0 437333 242755 61760 0 3649
3651 0 437373 242899 61960 0 3650
3652 0 437371 243123 62080 0 3651
3653 0 437387 243161 62160 0 3652
3654 0 437461 243217 62240 0 3653
3655 0 437495 243253 62320 0 3654
3656 0 437593 243427 62480 0 3655
3657 0 437577 243475 62680 0 3656
3658 0 437733 243497 62800 0 3657
3659 5 437805 243525 62960 0 3658
3660 0 437843 243669 63120 0 3659
3661 0 438047 243859 63400 0 3660
3662 5 438077 243909 63440 0 3661
3663 0 438043 243908 63480 0 3662
3664 0 437975 243907 63560 0 3663
3665 5 437941 243931 63600 0 3664
3666 0 437865 243935 63640 0 3665
3667 0 437505 243921 63680 0 3666
3668 0 437195 243713 63680 0 3667
3669 0 437145 243593 63640 0 3668
3670 6 437121 243519 63600 0 3669
3671 0 436768 248486 54000 0 1033
3672 0 436148 248958 54040 0 3671
3673 0 435900 249278 54000 0 3672
3674 0 435704 249506 53960 0 3673
3675 0 435572 249686 54000 0 3674
3676 0 435508 249798 54160 0 3675
3677 0 435519 249832 54200 0 3676
3678 0 435525 249890 54320 0 3677
3679 0 435563 249874 54440 0 3678
3680 0 435603 249882 54560 0 3679
3681 0 435601 249878 54720 0 3680
3682 0 435545 249868 54880 0 3681
3683 0 435482 249884 55040 0 3682
3684 0 435504 249862 55160 0 3683
3685 0 435526 249828 55200 0 3684
3686 0 435570 249776 55320 0 3685
3687 0 435604 249733 55480 0 3686
3688 0 435654 249653 55600 0 3687
3689 0 435678 249601 55760 0 3688
3690 0 435630 249512 55920 0 3689
3691 0 435628 249415 56080 0 3690
3692 0 435672 249355 56160 0 3691
3693 0 435702 249282 56200 0 3692
3694 0 435698 249252 56240 0 3693
3695 0 435688 249216 56320 0 3694
3696 0 435658 249116 56480 0 3695
3697 0 435644 249021 56640 0 3696
3698 0 435596 248868 56800 0 3697
3699 0 435608 248804 56880 0 3698
3700 0 435558 248659 57040 0 3699
3701 0 435488 248531 57160 0 3700
3702 0 435436 248502 57240 0 3701
3703 0 435384 248339 57360 0 3702
3704 0 435368 248235 57480 0 3703
3705 0 435340 248161 57680 0 3704
3706 0 435290 248077 57880 0 3705
3707 0 435226 247962 58040 0 3706
3708 0 435142 247911 58200 0 3707
3709 0 435084 247762 58400 0 3708
3710 0 435102 247596 58520 0 3709
3711 0 435104 247517 58600 0 3710
3712 0 435050 247430 58760 0 3711
3713 0 435040 247364 58920 0 3712
3714 0 435087 247251 59040 0 3713
3715 0 435151 247175 59160 0 3714
3716 0 435257 247052 59280 0 3715
3717 0 435332 247071 59360 0 3716
3718 0 435598 247168 59480 0 3717
3719 0 435986 247242 59640 0 3718
3720 0 436092 247332 59800 0 3719
3721 0 436208 247384 59960 0 3720
3722 0 436310 247452 60160 0 3721
3723 0 436354 247508 60320 0 3722
3724 0 436376 247540 60480 0 3723
3725 0 436502 247556 60560 0 3724
3726 0 436630 247446 60720 0 3725
3727 0 436636 247518 60800 0 3726
3728 0 436698 247516 60920 0 3727
3729 0 436724 247410 61040 0 3728
3730 0 436760 247424 61160 0 3729
3731 0 436792 247453 61200 0 3730
3732 0 436842 247480 61280 0 3731
3733 0 436914 247486 61360 0 3732
3734 0 437054 247602 61400 0 3733
3735 0 437058 247618 61480 0 3734
3736 0 437084 247642 61520 0 3735
3737 0 436839 247374 61600 0 3736
3738 0 436841 247336 61640 0 3737
3739 0 436840 247312 61720 0 3738
3740 0 436842 247321 61800 0 3739
3741 0 436804 247299 61840 0 3740
3742 0 436800 247300 61880 0 3741
3743 0 436796 247300 61920 0 3742
3744 0 436800 247301 61960 0 3743
3745 0 436656 247299 62040 0 3744
3746 0 436498 247243 62080 0 3745
3747 0 436324 247233 62120 0 3746
3748 0 435992 247197 62200 0 3747
3749 0 435886 247207 62240 0 3748
3750 0 435782 247231 62360 0 3749
3751 0 435386 247221 62400 0 3750
3752 0 435178 247233 62480 0 3751
3753 0 435028 247253 62520 0 3752
3754 5 434804 247361 62520 0 3753
3755 0 433968 247761 62520 0 3754
3756 0 433624 247973 62520 0 3755
3757 0 433484 248213 62520 0 3756
3758 5 433342 248461 62440 0 3757
3759 0 433266 248569 62440 0 3758
3760 0 433194 248677 62480 0 3759
3761 0 433187 248740 62520 0 3760
3762 6 433192 248753 62560 0 3761
3763 5 369678 163981 178200 0 2268
3764 0 369708 163977 178240 0 3763
3765 0 369669 163957 178280 0 3764
3766 0 369056 163816 178360 0 3765
3767 0 368917 163480 178520 0 3766
3768 0 368809 163379 178680 0 3767
3769 0 368693 163198 178800 0 3768
3770 0 368722 162983 178920 0 3769
3771 0 368723 162576 179200 0 3770
3772 5 368838 162469 179280 0 3771
3773 0 368896 162416 179320 0 3772
3774 0 369223 162074 179440 0 3773
3775 0 369234 161524 179440 0 3774
3776 0 369046 161166 179560 0 3775
3777 0 369060 160996 179680 0 3776
3778 0 369005 160958 179760 0 3777
3779 0 369049 160912 179840 0 3778
3780 0 369002 160931 179920 0 3779
3781 0 368966 160757 180000 0 3780
3782 0 368963 160584 180080 0 3781
3783 0 369045 160453 180200 0 3782
3784 0 369234 160260 180280 0 3783
3785 0 369158 160059 180360 0 3784
3786 0 369114 159856 180400 0 3785
3787 0 369292 159553 180440 0 3786
3788 0 369303 159423 180560 0 3787
3789 0 369521 159118 180600 0 3788
3790 0 369719 158927 180800 0 3789
3791 0 369847 158965 181080 0 3790
3792 0 369915 158884 181280 0 3791
3793 5 369988 158752 181560 0 3792
3794 0 370101 158544 181480 0 3793
3795 0 370450 158109 181440 0 3794
3796 0 370673 157880 181320 0 3795
3797 5 371271 157216 181320 0 3796
3798 0 371424 156828 181360 0 3797
3799 0 371461 156804 181520 0 3798
3800 0 371471 156798 181560 0 3799
3801 5 372093 156740 181760 0 3800
3802 0 372845 156474 181840 0 3801
3803 0 373197 156404 181960 0 3802
3804 0 373336 156110 182040 0 3803
3805 0 373372 156177 182160 0 3804
3806 0 373810 156172 182280 0 3805
3807 0 373997 156064 182320 0 3806
3808 0 374061 155968 182400 0 3807
3809 5 374297 155809 182520 0 3808
3810 0 374855 155612 182640 0 3809
3811 0 375121 155381 182760 0 3810
3812 0 375197 155268 183000 0 3811
3813 5 375154 155237 183080 0 3812
3814 0 375114 155350 183120 0 3813
3815 0 374807 155105 183240 0 3814
3816 0 374817 155089 183360 0 3815
3817 0 374955 154984 183520 0 3816
3818 0 374972 155056 183600 0 3817
3819 0 375000 155160 183720 0 3818
3820 5 375138 154716 183880 0 3819
3821 0 375200 154636 183960 0 3820
3822 0 375231 154644 184000 0 3821
3823 0 375191 154640 184120 0 3822
3824 0 375191 154693 184280 0 3823
3825 0 375236 154707 184440 0 3824
3826 0 375292 154665 184600 0 3825
3827 0 375333 154529 184800 0 3826
3828 0 375299 154433 184920 0 3827
3829 0 375372 154443 185160 0 3828
3830 0 375274 154524 185440 0 3829
3831 0 375284 154649 185640 0 3830
3832 0 375118 154817 185880 0 3831
3833 0 375110 154830 186000 0 3832
3834 0 375171 154772 186120 0 3833
3835 0 375243 154742 186280 0 3834
3836 0 375542 154547 186440 0 3835
3837 0 375797 154430 186640 0 3836
3838 0 375842 154249 186880 0 3837
3839 0 375867 154215 187080 0 3838
3840 0 375703 154151 187200 0 3839
3841 0 375593 154109 187280 0 3840
3842 0 375630 154264 187480 0 3841
3843 0 375762 154243 187640 0 3842
3844 0 376078 153884 187760 0 3843
3845 0 376055 153828 187880 0 3844
3846 0 376047 153810 187920 0 3845
3847 0 376057 153731 188080 0 3846
3848 0 376110 153707 188280 0 3847
3849 0 376058 153744 188480 0 3848
3850 6 376166 153860 188560 0 3849
3851 0 367748 170031 165000 0 525
3852 0 368206 170424 164960 0 3851
3853 0 368938 171455 164880 0 3852
3854 0 369683 171746 164920 0 3853
3855 0 370385 171988 164880 0 3854
3856 0 371287 172421 164840 0 3855
3857 5 371534 172580 164720 0 3856
3858 0 371571 173133 164640 0 3857
3859 0 371753 173518 164440 0 3858
3860 0 371844 173599 164280 0 3859
3861 0 371895 173605 164080 0 3860
3862 0 372188 173735 163960 0 3861
3863 0 372444 173872 163800 0 3862
3864 0 372742 173922 163600 0 3863
3865 0 373176 174002 163400 0 3864
3866 0 373456 174054 163240 0 3865
3867 0 373634 174104 163120 0 3866
3868 0 373877 174093 162920 0 3867
3869 0 374230 174052 162680 0 3868
3870 0 374646 174105 162480 0 3869
3871 0 374854 174241 162400 0 3870
3872 0 375409 174381 162360 0 3871
3873 5 375783 175022 162280 0 3872
3874 0 375722 175242 162400 0 3873
3875 0 375759 175307 162560 0 3874
3876 0 375759 175307 162640 0 3875
3877 0 375924 175510 162880 0 3876
3878 0 376084 175641 163120 0 3877
3879 0 376270 175848 163320 0 3878
3880 0 376385 175891 163440 0 3879
3881 0 376518 175886 163640 0 3880
3882 0 376718 175941 163880 0 3881
3883 0 376791 175994 164000 0 3882
3884 0 376848 176078 164200 0 3883
3885 0 376952 176166 164480 0 3884
3886 0 376995 176232 164680 0 3885
3887 0 376892 176387 164960 0 3886
3888 0 376891 176430 165120 0 3887
3889 0 376913 176435 165280 0 3888
3890 0 376926 176441 165320 0 3889
3891 0 376936 176439 165400 0 3890
3892 0 376959 176475 165480 0 3891
3893 0 376967 176438 165600 0 3892
3894 0 376941 176423 165720 0 3893
3895 0 376873 176393 165920 0 3894
3896 0 376767 176369 166080 0 3895
3897 0 376024 176046 166280 0 3896
3898 0 376510 176134 166320 0 3897
3899 0 376543 176087 166480 0 3898
3900 0 376510 175936 166760 0 3899
3901 0 376359 175798 167120 0 3900
3902 0 376266 175617 167360 0 3901
3903 0 376162 175400 167520 0 3902
3904 0 376081 175397 167760 0 3903
3905 0 375939 175296 167960 0 3904
3906 0 375674 175233 168200 0 3905
3907 0 375496 175297 168400 0 3906
3908 0 375426 175397 168600 0 3907
3909 0 375407 175362 168840 0 3908
3910 0 375278 175277 169120 0 3909
3911 0 375142 175181 169240 0 3910
3912 0 375093 175141 169360 0 3911
3913 5 374935 175157 169400 0 3912
3914 0 375226 175369 169480 0 3913
3915 0 375370 175477 169520 0 3914
3916 5 375500 175540 169560 0 3915
3917 5 375987 175954 169520 0 3916
3918 0 376023 176142 169480 0 3917
3919 0 376015 176395 169440 0 3918
3920 0 376132 176597 169480 0 3919
3921 0 376328 176924 169560 0 3920
3922 5 376591 177241 169600 0 3921
3923 0 376609 177257 169760 0 3922
3924 0 376763 177244 169880 0 3923
3925 0 376731 177235 170000 0 3924
3926 0 376906 177243 170120 0 3925
3927 6 376925 177260 170200 0 3926
3928 0 453750 222368 41640 0 1624
3929 0 453772 222292 41440 0 3928
3930 0 453776 222186 41280 0 3929
3931 0 453761 221840 41080 0 3930
3932 0 453757 221818 41000 0 3931
3933 0 453647 222280 40920 0 3932
3934 0 453643 222556 40760 0 3933
3935 0 453707 222644 40640 0 3934
3936 0 453807 222708 40520 0 3935
3937 0 453959 222836 40400 0 3936
3938 0 453999 222932 40280 0 3937
3939 0 453992 223076 40120 0 3938
3940 0 454124 223188 40040 0 3939
3941 5 454388 223352 39920 0 3940
3942 0 454508 223434 39800 0 3941
3943 0 454684 223652 39720 0 3942
3944 0 455102 224012 39640 0 3943
3945 0 455310 224304 39640 0 3944
3946 0 455386 224588 39640 0 3945
3947 5 455754 224936 39640 0 3946
3948 0 455842 224964 39560 0 3947
3949 0 455894 225040 39480 0 3948
3950 0 455931 225110 39360 0 3949
3951 5 455945 225114 39280 0 3950
3952 0 456407 225062 39280 0 3951
3953 0 456507 225134 39200 0 3952
3954 0 457047 225464 39160 0 3953
3955 0 457079 225491 39120 0 3954
3956 0 457207 225598 38960 0 3955
3957 0 457246 225684 38880 0 3956
3958 0 457469 225838 38840 0 3957
3959 0 457474 225840 38760 0 3958
3960 0 457544 225916 38600 0 3959
3961 0 457549 226078 38480 0 3960
3962 0 457563 226102 38360 0 3961
3963 0 457563 226102 38200 0 3962
3964 5 457563 226142 38120 0 3963
3965 0 457793 226526 38120 0 3964
3966 0 457895 226614 38120 0 3965
3967 0 457913 226704 38040 0 3966
3968 0 457916 226772 37960 0 3967
3969 0 457978 226811 37840 0 3968
3970 0 458022 226811 37720 0 3969
3971 0 458116 226793 37560 0 3970
3972 0 458134 226797 37520 0 3971
3973 0 458208 226835 37440 0 3972
3974 0 458308 226901 37400 0 3973
3975 0 458406 226973 37360 0 3974
3976 0 458536 227054 37320 0 3975
3977 0 458724 227173 37240 0 3976
3978 0 459008 227313 37160 0 3977
3979 0 459116 227363 37120 0 3978
3980 0 459196 227381 37080 0 3979
3981 0 459350 227427 37040 0 3980
3982 0 459466 227455 37000 0 3981
3983 0 459774 227832 36960 0 3982
3984 0 459738 227752 36880 0 3983
3985 5 459554 227742 36760 0 3984
3986 0 459476 227778 36640 0 3985
3987 0 459178 227798 36560 0 3986
3988 0 458970 227840 36520 0 3987
3989 0 458860 227874 36480 0 3988
3990 0 458782 227882 36440 0 3989
3991 0 458766 227892 36400 0 3990
3992 0 458764 227928 36360 0 3991
3993 0 458814 228010 36280 0 3992
3994 0 458838 228046 36240 0 3993
3995 0 458874 228106 36160 0 3994
3996 0 458892 228188 36080 0 3995
3997 0 458888 228360 36080 0 3996
3998 0 458896 228538 36080 0 3997
3999 5 458808 228674 36080 0 3998
4000 0 458774 228720 36000 0 3999
4001 0 458748 228740 35960 0 4000
4002 0 458692 228778 35880 0 4001
4003 0 458598 228832 35760 0 4002
4004 6 458442 229045 35640 0 4003
4005 0 364482 170529 164800 0 527
4006 0 364098 170749 164760 0 4005
4007 0 363822 170905 164640 0 4006
4008 5 363442 171197 164600 0 4007
4009 0 363246 171425 164560 0 4008
4010 0 363094 171533 164480 0 4009
4011 0 362918 171641 164360 0 4010
4012 0 362790 171689 164240 0 4011
4013 0 362642 171817 164080 0 4012
4014 0 362430 171877 163960 0 4013
4015 0 362374 171961 163880 0 4014
4016 0 362290 171993 163720 0 4015
4017 0 362162 172073 163600 0 4016
4018 0 361710 172217 163480 0 4017
4019 0 361594 172401 163360 0 4018
4020 0 361574 172417 163240 0 4019
4021 0 361590 172409 163080 0 4020
4022 0 361558 172289 162880 0 4021
4023 0 361422 172357 162720 0 4022
4024 5 361446 172337 162600 0 4023
4025 0 361354 172273 162560 0 4024
4026 0 361262 172197 162440 0 4025
4027 0 360922 171989 162120 0 4026
4028 0 360874 171973 161920 0 4027
4029 0 360830 171893 161840 0 4028
4030 0 360682 171681 161680 0 4029
4031 0 360498 171597 161520 0 4030
4032 0 360402 171637 161320 0 4031
4033 0 360282 171669 161160 0 4032
4034 0 360234 171693 161000 0 4033
4035 0 360166 171729 160800 0 4034
4036 0 360042 171793 160640 0 4035
4037 0 360006 171873 160440 0 4036
4038 0 360026 171925 160280 0 4037
4039 0 359958 171869 160120 0 4038
4040 0 359862 171865 159920 0 4039
4041 0 359698 171857 159880 0 4040
4042 5 358650 172137 159800 0 4041
4043 0 358986 172073 159760 0 4042
4044 0 359178 172081 159640 0 4043
4045 0 359218 172081 159600 0 4044
4046 0 359448 171909 159520 0 4045
4047 0 359654 171693 159360 0 4046
4048 0 359842 171717 159240 0 4047
4049 0 359984 171541 159120 0 4048
4050 0 360016 171381 158880 0 4049
4051 0 360038 171357 158640 0 4050
4052 0 360108 171244 158400 0 4051
4053 0 360120 171225 158360 0 4052
4054 0 360092 171261 158240 0 4053
4055 0 360060 171397 158160 0 4054
4056 0 360144 171465 158120 0 4055
4057 0 360224 171365 158000 0 4056
4058 0 360360 171329 157920 0 4057
4059 0 360432 171297 157800 0 4058
4060 0 360444 171317 157720 0 4059
4061 0 360328 171329 157600 0 4060
4062 0 360380 171337 157520 0 4061
4063 0 360606 171266 157440 0 4062
4064 0 360708 171417 157280 0 4063
4065 0 360668 171449 157160 0 4064
4066 0 360676 171445 157040 0 4065
4067 0 360684 171457 156920 0 4066
4068 0 360680 171529 156800 0 4067
4069 0 360850 171583 156760 0 4068
4070 0 360875 171682 156680 0 4069
4071 0 360875 171859 156600 0 4070
4072 0 360930 171953 156440 0 4071
4073 0 361020 172040 156320 0 4072
4074 0 361104 172097 156200 0 4073
4075 0 361216 172313 156080 0 4074
4076 0 361104 172245 155920 0 4075
4077 0 361204 172209 155760 0 4076
4078 0 361236 172197 155600 0 4077
4079 6 361212 172129 155440 0 4078
4080 0 389743 164058 168200 0 476
4081 0 389832 163985 168240 0 4080
4082 0 389781 163903 168320 0 4081
4083 0 389819 163840 168520 0 4082
4084 0 389976 163750 168720 0 4083
4085 0 390058 163693 168920 0 4084
4086 0 390132 163583 169120 0 4085
4087 0 390213 163559 169320 0 4086
4088 0 390373 163437 169480 0 4087
4089 0 390593 163201 169480 0 4088
4090 0 390578 163015 169680 0 4089
4091 0 390558 163018 169920 0 4090
4092 5 390594 162991 170040 0 4091
4093 0 390631 162964 170160 0 4092
4094 0 390729 162869 170360 0 4093
4095 0 390735 162818 170440 0 4094
4096 0 390720 162745 170640 0 4095
4097 0 390474 162438 170680 0 4096
4098 0 390292 162146 170960 0 4097
4099 0 390164 161993 171160 0 4098
4100 0 390067 161830 171360 0 4099
4101 0 389832 161774 171560 0 4100
4102 0 389791 161706 171680 0 4101
4103 0 389668 161702 171720 0 4102
4104 0 389537 161598 171800 0 4103
4105 0 389410 161374 172000 0 4104
4106 0 389253 161137 172120 0 4105
4107 0 389286 161023 172360 0 4106
4108 0 389154 160893 172560 0 4107
4109 0 389023 160728 172760 0 4108
4110 0 388888 160617 172840 0 4109
4111 0 388766 160406 173040 0 4110
4112 0 388650 159973 173200 0 4111
4113 0 388657 159775 173240 0 4112
4114 0 388619 159617 173280 0 4113
4115 0 388582 159458 173320 0 4114
4116 0 388544 159300 173360 0 4115
4117 0 388469 158981 173440 0 4116
4118 0 388158 158638 173560 0 4117
4119 0 387949 158366 173680 0 4118
4120 0 387775 158280 173800 0 4119
4121 0 387392 158039 173840 0 4120
4122 0 386581 157391 173880 0 4121
4123 0 386158 156899 173800 0 4122
4124 0 385977 156741 173760 0 4123
4125 0 385561 156293 173840 0 4124
4126 0 385417 155848 173880 0 4125
4127 0 385557 155431 173960 0 4126
4128 0 385505 154575 173920 0 4127
4129 0 385826 154318 173960 0 4128
4130 0 385843 153887 174040 0 4129
4131 0 386196 153022 174080 0 4130
4132 5 386304 152726 174280 0 4131
4133 0 386774 152171 174240 0 4132
4134 0 386871 152109 174160 0 4133
4135 0 387059 151783 174040 0 4134
4136 0 387478 151175 174000 0 4135
4137 5 388224 150172 174000 0 4136
4138 0 388478 149388 174040 0 4137
4139 0 388384 149576 174160 0 4138
4140 5 388344 149588 174320 0 4139
4141 0 389036 149216 174320 0 4140
4142 0 389350 148828 174360 0 4141
4143 0 389804 148688 174320 0 4142
4144 0 390198 148200 174280 0 4143
4145 5 390812 147584 174240 0 4144
4146 0 390894 147328 174320 0 4145
4147 0 390842 147212 174480 0 4146
4148 0 390924 147104 174640 0 4147
4149 0 390938 147228 174840 0 4148
4150 0 390874 147280 175040 0 4149
4151 6 390634 147348 175120 0 4150
4152 0 440944 228745 37360 0 826
4153 0 441200 228821 37280 0 4152
4154 0 441276 228821 37240 0 4153
4155 0 441364 228849 37200 0 4154
4156 0 441468 228857 37160 0 4155
4157 0 441548 228829 37080 0 4156
4158 0 441596 228857 37040 0 4157
4159 0 441647 228845 37000 0 4158
4160 0 441715 228853 36920 0 4159
4161 0 441683 228953 36800 0 4160
4162 0 441497 228793 36720 0 4161
4163 0 441401 228745 36680 0 4162
4164 0 441225 228615 36600 0 4163
4165 0 440961 228467 36520 0 4164
4166 0 440759 228129 36440 0 4165
4167 0 440789 228077 36360 0 4166
4168 0 440841 227977 36160 0 4167
4169 0 440931 227807 35960 0 4168
4170 0 440969 227673 35840 0 4169
4171 0 440961 227481 35760 0 4170
4172 0 440947 227369 35680 0 4171
4173 0 440921 227277 35560 0 4172
4174 0 440897 227111 35400 0 4173
4175 0 440895 226943 35160 0 4174
4176 0 441061 226807 34920 0 4175
4177 0 441289 226667 34720 0 4176
4178 0 441415 226663 34520 0 4177
4179 5 441601 226542 34400 0 4178
4180 0 441663 226501 34360 0 4179
4181 0 441723 226371 34280 0 4180
4182 0 441745 226261 34160 0 4181
4183 0 441839 226075 33960 0 4182
4184 5 441855 226021 33840 0 4183
4185 0 441924 226059 33720 0 4184
4186 0 441998 226141 33600 0 4185
4187 0 442052 226183 33480 0 4186
4188 0 442112 226183 33320 0 4187
4189 0 442162 226165 33120 0 4188
4190 0 442154 226161 33080 0 4189
4191 0 442340 226085 33000 0 4190
4192 0 442424 226083 32920 0 4191
4193 0 442502 226079 32880 0 4192
4194 0 442542 226055 32760 0 4193
4195 0 442596 226051 32600 0 4194
4196 0 442648 226019 32520 0 4195
4197 0 442732 225929 32400 0 4196
4198 0 442824 225863 32280 0 4197
4199 0 442992 225803 32120 0 4198
4200 0 443130 225711 31960 0 4199
4201 0 443226 225665 31800 0 4200
4202 0 443272 225583 31720 0 4201
4203 0 443272 225511 31640 0 4202
4204 0 443330 225425 31560 0 4203
4205 0 443462 225325 31480 0 4204
4206 0 443652 225199 31360 0 4205
4207 0 443652 225175 31320 0 4206
4208 0 444094 224845 31320 0 4207
4209 5 444412 224643 31320 0 4208
4210 0 444356 224635 31200 0 4209
4211 0 444332 224615 30880 0 4210
4212 0 444372 224559 30840 0 4211
4213 5 444304 224591 30760 0 4212
4214 0 444008 224927 30720 0 4213
4215 0 443836 225007 30440 0 4214
4216 0 443820 225011 30400 0 4215
4217 0 443672 224971 30160 0 4216
4218 0 443488 224895 30000 0 4217
4219 0 443444 224807 29840 0 4218
4220 0 443476 224723 29760 0 4219
4221 0 443460 224723 29720 0 4220
4222 0 443456 224715 29680 0 4221
4223 6 443452 224691 29640 0 4222
4224 0 449442 230704 44720 0 1377
4225 0 449526 230608 44720 0 4224
4226 0 449556 230494 44680 0 4225
4227 0 449537 230320 44600 0 4226
4228 0 449509 230172 44520 0 4227
4229 0 449539 230058 44440 0 4228
4230 0 449547 229984 44320 0 4229
4231 0 449517 229836 44160 0 4230
4232 0 449497 229710 44000 0 4231
4233 0 449529 229610 43840 0 4232
4234 0 449577 229540 43720 0 4233
4235 0 449691 229402 43600 0 4234
4236 5 449882 229283 43520 0 4235
4237 0 449977 229224 43480 0 4236
4238 0 450335 229078 43400 0 4237
4239 0 450489 228976 43320 0 4238
4240 0 450677 228900 43240 0 4239
4241 0 450813 228882 43160 0 4240
4242 5 450865 228874 43120 0 4241
4243 0 450909 228848 43040 0 4242
4244 0 450971 228864 42960 0 4243
4245 0 451033 228878 42920 0 4244
4246 0 451077 228880 42880 0 4245
4247 0 451183 228912 42800 0 4246
4248 0 451395 228932 42680 0 4247
4249 0 451549 228906 42560 0 4248
4250 0 451799 228880 42440 0 4249
4251 0 451899 228866 42360 0 4250
4252 0 451997 228896 42240 0 4251
4253 0 452121 228928 42120 0 4252
4254 0 452271 228936 42000 0 4253
4255 0 452437 228956 41840 0 4254
4256 0 452605 228900 41720 0 4255
4257 0 452843 228894 41640 0 4256
4258 0 453017 228900 41480 0 4257
4259 0 453163 228860 41360 0 4258
4260 0 453369 228840 41240 0 4259
4261 0 453653 228768 41080 0 4260
4262 0 453857 228780 40960 0 4261
4263 0 454007 228664 40880 0 4262
4264 0 454047 228706 40840 0 4263
4265 0 454195 228694 40800 0 4264
4266 0 454417 228750 40760 0 4265
4267 0 454485 228680 40720 0 4266
4268 0 454841 228618 40680 0 4267
4269 0 455129 228794 40680 0 4268
4270 0 455170 228900 40520 0 4269
4271 0 455166 228976 40360 0 4270
4272 0 455172 229116 40280 0 4271
4273 0 455186 229154 40160 0 4272
4274 0 455196 229172 40040 0 4273
4275 0 455152 229190 39840 0 4274
4276 0 455148 229191 39680 0 4275
4277 0 455174 229211 39480 0 4276
4278 0 455104 229286 39320 0 4277
4279 0 455082 229356 39200 0 4278
4280 0 454990 229460 39080 0 4279
4281 0 454934 229551 38920 0 4280
4282 0 454850 229670 38760 0 4281
4283 0 454774 229848 38640 0 4282
4284 0 454722 229956 38560 0 4283
4285 0 454680 230080 38440 0 4284
4286 5 454540 230359 38360 0 4285
4287 0 454506 230485 38320 0 4286
4288 0 454406 230691 38280 0 4287
4289 0 454354 230753 38240 0 4288
4290 0 454230 230867 38160 0 4289
4291 5 454088 230995 38120 0 4290
4292 0 454090 231141 38080 0 4291
4293 0 454350 231337 38080 0 4292
4294 6 454519 231405 38080 0 4293
4295 0 447240 233562 31840 0 3287
4296 0 447164 233428 31560 0 4295
4297 0 447138 233410 31400 0 4296
4298 5 447112 233388 31320 0 4297
4299 0 447164 233956 31320 0 4298
4300 0 447198 234132 31280 0 4299
4301 5 447245 234274 31280 0 4300
4302 0 447325 234348 31240 0 4301
4303 0 447337 234380 31120 0 4302
4304 0 447427 234446 31000 0 4303
4305 0 447489 234490 30880 0 4304
4306 0 447599 234500 30800 0 4305
4307 0 447651 234526 30720 0 4306
4308 0 447815 234494 30600 0 4307
4309 0 447805 234456 30440 0 4308
4310 5 447809 234480 30400 0 4309
4311 0 448017 234600 30400 0 4310
4312 0 448103 234640 30320 0 4311
4313 0 448203 234662 30200 0 4312
4314 0 448335 234710 30080 0 4313
4315 5 448375 234728 30000 0 4314
4316 0 448737 234706 30000 0 4315
4317 0 448767 234684 29880 0 4316
4318 0 448673 234664 29760 0 4317
4319 0 448597 234624 29640 0 4318
4320 0 448527 234616 29520 0 4319
4321 0 448519 234574 29400 0 4320
4322 0 448523 234590 29360 0 4321
4323 5 448566 234697 29320 0 4322
4324 0 448609 234804 29280 0 4323
4325 0 448649 234826 29200 0 4324
4326 0 448641 234812 29160 0 4325
4327 5 448570 234783 29120 0 4326
4328 0 448500 234754 29080 0 4327
4329 0 448520 234774 28960 0 4328
4330 0 448494 234734 28880 0 4329
4331 0 448468 234635 28760 0 4330
4332 0 448488 234554 28640 0 4331
4333 0 448454 234532 28600 0 4332
4334 5 448434 234525 28520 0 4333
4335 0 448454 234472 28480 0 4334
4336 0 448474 234416 28400 0 4335
4337 0 448468 234377 28280 0 4336
4338 0 448486 234387 28080 0 4337
4339 0 448582 234422 28000 0 4338
4340 0 448792 234548 27880 0 4339
4341 0 448966 234638 27800 0 4340
4342 0 449120 234836 27640 0 4341
4343 0 449190 234938 27560 0 4342
4344 5 449216 235072 27480 0 4343
4345 0 449228 235102 27360 0 4344
4346 0 449212 235210 27240 0 4345
4347 0 449230 235300 27120 0 4346
4348 0 449192 235410 27000 0 4347
4349 5 449162 235566 26920 0 4348
4350 0 448986 235580 26840 0 4349
4351 0 448878 235620 26800 0 4350
4352 0 448824 235666 26760 0 4351
4353 0 448455 235794 26720 0 4352
4354 0 448355 235842 26680 0 4353
4355 0 448049 235920 26600 0 4354
4356 0 448017 235974 26560 0 4355
4357 5 447679 236032 26560 0 4356
4358 0 447623 235910 26560 0 4357
4359 0 447595 235900 26520 0 4358
4360 0 447583 235832 26520 0 4359
4361 0 447527 235729 26480 0 4360
4362 0 447511 235642 26480 0 4361
4363 0 447512 235579 26480 0 4362
4364 6 447479 235469 26440 0 4363
4365 0 365171 166400 160800 0 551
4366 0 365283 166424 160720 0 4365
4367 0 365443 166552 160600 0 4366
4368 0 365734 166615 160560 0 4367
4369 0 365782 166695 160480 0 4368
4370 5 366162 167179 160480 0 4369
4371 0 366078 166919 160440 0 4370
4372 0 366006 166755 160400 0 4371
4373 0 366026 166739 160280 0 4372
4374 0 366114 166819 160240 0 4373
4375 0 366210 166867 160120 0 4374
4376 0 366334 166811 160040 0 4375
4377 0 366358 166799 159920 0 4376
4378 0 366570 166767 159800 0 4377
4379 0 367030 166883 159720 0 4378
4380 0 367070 167003 159600 0 4379
4381 0 367206 166989 159480 0 4380
4382 5 367342 166975 159360 0 4381
4383 0 367502 166883 159240 0 4382
4384 0 367574 166847 159000 0 4383
4385 0 367598 166831 158880 0 4384
4386 0 367602 166815 158800 0 4385
4387 0 367606 166803 158720 0 4386
4388 0 367576 166861 158680 0 4387
4389 0 367546 166919 158640 0 4388
4390 0 367590 166995 158560 0 4389
4391 0 367754 166943 158480 0 4390
4392 0 367910 166887 158400 0 4391
4393 0 368226 166883 158320 0 4392
4394 0 368418 166879 158280 0 4393
4395 0 368570 166923 158200 0 4394
4396 0 368682 166911 158160 0 4395
4397 0 368838 166827 158120 0 4396
4398 0 368886 166999 158080 0 4397
4399 0 369114 167055 158000 0 4398
4400 0 369334 167195 157880 0 4399
4401 0 369618 167299 157800 0 4400
4402 0 369674 167399 157640 0 4401
4403 0 369818 167695 157520 0 4402
4404 5 369906 168131 157400 0 4403
4405 5 370294 168535 157360 0 4404
4406 0 370398 168583 157320 0 4405
4407 0 370462 168659 157240 0 4406
4408 0 370502 168691 157160 0 4407
4409 0 370614 168691 157080 0 4408
4410 5 370616 168691 157040 0 4409
4411 0 371102 169127 157000 0 4410
4412 0 371198 169251 156920 0 4411
4413 0 371190 169355 156880 0 4412
4414 0 371156 169849 156800 0 4413
4415 0 371046 170031 156760 0 4414
4416 0 371026 170279 156640 0 4415
4417 0 370842 170635 156520 0 4416
4418 0 370646 171059 156560 0 4417
4419 0 370554 171375 156480 0 4418
4420 0 370238 171931 156520 0 4419
4421 0 370062 172275 156440 0 4420
4422 0 370042 172379 156400 0 4421
4423 0 370058 172755 156360 0 4422
4424 0 369950 172643 156320 0 4423
4425 0 369990 172771 156240 0 4424
4426 0 370106 172859 156120 0 4425
4427 0 370138 172899 156040 0 4426
4428 0 370171 172900 155920 0 4427
4429 0 370214 172923 155840 0 4428
4430 0 370354 172931 155680 0 4429
4431 0 370378 172939 155560 0 4430
4432 0 370362 172903 155400 0 4431
4433 6 370210 172967 155320 0 4432
4434 0 435813 241106 55480 0 3602
4435 0 435748 240855 55600 0 4434
4436 0 435754 240717 55720 0 4435
4437 0 435860 240581 55760 0 4436
4438 0 435876 240501 55800 0 4437
4439 0 435888 240461 55840 0 4438
4440 0 435856 240433 55880 0 4439
4441 0 435780 240397 55920 0 4440
4442 0 435780 240397 55960 0 4441
4443 0 435608 240253 56000 0 4442
4444 0 435392 240193 56040 0 4443
4445 0 435088 240125 56080 0 4444
4446 0 435088 240125 56120 0 4445
4447 0 435088 240125 56200 0 4446
4448 0 435088 240125 56360 0 4447
4449 0 435100 240125 56560 0 4448
4450 0 435100 240125 56720 0 4449
4451 0 434972 240297 56840 0 4450
4452 0 434844 240245 57000 0 4451
4453 0 434880 240189 57200 0 4452
4454 0 434824 239941 57360 0 4453
4455 0 434764 239853 57520 0 4454
4456 0 434504 239689 57600 0 4455
4457 0 434404 239633 57680 0 4456
4458 0 434356 239625 57720 0 4457
4459 0 434352 239597 57760 0 4458
4460 0 434352 239537 57800 0 4459
4461 0 434320 239513 57840 0 4460
4462 0 434268 239497 57880 0 4461
4463 0 434196 239421 57960 0 4462
4464 0 434132 239345 58040 0 4463
4465 0 434076 239289 58120 0 4464
4466 0 433892 239281 58200 0 4465
4467 0 433748 239261 58280 0 4466
4468 0 433508 239229 58400 0 4467
4469 0 433424 239121 58480 0 4468
4470 0 433424 239121 58520 0 4469
4471 0 433344 239017 58640 0 4470
4472 0 433156 238857 58800 0 4471
4473 0 433068 238853 58960 0 4472
4474 0 433052 238917 59120 0 4473
4475 0 432928 238961 59360 0 4474
4476 0 432856 238933 59520 0 4475
4477 5 433032 238981 59640 0 4476
4478 0 432720 238721 59720 0 4477
4479 0 432656 238641 59800 0 4478
4480 0 432672 238609 59880 0 4479
4481 0 432672 238605 59920 0 4480
4482 0 432676 238593 59960 0 4481
4483 0 432704 238605 60000 0 4482
4484 0 432728 238653 60080 0 4483
4485 0 432768 238621 60240 0 4484
4486 0 432652 238509 60280 0 4485
4487 0 432628 238437 60320 0 4486
4488 0 432584 238387 60360 0 4487
4489 0 432552 238351 60440 0 4488
4490 0 432546 238304 60560 0 4489
4491 0 432538 238269 60640 0 4490
4492 0 432484 238308 60720 0 4491
4493 0 432378 238412 60800 0 4492
4494 0 432270 238489 60840 0 4493
4495 0 432160 238534 60880 0 4494
4496 5 432068 238523 60920 0 4495
4497 0 431782 238853 60920 0 4496
4498 0 431724 238949 60880 0 4497
4499 0 431658 239021 60800 0 4498
4500 6 431603 239101 60760 0 4499
4501 0 445577 240384 36920 0 2847
4502 0 445375 240412 36720 0 4501
4503 0 444716 240336 36520 0 4502
4504 0 444564 240282 36480 0 4503
4505 0 444426 240270 36440 0 4504
4506 0 444430 240280 36320 0 4505
4507 0 444414 240310 36200 0 4506
4508 0 444414 240310 36040 0 4507
4509 0 444444 240294 35920 0 4508
4510 0 444298 240228 35800 0 4509
4511 0 444146 240186 35720 0 4510
4512 5 444122 240174 35680 0 4511
4513 0 443944 240140 35600 0 4512
4514 0 443836 240098 35520 0 4513
4515 0 443648 239982 35360 0 4514
4516 0 443516 239900 35200 0 4515
4517 0 443344 239860 35120 0 4516
4518 0 443192 239692 35040 0 4517
4519 5 442966 239608 35040 0 4518
4520 0 442966 239628 34960 0 4519
4521 0 442978 239564 34840 0 4520
4522 0 442968 239532 34720 0 4521
4523 0 442962 239474 34600 0 4522
4524 0 442952 239464 34480 0 4523
4525 0 442938 239470 34440 0 4524
4526 0 443026 239446 34320 0 4525
4527 0 442962 239398 34200 0 4526
4528 0 442912 239382 34120 0 4527
4529 0 442850 239338 34000 0 4528
4530 0 442836 239276 33840 0 4529
4531 0 442930 239222 33680 0 4530
4532 0 443094 239144 33520 0 4531
4533 0 443218 239000 33320 0 4532
4534 0 443252 238794 33120 0 4533
4535 0 443306 238708 33000 0 4534
4536 0 443314 238682 32880 0 4535
4537 0 443326 238604 32800 0 4536
4538 5 443244 238448 32800 0 4537
4539 0 443246 238500 32680 0 4538
4540 0 443242 238528 32600 0 4539
4541 0 443254 238484 32440 0 4540
4542 0 443228 238420 32280 0 4541
4543 0 443244 238390 32160 0 4542
4544 0 443272 238354 32040 0 4543
4545 0 443324 238198 31880 0 4544
4546 5 443384 238070 31840 0 4545
4547 0 443480 237728 31680 0 4546
4548 0 443438 237612 31480 0 4547
4549 0 443706 237432 31200 0 4548
4550 0 443900 237388 31000 0 4549
4551 0 444018 237392 30800 0 4550
4552 5 444205 237417 30600 0 4551
4553 0 444242 237422 30560 0 4552
4554 0 444300 237484 30440 0 4553
4555 0 444342 237526 30400 0 4554
4556 0 444426 237606 30280 0 4555
4557 5 444448 237632 30200 0 4556
4558 0 444426 237706 30080 0 4557
4559 0 444400 237762 29880 0 4558
4560 0 444350 237856 29680 0 4559
4561 0 444409 237734 29600 0 4560
4562 0 444379 237650 29480 0 4561
4563 5 444379 237650 29440 0 4562
4564 0 444175 238054 29440 0 4563
4565 0 444150 238099 29440 0 4564
4566 6 444134 238120 29400 0 4565
4567 0 449550 230410 42520 0 1387
4568 0 449607 230372 42480 0 4567
4569 0 449657 230320 42400 0 4568
4570 0 449729 230260 42320 0 4569
4571 0 449797 230226 42240 0 4570
4572 0 449903 230126 42120 0 4571
4573 0 449977 230092 41920 0 4572
4574 5 450041 230062 41880 0 4573
4575 0 450059 230032 41760 0 4574
4576 0 450071 229902 41640 0 4575
4577 0 450079 229786 41560 0 4576
4578 0 450033 229560 41480 0 4577
4579 0 449987 229400 41440 0 4578
4580 0 449997 229320 41360 0 4579
4581 5 449951 229250 41320 0 4580
4582 0 449887 229244 41280 0 4581
4583 0 449835 229094 41280 0 4582
4584 0 449792 229042 41240 0 4583
4585 0 449780 228964 41200 0 4584
4586 0 449774 228938 41120 0 4585
4587 0 449742 228942 41080 0 4586
4588 0 449694 228968 41040 0 4587
4589 0 449650 229008 40960 0 4588
4590 0 449560 228876 40840 0 4589
4591 0 449542 228866 40800 0 4590
4592 0 449536 228683 40760 0 4591
4593 0 449487 228692 40720 0 4592
4594 5 449169 228555 40720 0 4593
4595 0 448716 228557 40800 0 4594
4596 0 448527 228498 40840 0 4595
4597 0 448287 228524 40920 0 4596
4598 0 448099 228511 40920 0 4597
4599 5 447809 228466 40920 0 4598
4600 0 447583 228465 40920 0 4599
4601 0 447160 228500 40920 0 4600
4602 0 446905 228501 40920 0 4601
4603 0 446769 228464 40840 0 4602
4604 0 446490 228357 40800 0 4603
4605 0 446326 228276 40760 0 4604
4606 0 446142 228305 40680 0 4605
4607 0 445861 228216 40600 0 4606
4608 0 445622 228271 40560 0 4607
4609 0 445423 228312 40560 0 4608
4610 5 445296 228275 40560 0 4609
4611 0 445168 228345 40640 0 4610
4612 0 444831 228458 40720 0 4611
4613 0 444697 228365 40760 0 4612
4614 5 444593 228417 40800 0 4613
4615 0 444574 228421 40840 0 4614
4616 0 444436 228540 40960 0 4615
4617 0 444402 228554 41000 0 4616
4618 0 444340 228674 41080 0 4617
4619 0 444241 228772 41200 0 4618
4620 0 444198 228810 41320 0 4619
4621 0 444057 228863 41400 0 4620
4622 0 443924 228955 41520 0 4621
4623 0 443780 229075 41640 0 4622
4624 0 443716 229139 41800 0 4623
4625 0 443558 229332 41960 0 4624
4626 0 443478 229372 42120 0 4625
4627 5 443471 229362 42160 0 4626
4628 0 443472 229360 42280 0 4627
4629 0 443406 229352 42400 0 4628
4630 0 443252 229310 42480 0 4629
4631 6 443194 229268 42520 0 4630
4632 0 436087 238883 32480 0 792
4633 0 436022 238935 32280 0 4632
4634 0 435718 238798 32160 0 4633
4635 0 435487 238734 32040 0 4634
4636 0 435216 238571 31880 0 4635
4637 0 434983 238490 31720 0 4636
4638 0 434650 238414 31440 0 4637
4639 0 434480 238626 31400 0 4638
4640 0 434424 238490 31360 0 4639
4641 0 434344 238454 31320 0 4640
4642 0 434336 238462 31280 0 4641
4643 0 434312 238458 31240 0 4642
4644 0 434252 238474 31200 0 4643
4645 0 434140 238478 31160 0 4644
4646 0 434100 238462 31120 0 4645
4647 0 434096 238530 31080 0 4646
4648 0 434076 238566 31040 0 4647
4649 0 434068 238574 30960 0 4648
4650 0 433944 238618 30880 0 4649
4651 0 433944 238682 30800 0 4650
4652 0 433864 238858 30720 0 4651
4653 0 433772 239062 30640 0 4652
4654 0 433764 239298 30600 0 4653
4655 0 433764 239298 30560 0 4654
4656 0 433744 239358 30440 0 4655
4657 5 433736 239394 30320 0 4656
4658 0 432632 239770 30320 0 4657
4659 0 432308 239862 30360 0 4658
4660 0 432240 239886 30400 0 4659
4661 0 432166 239922 30440 0 4660
4662 0 432150 239926 30480 0 4661
4663 0 432150 239926 30520 0 4662
4664 0 431886 239982 30560 0 4663
4665 0 431798 240002 30600 0 4664
4666 0 431794 240002 30680 0 4665
4667 0 431678 239974 30760 0 4666
4668 0 431538 239950 30840 0 4667
4669 0 431418 239934 30880 0 4668
4670 0 431386 239990 30920 0 4669
4671 0 431390 240038 30960 0 4670
4672 0 431238 240118 31040 0 4671
4673 0 431174 240122 31120 0 4672
4674 0 431114 240178 31200 0 4673
4675 0 431038 240254 31280 0 4674
4676 0 430970 240334 31320 0 4675
4677 0 430982 240390 31360 0 4676
4678 0 431106 240510 31400 0 4677
4679 0 431034 240538 31440 0 4678
4680 0 431030 240610 31480 0 4679
4681 0 431046 240750 31520 0 4680
4682 0 430682 242042 31560 0 4681
4683 0 430318 242270 31520 0 4682
4684 0 430318 242270 31480 0 4683
4685 0 430122 242294 31360 0 4684
4686 5 430101 242294 31280 0 4685
4687 0 430090 242294 31240 0 4686
4688 0 430090 242294 31200 0 4687
4689 0 429834 242494 31040 0 4688
4690 0 429558 242718 30960 0 4689
4691 0 429450 243078 30800 0 4690
4692 0 429078 243438 30640 0 4691
4693 0 428906 243550 30600 0 4692
4694 0 428870 243622 30520 0 4693
4695 6 428934 243618 30480 0 4694
4696 0 436228 231749 31440 0 3076
4697 0 436416 231494 31560 0 4696
4698 5 436518 231248 31640 0 4697
4699 0 436528 230560 31600 0 4698
4700 0 436520 230380 31560 0 4699
4701 0 436492 230268 31520 0 4700
4702 0 436480 230136 31480 0 4701
4703 0 436436 230048 31440 0 4702
4704 0 436380 229976 31400 0 4703
4705 0 436384 229936 31360 0 4704
4706 0 436436 229792 31320 0 4705
4707 0 436540 229604 31280 0 4706
4708 0 436588 229504 31240 0 4707
4709 0 436536 229460 31200 0 4708
4710 0 436516 229444 31120 0 4709
4711 0 436748 229100 31040 0 4710
4712 0 436956 228980 30960 0 4711
4713 0 437052 228860 30880 0 4712
4714 0 437212 228716 30800 0 4713
4715 0 437476 228528 30720 0 4714
4716 0 437668 228496 30640 0 4715
4717 0 437848 228388 30560 0 4716
4718 0 437888 228368 30480 0 4717
4719 0 437988 228316 30400 0 4718
4720 0 438032 228332 30320 0 4719
4721 0 438088 228284 30240 0 4720
4722 0 438232 228268 30160 0 4721
4723 0 438368 228192 30080 0 4722
4724 5 438324 228148 30040 0 4723
4725 0 438560 228164 29840 0 4724
4726 0 438652 228208 29680 0 4725
4727 0 438748 228216 29600 0 4726
4728 5 438808 228216 29520 0 4727
4729 0 438884 228204 29400 0 4728
4730 0 438924 228120 29320 0 4729
4731 0 438980 228088 29280 0 4730
4732 0 439068 228060 29240 0 4731
4733 0 439152 228068 29200 0 4732
4734 0 439740 228004 29200 0 4733
4735 0 440060 227752 28960 0 4734
4736 0 440468 227584 28800 0 4735
4737 0 440612 227512 28640 0 4736
4738 0 440616 227164 28440 0 4737
4739 0 440624 226944 28280 0 4738
4740 5 440640 226880 28240 0 4739
4741 0 441092 226420 28200 0 4740
4742 0 441196 226340 28160 0 4741
4743 0 441196 226340 28120 0 4742
4744 0 441208 226308 28080 0 4743
4745 0 441232 226260 28040 0 4744
4746 0 441272 226284 28000 0 4745
4747 0 441260 226212 27960 0 4746
4748 0 441304 226216 27920 0 4747
4749 0 441316 226168 27880 0 4748
4750 5 441200 225844 27840 0 4749
4751 0 441124 225720 27800 0 4750
4752 0 441148 225676 27720 0 4751
4753 0 440984 225488 27640 0 4752
4754 0 441212 225572 27480 0 4753
4755 0 441140 225596 27320 0 4754
4756 0 441196 225804 27200 0 4755
4757 6 441220 225900 27160 0 4756
4758 0 435773 229093 29160 0 3108
4759 0 435557 228661 29280 0 4758
4760 0 435505 228589 29440 0 4759
4761 0 435473 228537 29600 0 4760
4762 0 435549 228297 29800 0 4761
4763 0 435529 228201 29920 0 4762
4764 0 435321 228057 30120 0 4763
4765 0 435245 227969 30280 0 4764
4766 5 435226 227958 30320 0 4765
4767 0 435149 227913 30480 0 4766
4768 0 435061 227545 30680 0 4767
4769 0 435077 227393 30720 0 4768
4770 0 435061 227329 30760 0 4769
4771 0 435025 227277 30800 0 4770
4772 0 435009 227169 30840 0 4771
4773 0 434993 227117 30880 0 4772
4774 0 434973 227097 30920 0 4773
4775 0 435005 227125 30960 0 4774
4776 0 434945 227101 31000 0 4775
4777 0 434821 227009 31040 0 4776
4778 0 434805 226997 31080 0 4777
4779 0 434801 226953 31120 0 4778
4780 0 434797 226933 31160 0 4779
4781 0 434753 226909 31200 0 4780
4782 0 434787 226913 31320 0 4781
4783 0 434819 226885 31360 0 4782
4784 0 434891 226801 31400 0 4783
4785 0 435007 226869 31440 0 4784
4786 0 435059 226897 31480 0 4785
4787 0 435079 226897 31520 0 4786
4788 0 435103 226981 31560 0 4787
4789 0 435107 226981 31600 0 4788
4790 0 435163 227081 31680 0 4789
4791 0 435211 227121 31760 0 4790
4792 0 435271 227237 31840 0 4791
4793 0 435307 227281 31920 0 4792
4794 0 435263 227281 32000 0 4793
4795 0 435271 227317 32080 0 4794
4796 0 435235 227305 32160 0 4795
4797 0 435191 227317 32200 0 4796
4798 0 435095 227317 32240 0 4797
4799 0 435067 227325 32280 0 4798
4800 0 435047 227353 32320 0 4799
4801 0 435003 227409 32360 0 4800
4802 0 434947 227441 32400 0 4801
4803 0 434987 227429 32440 0 4802
4804 0 434895 227445 32520 0 4803
4805 0 434775 227453 32560 0 4804
4806 5 434751 227445 32600 0 4805
4807 0 434311 227389 32640 0 4806
4808 0 434183 227405 32680 0 4807
4809 0 434151 227417 32720 0 4808
4810 0 434095 227433 32760 0 4809
4811 0 434015 227417 32800 0 4810
4812 0 433743 227397 32840 0 4811
4813 6 433723 227409 32880 0 4812
4814 0 459765 261899 44640 0 2002
4815 0 459789 261833 44680 0 4814
4816 0 459794 261785 44720 0 4815
4817 0 459818 261729 44880 0 4816
4818 0 459876 261729 45000 0 4817
4819 0 459968 261597 45160 0 4818
4820 0 460084 261507 45160 0 4819
4821 0 460348 261419 45160 0 4820
4822 5 460400 261475 45240 0 4821
4823 0 460420 261475 45320 0 4822
4824 0 460542 261479 45400 0 4823
4825 0 460596 261461 45440 0 4824
4826 0 460654 261433 45520 0 4825
4827 0 460668 261417 45560 0 4826
4828 0 460684 261419 45640 0 4827
4829 0 460734 261421 45680 0 4828
4830 0 460802 261345 45720 0 4829
4831 0 460820 261293 45760 0 4830
4832 5 460842 261307 45800 0 4831
4833 0 460924 261175 45800 0 4832
4834 0 461044 261115 45800 0 4833
4835 0 461112 261085 45880 0 4834
4836 0 461192 260997 45960 0 4835
4837 0 461404 260829 46040 0 4836
4838 0 461498 260767 46120 0 4837
4839 0 461654 260675 46200 0 4838
4840 0 461728 260643 46240 0 4839
4841 0 461838 260569 46280 0 4840
4842 0 461940 260547 46320 0 4841
4843 5 462070 260617 46320 0 4842
4844 0 462158 260543 46400 0 4843
4845 0 462240 260477 46520 0 4844
4846 0 462364 260445 46600 0 4845
4847 0 462476 260411 46760 0 4846
4848 0 462544 260365 46800 0 4847
4849 5 462628 259989 46840 0 4848
4850 0 462710 259823 46960 0 4849
4851 0 462770 259773 47080 0 4850
4852 0 462834 259697 47120 0 4851
4853 0 462898 259705 47200 0 4852
4854 0 462956 259719 47280 0 4853
4855 0 463058 259681 47360 0 4854
4856 0 463098 259777 47440 0 4855
4857 5 463238 259769 47560 0 4856
4858 0 463256 259791 47640 0 4857
4859 0 463180 259667 47760 0 4858
4860 0 463294 259529 47840 0 4859
4861 0 463338 259469 47880 0 4860
4862 0 463214 259275 48000 0 4861
4863 0 463564 259435 48120 0 4862
4864 0 463698 259679 48240 0 4863
4865 0 463948 259615 48520 0 4864
4866 0 464056 259631 48680 0 4865
4867 0 464004 259847 48840 0 4866
4868 6 463862 259769 48880 0 4867
4869 0 449414 248194 42680 0 732
4870 0 449966 248170 42680 0 4869
4871 0 450716 248854 42640 0 4870
4872 0 450772 248958 42600 0 4871
4873 5 450964 249030 42520 0 4872
4874 0 451040 249066 42440 0 4873
4875 0 451116 249230 42360 0 4874
4876 0 451188 249310 42160 0 4875
4877 0 451248 249470 42000 0 4876
4878 0 451292 249678 41880 0 4877
4879 0 451460 249686 41680 0 4878
4880 5 451516 249834 41640 0 4879
4881 0 451540 249970 41600 0 4880
4882 0 451572 249994 41520 0 4881
4883 0 451572 249994 41480 0 4882
4884 0 451528 249994 41440 0 4883
4885 0 451528 250042 41400 0 4884
4886 0 451540 250106 41320 0 4885
4887 0 451532 250150 41240 0 4886
4888 5 451520 250166 41160 0 4887
4889 0 451748 250290 41120 0 4888
4890 0 451900 250338 41040 0 4889
4891 0 451980 250342 40960 0 4890
4892 0 452033 250324 40920 0 4891
4893 0 452101 250378 40800 0 4892
4894 0 452155 250360 40680 0 4893
4895 0 452181 250338 40640 0 4894
4896 0 452207 250318 40560 0 4895
4897 0 452395 250220 40520 0 4896
4898 5 452513 250098 40520 0 4897
4899 0 452499 250102 40480 0 4898
4900 0 452489 250100 40440 0 4899
4901 0 452551 250094 40360 0 4900
4902 0 452552 250042 40240 0 4901
4903 0 452546 250021 40160 0 4902
4904 0 452598 249993 40040 0 4903
4905 5 452540 250025 39920 0 4904
4906 0 452718 249917 39920 0 4905
4907 0 452736 249893 39880 0 4906
4908 0 452804 249843 39800 0 4907
4909 0 452944 249752 39680 0 4908
4910 0 453054 249751 39640 0 4909
4911 0 453212 249727 39600 0 4910
4912 0 453412 249511 39560 0 4911
4913 0 453436 249491 39400 0 4912
4914 0 453480 249449 39320 0 4913
4915 0 453558 249487 39120 0 4914
4916 0 453676 249555 39040 0 4915
4917 0 453828 249609 38760 0 4916
4918 0 453984 249671 38600 0 4917
4919 0 454110 249639 38560 0 4918
4920 0 454226 249583 38440 0 4919
4921 0 454586 249289 38440 0 4920
4922 0 454690 249241 38440 0 4921
4923 6 454706 249237 38480 0 4922
4924 0 363098 171329 164680 0 4008
4925 0 362938 171369 164840 0 4924
4926 0 362722 171473 164960 0 4925
4927 0 362482 171661 165160 0 4926
4928 0 362246 171797 165400 0 4927
4929 0 361978 171781 165600 0 4928
4930 0 361670 171937 165680 0 4929
4931 5 361442 172009 165720 0 4930
4932 0 361342 172081 165760 0 4931
4933 0 360910 172065 166080 0 4932
4934 0 360698 172049 166200 0 4933
4935 0 359682 171441 166320 0 4934
4936 0 359998 171717 166360 0 4935
4937 0 359830 171765 166520 0 4936
4938 0 359806 171837 166680 0 4937
4939 0 359710 171789 166880 0 4938
4940 0 359582 171813 167000 0 4939
4941 0 359286 171837 167200 0 4940
4942 0 358910 171773 167360 0 4941
4943 0 358902 171565 167560 0 4942
4944 0 358678 171589 167640 0 4943
4945 0 358278 171669 167760 0 4944
4946 0 358110 171661 167960 0 4945
4947 0 358022 171597 168080 0 4946
4948 0 357910 171405 168240 0 4947
4949 5 357630 171709 168360 0 4948
4950 0 356934 172077 168440 0 4949
4951 5 355358 173453 168440 0 4950
4952 0 355182 173565 168600 0 4951
4953 0 355158 173549 168680 0 4952
4954 0 354974 173597 168840 0 4953
4955 0 354918 173709 169000 0 4954
4956 0 354846 173709 169080 0 4955
4957 0 354750 173813 169200 0 4956
4958 0 354534 174221 169200 0 4957
4959 0 354726 174397 169240 0 4958
4960 0 354734 174437 169360 0 4959
4961 0 354686 174493 169520 0 4960
4962 0 354758 174641 169680 0 4961
4963 0 354834 174785 169800 0 4962
4964 0 355058 174885 169840 0 4963
4965 0 355254 174873 169920 0 4964
4966 0 355518 174929 170040 0 4965
4967 0 355814 174965 170080 0 4966
4968 0 355858 175045 170160 0 4967
4969 0 356002 175121 170280 0 4968
4970 0 356078 175101 170440 0 4969
4971 0 356218 175213 170560 0 4970
4972 0 356530 175313 170680 0 4971
4973 0 356762 175449 170720 0 4972
4974 6 356838 175429 170680 0 4973
4975 5 432594 234216 31080 0 3481
4976 0 432591 234207 30960 0 4975
4977 0 432575 234193 30800 0 4976
4978 5 432575 234193 30720 0 4977
4979 5 432559 234309 30640 0 4978
4980 0 432504 234315 30560 0 4979
4981 0 432490 234459 30480 0 4980
4982 0 432494 234495 30440 0 4981
4983 5 432494 234495 30400 0 4982
4984 5 432303 234567 30320 0 4983
4985 0 432301 234657 30280 0 4984
4986 0 432321 234751 30200 0 4985
4987 0 432335 234793 30080 0 4986
4988 0 432145 234927 29920 0 4987
4989 0 432133 234935 29880 0 4988
4990 0 432075 234989 29760 0 4989
4991 0 431953 235235 29640 0 4990
4992 0 431913 235335 29520 0 4991
4993 0 431755 235413 29360 0 4992
4994 0 431597 235539 29200 0 4993
4995 5 431569 235935 29200 0 4994
4996 0 431483 235869 29040 0 4995
4997 0 431461 235841 28920 0 4996
4998 0 431253 236039 28760 0 4997
4999 0 431191 236107 28680 0 4998
5000 0 431011 236095 28520 0 4999
5001 5 430981 236079 28480 0 5000
5002 0 430917 236059 28400 0 5001
5003 0 430821 236053 28320 0 5002
5004 0 430785 236161 28240 0 5003
5005 5 430877 236271 28160 0 5004
5006 0 430655 236315 28080 0 5005
5007 0 430461 236639 28080 0 5006
5008 0 430425 236713 28040 0 5007
5009 0 430425 236743 28000 0 5008
5010 5 430511 236727 27920 0 5009
5011 0 430445 236913 27920 0 5010
5012 0 430313 237085 27920 0 5011
5013 0 430061 237245 27880 0 5012
5014 5 429757 237361 27880 0 5013
5015 5 429713 237349 27920 0 5014
5016 0 428605 237533 27920 0 5015
5017 5 427797 237709 27920 0 5016
5018 0 427749 237769 27760 0 5017
5019 0 427626 237867 27640 0 5018
5020 0 427608 237905 27520 0 5019
5021 0 427556 237985 27480 0 5020
5022 0 427336 238517 27480 0 5021
5023 0 427374 238617 27480 0 5022
5024 0 427471 238765 27520 0 5023
5025 6 427665 238841 27600 0 5024
5026 0 442753 240037 46920 0 2503
5027 0 442765 239917 46880 0 5026
5028 0 442731 239975 46840 0 5027
5029 0 442704 239946 46800 0 5028
5030 0 442663 239947 46720 0 5029
5031 0 442656 239962 46640 0 5030
5032 0 442671 239952 46560 0 5031
5033 0 442653 239964 46440 0 5032
5034 0 442564 240048 46320 0 5033
5035 0 442388 240165 46240 0 5034
5036 0 442240 240255 46160 0 5035
5037 0 442252 240296 46120 0 5036
5038 0 442207 240343 46080 0 5037
5039 0 442126 240375 46000 0 5038
5040 0 442225 240329 45920 0 5039
5041 0 442277 240176 45880 0 5040
5042 0 442434 240024 45800 0 5041
5043 0 442472 239953 45760 0 5042
5044 0 442504 239868 45720 0 5043
5045 0 442277 239540 45720 0 5044
5046 5 442062 239278 45720 0 5045
5047 0 442062 239210 45680 0 5046
5048 0 442020 238969 45640 0 5047
5049 5 442076 238865 45560 0 5048
5050 0 442146 238733 45520 0 5049
5051 0 442217 238572 45480 0 5050
5052 0 442277 238454 45440 0 5051
5053 0 442322 238385 45400 0 5052
5054 0 442355 238306 45320 0 5053
5055 0 442354 238246 45280 0 5054
5056 0 442365 238205 45200 0 5055
5057 0 442436 238059 45120 0 5056
5058 0 442495 237994 45080 0 5057
5059 0 442554 237940 45000 0 5058
5060 0 442638 237893 44880 0 5059
5061 0 442738 237758 44800 0 5060
5062 0 442796 237653 44760 0 5061
5063 0 442854 237563 44640 0 5062
5064 0 442896 237539 44520 0 5063
5065 0 443011 237438 44360 0 5064
5066 0 442996 237280 44160 0 5065
5067 0 442888 237072 43880 0 5066
5068 0 442962 236990 43800 0 5067
5069 0 443280 236741 43760 0 5068
5070 0 443375 236642 43760 0 5069
5071 0 443452 236578 43760 0 5070
5072 0 443490 236542 43720 0 5071
5073 6 443542 236512 43680 0 5072
5074 0 460369 262127 43840 0 2007
5075 0 460385 261971 43680 0 5074
5076 0 460547 261899 43640 0 5075
5077 0 460609 261875 43600 0 5076
5078 0 460651 261865 43560 0 5077
5079 0 460801 261861 43440 0 5078
5080 0 460905 261837 43320 0 5079
5081 5 461010 261833 43240 0 5080
5082 0 461063 261831 43200 0 5081
5083 0 461151 261795 43120 0 5082
5084 0 461283 261797 43000 0 5083
5085 0 461459 261815 42880 0 5084
5086 0 461573 261757 42760 0 5085
5087 0 461641 261747 42640 0 5086
5088 0 461671 261737 42560 0 5087
5089 5 461711 261731 42520 0 5088
5090 0 461751 261737 42480 0 5089
5091 0 461955 261723 42440 0 5090
5092 0 461965 261743 42360 0 5091
5093 0 462131 261735 42360 0 5092
5094 0 462251 261777 42320 0 5093
5095 0 462353 261785 42240 0 5094
5096 0 462405 261811 42160 0 5095
5097 0 462453 261863 42080 0 5096
5098 0 462557 261883 42000 0 5097
5099 0 462657 261911 41920 0 5098
5100 0 462687 261891 41880 0 5099
5101 0 462715 261867 41840 0 5100
5102 0 462803 261849 41720 0 5101
5103 0 462837 261855 41640 0 5102
5104 0 462899 261875 41560 0 5103
5105 5 462898 261830 41520 0 5104
5106 0 462897 261785 41480 0 5105
5107 0 462937 261599 41440 0 5106
5108 0 462975 261503 41360 0 5107
5109 0 462991 261307 41280 0 5108
5110 0 463013 261263 41160 0 5109
5111 0 463013 261263 41080 0 5110
5112 0 463139 261204 41040 0 5111
5113 0 463265 261145 41000 0 5112
5114 0 463291 261066 40920 0 5113
5115 0 463307 261073 40840 0 5114
5116 0 463307 261107 40640 0 5115
5117 0 463115 261123 40560 0 5116
5118 0 462863 260845 40560 0 5117
5119 6 462878 260569 40560 0 5118
5120 0 449501 230010 28920 0 2620
5121 0 449559 230016 28880 0 5120
5122 0 449587 230034 28840 0 5121
5123 0 449715 230008 28800 0 5122
5124 0 449887 229891 28720 0 5123
5125 0 450073 229832 28600 0 5124
5126 0 450225 229755 28400 0 5125
5127 0 450362 229760 28360 0 5126
5128 0 450459 229736 28240 0 5127
5129 0 450573 229735 28120 0 5128
5130 0 450854 229812 27920 0 5129
5131 0 450979 229955 27840 0 5130
5132 0 451195 230029 27680 0 5131
5133 0 451265 230078 27640 0 5132
5134 0 451329 230124 27520 0 5133
5135 0 451459 230161 27440 0 5134
5136 5 451558 230146 27360 0 5135
5137 0 451731 230100 27320 0 5136
5138 0 451813 230130 27240 0 5137
5139 0 451994 230296 27120 0 5138
5140 0 452064 230437 27080 0 5139
5141 0 452129 230615 26960 0 5140
5142 0 452170 230746 26920 0 5141
5143 0 452210 230921 26800 0 5142
5144 0 452208 231054 26760 0 5143
5145 0 452205 231176 26640 0 5144
5146 5 452225 231376 26520 0 5145
5147 0 452215 231539 26440 0 5146
5148 0 452138 231648 26400 0 5147
5149 0 452108 231696 26280 0 5148
5150 0 452086 231903 26120 0 5149
5151 0 452064 231950 26040 0 5150
5152 0 452003 232052 25920 0 5151
5153 0 451984 232096 25840 0 5152
5154 0 452038 232175 25800 0 5153
5155 0 451908 232342 25600 0 5154
5156 0 451735 232578 25360 0 5155
5157 0 451708 232604 25320 0 5156
5158 0 451673 232640 25240 0 5157
5159 0 451617 232692 25160 0 5158
5160 0 451623 232804 25120 0 5159
5161 0 451625 232891 25040 0 5160
5162 0 451632 232922 25000 0 5161
5163 0 451600 232928 24960 0 5162
5164 6 451572 232965 24920 0 5163
5165 0 445024 233356 31960 0 3296
5166 0 444996 233354 32000 0 5165
5167 0 444968 233358 32080 0 5166
5168 0 444928 233288 32160 0 5167
5169 0 444882 233220 32200 0 5168
5170 0 444828 233084 32200 0 5169
5171 0 444810 232956 32200 0 5170
5172 0 444778 232920 32240 0 5171
5173 0 444714 232860 32280 0 5172
5174 0 444632 232810 32320 0 5173
5175 0 444496 232688 32320 0 5174
5176 0 444368 232642 32320 0 5175
5177 0 444364 232642 32360 0 5176
5178 0 444374 232490 32520 0 5177
5179 0 444334 232424 32640 0 5178
5180 0 444282 232354 32760 0 5179
5181 0 444270 232310 32880 0 5180
5182 0 444164 232238 32960 0 5181
5183 0 443678 231980 32960 0 5182
5184 5 443388 231768 32960 0 5183
5185 0 443280 231726 32920 0 5184
5186 0 443182 231680 32880 0 5185
5187 0 443108 231680 32800 0 5186
5188 5 443104 231688 32760 0 5187
5189 0 442780 231578 32760 0 5188
5190 0 442560 231580 32760 0 5189
5191 0 442494 231598 32760 0 5190
5192 0 442434 231590 32800 0 5191
5193 0 442246 231528 32800 0 5192
5194 0 442082 231518 32840 0 5193
5195 0 441964 231522 32840 0 5194
5196 0 441912 231538 32840 0 5195
5197 0 441846 231564 32800 0 5196
5198 0 441774 231590 32720 0 5197
5199 0 441672 231570 32680 0 5198
5200 0 441590 231564 32640 0 5199
5201 0 441414 231504 32600 0 5200
5202 0 441240 231418 32560 0 5201
5203 0 441136 231288 32520 0 5202
5204 0 441128 231094 32520 0 5203
5205 0 441098 231010 32560 0 5204
5206 0 441096 230934 32600 0 5205
5207 0 441116 230880 32680 0 5206
5208 6 441116 230848 32760 0 5207
5209 0 458628 262907 46440 0 1982
5210 0 458592 263291 46320 0 5209
5211 0 458472 263579 46200 0 5210
5212 0 458355 263791 46080 0 5211
5213 0 458239 263995 45960 0 5212
5214 0 458201 264203 45840 0 5213
5215 0 458359 264285 45680 0 5214
5216 0 458549 264429 45560 0 5215
5217 0 458595 264615 45440 0 5216
5218 0 458621 264869 45360 0 5217
5219 0 458619 264901 45320 0 5218
5220 5 458659 265273 45320 0 5219
5221 0 458677 265417 45400 0 5220
5222 0 458695 265441 45440 0 5221
5223 5 458696 265525 45480 0 5222
5224 0 458686 265639 45560 0 5223
5225 0 458582 265875 45640 0 5224
5226 0 458460 266167 45760 0 5225
5227 0 458424 266571 45840 0 5226
5228 0 458424 266571 45920 0 5227
5229 0 458444 266815 45920 0 5228
5230 0 458396 267071 45920 0 5229
5231 0 458372 267147 46000 0 5230
5232 0 458392 267155 46040 0 5231
5233 0 458432 267208 46080 0 5232
5234 0 458482 267211 46200 0 5233
5235 0 458486 267201 46280 0 5234
5236 0 458491 267229 46360 0 5235
5237 0 458435 267388 46440 0 5236
5238 0 458418 267479 46480 0 5237
5239 0 458438 267538 46480 0 5238
5240 0 458504 267552 46480 0 5239
5241 0 458550 267550 46520 0 5240
5242 0 458621 267539 46560 0 5241
5243 0 458645 267554 46600 0 5242
5244 0 458658 267559 46680 0 5243
5245 0 458681 267557 46760 0 5244
5246 0 458750 267569 46840 0 5245
5247 0 458993 267222 46920 0 5246
5248 5 459060 267182 47000 0 5247
5249 0 459209 267124 47080 0 5248
5250 0 459218 267152 47120 0 5249
5251 0 459219 267090 47160 0 5250
5252 6 459235 267072 47200 0 5251
5253 0 447567 239264 37160 0 2852
5254 0 447855 239044 37160 0 5253
5255 0 448127 238912 37120 0 5254
5256 0 448283 238764 37040 0 5255
5257 0 448528 238562 36960 0 5256
5258 0 448626 238618 36920 0 5257
5259 5 448644 238662 36880 0 5258
5260 0 448684 238630 36800 0 5259
5261 0 449103 238588 36800 0 5260
5262 0 449025 238574 36720 0 5261
5263 0 448987 238578 36680 0 5262
5264 0 448927 238586 36640 0 5263
5265 0 448881 238562 36560 0 5264
5266 0 448719 238518 36480 0 5265
5267 0 448677 238516 36360 0 5266
5268 0 448763 238528 36200 0 5267
5269 0 448937 238474 36040 0 5268
5270 0 449047 238460 36000 0 5269
5271 0 449103 238458 35960 0 5270
5272 0 449183 238358 35800 0 5271
5273 0 449237 238288 35760 0 5272
5274 0 449393 238262 35600 0 5273
5275 0 449447 238220 35480 0 5274
5276 0 449467 238170 35440 0 5275
5277 5 449819 237930 35440 0 5276
5278 0 449864 237846 35320 0 5277
5279 0 449936 237770 35200 0 5278
5280 0 449968 237702 35080 0 5279
5281 0 450116 237548 35080 0 5280
5282 0 450096 237554 35000 0 5281
5283 0 450180 237450 34880 0 5282
5284 0 450284 237312 34800 0 5283
5285 5 450666 236986 34800 0 5284
5286 0 450938 236710 34800 0 5285
5287 0 451020 236650 34760 0 5286
5288 0 451050 236628 34720 0 5287
5289 0 451086 236575 34640 0 5288
5290 0 451163 236483 34520 0 5289
5291 0 451287 236381 34400 0 5290
5292 0 451392 236292 34280 0 5291
5293 5 451468 236105 34160 0 5292
5294 0 451468 235969 34160 0 5293
5295 6 451415 235918 34200 0 5294
5296 0 448071 229104 46600 0 1578
5297 0 447865 229084 46560 0 5296
5298 0 447795 229092 46480 0 5297
5299 0 447662 229134 46440 0 5298
5300 0 447372 229130 46360 0 5299
5301 0 447218 229148 46320 0 5300
5302 0 447058 229200 46280 0 5301
5303 0 446700 229246 46240 0 5302
5304 0 446484 229296 46200 0 5303
5305 5 446250 229422 46200 0 5304
5306 0 446166 229430 46120 0 5305
5307 0 446022 229440 46080 0 5306
5308 0 445706 229512 46000 0 5307
5309 0 445496 229592 45920 0 5308
5310 0 445312 229566 45920 0 5309
5311 0 445180 229498 45920 0 5310
5312 0 444796 229436 45920 0 5311
5313 0 444616 229270 45960 0 5312
5314 0 444562 229094 46000 0 5313
5315 0 444490 228896 46040 0 5314
5316 0 444512 228752 46080 0 5315
5317 0 444498 228562 46120 0 5316
5318 0 444494 228418 46160 0 5317
5319 0 444498 228286 46200 0 5318
5320 0 444530 228132 46240 0 5319
5321 5 444604 227994 46280 0 5320
5322 5 444108 227582 46280 0 5321
5323 0 444154 227350 46400 0 5322
5324 0 444196 227278 46520 0 5323
5325 0 444236 227260 46680 0 5324
5326 0 444324 227068 46840 0 5325
5327 0 444270 226988 46960 0 5326
5328 0 444212 226878 47080 0 5327
5329 0 444202 226848 47160 0 5328
5330 0 444164 226740 47240 0 5329
5331 0 444182 226698 47280 0 5330
5332 5 444232 226642 47320 0 5331
5333 0 444344 226416 47320 0 5332
5334 0 444342 226410 47240 0 5333
5335 0 444315 226412 47200 0 5334
5336 6 444323 226437 47160 0 5335
5337 0 440091 252450 51800 0 2088
5338 0 439993 252402 51960 0 5337
5339 0 439959 252274 52080 0 5338
5340 0 439867 252120 52200 0 5339
5341 0 439805 252092 52320 0 5340
5342 0 439803 252092 52480 0 5341
5343 0 439803 252092 52640 0 5342
5344 5 439839 252110 52800 0 5343
5345 0 439801 252180 52840 0 5344
5346 0 439785 252206 52880 0 5345
5347 0 439727 252250 52960 0 5346
5348 0 439587 252320 53080 0 5347
5349 0 439509 252390 53160 0 5348
5350 0 439345 252482 53280 0 5349
5351 0 439175 252586 53400 0 5350
5352 0 439157 252662 53520 0 5351
5353 0 439037 252738 53600 0 5352
5354 0 438881 252880 53640 0 5353
5355 5 438589 253156 53640 0 5354
5356 0 438503 253308 53720 0 5355
5357 0 438163 253394 53800 0 5356
5358 0 438081 253430 53920 0 5357
5359 5 437883 253338 53920 0 5358
5360 0 437857 253332 53960 0 5359
5361 0 437849 253330 54000 0 5360
5362 0 437777 253326 54040 0 5361
5363 5 437465 253338 54040 0 5362
5364 0 437051 253358 54040 0 5363
5365 0 436847 253492 54040 0 5364
5366 0 436715 253574 54040 0 5365
5367 0 436651 253647 54080 0 5366
5368 0 436627 253668 54120 0 5367
5369 0 436589 253672 54200 0 5368
5370 0 436508 253742 54240 0 5369
5371 0 436452 253802 54280 0 5370
5372 0 436309 253989 54280 0 5371
5373 5 436262 254084 54320 0 5372
5374 0 436252 254118 54360 0 5373
5375 0 436252 254118 54400 0 5374
5376 6 436288 254144 54440 0 5375
5377 0 364120 165440 178120 0 2274
5378 0 364056 165208 178160 0 5377
5379 0 363951 165040 178280 0 5378
5380 0 363887 165020 178360 0 5379
5381 0 363603 164892 178480 0 5380
5382 0 363527 164848 178640 0 5381
5383 0 363503 164648 178760 0 5382
5384 0 363451 164492 178840 0 5383
5385 0 363455 164372 179040 0 5384
5386 0 363419 164304 179200 0 5385
5387 0 363455 164144 179360 0 5386
5388 0 363407 163876 179440 0 5387
5389 0 363139 163672 179560 0 5388
5390 0 363122 163645 179600 0 5389
5391 0 363055 163536 179760 0 5390
5392 0 363031 163468 179840 0 5391
5393 0 363031 163408 179960 0 5392
5394 0 362999 163440 180120 0 5393
5395 0 363003 163460 180280 0 5394
5396 0 362919 163380 180400 0 5395
5397 0 362851 163312 180480 0 5396
5398 0 362831 163312 180600 0 5397
5399 0 362855 163272 180720 0 5398
5400 0 362831 163296 180840 0 5399
5401 0 362739 163352 180880 0 5400
5402 0 362723 163296 181000 0 5401
5403 0 362727 163272 181080 0 5402
5404 0 362731 163264 181200 0 5403
5405 0 362695 163388 181320 0 5404
5406 0 362663 163536 181480 0 5405
5407 0 362603 163572 181600 0 5406
5408 0 362675 163532 181720 0 5407
5409 0 362799 163628 181840 0 5408
5410 0 362771 163776 181920 0 5409
5411 0 362787 163792 182040 0 5410
5412 0 362707 163660 182160 0 5411
5413 0 362683 163524 182280 0 5412
5414 0 362699 163484 182400 0 5413
5415 6 362711 163480 182440 0 5414
5416 0 456311 257073 47680 0 1948
5417 0 456659 256985 47560 0 5416
5418 0 456878 256863 47520 0 5417
5419 0 456932 256829 47480 0 5418
5420 0 457076 256751 47440 0 5419
5421 0 457174 256783 47440 0 5420
5422 0 457232 256697 47400 0 5421
5423 0 457260 256673 47360 0 5422
5424 5 457294 256639 47320 0 5423
5425 0 457418 256461 47320 0 5424
5426 0 457730 256385 47320 0 5425
5427 0 457750 256363 47360 0 5426
5428 0 457806 256313 47400 0 5427
5429 5 457912 256233 47440 0 5428
5430 0 458084 256089 47440 0 5429
5431 0 458152 256003 47400 0 5430
5432 0 458360 255833 47360 0 5431
5433 0 458534 255659 47360 0 5432
5434 0 458596 255569 47320 0 5433
5435 0 458690 255523 47320 0 5434
5436 0 458754 255489 47280 0 5435
5437 0 458794 255444 47240 0 5436
5438 0 458910 255377 47160 0 5437
5439 0 459026 255345 47120 0 5438
5440 0 459128 255216 47080 0 5439
5441 5 459266 255156 47040 0 5440
5442 0 459435 255128 47040 0 5441
5443 0 459475 255112 47080 0 5442
5444 0 459673 255045 47160 0 5443
5445 0 459796 255026 47200 0 5444
5446 0 459856 255009 47240 0 5445
5447 0 459940 255026 47280 0 5446
5448 0 460016 254982 47320 0 5447
5449 0 460091 254939 47360 0 5448
5450 5 460314 254773 47360 0 5449
5451 0 460542 254700 47360 0 5450
5452 6 460582 254691 47320 0 5451
5453 0 436492 233594 42680 0 2432
5454 0 436448 233550 42880 0 5453
5455 0 436396 233466 43080 0 5454
5456 0 436372 233358 43240 0 5455
5457 0 436372 233274 43440 0 5456
5458 0 436384 233202 43600 0 5457
5459 0 436428 233202 43760 0 5458
5460 0 436564 233122 43920 0 5459
5461 0 436632 233094 44080 0 5460
5462 0 436668 233118 44240 0 5461
5463 0 436620 233086 44520 0 5462
5464 0 436572 233030 44760 0 5463
5465 0 436460 232994 44920 0 5464
5466 0 436356 232802 45080 0 5465
5467 0 436360 232778 45120 0 5466
5468 0 436384 232398 45160 0 5467
5469 0 436368 232730 45200 0 5468
5470 0 436312 232726 45240 0 5469
5471 0 436372 232678 45280 0 5470
5472 0 436424 232574 45320 0 5471
5473 0 436704 232314 45440 0 5472
5474 0 436800 232194 45480 0 5473
5475 0 437400 231646 45520 0 5474
5476 0 437060 231610 45760 0 5475
5477 0 437016 231706 45800 0 5476
5478 0 436720 232122 45880 0 5477
5479 0 437352 231614 46080 0 5478
5480 0 437723 231457 46240 0 5479
5481 0 437816 231418 46280 0 5480
5482 0 438160 231302 46480 0 5481
5483 0 438268 231286 46640 0 5482
5484 0 438476 231170 46840 0 5483
5485 0 438620 231218 46960 0 5484
5486 0 438760 231238 47000 0 5485
5487 6 438428 231314 47200 0 5486
5488 0 449792 231578 44600 0 1378
5489 0 449950 231626 44600 0 5488
5490 0 450011 231852 44640 0 5489
5491 0 450021 231930 44680 0 5490
5492 0 449987 232174 44680 0 5491
5493 0 449949 232282 44680 0 5492
5494 0 449949 232336 44640 0 5493
5495 0 449963 232428 44600 0 5494
5496 0 449983 232474 44560 0 5495
5497 0 450027 232638 44480 0 5496
5498 0 450039 232796 44440 0 5497
5499 0 450091 232926 44440 0 5498
5500 0 450047 233018 44400 0 5499
5501 0 449981 233106 44320 0 5500
5502 0 449981 233194 44280 0 5501
5503 0 450145 233518 44280 0 5502
5504 5 450263 233692 44280 0 5503
5505 0 450229 233678 44200 0 5504
5506 0 450215 233712 44160 0 5505
5507 0 450187 233752 44120 0 5506
5508 0 450083 233806 44080 0 5507
5509 0 449933 233886 44040 0 5508
5510 0 449899 234028 44000 0 5509
5511 0 449865 234222 44000 0 5510
5512 0 449875 234310 44000 0 5511
5513 0 449991 234462 44080 0 5512
5514 0 449933 234474 44120 0 5513
5515 0 449899 234506 44200 0 5514
5516 0 449830 234736 44280 0 5515
5517 0 449822 234782 44320 0 5516
5518 0 449738 234874 44400 0 5517
5519 0 449638 234896 44440 0 5518
5520 6 449468 234898 44480 0 5519
5521 0 453243 223106 41960 0 1620
5522 0 453281 223124 42000 0 5521
5523 0 453364 223127 42040 0 5522
5524 0 453488 223149 42120 0 5523
5525 0 453594 223173 42200 0 5524
5526 0 453708 223197 42280 0 5525
5527 0 453772 223225 42360 0 5526
5528 0 453932 223346 42440 0 5527
5529 0 454070 223459 42520 0 5528
5530 0 454392 223883 42520 0 5529
5531 0 454540 224023 42520 0 5530
5532 0 454708 224219 42560 0 5531
5533 0 454876 224379 42560 0 5532
5534 0 454916 224423 42600 0 5533
5535 0 454964 224527 42640 0 5534
5536 0 455048 224731 42680 0 5535
5537 0 455140 224943 42680 0 5536
5538 5 455200 225051 42640 0 5537
5539 0 455320 225219 42640 0 5538
5540 0 455416 225271 42680 0 5539
5541 0 455485 225313 42720 0 5540
5542 0 455535 225323 42760 0 5541
5543 0 455673 225469 42760 0 5542
5544 0 456041 225575 42760 0 5543
5545 0 456247 225743 42760 0 5544
5546 0 456279 225867 42840 0 5545
5547 5 456279 225935 42880 0 5546
5548 0 456236 226073 43080 0 5547
5549 0 456354 226197 43240 0 5548
5550 0 456454 226475 43400 0 5549
5551 0 456542 226541 43480 0 5550
5552 6 456670 226636 43520 0 5551
5553 0 375582 157373 173520 0 3198
5554 0 375578 157269 173720 0 5553
5555 0 375598 157329 173880 0 5554
5556 0 375666 157245 174160 0 5555
5557 0 375722 157313 174240 0 5556
5558 0 375750 157381 174400 0 5557
5559 0 375898 157469 174520 0 5558
5560 0 375978 157509 174640 0 5559
5561 0 375976 157513 174720 0 5560
5562 0 375974 157517 174800 0 5561
5563 0 376062 157469 174920 0 5562
5564 0 376202 157349 175040 0 5563
5565 0 376530 157129 175200 0 5564
5566 0 376958 156717 175200 0 5565
5567 0 377282 156749 175320 0 5566
5568 0 377494 156753 175400 0 5567
5569 0 377634 156777 175520 0 5568
5570 0 377718 156733 175640 0 5569
5571 0 377870 156653 175760 0 5570
5572 0 377970 156609 175880 0 5571
5573 0 377970 156516 176080 0 5572
5574 0 378246 156645 176200 0 5573
5575 0 378362 156601 176320 0 5574
5576 0 378522 156489 176440 0 5575
5577 0 378638 156405 176520 0 5576
5578 0 378866 156313 176600 0 5577
5579 5 379342 156277 176680 0 5578
5580 0 379606 156217 176680 0 5579
5581 0 380142 156073 176640 0 5580
5582 0 380176 156049 176680 0 5581
5583 6 380210 156025 176720 0 5582
5584 0 376136 163890 168800 0 496
5585 0 376452 163737 168680 0 5584
5586 0 376633 163540 168480 0 5585
5587 0 376928 163305 168320 0 5586
5588 0 377263 163128 168040 0 5587
5589 0 377389 163069 167840 0 5588
5590 0 377660 162948 167560 0 5589
5591 0 377928 162844 167120 0 5590
5592 0 378147 162913 166840 0 5591
5593 0 378177 162918 166760 0 5592
5594 0 378161 162990 166640 0 5593
5595 0 378254 163063 166320 0 5594
5596 0 378539 163379 166160 0 5595
5597 0 378557 163311 166080 0 5596
5598 5 378625 163248 166000 0 5597
5599 0 378497 163039 166040 0 5598
5600 0 378657 163048 165880 0 5599
5601 0 378746 163051 165760 0 5600
5602 0 378815 163011 165640 0 5601
5603 0 378823 163017 165560 0 5602
5604 0 378834 163004 165520 0 5603
5605 0 378878 162970 165440 0 5604
5606 0 378884 162948 165400 0 5605
5607 0 378932 162930 165360 0 5606
5608 0 378934 162886 165280 0 5607
5609 0 378847 162856 165200 0 5608
5610 0 378896 162857 165120 0 5609
5611 0 379016 162800 165000 0 5610
5612 0 379240 162765 164880 0 5611
5613 0 379255 162763 164800 0 5612
5614 6 379314 162706 164680 0 5613
5615 0 451167 249482 42560 0 4873
5616 0 451159 249498 42720 0 5615
5617 0 451106 249470 42840 0 5616
5618 0 451108 249474 42960 0 5617
5619 0 451114 249484 43080 0 5618
5620 0 451114 249484 43240 0 5619
5621 0 451128 249460 43360 0 5620
5622 0 451186 249630 43400 0 5621
5623 0 451216 249750 43440 0 5622
5624 0 451226 249828 43480 0 5623
5625 0 451248 249932 43560 0 5624
5626 0 451270 250026 43720 0 5625
5627 0 451306 250120 43880 0 5626
5628 5 451348 250158 43920 0 5627
5629 0 451389 250198 43960 0 5628
5630 0 451413 250218 44120 0 5629
5631 0 451525 250212 44240 0 5630
5632 0 451567 250216 44440 0 5631
5633 0 451619 250274 44640 0 5632
5634 0 451721 250354 44880 0 5633
5635 0 451835 250332 45080 0 5634
5636 0 451957 250356 45200 0 5635
5637 0 452119 250504 45400 0 5636
5638 0 452069 250704 45640 0 5637
5639 0 452141 250864 45800 0 5638
5640 0 452213 250896 45920 0 5639
5641 0 452313 250866 45960 0 5640
5642 0 452621 250878 46080 0 5641
5643 0 452965 250746 46280 0 5642
5644 0 453187 250666 46360 0 5643
5645 6 453221 250734 46400 0 5644
5646 0 462499 263731 43480 0 2021
5647 5 462551 263785 43440 0 5646
5648 0 462603 263839 43400 0 5647
5649 5 462719 263907 43320 0 5648
5650 0 462725 263903 43280 0 5649
5651 0 462793 263907 43200 0 5650
5652 0 462935 263985 43160 0 5651
5653 0 462981 264017 43080 0 5652
5654 0 463097 264041 43000 0 5653
5655 0 463119 264061 42960 0 5654
5656 0 463257 264101 42960 0 5655
5657 0 463307 264113 42920 0 5656
5658 0 463377 264189 42880 0 5657
5659 0 463443 264231 42800 0 5658
5660 0 463563 264265 42720 0 5659
5661 0 463599 264269 42680 0 5660
5662 0 463761 264305 42680 0 5661
5663 0 463833 264321 42640 0 5662
5664 5 463953 264345 42640 0 5663
5665 0 463963 264347 42560 0 5664
5666 0 464005 264349 42480 0 5665
5667 0 464013 264351 42440 0 5666
5668 0 464053 264361 42400 0 5667
5669 0 464079 264323 42360 0 5668
5670 5 464085 264289 42280 0 5669
5671 0 464135 264101 42280 0 5670
5672 0 464123 264081 42320 0 5671
5673 6 464111 264073 42360 0 5672
5674 0 448490 232196 39560 0 1401
5675 0 448402 232272 39480 0 5674
5676 0 448385 232332 39440 0 5675
5677 0 448349 232374 39400 0 5676
5678 0 448337 232404 39360 0 5677
5679 0 448333 232458 39280 0 5678
5680 0 448285 232534 39200 0 5679
5681 5 448247 232508 39120 0 5680
5682 0 448337 232652 39120 0 5681
5683 0 448337 232652 39080 0 5682
5684 0 448411 232740 39000 0 5683
5685 0 448475 232812 38960 0 5684
5686 0 448629 232912 38920 0 5685
5687 0 448707 232930 38840 0 5686
5688 0 448783 232956 38800 0 5687
5689 0 448843 233008 38760 0 5688
5690 0 449015 233134 38720 0 5689
5691 0 449075 233214 38680 0 5690
5692 0 449173 233360 38640 0 5691
5693 5 449251 233492 38640 0 5692
5694 0 449237 233516 38560 0 5693
5695 0 449225 233572 38520 0 5694
5696 5 449107 234126 38520 0 5695
5697 0 449117 234084 38400 0 5696
5698 0 449169 234044 38320 0 5697
5699 0 449225 234110 38240 0 5698
5700 0 449329 234086 38160 0 5699
5701 6 449435 234026 38120 0 5700
5702 0 390638 163546 170080 0 4092
5703 0 390754 163762 170120 0 5702
5704 0 390786 163806 170160 0 5703
5705 0 390914 164078 170240 0 5704
5706 0 390926 164406 170360 0 5705
5707 0 391042 165166 170320 0 5706
5708 5 391130 165698 170280 0 5707
5709 0 391402 165940 170360 0 5708
5710 0 391390 166164 170440 0 5709
5711 0 391426 166240 170520 0 5710
5712 0 391390 166364 170680 0 5711
5713 0 391166 166620 170800 0 5712
5714 0 391050 167048 170920 0 5713
5715 0 390894 167468 171000 0 5714
5716 0 390898 168020 171080 0 5715
5717 0 390686 168424 171160 0 5716
5718 0 390462 168668 171240 0 5717
5719 5 390262 169196 171320 0 5718
5720 0 390312 169598 171400 0 5719
5721 0 390132 169846 171520 0 5720
5722 0 390138 169876 171600 0 5721
5723 0 390144 169906 171680 0 5722
5724 0 390164 169954 171800 0 5723
5725 0 390162 170038 171920 0 5724
5726 0 390234 170122 172040 0 5725
5727 0 389914 170422 172040 0 5726
5728 6 389794 170374 172160 0 5727
5729 0 437851 234707 44000 0 2449
5730 0 437883 234804 44000 0 5729
5731 0 437927 234866 43960 0 5730
5732 0 438019 234944 43880 0 5731
5733 0 438128 235113 43880 0 5732
5734 0 438164 235222 43880 0 5733
5735 0 438176 235287 43920 0 5734
5736 0 438182 235406 44000 0 5735
5737 0 438153 235532 44080 0 5736
5738 0 438185 235650 44160 0 5737
5739 0 438186 235650 44200 0 5738
5740 0 438179 235752 44200 0 5739
5741 0 438161 235795 44160 0 5740
5742 0 438155 235872 44120 0 5741
5743 0 438127 235922 44080 0 5742
5744 0 438133 236008 44040 0 5743
5745 0 438204 236125 44000 0 5744
5746 0 438169 236172 43920 0 5745
5747 0 438164 236280 43840 0 5746
5748 0 438124 236355 43720 0 5747
5749 0 438043 236438 43640 0 5748
5750 0 438000 236516 43600 0 5749
5751 0 437971 236616 43520 0 5750
5752 0 437909 236727 43480 0 5751
5753 0 437878 236766 43440 0 5752
5754 0 437858 236804 43400 0 5753
5755 6 437880 236821 43360 0 5754
5756 0 368012 164497 177800 0 2269
5757 0 368053 164469 177680 0 5756
5758 0 368027 164491 177480 0 5757
5759 0 368068 164426 177320 0 5758
5760 0 368179 164355 177200 0 5759
5761 0 368205 164227 177040 0 5760
5762 0 368226 164172 176920 0 5761
5763 0 368195 164145 176760 0 5762
5764 0 368212 164098 176640 0 5763
5765 0 368188 164234 176480 0 5764
5766 0 368203 164329 176320 0 5765
5767 0 368165 164386 176160 0 5766
5768 0 368060 164459 176000 0 5767
5769 0 367964 164515 175840 0 5768
5770 0 367940 164730 175680 0 5769
5771 0 367476 164795 175520 0 5770
5772 0 367395 164930 175280 0 5771
5773 0 367236 165006 175120 0 5772
5774 0 366860 164965 175000 0 5773
5775 0 366580 164746 174840 0 5774
5776 5 366516 164701 174720 0 5775
5777 0 365693 164612 174760 0 5776
5778 0 365237 164309 174760 0 5777
5779 0 364788 164075 174800 0 5778
5780 0 364805 164139 174920 0 5779
5781 6 365001 164223 175000 0 5780
5782 0 449171 228551 40560 0 4594
5783 0 449031 228503 40280 0 5782
5784 0 448984 228426 40080 0 5783
5785 0 448888 228326 39880 0 5784
5786 0 448868 228156 39680 0 5785
5787 0 448866 227896 39480 0 5786
5788 0 448839 227816 39400 0 5787
5789 0 448848 227694 39400 0 5788
5790 0 448846 227655 39440 0 5789
5791 0 448826 227564 39480 0 5790
5792 0 448775 227482 39520 0 5791
5793 0 448500 227117 39560 0 5792
5794 0 448474 227088 39640 0 5793
5795 5 448474 227088 39720 0 5794
5796 0 448344 226590 39720 0 5795
5797 5 448332 226501 39720 0 5796
5798 0 448303 226491 39800 0 5797
5799 0 448270 226443 39920 0 5798
5800 0 448277 226342 40080 0 5799
5801 0 448266 226314 40200 0 5800
5802 5 448265 226323 40280 0 5801
5803 0 448110 226353 40280 0 5802
5804 0 447933 226436 40280 0 5803
5805 6 447867 226452 40320 0 5804
5806 0 433136 239561 59680 0 4477
5807 0 433148 239627 59720 0 5806
5808 0 433188 239683 59800 0 5807
5809 0 433234 239753 59840 0 5808
5810 0 433262 239815 59920 0 5809
5811 0 433318 239833 59960 0 5810
5812 0 433356 239919 60080 0 5811
5813 0 433368 239929 60120 0 5812
5814 0 433394 239947 60200 0 5813
5815 0 433408 239937 60280 0 5814
5816 0 433514 239889 60400 0 5815
5817 0 433588 239844 60520 0 5816
5818 0 433688 239842 60640 0 5817
5819 0 433792 239885 60720 0 5818
5820 0 433862 239916 60800 0 5819
5821 0 433966 239982 60840 0 5820
5822 0 434008 239996 60960 0 5821
5823 0 434262 240092 61040 0 5822
5824 0 434262 240092 61080 0 5823
5825 5 434310 240174 61120 0 5824
5826 0 434052 239926 61120 0 5825
5827 0 433908 239856 61120 0 5826
5828 6 433819 239789 61160 0 5827
5829 0 458599 265309 45240 0 5220
5830 5 458587 265263 45160 0 5829
5831 0 458481 265463 45160 0 5830
5832 0 458401 265535 45120 0 5831
5833 0 458301 265605 45040 0 5832
5834 0 458165 265661 44920 0 5833
5835 0 458091 265687 44760 0 5834
5836 0 457921 265685 44600 0 5835
5837 0 457681 265705 44440 0 5836
5838 0 457523 265765 44360 0 5837
5839 0 457313 265923 44200 0 5838
5840 0 457151 266015 44080 0 5839
5841 0 456965 266207 44080 0 5840
5842 5 456954 266214 44040 0 5841
5843 0 456931 266229 43960 0 5842
5844 0 456896 266262 43880 0 5843
5845 0 456844 266292 43840 0 5844
5846 0 456678 266338 43840 0 5845
5847 5 456646 266368 43800 0 5846
5848 0 456344 266430 43800 0 5847
5849 0 456298 266430 43840 0 5848
5850 0 456312 266436 43880 0 5849
5851 6 456312 266436 43920 0 5850
5852 0 366346 169473 163600 0 533
5853 0 366444 169476 163400 0 5852
5854 0 366695 169596 163160 0 5853
5855 0 366745 169622 163000 0 5854
5856 0 366786 169652 162880 0 5855
5857 0 366912 169682 162720 0 5856
5858 0 367085 169838 162440 0 5857
5859 0 367191 170012 162200 0 5858
5860 0 367421 170164 161960 0 5859
5861 0 367555 170457 161600 0 5860
5862 0 367514 170684 161320 0 5861
5863 0 367519 170928 161120 0 5862
5864 0 367621 171045 160960 0 5863
5865 0 367694 171310 160880 0 5864
5866 0 367912 171539 160720 0 5865
5867 0 368297 171831 160520 0 5866
5868 0 368588 171972 160280 0 5867
5869 0 368817 171894 160200 0 5868
5870 0 368990 171883 159840 0 5869
5871 0 369075 171891 159640 0 5870
5872 0 369233 171946 159400 0 5871
5873 6 369310 171993 159360 0 5872
5874 0 432481 233875 30720 0 4978
5875 0 432387 233815 30720 0 5874
5876 0 432296 233749 30760 0 5875
5877 0 432198 233653 30800 0 5876
5878 0 432104 233543 30840 0 5877
5879 0 432040 233453 30880 0 5878
5880 0 432040 233453 30960 0 5879
5881 0 432000 233373 31000 0 5880
5882 5 431914 233221 31000 0 5881
5883 0 431824 233159 31080 0 5882
5884 0 431820 233081 31160 0 5883
5885 0 431730 232977 31280 0 5884
5886 0 431710 232925 31360 0 5885
5887 0 431782 232913 31400 0 5886
5888 0 431934 232887 31440 0 5887
5889 0 432014 232721 31480 0 5888
5890 0 432068 232681 31520 0 5889
5891 5 432132 232691 31560 0 5890
5892 0 432272 232253 31560 0 5891
5893 5 432246 232137 31560 0 5892
5894 0 432218 231993 31520 0 5893
5895 6 432220 231937 31480 0 5894
5896 0 371272 164059 177440 0 2264
5897 0 371268 164086 177240 0 5896
5898 0 371280 164042 177120 0 5897
5899 0 371323 163922 176960 0 5898
5900 0 371425 163761 176840 0 5899
5901 0 371491 163735 176680 0 5900
5902 0 371585 163712 176520 0 5901
5903 0 371670 163568 176280 0 5902
5904 0 371725 163505 176040 0 5903
5905 0 371737 163513 176000 0 5904
5906 0 371773 163497 175920 0 5905
5907 0 371845 163401 175840 0 5906
5908 0 371877 163345 175720 0 5907
5909 0 371905 163317 175680 0 5908
5910 0 371945 163293 175640 0 5909
5911 0 371997 163297 175600 0 5910
5912 0 372021 163253 175520 0 5911
5913 0 372081 163181 175440 0 5912
5914 0 372173 163181 175360 0 5913
5915 0 372185 163249 175240 0 5914
5916 6 372157 163233 175200 0 5915
5917 0 380960 162213 173480 0 2239
5918 0 380997 162093 173520 0 5917
5919 0 380985 161925 173600 0 5918
5920 0 381049 161805 173680 0 5919
5921 0 381125 161769 173720 0 5920
5922 0 381177 161633 173800 0 5921
5923 0 381153 161593 173880 0 5922
5924 0 381133 161553 173960 0 5923
5925 0 381093 161549 174040 0 5924
5926 0 381073 161565 174200 0 5925
5927 0 381097 161605 174320 0 5926
5928 0 381137 161605 174440 0 5927
5929 0 381085 161501 174520 0 5928
5930 0 381049 161457 174640 0 5929
5931 0 381013 161385 174720 0 5930
5932 0 380933 161253 174840 0 5931
5933 0 380905 161217 174920 0 5932
5934 0 380917 161193 174960 0 5933
5935 0 380985 161161 175000 0 5934
5936 0 380997 161137 175080 0 5935
5937 6 380997 161129 175200 0 5936
5938 0 433671 231972 38440 0 3429
5939 5 433563 232060 38640 0 5938
5940 5 433615 231848 38680 0 5939
5941 0 433563 231420 38720 0 5940
5942 0 433567 231392 38760 0 5941
5943 0 433567 231388 38800 0 5942
5944 0 433565 231337 38920 0 5943
5945 0 433544 231258 39080 0 5944
5946 0 433550 231210 39240 0 5945
5947 5 433570 231177 39280 0 5946
5948 0 433585 231221 39360 0 5947
5949 0 433573 231234 39480 0 5948
5950 0 433543 231283 39600 0 5949
5951 0 433524 231298 39760 0 5950
5952 0 433540 231340 39920 0 5951
5953 0 433595 231369 40080 0 5952
5954 0 433635 231347 40240 0 5953
5955 0 433672 231344 40280 0 5954
5956 0 433692 231269 40400 0 5955
5957 0 433787 231141 40520 0 5956
5958 6 433777 231105 40600 0 5957
5959 0 433948 239446 30080 0 4657
5960 0 434100 239446 29920 0 5959
5961 0 434192 239458 29760 0 5960
5962 5 434360 239583 29680 0 5961
5963 0 434444 239646 29640 0 5962
5964 0 434472 239722 29560 0 5963
5965 0 434508 239778 29440 0 5964
5966 0 434540 239798 29200 0 5965
5967 0 434656 239758 29160 0 5966
5968 0 434752 239750 29120 0 5967
5969 0 434764 239634 29080 0 5968
5970 0 434780 239698 29040 0 5969
5971 0 434796 239730 28960 0 5970
5972 0 434895 239757 28880 0 5971
5973 0 435094 239757 28840 0 5972
5974 0 435252 239810 28800 0 5973
5975 0 435333 239797 28720 0 5974
5976 0 435383 239772 28640 0 5975
5977 0 435564 239755 28480 0 5976
5978 0 435637 239691 28440 0 5977
5979 6 435634 239662 28400 0 5978
5980 0 361248 168292 179280 0 2286
5981 0 361072 168426 179160 0 5980
5982 0 360863 168618 179000 0 5981
5983 0 360688 168725 178920 0 5982
5984 0 360177 169005 178840 0 5983
5985 0 359759 169520 178800 0 5984
5986 0 359352 169907 178760 0 5985
5987 5 359056 170593 178720 0 5986
5988 5 358880 171015 178880 0 5987
5989 0 359289 172084 178880 0 5988
5990 0 359321 172156 178840 0 5989
5991 0 359365 172276 178800 0 5990
5992 0 359637 172580 178720 0 5991
5993 0 359681 172708 178680 0 5992
5994 0 359713 172948 178600 0 5993
5995 0 359889 173088 178560 0 5994
5996 0 360169 173284 178480 0 5995
5997 0 360293 173428 178400 0 5996
5998 0 360353 173536 178280 0 5997
5999 6 360417 173608 178240 0 5998
6000 0 357498 171157 168400 0 4949
6001 0 357418 171069 168480 0 6000
6002 0 357358 170973 168560 0 6001
6003 0 357286 170789 168600 0 6002
6004 0 357186 170569 168680 0 6003
6005 0 357118 170513 168760 0 6004
6006 0 356950 170457 168880 0 6005
6007 0 356646 170381 169000 0 6006
6008 0 356478 170213 169120 0 6007
6009 0 356230 169845 169240 0 6008
6010 0 356072 169726 169280 0 6009
6011 0 355952 169726 169360 0 6010
6012 0 355888 169686 169480 0 6011
6013 0 355752 169630 169600 0 6012
6014 5 355728 169667 169680 0 6013
6015 0 355716 169686 169720 0 6014
6016 0 355704 169950 169840 0 6015
6017 0 355728 170046 169920 0 6016
6018 6 355812 170054 170040 0 6017
6019 0 466584 234290 41720 0 1873
6020 0 466608 234316 41680 0 6019
6021 0 466728 234360 41640 0 6020
6022 0 466784 234428 41560 0 6021
6023 0 466894 234472 41480 0 6022
6024 0 467016 234534 41360 0 6023
6025 0 467060 234566 41280 0 6024
6026 0 467124 234558 41200 0 6025
6027 0 467146 234513 41120 0 6026
6028 0 467170 234394 41040 0 6027
6029 0 467134 234329 40960 0 6028
6030 0 466984 234195 40960 0 6029
6031 0 466916 234143 40920 0 6030
6032 5 466832 234101 40840 0 6031
6033 0 466626 234022 40840 0 6032
6034 0 466514 233958 40840 0 6033
6035 0 466432 233864 40840 0 6034
6036 5 466368 233726 40840 0 6035
6037 6 466351 233660 40880 0 6036
6038 0 444374 240224 35680 0 4512
6039 0 444426 240328 35600 0 6038
6040 0 444415 240272 35560 0 6039
6041 0 444385 240260 35480 0 6040
6042 0 444339 240276 35360 0 6041
6043 0 444341 240274 35240 0 6042
6044 0 444378 240270 35200 0 6043
6045 0 444376 240288 35120 0 6044
6046 0 444454 240296 35040 0 6045
6047 0 444552 240294 34960 0 6046
6048 0 444646 240326 34920 0 6047
6049 0 444676 240310 34840 0 6048
6050 0 444746 240334 34800 0 6049
6051 0 444820 240384 34720 0 6050
6052 0 444994 240380 34560 0 6051
6053 5 445194 240396 34480 0 6052
6054 0 445258 240368 34400 0 6053
6055 0 445293 240303 34400 0 6054
6056 6 445328 240273 34360 0 6055
6057 0 361754 172477 162600 0 4024
6058 0 361806 172881 162560 0 6057
6059 0 361830 173081 162520 0 6058
6060 0 361890 173073 162440 0 6059
6061 0 361902 173073 162360 0 6060
6062 0 361986 173041 162280 0 6061
6063 0 362018 172981 162160 0 6062
6064 0 362078 172961 162080 0 6063
6065 0 362114 173113 161960 0 6064
6066 0 362106 173225 161920 0 6065
6067 0 362258 173341 161840 0 6066
6068 0 362266 173353 161800 0 6067
6069 0 362150 173501 161760 0 6068
6070 0 362278 173421 161720 0 6069
6071 0 362314 173465 161640 0 6070
6072 0 362398 173577 161560 0 6071
6073 0 362458 173601 161520 0 6072
6074 6 362438 173609 161480 0 6073
6075 0 376107 159412 173040 0 3191
6076 0 376067 159408 173240 0 6075
6077 0 376019 159424 173400 0 6076
6078 0 375999 159408 173520 0 6077
6079 0 376075 159484 173600 0 6078
6080 5 376179 159472 173680 0 6079
6081 0 375979 159464 173720 0 6080
6082 0 375947 159408 173800 0 6081
6083 0 375899 159360 173880 0 6082
6084 0 375859 159312 174000 0 6083
6085 0 375907 159380 174160 0 6084
6086 0 375853 159436 174200 0 6085
6087 0 375825 159552 174320 0 6086
6088 0 375865 159584 174360 0 6087
6089 0 375995 159560 174480 0 6088
6090 0 375995 159640 174600 0 6089
6091 6 376083 159684 174680 0 6090
6092 0 457286 261727 47520 0 1974
6093 0 457646 261787 47520 0 6092
6094 0 457590 261795 47560 0 6093
6095 0 457535 261885 47640 0 6094
6096 0 457577 261845 47680 0 6095
6097 0 455658 262726 47720 0 6096
6098 0 457659 261746 47760 0 6097
6099 0 457755 261713 47800 0 6098
6100 0 457956 261768 47800 0 6099
6101 0 458009 261758 47840 0 6100
6102 0 458109 261736 47880 0 6101
6103 0 458053 261597 47920 0 6102
6104 0 458025 261475 47960 0 6103
6105 0 458228 261662 48080 0 6104
6106 0 458333 261739 48120 0 6105
6107 6 458458 261974 48240 0 6106
6108 0 368118 166675 159360 0 4382
6109 0 368154 166703 159440 0 6108
6110 0 368330 166779 159520 0 6109
6111 0 368530 166803 159600 0 6110
6112 0 368638 166843 159720 0 6111
6113 0 368806 166835 159840 0 6112
6114 0 369106 166887 159960 0 6113
6115 0 369386 166839 160040 0 6114
6116 0 369686 166855 160160 0 6115
6117 0 369878 166871 160280 0 6116
6118 0 370094 166943 160400 0 6117
6119 0 370246 167007 160480 0 6118
6120 0 370324 167009 160520 0 6119
6121 0 370402 167011 160560 0 6120
6122 6 370606 167035 160480 0 6121
6123 0 452155 223366 42400 0 1615
6124 5 452281 223448 42400 0 6123
6125 0 452281 223453 42440 0 6124
6126 0 452254 223526 42480 0 6125
6127 0 452265 223578 42520 0 6126
6128 0 452401 223608 42520 0 6127
6129 5 452518 223653 42520 0 6128
6130 0 452502 223659 42560 0 6129
6131 0 452469 223697 42600 0 6130
6132 0 452447 223740 42640 0 6131
6133 0 452421 223798 42720 0 6132
6134 5 452439 223819 42800 0 6133
6135 0 452361 223872 42800 0 6134
6136 5 452261 223928 42840 0 6135
6137 6 452256 223979 42800 0 6136
6138 0 448980 229764 47400 0 1573
6139 0 448883 229779 47560 0 6138
6140 0 448785 229781 47680 0 6139
6141 0 448813 229578 47760 0 6140
6142 0 448934 229551 47880 0 6141
6143 5 449359 229189 48000 0 6142
6144 0 449721 229206 48160 0 6143
6145 0 449839 229498 48440 0 6144
6146 0 449912 229625 48560 0 6145
6147 5 450128 229659 48680 0 6146
6148 0 450182 229744 48720 0 6147
6149 0 450260 229791 48920 0 6148
6150 0 450328 229759 49000 0 6149
6151 0 450336 229566 48960 0 6150
6152 6 450385 229395 48880 0 6151
6153 5 357858 172153 159840 0 4042
6154 0 357474 172169 159800 0 6153
6155 5 357432 172166 159720 0 6154
6156 0 356722 171521 159720 0 6155
6157 0 356722 171473 159640 0 6156
6158 0 356734 171397 159600 0 6157
6159 0 356766 171393 159560 0 6158
6160 0 356862 171373 159520 0 6159
6161 0 356862 171345 159440 0 6160
6162 0 356750 171337 159360 0 6161
6163 0 356714 171353 159320 0 6162
6164 0 356670 171377 159280 0 6163
6165 0 356702 171313 159200 0 6164
6166 6 356714 171301 159120 0 6165
6167 0 454123 217278 48200 0 1236
6168 0 454301 217072 48200 0 6167
6169 0 454351 217150 48240 0 6168
6170 0 454439 217008 48280 0 6169
6171 0 454529 216900 48280 0 6170
6172 0 454539 216834 48320 0 6171
6173 5 454558 216772 48360 0 6172
6174 0 454590 216530 48360 0 6173
6175 0 454638 216478 48360 0 6174
6176 0 454728 216388 48320 0 6175
6177 0 454748 216308 48320 0 6176
6178 0 454800 216214 48320 0 6177
6179 0 454880 216100 48320 0 6178
6180 6 454886 215956 48280 0 6179
6181 0 434055 234380 36040 0 3390
6182 0 433963 234424 36000 0 6181
6183 0 433895 234420 35960 0 6182
6184 0 433799 234422 35920 0 6183
6185 0 433719 234393 35840 0 6184
6186 0 433670 234357 35800 0 6185
6187 5 433546 234213 35760 0 6186
6188 5 433470 234167 35720 0 6187
6189 0 433375 234021 35720 0 6188
6190 0 433213 233766 35680 0 6189
6191 0 433198 233748 35600 0 6190
6192 0 433250 233603 35560 0 6191
6193 0 433285 233579 35440 0 6192
6194 6 433319 233533 35360 0 6193
6195 0 439094 230940 37680 0 821
6196 0 438953 230869 37640 0 6195
6197 0 438902 230861 37560 0 6196
6198 0 438874 230812 37480 0 6197
6199 0 438784 230782 37440 0 6198
6200 5 438760 230870 37400 0 6199
6201 0 438460 230806 37400 0 6200
6202 0 438351 230785 37400 0 6201
6203 0 438207 230712 37400 0 6202
6204 0 438056 230638 37440 0 6203
6205 0 437879 230564 37480 0 6204
6206 5 437733 230456 37480 0 6205
6207 0 437739 230555 37600 0 6206
6208 6 437767 230591 37680 0 6207
6209 0 371118 169135 157400 0 4405
6210 0 371262 169147 157440 0 6209
6211 0 371450 169095 157520 0 6210
6212 0 371514 169067 157600 0 6211
6213 0 371550 169127 157680 0 6212
6214 0 371558 169143 157720 0 6213
6215 0 371462 169183 157800 0 6214
6216 0 371490 169223 157880 0 6215
6217 0 371594 169231 157960 0 6216
6218 0 371742 169187 158080 0 6217
6219 0 371766 169295 158120 0 6218
6220 0 371778 169199 158160 0 6219
6221 6 371810 169223 158200 0 6220
6222 0 359160 170621 178600 0 5987
6223 0 359188 170615 178560 0 6222
6224 0 359216 170609 178520 0 6223
6225 0 359232 170625 178400 0 6224
6226 5 359260 170677 178320 0 6225
6227 0 359544 170941 178320 0 6226
6228 0 359560 171157 178280 0 6227
6229 0 359564 171273 178200 0 6228
6230 0 359604 171225 178120 0 6229
6231 0 359640 171365 178000 0 6230
6232 0 359628 171421 177920 0 6231
6233 6 359664 171517 177800 0 6232
6234 0 461286 263449 43880 0 2013
6235 0 461194 263535 43880 0 6234
6236 0 461162 263683 43920 0 6235
6237 0 461172 263723 44000 0 6236
6238 0 461222 263781 44080 0 6237
6239 0 461343 263867 44120 0 6238
6240 0 461399 263891 44120 0 6239
6241 0 461419 264039 44120 0 6240
6242 0 461545 264235 44120 0 6241
6243 0 461560 264287 44160 0 6242
6244 0 461480 264473 44280 0 6243
6245 6 461485 264501 44320 0 6244
6246 0 443522 237632 31840 0 4546
6247 0 443526 237626 31880 0 6246
6248 0 443533 237616 31920 0 6247
6249 0 443527 237600 32000 0 6248
6250 0 443511 237550 32080 0 6249
6251 0 443509 237460 32160 0 6250
6252 0 443497 237424 32240 0 6251
6253 0 443445 237358 32320 0 6252
6254 0 443425 237346 32400 0 6253
6255 0 443319 237312 32480 0 6254
6256 0 443205 237226 32560 0 6255
6257 6 443145 237196 32680 0 6256
6258 0 432560 235997 47360 0 2584
6259 0 432560 235917 47440 0 6258
6260 0 432553 235953 47480 0 6259
6261 0 432527 235975 47520 0 6260
6262 0 432439 235829 47560 0 6261
6263 0 432399 235817 47600 0 6262
6264 0 432371 235771 47640 0 6263
6265 0 432379 235683 47680 0 6264
6266 0 432493 235525 47720 0 6265
6267 0 432701 235297 47720 0 6266
6268 0 432723 235243 47760 0 6267
6269 6 432777 235109 47800 0 6268
6270 0 432204 239010 37080 0 2390
6271 0 432182 239371 36920 0 6270
6272 0 431724 239376 36760 0 6271
6273 0 430968 239396 36680 0 6272
6274 0 430398 239428 36600 0 6273
6275 5 429612 239774 36600 0 6274
6276 0 429730 239755 36640 0 6275
6277 5 429767 239803 36680 0 6276
6278 0 429890 239788 36720 0 6277
6279 0 430137 239731 36840 0 6278
6280 0 430130 239602 37000 0 6279
6281 6 429876 239493 37040 0 6280
6282 0 367152 165817 183680 0 2340
6283 0 367320 165580 183560 0 6282
6284 5 367342 165541 183400 0 6283
6285 0 367813 165241 183400 0 6284
6286 0 367983 165040 183360 0 6285
6287 0 367959 164904 183280 0 6286
6288 0 368055 164743 183200 0 6287
6289 0 368169 164706 183120 0 6288
6290 0 368328 164692 183000 0 6289
6291 0 368519 164660 182920 0 6290
6292 6 368624 164565 182800 0 6291
6293 0 464091 234670 43120 0 1856
6294 0 464064 234662 43080 0 6293
6295 0 464012 234653 42960 0 6294
6296 0 463970 234612 42800 0 6295
6297 0 463976 234567 42720 0 6296
6298 0 463970 234540 42640 0 6297
6299 0 463852 234456 42640 0 6298
6300 0 463838 234452 42600 0 6299
6301 0 463592 234282 42520 0 6300
6302 0 463536 234274 42440 0 6301
6303 6 463540 234280 42360 0 6302
6304 0 435589 248705 52800 0 1046
6305 0 435536 248861 52760 0 6304
6306 0 435409 248972 52680 0 6305
6307 0 435407 249032 52640 0 6306
6308 0 435255 249220 52600 0 6307
6309 5 435063 249496 52640 0 6308
6310 5 434779 249648 52680 0 6309
6311 0 434491 249908 52640 0 6310
6312 0 434463 249996 52600 0 6311
6313 0 434375 250044 52560 0 6312
6314 6 434283 250096 52520 0 6313
6315 5 371248 156715 181960 0 3801
6316 0 370913 156466 182080 0 6315
6317 0 370755 156454 182200 0 6316
6318 0 370599 156398 182280 0 6317
6319 0 370419 156298 182480 0 6318
6320 0 370346 156157 182640 0 6319
6321 0 370256 156060 182760 0 6320
6322 0 370228 155946 182840 0 6321
6323 0 370236 155874 182880 0 6322
6324 6 370173 155750 183000 0 6323
6325 0 369872 158962 181640 0 3793
6326 0 369907 158929 181680 0 6325
6327 0 370013 158831 181800 0 6326
6328 0 370167 158819 181960 0 6327
6329 0 370205 158832 182000 0 6328
6330 0 370314 158897 182120 0 6329
6331 0 370574 158810 182280 0 6330
6332 0 370982 158660 182360 0 6331
6333 0 371041 158586 182440 0 6332
6334 6 371065 158547 182480 0 6333
6335 0 384038 162073 170280 0 2223
6336 0 384009 161901 170160 0 6335
6337 0 383968 161508 170040 0 6336
6338 0 383958 160811 169920 0 6337
6339 0 384038 160313 169840 0 6338
6340 0 384027 160040 169760 0 6339
6341 0 384068 159871 169600 0 6340
6342 0 384139 159817 169440 0 6341
6343 0 384188 159733 169280 0 6342
6344 6 383936 159832 169120 0 6343
6345 0 427454 229756 37760 0 3559
6346 0 427510 229779 37800 0 6345
6347 0 427657 229886 37840 0 6346
6348 0 427734 229952 37880 0 6347
6349 0 427835 229990 37960 0 6348
6350 0 427920 230004 38000 0 6349
6351 0 427980 230032 38080 0 6350
6352 0 428070 230056 38160 0 6351
6353 0 428311 230000 38280 0 6352
6354 6 428354 229991 38360 0 6353
6355 0 441228 226284 28320 0 4740
6356 0 441264 226256 28360 0 6355
6357 0 441292 226240 28400 0 6356
6358 0 441362 226179 28440 0 6357
6359 5 441398 226169 28480 0 6358
6360 0 441515 226169 28480 0 6359
6361 0 441610 226187 28480 0 6360
6362 0 441631 226179 28440 0 6361
6363 0 441656 226164 28360 0 6362
6364 6 441713 226135 28320 0 6363
6365 0 424706 239503 41520 0 3035
6366 0 424622 239251 41520 0 6365
6367 0 424568 239184 41480 0 6366
6368 0 424459 239040 41400 0 6367
6369 0 424406 238850 41320 0 6368
6370 0 424359 238760 41240 0 6369
6371 5 424281 238720 41120 0 6370
6372 0 424462 238662 41120 0 6371
6373 0 424570 238652 41120 0 6372
6374 6 424644 238627 41080 0 6373
6375 0 437381 242150 60160 0 3632
6376 0 437564 242295 60240 0 6375
6377 0 437699 242400 60400 0 6376
6378 0 437736 242647 60600 0 6377
6379 0 437726 242690 60720 0 6378
6380 0 437723 242626 60880 0 6379
6381 0 437895 242738 61000 0 6380
6382 0 437920 242801 61160 0 6381
6383 0 438172 242947 61280 0 6382
6384 6 438386 243107 61440 0 6383
6385 0 446619 239416 37320 0 2854
6386 0 446179 239284 37520 0 6385
6387 0 446152 239022 37600 0 6386
6388 0 446183 239054 37840 0 6387
6389 0 446097 239038 38000 0 6388
6390 0 445803 239124 38120 0 6389
6391 0 445643 239186 38120 0 6390
6392 0 445515 239270 38120 0 6391
6393 0 445459 239291 38120 0 6392
6394 6 445341 239341 38160 0 6393
6395 0 357602 172169 159920 0 6153
6396 0 357378 172145 160040 0 6395
6397 0 357218 172081 160160 0 6396
6398 5 357242 172081 160280 0 6397
6399 0 357306 172188 160360 0 6398
6400 0 357338 172241 160400 0 6399
6401 0 357178 172465 160480 0 6400
6402 0 357186 172465 160600 0 6401
6403 6 357138 172377 160640 0 6402
6404 0 368469 162591 179320 0 3772
6405 0 368453 162555 179400 0 6404
6406 0 368437 162555 179440 0 6405
6407 0 368393 162551 179480 0 6406
6408 0 368333 162535 179520 0 6407
6409 0 368321 162510 179560 0 6408
6410 0 368297 162459 179640 0 6409
6411 0 368085 162255 179720 0 6410
6412 6 367797 162139 179600 0 6411
6413 0 375336 156348 173560 0 3199
6414 0 375334 156172 173680 0 6413
6415 0 375262 155984 173760 0 6414
6416 0 375210 156004 173840 0 6415
6417 0 374950 155872 173920 0 6416
6418 0 374874 155800 174000 0 6417
6419 0 374776 155768 174080 0 6418
6420 0 374684 155708 174200 0 6419
6421 6 374636 155652 174240 0 6420
6422 0 423995 239469 39560 0 3048
6423 0 423505 239252 39560 0 6422
6424 5 423224 238979 39600 0 6423
6425 0 422715 238765 39600 0 6424
6426 0 422441 238747 39520 0 6425
6427 0 422236 238700 39480 0 6426
6428 0 422140 238673 39480 0 6427
6429 0 421951 238450 39440 0 6428
6430 6 421859 238265 39400 0 6429
6431 0 450509 233904 44280 0 5504
6432 0 450859 234096 44320 0 6431
6433 0 451087 234118 44240 0 6432
6434 0 451127 234060 44200 0 6433
6435 5 451136 234073 44160 0 6434
6436 0 451158 233984 44160 0 6435
6437 0 451214 233872 44160 0 6436
6438 0 451242 233772 44160 0 6437
6439 6 451252 233690 44200 0 6438
6440 0 441963 238763 45560 0 5049
6441 0 441934 238680 45520 0 6440
6442 0 441969 238620 45480 0 6441
6443 0 442019 238573 45440 0 6442
6444 0 441989 238507 45400 0 6443
6445 0 441986 238483 45360 0 6444
6446 0 441928 238460 45280 0 6445
6447 0 441944 238488 45240 0 6446
6448 6 441936 238473 45200 0 6447
6449 0 375000 155762 182440 0 3809
6450 0 375215 155842 182360 0 6449
6451 0 375354 155947 182280 0 6450
6452 0 375472 155965 182160 0 6451
6453 0 375674 155938 182080 0 6452
6454 0 375946 155961 182000 0 6453
6455 0 376093 156035 181840 0 6454
6456 6 376135 156051 181760 0 6455
6457 0 388236 149572 174440 0 4140
6458 5 388096 149560 174520 0 6457
6459 0 388224 149608 174560 0 6458
6460 0 388152 149612 174680 0 6459
6461 0 387968 149696 174720 0 6460
6462 0 387888 149696 174800 0 6461
6463 0 387956 149628 174960 0 6462
6464 6 387970 149592 175120 0 6463
6465 0 370022 164657 178200 0 3763
6466 0 369930 164921 178280 0 6465
6467 0 369946 165025 178320 0 6466
6468 0 369950 165041 178360 0 6467
6469 0 369950 165045 178400 0 6468
6470 0 369858 165049 178440 0 6469
6471 0 369570 165105 178520 0 6470
6472 6 369474 165189 178600 0 6471
6473 0 429937 237397 27760 0 5014
6474 0 429937 237397 27680 0 6473
6475 0 429936 237497 27640 0 6474
6476 0 430144 237563 27600 0 6475
6477 0 430128 237509 27520 0 6476
6478 5 430142 237531 27480 0 6477
6479 0 430303 237626 27480 0 6478
6480 6 430434 237670 27520 0 6479
6481 0 436580 231120 31680 0 4698
6482 0 436620 231076 31720 0 6481
6483 0 436716 231056 31760 0 6482
6484 0 436776 231072 31800 0 6483
6485 0 436780 231100 31840 0 6484
6486 0 436816 231124 31880 0 6485
6487 0 436892 231136 31920 0 6486
6488 6 436924 231176 31960 0 6487
6489 0 456425 259101 48760 0 1961
6490 0 456425 259073 48840 0 6489
6491 0 456425 259073 49000 0 6490
6492 0 456425 259073 49040 0 6491
6493 0 456381 259121 49120 0 6492
6494 0 456415 259138 49160 0 6493
6495 0 456563 259669 49160 0 6494
6496 6 456499 259877 49280 0 6495
6497 0 452703 233952 49320 0 1751
6498 0 452745 234030 49200 0 6497
6499 0 452829 233949 49040 0 6498
6500 0 452851 233962 48920 0 6499
6501 0 452883 233928 48840 0 6500
6502 0 452943 233885 48800 0 6501
6503 0 452962 233909 48680 0 6502
6504 6 452977 233922 48560 0 6503
6505 0 357937 153263 157360 0 590
6506 0 357954 153243 157320 0 6505
6507 0 357954 153243 157320 0 6506
6508 0 358050 153330 157280 0 6507
6509 0 358121 153347 157240 0 6508
6510 0 358142 153393 157200 0 6509
6511 6 358132 153391 157160 0 6510
6512 5 358920 170980 178920 0 5988
6513 0 359041 170873 179040 0 6512
6514 0 359123 170788 179080 0 6513
6515 5 359208 170701 179120 0 6514
6516 0 359871 170766 179080 0 6515
6517 0 360024 170829 179120 0 6516
6518 6 360088 170766 179240 0 6517
6519 0 364828 165898 178000 0 2274
6520 0 364949 165898 177880 0 6519
6521 0 365029 165883 177800 0 6520
6522 0 365069 165875 177760 0 6521
6523 0 365044 165887 177640 0 6522
6524 0 365036 165886 177520 0 6523
6525 6 364876 165958 177400 0 6524
6526 0 452609 231372 26520 0 5146
6527 0 452782 231347 26520 0 6526
6528 0 452871 231300 26560 0 6527
6529 0 452923 231291 26600 0 6528
6530 0 452990 231187 26640 0 6529
6531 0 453043 231132 26680 0 6530
6532 6 453191 231023 26760 0 6531
6533 0 455435 241442 33520 0 2927
6534 0 455535 241498 33240 0 6533
6535 0 455647 241644 33200 0 6534
6536 0 455665 241768 33120 0 6535
6537 5 455670 241817 33080 0 6536
6538 0 455515 241396 33080 0 6537
6539 6 455527 241398 33040 0 6538
6540 0 454577 231996 29920 0 1475
6541 0 454553 231974 29840 0 6540
6542 0 454519 231918 29800 0 6541
6543 0 454516 231996 29760 0 6542
6544 0 454486 232064 29640 0 6543
6545 0 454476 232080 29600 0 6544
6546 6 454543 231999 29560 0 6545
6547 0 454605 231638 30360 0 1472
6548 0 454625 231574 30360 0 6547
6549 0 454693 231496 30400 0 6548
6550 0 454725 231496 30440 0 6549
6551 0 454727 231494 30480 0 6550
6552 0 454727 231494 30520 0 6551
6553 6 454727 231494 30560 0 6552
6554 0 456377 261281 48600 0 1967
6555 0 456289 261317 48680 0 6554
6556 0 456017 261453 48800 0 6555
6557 0 455679 261599 48880 0 6556
6558 0 455445 261571 48960 0 6557
6559 0 455421 261647 49040 0 6558
6560 6 455381 261747 49080 0 6559
6561 0 364160 140504 152040 0 647
6562 0 363916 140452 152080 0 6561
6563 0 363788 140520 152160 0 6562
6564 0 363784 140564 152240 0 6563
6565 0 363708 140552 152320 0 6564
6566 6 363728 140572 152400 0 6565
6567 0 375178 156436 166520 0 3252
6568 0 375226 156752 166520 0 6567
6569 0 375316 156840 166560 0 6568
6570 0 375372 156740 166720 0 6569
6571 0 375476 156776 166840 0 6570
6572 6 375700 156888 166880 0 6571
6573 0 371249 157205 181240 0 3797
6574 0 371238 157190 181200 0 6573
6575 0 371370 157220 181080 0 6574
6576 0 371457 157242 181000 0 6575
6577 0 371532 157238 180920 0 6576
6578 6 371591 156882 180760 0 6577
6579 0 381269 163464 173520 0 2240
6580 0 381333 163488 173600 0 6579
6581 0 381349 163528 173640 0 6580
6582 0 381385 163548 173680 0 6581
6583 0 381343 163630 173720 0 6582
6584 6 381301 163712 173760 0 6583
6585 0 391278 165750 170200 0 5708
6586 0 391406 165806 170040 0 6585
6587 0 391458 165722 169840 0 6586
6588 0 391502 165710 169760 0 6587
6589 0 391554 165686 169680 0 6588
6590 6 391538 165678 169600 0 6589
6591 0 464049 213205 39120 0 1003
6592 0 464135 213211 39000 0 6591
6593 0 464118 213242 38840 0 6592
6594 0 464098 213251 38800 0 6593
6595 5 464068 213244 38760 0 6594
6596 6 464026 213285 38720 0 6595
6597 0 452811 237806 23840 0 2674
6598 0 452820 237806 23880 0 6597
6599 0 452799 237827 23960 0 6598
6600 0 452780 237799 24040 0 6599
6601 0 452780 237808 24080 0 6600
6602 6 452804 237785 24160 0 6601
6603 0 447397 236212 26560 0 4357
6604 0 447255 236244 26560 0 6603
6605 5 447017 236282 26560 0 6604
6606 0 446941 236354 26480 0 6605
6607 0 446824 236566 26440 0 6606
6608 6 446733 236683 26400 0 6607
6609 0 452385 219720 49000 0 1219
6610 0 452513 219744 49000 0 6609
6611 0 452615 219818 49040 0 6610
6612 0 452617 219906 49080 0 6611
6613 0 452664 219943 49160 0 6612
6614 6 452749 219965 49200 0 6613
6615 0 467215 230696 40040 0 1895
6616 0 467163 230694 40000 0 6615
6617 0 467086 230666 39960 0 6616
6618 0 467048 230650 39960 0 6617
6619 0 467037 230559 39960 0 6618
6620 6 466993 230549 40000 0 6619
6621 0 445744 221465 34560 0 868
6622 0 445744 221465 34360 0 6621
6623 0 445752 221465 34160 0 6622
6624 0 445752 221465 34000 0 6623
6625 0 445832 221513 33840 0 6624
6626 6 445824 221521 33680 0 6625
6627 0 443942 223657 34680 0 865
6628 0 444006 223689 34560 0 6627
6629 0 444158 223841 34440 0 6628
6630 0 444198 223905 34360 0 6629
6631 0 444238 223985 34280 0 6630
6632 6 444288 224109 34200 0 6631
6633 0 436474 235473 46200 0 2471
6634 0 436954 235246 46360 0 6633
6635 0 437126 235131 46520 0 6634
6636 0 437131 235130 46560 0 6635
6637 0 437222 235045 46640 0 6636
6638 6 437294 234945 46680 0 6637
6639 0 429713 237353 27960 0 5015
6640 0 429641 237341 28000 0 6639
6641 0 429657 237385 28040 0 6640
6642 0 429619 237384 28080 0 6641
6643 0 429467 237326 28120 0 6642
6644 6 429559 237379 28160 0 6643
6645 0 443426 231750 33040 0 5184
6646 0 443442 231732 33080 0 6645
6647 0 443512 231662 33080 0 6646
6648 0 443574 231626 33080 0 6647
6649 0 443614 231566 33080 0 6648
6650 6 443618 231494 33080 0 6649
6651 0 456650 233572 30120 0 1481
6652 0 456768 233880 30040 0 6651
6653 0 456801 233954 30000 0 6652
6654 0 456834 234028 29960 0 6653
6655 0 456854 234140 29880 0 6654
6656 6 456916 234354 29880 0 6655
6657 0 464013 264395 42680 0 5664
6658 0 464085 264485 42720 0 6657
6659 0 464203 264671 42720 0 6658
6660 0 464355 264779 42720 0 6659
6661 0 464389 264793 42760 0 6660
6662 6 464417 264825 42800 0 6661
6663 0 435529 232061 28040 0 3096
6664 0 435485 232053 28000 0 6663
6665 0 435497 232053 27960 0 6664
6666 0 435524 232066 27920 0 6665
6667 0 435527 232105 27840 0 6666
6668 6 435388 232217 27760 0 6667
6669 0 447095 233544 31120 0 4298
6670 0 447017 233504 31000 0 6669
6671 0 447031 233488 30880 0 6670
6672 0 447075 233488 30840 0 6671
6673 0 447073 233494 30800 0 6672
6674 6 447085 233574 30760 0 6673
6675 0 454881 247575 30880 0 2812
6676 0 454979 247331 30880 0 6675
6677 0 455023 247133 30880 0 6676
6678 0 455034 246976 30880 0 6677
6679 0 455009 246883 30960 0 6678
6680 6 455017 246710 31040 0 6679
6681 0 457485 226090 38000 0 3964
6682 5 457377 225794 37880 0 6681
6683 0 457197 225416 37880 0 6682
6684 0 457110 225131 37880 0 6683
6685 0 457161 225010 37880 0 6684
6686 6 457190 224963 37840 0 6685
6687 0 453553 248002 32440 0 2803
6688 0 453528 248274 32440 0 6687
6689 0 453550 248221 32480 0 6688
6690 0 453523 248230 32520 0 6689
6691 0 453457 248284 32560 0 6690
6692 6 453450 248295 32640 0 6691
6693 0 443980 227586 46240 0 5322
6694 5 443619 227663 46200 0 6693
6695 0 443491 227811 46200 0 6694
6696 0 443364 227859 46200 0 6695
6697 0 443202 227906 46200 0 6696
6698 6 443240 227837 46240 0 6697
6699 0 436527 241733 39080 0 2375
6700 0 436561 241545 39080 0 6699
6701 0 436525 241517 39040 0 6700
6702 5 436345 241425 39000 0 6701
6703 0 436225 241361 38960 0 6702
6704 6 436161 241321 38920 0 6703
6705 0 449588 229142 47960 0 6143
6706 0 449793 229147 47920 0 6705
6707 0 450053 229126 47760 0 6706
6708 0 450187 229046 47720 0 6707
6709 0 450135 229282 47680 0 6708
6710 6 450123 229326 47640 0 6709
6711 0 364096 140700 151480 0 643
6712 0 364408 140648 151440 0 6711
6713 0 364444 140592 151320 0 6712
6714 0 364572 140404 151240 0 6713
6715 6 364568 140764 151080 0 6714
6716 0 361651 142559 151560 0 641
6717 0 361679 142779 151480 0 6716
6718 0 361899 142791 151400 0 6717
6719 0 362107 142739 151280 0 6718
6720 6 362351 142539 151200 0 6719
6721 0 359702 143838 152040 0 636
6722 0 359730 143774 151920 0 6721
6723 0 359686 143798 151840 0 6722
6724 0 359887 143830 151760 0 6723
6725 6 359974 143770 151680 0 6724
6726 0 370486 168647 157000 0 4410
6727 0 370374 168683 156880 0 6726
6728 0 370346 168727 156840 0 6727
6729 0 370346 168879 156760 0 6728
6730 6 370286 168863 156640 0 6729
6731 0 376471 159604 173760 0 6080
6732 0 376715 159784 173840 0 6731
6733 0 376805 159916 173880 0 6732
6734 0 376881 159940 174000 0 6733
6735 6 377073 160000 174160 0 6734
6736 0 370483 166878 166680 0 509
6737 5 370586 166900 166600 0 6736
6738 0 370914 166716 166600 0 6737
6739 0 370988 166578 166560 0 6738
6740 6 371004 166550 166480 0 6739
6741 0 463701 210760 45560 0 1306
6742 0 463763 210656 45520 0 6741
6743 0 463773 210555 45520 0 6742
6744 0 463790 210479 45480 0 6743
6745 6 463840 210442 45440 0 6744
6746 5 454559 216756 48400 0 6173
6747 0 454545 216600 48440 0 6746
6748 0 454545 216562 48480 0 6747
6749 0 454547 216544 48560 0 6748
6750 6 454539 216540 48600 0 6749
6751 0 444632 224207 30760 0 4213
6752 0 444924 224155 30760 0 6751
6753 0 445176 224259 30760 0 6752
6754 0 445343 224358 30760 0 6753
6755 6 445358 224384 30720 0 6754
6756 0 459846 230420 28280 0 1514
6757 0 459808 230431 28280 0 6756
6758 0 459730 230420 28280 0 6757
6759 0 459709 230396 28280 0 6758
6760 6 459681 230366 28200 0 6759
6761 5 438196 227808 30000 0 4724
6762 0 438192 227634 30000 0 6761
6763 0 438216 227497 30000 0 6762
6764 0 438244 227450 30040 0 6763
6765 6 438270 227363 30080 0 6764
6766 0 455254 247003 28920 0 2824
6767 0 455116 246961 28640 0 6766
6768 0 454887 246810 28360 0 6767
6769 0 454861 246786 28040 0 6768
6770 6 454850 246821 27960 0 6769
6771 0 422944 238679 39720 0 6424
6772 0 422996 238680 39880 0 6771
6773 0 422938 238754 40000 0 6772
6774 0 422955 238770 40120 0 6773
6775 6 423006 238709 40200 0 6774
6776 0 461649 261845 42520 0 5089
6777 0 461653 261903 42440 0 6776
6778 0 461675 261943 42360 0 6777
6779 0 461688 262013 42280 0 6778
6780 6 461712 262032 42200 0 6779
6781 0 431876 233017 31000 0 5882
6782 0 431882 232995 30960 0 6781
6783 0 431886 232993 30920 0 6782
6784 0 431896 232949 30880 0 6783
6785 6 431928 232975 30840 0 6784
6786 0 450002 257322 55840 0 2212
6787 0 450167 257322 55760 0 6786
6788 0 450048 257407 55720 0 6787
6789 0 450018 257437 55680 0 6788
6790 6 449997 257554 55560 0 6789
6791 0 444418 237326 30600 0 4552
6792 0 444544 237232 30600 0 6791
6793 0 444654 237090 30600 0 6792
6794 0 444648 236968 30600 0 6793
6795 6 444674 236851 30640 0 6794
6796 0 450682 236906 34840 0 5285
6797 0 450692 236882 34880 0 6796
6798 0 450682 236812 34960 0 6797
6799 0 450652 236770 35040 0 6798
6800 6 450646 236746 35080 0 6799
6801 0 455204 225055 42560 0 5538
6802 0 455233 225031 42440 0 6801
6803 0 455251 224989 42400 0 6802
6804 0 455303 224981 42280 0 6803
6805 6 455301 224981 42240 0 6804
6806 0 439328 241119 46320 0 2521
6807 0 439228 241227 46200 0 6806
6808 5 439116 241271 46160 0 6807
6809 0 439509 241193 46160 0 6808
6810 6 439617 241099 46160 0 6809
6811 0 359576 143842 152200 0 636
6812 0 359560 143917 152320 0 6811
6813 0 359586 144071 152440 0 6812
6814 6 359442 144025 152480 0 6813
6815 0 370600 167900 183400 0 2351
6816 0 370604 167900 183360 0 6815
6817 0 370598 167868 183320 0 6816
6818 6 370592 167836 183280 0 6817
6819 0 355342 173469 168320 0 4951
6820 5 355326 173613 168120 0 6819
6821 0 355110 173789 168040 0 6820
6822 6 354958 173981 168000 0 6821
6823 0 375863 175084 162080 0 3873
6824 0 375791 175092 162040 0 6823
6825 0 375733 175298 161960 0 6824
6826 6 375710 175293 161880 0 6825
6827 0 361170 172049 165720 0 4931
6828 0 361032 172125 165640 0 6827
6829 0 360844 172169 165520 0 6828
6830 6 360708 172125 165440 0 6829
6831 0 387884 149548 174520 0 6458
6832 0 387804 149520 174600 0 6831
6833 0 387786 149488 174680 0 6832
6834 6 387762 149448 174800 0 6833
6835 0 375522 158801 173200 0 3193
6836 0 375194 158941 173200 0 6835
6837 0 375054 158945 173160 0 6836
6838 6 374970 158941 173120 0 6837
6839 0 367657 168282 166520 0 512
6840 0 367573 168466 166600 0 6839
6841 0 367553 168474 166720 0 6840
6842 6 367549 168486 166800 0 6841
6843 0 378633 163287 165920 0 5598
6844 0 378594 163326 165840 0 6843
6845 0 378586 163352 165760 0 6844
6846 6 378530 163341 165680 0 6845
6847 0 465989 211584 46600 0 1321
6848 0 466207 211812 46680 0 6847
6849 0 466403 211876 46760 0 6848
6850 6 466439 211904 46800 0 6849
6851 0 440738 234188 25240 0 3359
6852 0 440670 234210 25200 0 6851
6853 0 440516 234252 25160 0 6852
6854 6 440458 234282 25120 0 6853
6855 0 444238 234186 26080 0 3339
6856 0 444550 234306 26080 0 6855
6857 0 444578 234288 26040 0 6856
6858 6 444646 234254 26000 0 6857
6859 0 441407 226167 28560 0 6359
6860 0 441525 226122 28680 0 6859
6861 0 441558 226116 28720 0 6860
6862 6 441558 226116 28760 0 6861
6863 0 456266 248321 28800 0 2830
6864 5 456443 248424 28800 0 6863
6865 0 456478 248435 28840 0 6864
6866 6 456525 248438 28880 0 6865
6867 0 459348 227750 36760 0 3985
6868 0 459231 227763 36760 0 6867
6869 0 459172 227749 36760 0 6868
6870 6 459195 227752 36800 0 6869
6871 0 431087 236467 28160 0 5005
6872 0 431175 236600 28160 0 6871
6873 0 431205 236688 28160 0 6872
6874 6 431284 236773 28160 0 6873
6875 0 438651 244103 63440 0 3662
6876 0 438659 244089 63400 0 6875
6877 0 438702 244097 63320 0 6876
6878 6 438714 244151 63240 0 6877
6879 0 433353 234079 30640 0 4979
6880 0 433470 234082 30640 0 6879
6881 0 433645 234182 30640 0 6880
6882 6 433748 234217 30600 0 6881
6883 0 446936 231664 33160 0 3274
6884 0 446742 231658 33160 0 6883
6885 0 446740 231648 33120 0 6884
6886 6 446735 231652 33080 0 6885
6887 0 444405 228272 40800 0 4614
6888 0 444160 228235 40800 0 6887
6889 0 443947 228223 40800 0 6888
6890 6 443791 228184 40800 0 6889
6891 0 448468 227082 39800 0 5795
6892 0 448321 227078 40000 0 6891
6893 0 447846 227136 40000 0 6892
6894 6 447846 227136 40040 0 6893
6895 0 436983 242658 58960 0 3626
6896 0 437247 242666 58960 0 6895
6897 0 437326 242658 58920 0 6896
6898 6 437440 242614 58880 0 6897
6899 0 448889 231618 40440 0 1396
6900 0 448936 231708 40480 0 6899
6901 0 448967 231730 40520 0 6900
6902 6 448971 231727 40560 0 6901
6903 0 451464 250074 41120 0 4888
6904 0 451464 250074 41080 0 6903
6905 0 451448 250078 41040 0 6904
6906 6 451468 250062 41000 0 6905
6907 0 455591 256225 47840 0 1946
6908 0 455331 256189 47880 0 6907
6909 0 455155 256041 47920 0 6908
6910 6 455091 255939 47960 0 6909
6911 0 435997 241467 52680 0 3583
6912 0 436093 241413 52600 0 6911
6913 0 436053 241568 52400 0 6912
6914 6 435988 241760 52240 0 6913
6915 0 449031 253121 47040 0 1922
6916 0 448919 253009 47080 0 6915
6917 0 448951 252993 47120 0 6916
6918 6 448987 253085 47160 0 6917
6919 0 449225 234164 49920 0 1351
6920 0 449040 234491 50080 0 6919
6921 0 449300 234415 50280 0 6920
6922 6 449120 234205 50360 0 6921
6923 0 449394 236281 49400 0 1350
6924 0 449626 236425 49120 0 6923
6925 0 450010 236617 49040 0 6924
6926 6 450058 236641 48960 0 6925
6927 0 438585 253142 53600 0 5355
6928 0 438573 253140 53560 0 6927
6929 0 438569 253128 53520 0 6928
6930 6 438539 253124 53480 0 6929
6931 0 435184 246531 51520 0 1054
6932 0 435235 246537 51360 0 6931
6933 0 435296 246576 51200 0 6932
6934 6 435347 246696 51120 0 6933
6935 0 439841 252020 52800 0 5344
6936 0 439861 251990 52880 0 6935
6937 0 439902 251960 52920 0 6936
6938 6 439892 251897 52960 0 6937
6939 0 356117 148011 153600 0 621
6940 0 356118 148061 153520 0 6939
6941 6 356157 148021 153440 0 6940
6942 0 370496 167788 183800 0 2347
6943 0 370436 167960 183880 0 6942
6944 6 370488 167980 183960 0 6943
6945 0 367031 165680 183360 0 6284
6946 0 366855 165817 183200 0 6945
6947 6 366737 165850 183080 0 6946
6948 0 367104 166090 183960 0 2339
6949 0 367144 166144 184120 0 6948
6950 6 367127 166224 184160 0 6949
6951 0 375630 175604 169600 0 3916
6952 0 375786 175766 169680 0 6951
6953 6 375821 175785 169760 0 6952
6954 0 356560 168488 184440 0 2323
6955 0 356408 168520 184560 0 6954
6956 6 356524 168632 184640 0 6955
6957 0 375405 155358 183080 0 3813
6958 0 376055 155292 183080 0 6957
6959 6 375998 155241 182960 0 6958
6960 0 355436 169346 169720 0 6014
6961 0 355320 169358 169840 0 6960
6962 6 355284 169346 169960 0 6961
6963 5 359210 170513 178280 0 6226
6964 0 359364 170773 178240 0 6963
6965 6 359400 170745 178160 0 6964
6966 0 366420 164722 174600 0 5776
6967 0 366196 164682 174480 0 6966
6968 6 366175 164778 174400 0 6967
6969 0 363730 166440 178320 0 2276
6970 0 363634 166452 178400 0 6969
6971 6 363530 166400 178480 0 6970
6972 0 364624 165963 178280 0 2275
6973 0 364757 165755 178400 0 6972
6974 6 364832 165670 178560 0 6973
6975 0 388262 150084 173920 0 4137
6976 0 388236 150060 173720 0 6975
6977 6 388192 150172 173560 0 6976
6978 0 382125 164568 169320 0 486
6979 0 382637 164352 169240 0 6978
6980 6 383158 164392 169120 0 6979
6981 0 463107 210868 45560 0 1305
6982 0 463125 210824 45520 0 6981
6983 6 463143 210774 45480 0 6982
6984 0 462241 211030 45720 0 1302
6985 0 462231 211016 45760 0 6984
6986 6 462176 210918 45800 0 6985
6987 0 453321 217179 39360 0 933
6988 0 453389 217311 39480 0 6987
6989 6 453390 217329 39520 0 6988
6990 0 427255 228826 38080 0 3566
6991 0 427320 228824 38080 0 6990
6992 6 427348 228822 38120 0 6991
6993 0 443466 234642 25600 0 3344
6994 0 443440 234810 25560 0 6993
6995 6 443420 234936 25520 0 6994
6996 0 467746 230396 39480 0 1903
6997 0 467743 230455 39440 0 6996
6998 6 467727 230502 39400 0 6997
6999 0 449455 217823 49640 0 1714
7000 0 449407 217837 49680 0 6999
7001 6 449317 217905 49720 0 7000
7002 0 433548 231070 39280 0 5947
7003 0 433515 230955 39280 0 7002
7004 6 433529 230936 39240 0 7003
7005 0 458153 242512 34520 0 2946
7006 0 458191 242558 34440 0 7005
7007 6 458257 242660 34400 0 7006
7008 0 459271 231732 30120 0 1498
7009 0 459249 231778 30160 0 7008
7010 6 459221 231708 30200 0 7009
7011 0 467145 231652 40440 0 1890
7012 0 467121 231704 40440 0 7011
7013 6 467102 231733 40400 0 7012
7014 5 449669 234578 25680 0 2648
7015 0 449256 234857 25680 0 7014
7016 6 449164 234959 25640 0 7015
7017 0 441863 225871 33840 0 4184
7018 0 441789 225717 33840 0 7017
7019 6 441797 225599 33800 0 7018
7020 0 436800 229275 27600 0 3124
7021 0 436760 229277 27560 0 7020
7022 6 436725 229239 27520 0 7021
7023 0 458806 228690 36160 0 3999
7024 0 458790 228750 36200 0 7023
7025 6 458788 228784 36240 0 7024
7026 0 440632 227284 28080 0 4740
7027 0 440776 227448 28000 0 7026
7028 6 440828 227428 27960 0 7027
7029 0 441401 226849 34400 0 4179
7030 0 441365 226995 34400 0 7029
7031 6 441306 227075 34360 0 7030
7032 0 427813 237721 27960 0 5017
7033 0 427793 237745 28040 0 7032
7034 6 427561 237669 28120 0 7033
7035 0 451758 229984 27360 0 5136
7036 0 451785 229902 27400 0 7035
7037 6 451826 229854 27440 0 7036
7038 0 434637 227693 30280 0 4766
7039 0 434605 227681 30240 0 7038
7040 6 434613 227641 30120 0 7039
7041 0 448503 234429 29320 0 4323
7042 0 448492 234334 29320 0 7041
7043 6 448460 234281 29280 0 7042
7044 0 466484 233554 41520 0 1877
7045 0 466488 233558 41480 0 7044
7046 6 466510 233614 41440 0 7045
7047 0 463837 259812 47560 0 4857
7048 0 464012 259823 47560 0 7047
7049 6 464146 259766 47520 0 7048
7050 0 462947 261941 41520 0 5105
7051 0 463111 262081 41520 0 7050
7052 6 463250 262084 41480 0 7051
7053 0 444198 232178 30120 0 3308
7054 0 444102 232204 30160 0 7053
7055 6 444084 232206 30200 0 7054
7056 0 430917 235753 28480 0 5001
7057 0 430846 235644 28480 0 7056
7058 6 430846 235644 28520 0 7057
7059 0 427436 236738 32760 0 3507
7060 0 427470 236724 32840 0 7059
7061 6 427454 236713 32960 0 7060
7062 0 428152 236947 32560 0 3506
7063 0 428125 236918 32480 0 7062
7064 6 428116 236884 32360 0 7063
7065 0 447237 234268 31320 0 4301
7066 0 447281 234300 31360 0 7065
7067 6 447204 234306 31400 0 7066
7068 0 445320 233916 31680 0 3294
7069 0 445260 233926 31600 0 7068
7070 6 444884 234040 31520 0 7069
7071 0 444706 237714 30200 0 4557
7072 0 444834 237822 30200 0 7071
7073 6 444925 237920 30240 0 7072
7074 0 440500 229521 37360 0 826
7075 0 441188 229845 37160 0 7074
7076 6 441564 230029 37120 0 7075
7077 0 425119 240021 40680 0 3041
7078 0 425143 240014 40720 0 7077
7079 6 425169 239928 40760 0 7078
7080 0 459404 267134 47000 0 5248
7081 0 459471 267124 46960 0 7080
7082 6 459436 267535 46840 0 7081
7083 0 463821 234764 43440 0 1850
7084 0 463740 234732 43440 0 7083
7085 6 463660 234683 43440 0 7084
7086 0 457447 226174 37800 0 6682
7087 0 457523 226262 37680 0 7086
7088 6 457520 226288 37640 0 7087
7089 0 464201 235488 43800 0 1845
7090 0 464209 235496 43840 0 7089
7091 6 464241 235560 43880 0 7090
7092 0 446664 233910 32280 0 3283
7093 0 446640 233900 32360 0 7092
7094 6 446654 233894 32400 0 7093
7095 0 431504 236553 46760 0 2592
7096 0 431570 236663 46720 0 7095
7097 6 431630 236779 46680 0 7096
7098 0 432342 234573 31520 0 3487
7099 0 432364 234585 31560 0 7098
7100 6 432407 234590 31600 0 7099
7101 0 448394 255898 55920 0 2205
7102 0 448358 255894 55960 0 7101
7103 6 448327 255903 56000 0 7102
7104 0 436887 243037 62960 0 3659
7105 0 436771 242955 62960 0 7104
7106 6 436681 242959 63000 0 7105
7107 0 456936 266337 44040 0 5842
7108 0 456962 266521 44040 0 7107
7109 6 456984 266573 44120 0 7108
7110 0 433663 234369 31080 0 4975
7111 0 433879 234237 31080 0 7110
7112 6 434031 234167 31040 0 7111
7113 0 454424 230493 38360 0 4286
7114 0 454292 230513 38360 0 7113
7115 6 454261 230545 38320 0 7114
7116 0 452895 247404 33240 0 2794
7117 0 452895 247395 33160 0 7116
7118 6 452895 247386 33080 0 7117
7119 0 458528 265305 45480 0 5223
7120 0 458450 265324 45480 0 7119
7121 6 458350 265373 45480 0 7120
7122 0 449873 237976 35480 0 5277
7123 0 450019 238046 35520 0 7122
7124 6 450099 238082 35560 0 7123
7125 0 426230 238790 44560 0 3014
7126 0 426301 238786 44520 0 7125
7127 6 426304 238789 44480 0 7126
7128 0 454044 223168 39920 0 3941
7129 0 453988 223178 39920 0 7128
7130 6 453891 223184 39880 0 7129
7131 0 433064 236611 46480 0 2573
7132 0 432948 236665 46480 0 7131
7133 6 432909 236702 46440 0 7132
7134 0 447749 228375 40920 0 4599
7135 0 447800 228312 40960 0 7134
7136 6 447827 228244 41000 0 7135
7137 0 437521 241883 32960 0 788
7138 0 437439 241883 32480 0 7137
7139 6 437357 242026 32360 0 7138
7140 0 429780 240013 36720 0 6277
7141 0 429671 240192 36680 0 7140
7142 6 429539 240211 36640 0 7141
7143 0 448910 231937 36920 0 1417
7144 0 448958 232010 36920 0 7143
7145 6 449002 231944 36960 0 7144
7146 0 444902 254928 53960 0 2173
7147 0 444929 254768 53960 0 7146
7148 6 444963 254724 54000 0 7147
7149 0 443819 255026 53440 0 2165
7150 0 443742 254948 53440 0 7149
7151 6 443890 254811 53480 0 7150
7152 0 456923 259957 48320 0 1965
7153 0 456932 259968 48240 0 7152
7154 6 456954 259922 48160 0 7153
7155 0 443551 227715 46160 0 6694
7156 0 443445 227784 46120 0 7155
7157 6 443361 227815 46080 0 7156
7158 0 445147 256166 52520 0 2156
7159 0 445223 256170 52480 0 7158
7160 6 445266 256152 52440 0 7159
7161 0 450223 230070 41880 0 4574
7162 0 450292 230067 41880 0 7161
7163 6 450386 230101 41840 0 7162
7164 5 436223 241930 56520 0 3609
7165 0 436267 241806 56480 0 7164
7166 6 436384 241802 56400 0 7165
7167 0 450226 223990 44880 0 1599
7168 0 450278 223832 44880 0 7167
7169 6 450310 223774 44920 0 7168
7170 0 451196 250107 43920 0 5628
7171 0 451186 250124 43960 0 7170
7172 6 451168 250139 44000 0 7171
7173 0 446742 245762 40600 0 744
7174 0 446670 245874 40560 0 7173
7175 6 446662 245962 40520 0 7174
7176 0 450286 229323 48680 0 6147
7177 0 450314 229208 48760 0 7176
7178 6 450255 229291 48840 0 7177
7179 0 436062 254277 54320 0 5373
7180 0 435997 254355 54280 0 7179
7181 6 435939 254430 54200 0 7180
7182 0 433704 241126 51720 0 3577
7183 0 433632 240976 51680 0 7182
7184 6 433619 240890 51600 0 7183
7185 0 437687 253676 54040 0 5363
7186 0 437733 253792 54040 0 7185
7187 6 437745 253812 54000 0 7186
7188 0 435892 245910 51440 0 1056
7189 0 436000 245929 51520 0 7188
7190 6 436083 245991 51600 0 7189
7191 0 434643 249732 52720 0 6310
7192 0 434583 249772 52760 0 7191
7193 6 434591 249804 52800 0 7192
7194 0 439159 253798 50720 0 2102
7195 0 439116 253764 50720 0 7194
7196 6 439009 253663 50640 0 7195
7197 0 361126 142773 152120 0 637
7198 6 361096 142778 152160 0 7197
7199 0 376638 177546 169560 0 3922
7200 6 376712 177720 169440 0 7199
7201 0 377218 177209 169520 0 3922
7202 6 377371 177218 169440 0 7201
7203 0 375062 155594 184120 0 3820
7204 6 375075 155635 184160 0 7203
7205 0 369746 168711 157560 0 4404
7206 6 369594 168827 157600 0 7205
7207 0 374587 174769 169400 0 3913
7208 6 374467 174601 169480 0 7207
7209 0 358704 157478 159160 0 576
7210 6 358336 157462 159240 0 7209
7211 0 371471 156684 182000 0 6315
7212 6 371439 156664 182080 0 7211
7213 0 356506 171857 160280 0 6398
7214 6 356386 171881 160320 0 7213
7215 0 357370 172161 159600 0 6155
7216 6 357298 172161 159440 0 7215
7217 0 358125 171272 178920 0 6512
7218 6 358093 171340 179000 0 7217
7219 0 366114 167391 160520 0 4370
7220 6 366054 167559 160600 0 7219
7221 0 375018 156372 168640 0 3235
7222 6 374930 156464 168680 0 7221
7223 0 379338 156225 176800 0 5579
7224 6 379374 156201 176840 0 7223
7225 0 390974 147280 174160 0 4145
7226 6 391042 147260 174000 0 7225
7227 0 371503 173172 164760 0 3857
7228 6 371419 173237 164840 0 7227
7229 0 386025 152894 174440 0 4132
7230 6 386144 152837 174600 0 7229
7231 0 390634 165060 167000 0 472
7232 6 390534 165012 166920 0 7231
7233 0 458590 214639 41320 0 969
7234 6 458594 214640 41280 0 7233
7235 0 456348 216019 39840 0 950
7236 6 456342 215971 39800 0 7235
7237 0 455762 216479 39720 0 947
7238 6 455736 216485 39680 0 7237
7239 0 461948 233265 25440 0 1565
7240 6 461918 233207 25400 0 7239
7241 0 457886 237520 23000 0 2708
7242 6 457758 237400 23040 0 7241
7243 0 455173 237488 23160 0 2690
7244 6 455025 237436 23200 0 7243
7245 0 454655 216860 48400 0 6746
7246 6 454715 216846 48480 0 7245
7247 0 440412 234016 25360 0 3361
7248 6 440382 234016 25400 0 7247
7249 0 440826 234456 25240 0 3358
7250 6 440708 234508 25160 0 7249
7251 0 444796 223895 31280 0 4209
7252 6 444805 223880 31320 0 7251
7253 0 451043 237800 24600 0 2662
7254 6 450983 237896 24560 0 7253
7255 0 449224 235652 26920 0 4349
7256 6 449302 235682 26920 0 7255
7257 0 462832 262943 48800 0 2072
7258 6 462802 263017 48920 0 7257
7259 0 449186 235422 27480 0 4344
7260 6 449178 235450 27520 0 7259
7261 0 445200 220889 35000 0 870
7262 6 445144 220793 35040 0 7261
7263 0 426579 231823 35800 0 3541
7264 6 426525 231737 35760 0 7263
7265 0 441064 225748 27880 0 4750
7266 6 441076 225756 27920 0 7265
7267 0 426144 233235 35800 0 3536
7268 6 426161 233256 35840 0 7267
7269 0 449495 234518 25560 0 7014
7270 6 449569 234536 25480 0 7269
7271 5 432875 232236 38640 0 5939
7272 6 432919 232250 38560 0 7271
7273 0 443006 232224 28080 0 3327
7274 6 442956 232182 28080 0 7273
7275 0 436566 229438 27720 0 3123
7276 6 436581 229453 27680 0 7275
7277 0 442882 232452 28480 0 3323
7278 6 442794 232532 28520 0 7277
7279 0 426369 233956 35080 0 3528
7280 6 426402 233978 35120 0 7279
7281 0 443070 231674 32680 0 5188
7282 6 443054 231708 32600 0 7281
7283 0 448755 234928 29120 0 4327
7284 6 448801 234994 29160 0 7283
7285 0 464117 264307 42200 0 5670
7286 6 464155 264325 42120 0 7285
7287 0 430598 241330 31240 0 4686
7288 6 430562 241350 31200 0 7287
7289 0 430544 236730 27880 0 5010
7290 6 430577 236733 27840 0 7289
7291 0 455590 232560 30040 0 1477
7292 6 455608 232544 30080 0 7291
7293 0 438912 228588 29480 0 4728
7294 6 438896 228600 29440 0 7293
7295 0 448463 234906 30000 0 4315
7296 6 448517 234969 30040 0 7295
7297 0 462698 260149 46840 0 4849
7298 6 462734 260279 46840 0 7297
7299 0 438108 227760 29960 0 6761
7300 6 438036 227760 29920 0 7299
7301 0 462036 260669 46280 0 4843
7302 6 461996 260715 46240 0 7301
7303 0 451544 230792 30480 0 1467
7304 6 451544 230802 30440 0 7303
7305 0 437617 230361 37480 0 6206
7306 6 437677 230363 37400 0 7305
7307 0 432228 232155 31600 0 5893
7308 6 432188 232197 31640 0 7307
7309 0 450470 231246 30640 0 1462
7310 6 450526 231408 30600 0 7309
7311 0 431613 236043 29200 0 4995
7312 6 431627 236099 29240 0 7311
7313 0 449141 230205 29640 0 2615
7314 6 449079 230261 29640 0 7313
7315 0 433509 234149 35800 0 6187
7316 6 433521 234115 35840 0 7315
7317 0 462283 263679 43440 0 5647
7318 6 462309 263685 43400 0 7317
7319 0 428871 237071 46000 0 2601
7320 6 428531 237405 45920 0 7319
7321 0 434528 239870 29720 0 5962
7322 6 434548 239894 29760 0 7321
7323 0 434350 240266 61200 0 5825
7324 6 434343 240332 61240 0 7323
7325 0 432013 234461 30320 0 4984
7326 6 431954 234435 30280 0 7325
7327 0 460817 261901 43240 0 5081
7328 6 460827 261901 43200 0 7327
7329 0 432580 234043 30400 0 4983
7330 6 432544 234021 30360 0 7329
7331 0 438501 244051 63600 0 3665
7332 6 438489 244073 63640 0 7331
7333 0 443365 229515 42160 0 4627
7334 6 443280 229575 42200 0 7333
7335 0 456671 266384 43680 0 5847
7336 6 456741 266424 43640 0 7335
7337 0 451489 236114 34120 0 5293
7338 6 451525 236097 34080 0 7337
7339 0 447837 229707 31760 0 1446
7340 6 447751 229658 31720 0 7339
7341 0 460352 261377 45240 0 4822
7342 6 460328 261277 45240 0 7341
7343 0 454080 231357 38120 0 4291
7344 6 454082 231389 38160 0 7343
7345 0 462769 235092 44520 0 1839
7346 6 462749 235076 44480 0 7345
7347 0 441491 225554 50320 0 1151
7348 6 441495 225710 50280 0 7347
7349 0 447680 255562 56040 0 2200
7350 6 447680 255562 56080 0 7349
7351 0 455711 225278 39280 0 3951
7352 6 455609 225350 39240 0 7351
7353 0 462097 234968 44760 0 1835
7354 6 462129 234980 44720 0 7353
7355 0 436566 234678 35040 0 808
7356 6 436532 234758 35120 0 7355
7357 0 450720 237062 34600 0 5285
7358 6 450798 237122 34480 0 7357
7359 0 451509 241794 38880 0 2885
7360 6 451525 241792 38920 0 7359
7361 0 455843 226225 42880 0 5547
7362 6 455811 226225 42840 0 7361
7363 0 462045 235496 45160 0 1833
7364 6 462177 235548 45120 0 7363
7365 0 455826 224992 39760 0 3947
7366 6 455862 225003 39800 0 7365
7367 0 450697 241466 38840 0 2880
7368 6 450663 241532 38800 0 7367
7369 0 434996 234586 32200 0 3067
7370 6 434981 234594 32240 0 7369
7371 0 445290 228214 40480 0 4610
7372 6 445300 228141 40440 0 7371
7373 0 435264 235124 32680 0 3064
7374 6 435131 235059 32800 0 7373
7375 0 445258 240550 34480 0 6053
7376 6 445268 240530 34520 0 7375
7377 0 447527 230760 35040 0 1426
7378 6 447541 230746 35080 0 7377
7379 0 446213 255030 54720 0 2184
7380 6 446283 255008 54760 0 7379
7381 0 449199 234170 38680 0 5696
7382 6 449253 234166 38800 0 7381
7383 0 449347 233550 38640 0 5693
7384 6 449435 233572 38680 0 7383
7385 0 452548 223757 42800 0 6134
7386 6 452595 223721 42840 0 7385
7387 0 429085 239730 36440 0 6275
7388 6 429317 239888 36320 0 7387
7389 0 448940 240070 37280 0 2861
7390 6 449093 240103 37240 0 7389
7391 0 453104 223116 41840 0 1622
7392 6 453135 223125 41800 0 7391
7393 0 452538 223670 42480 0 6129
7394 6 452662 223677 42400 0 7393
7395 0 448746 238410 36880 0 5259
7396 6 448716 238304 36920 0 7395
7397 0 458725 233748 46640 0 1807
7398 6 458705 233832 46560 0 7397
7399 0 432234 238097 37160 0 2391
7400 6 432433 238236 37000 0 7399
7401 0 459339 255125 46960 0 5441
7402 6 459348 255148 46920 0 7401
7403 0 448177 232412 39080 0 5681
7404 6 448138 232391 39040 0 7403
7405 0 452368 223428 42360 0 6124
7406 6 452375 223421 42320 0 7405
7407 0 448608 230874 38160 0 1408
7408 6 448696 230830 38200 0 7407
7409 0 434696 247245 62520 0 3754
7410 6 434684 247169 62560 0 7409
7411 0 433662 241813 37880 0 2382
7412 6 433930 241910 37720 0 7411
7413 0 450366 223362 43520 0 1606
7414 6 450305 223291 43560 0 7413
7415 0 436259 242530 56920 0 3613
7416 6 436227 242507 56960 0 7415
7417 0 457944 256235 47480 0 5429
7418 6 457833 256345 47560 0 7417
7419 0 444742 227742 46360 0 5321
7420 6 444754 227734 46400 0 7419
7421 0 450845 228598 43120 0 4242
7422 6 450833 228410 43080 0 7421
7423 0 436772 239491 45480 0 2538
7424 6 436948 239425 45480 0 7423
7425 0 452641 250016 40520 0 4898
7426 6 452615 249994 40560 0 7425
7427 0 449567 229434 43520 0 4236
7428 6 449541 229432 43480 0 7427
7429 0 442050 239287 45760 0 5046
7430 6 441888 239093 45800 0 7429
7431 0 438904 241375 46080 0 6808
7432 6 438700 241423 45960 0 7431
7433 0 444149 242929 40560 0 2359
7434 6 444186 242801 40720 0 7433
7435 0 456001 233448 48240 0 1773
7436 6 456049 233428 48200 0 7435
7437 0 451452 249586 41600 0 4880
7438 6 451440 249606 41560 0 7437
7439 0 448593 228925 47960 0 6143
7440 6 448709 229023 47880 0 7439
7441 0 440492 257344 50040 0 2126
7442 6 440473 257399 50080 0 7441
7443 5 433099 242425 51120 0 1066
7444 6 432848 242558 51160 0 7443
7445 0 437859 253326 53880 0 5359
7446 6 437837 253326 53840 0 7445
7447 0 447695 253949 46240 0 1917
7448 6 447579 254041 46200 0 7447
7449 0 435060 249573 52680 0 6309
7450 6 435065 249635 52720 0 7449
7451 0 439460 253424 51320 0 2095
7452 6 439296 253460 51360 0 7451
7453 6 376194 175930 169560 0 3917
7454 6 359160 170349 178240 0 6963
7455 6 359063 170547 179200 0 6515
7456 6 355670 173341 168080 0 6820
7457 6 370643 166930 166560 0 6737
7458 6 390013 169567 171200 0 5719
7459 6 464242 213052 38760 0 6595
7460 6 461314 214449 41360 0 979
7461 6 459030 239002 22640 0 2719
7462 6 441315 232972 25080 0 3373
7463 6 441153 233243 25000 0 3371
7464 6 434451 226616 41200 0 3472
7465 6 434664 228774 25000 0 3167
7466 6 426436 228238 38400 0 3572
7467 6 454210 238142 23400 0 2682
7468 6 434799 227876 40440 0 3465
7469 6 435311 227349 32640 0 4806
7470 6 447039 236180 26640 0 6605
7471 6 460550 230212 28480 0 1519
7472 6 445768 221513 35080 0 870
7473 6 466345 233688 40800 0 6036
7474 6 433803 232020 38880 0 5940
7475 6 432875 232236 38680 0 7271
7476 6 463114 262301 47320 0 2058
7477 6 448252 234565 28520 0 4334
7478 6 466884 234036 40760 0 6032
7479 6 430190 237581 27440 0 6478
7480 6 455675 241866 33040 0 6537
7481 6 463780 263251 46640 0 2046
7482 6 443910 232236 29640 0 3313
7483 6 449486 231472 27440 0 2632
7484 6 456480 248417 28760 0 6864
7485 6 426712 236613 32640 0 3509
7486 6 447807 234440 30360 0 4310
7487 6 444409 237574 29360 0 4563
7488 6 432124 232773 31600 0 5891
7489 6 433496 234261 35640 0 6188
7490 6 462763 264025 43320 0 5649
7491 6 438749 230883 37360 0 6200
7492 6 424127 238678 41080 0 6371
7493 6 460864 261309 45880 0 4832
7494 6 436982 232508 29440 0 3088
7495 6 462077 263509 43760 0 2017
7496 6 432076 238537 60960 0 4496
7497 6 434566 231899 31120 0 3079
7498 6 443222 238406 32840 0 4538
7499 6 448249 226293 40320 0 5802
7500 6 459669 262477 44600 0 2001
7501 6 448327 226443 39680 0 5797
7502 6 458624 265203 45080 0 5830
7503 6 452254 223964 42880 0 6136
7504 6 442940 239608 35080 0 4519
7505 6 460202 254943 47440 0 5450
7506 6 433298 248433 62360 0 3758
7507 6 439909 241996 34320 0 779
7508 6 430975 239610 37640 0 2388
7509 6 444262 226622 47400 0 5332
7510 6 441030 241930 35560 0 772
7511 6 431956 241092 38000 0 2383
7512 6 450101 229262 41280 0 4581
7513 6 452472 250087 39880 0 4905
7514 6 451145 234086 44120 0 6435
7515 6 436501 241481 38960 0 6702
7516 6 436215 241864 56560 0 7164
7517 6 457224 256677 47240 0 5424
7518 6 435587 241398 54560 0 3596
7519 6 446306 229384 46240 0 5305
7520 6 450207 246258 40960 0 2730
7521 6 435378 241110 53720 0 3590
7522 6 449842 246102 41640 0 2726
7523 6 442547 240477 46840 0 2504
7524 6 433027 242475 51040 0 7443
7525 6 434319 242318 50880 0 1064
```
