## Supplementary material for "Complete connectomic reconstruction of olfactory projection neurons in the fly brain": neuron skeletons: 2050178.swc

```
# SWC format file
# based on specifications at http://research.mssm.edu/cnic/swc.html
# Created by pymaid (https://github.com/schlegelp/PyMaid)
# PointNo Label X Y Z Radius Parent
# Labels:
# 0 = undefined
# 1 = soma
# 5 = fork point
# 6 = end point
1 1 442391 293581 58520 2480 -1
2 0 443180 291778 61080 0 1
3 0 443261 291549 61160 0 2
4 0 443278 291437 61320 0 3
5 0 443368 291386 61600 0 4
6 0 443584 290965 62160 0 5
7 0 443722 290641 62520 0 6
8 0 443658 289878 62680 0 7
9 0 443741 289388 62840 0 8
10 0 443739 288905 63120 0 9
11 0 443752 288478 63400 0 10
12 0 443824 288271 63600 0 11
13 0 444167 287969 63880 0 12
14 0 444517 287615 64080 0 13
15 0 444182 285478 64160 0 14
16 0 444666 287335 64360 0 15
17 0 444841 286771 64720 0 16
18 0 444871 286660 64920 0 17
19 0 445298 286263 65200 0 18
20 0 445395 286078 65320 0 19
21 0 445520 285872 65480 0 20
22 0 445684 285404 65600 0 21
23 0 445729 285234 65800 0 22
24 0 445907 284799 66080 0 23
25 0 446163 284383 66200 0 24
26 0 446258 284180 66360 0 25
27 0 446399 283539 66560 0 26
28 0 446509 283095 66840 0 27
29 0 446682 282530 67000 0 28
30 0 446875 281766 67200 0 29
31 0 446858 281626 67360 0 30
32 0 446732 281569 67600 0 31
33 0 446669 281384 67680 0 32
34 0 446593 281150 67840 0 33
35 0 446550 281030 67960 0 34
36 0 446552 280833 68120 0 35
37 0 446477 280567 68280 0 36
38 0 446427 280235 68520 0 37
39 0 446423 280156 68560 0 38
40 0 446362 280037 68680 0 39
41 0 446200 279717 68920 0 40
42 0 446148 279140 69320 0 41
43 0 446091 278984 69480 0 42
44 0 445845 278742 69680 0 43
45 0 445720 278559 69800 0 44
46 0 445498 278158 70120 0 45
47 0 445438 278021 70360 0 46
48 0 445280 277849 70600 0 47
49 0 445190 277661 70760 0 48
50 0 444948 277132 70840 0 49
51 0 444952 277042 71040 0 50
52 0 444951 276975 71360 0 51
53 0 444904 276909 71480 0 52
54 0 444868 276829 71640 0 53
55 0 444754 276569 71840 0 54
56 0 444599 276246 71960 0 55
57 0 444434 275874 72200 0 56
58 0 444376 275708 72320 0 57
59 0 444327 275540 72480 0 58
60 0 444322 275395 72640 0 59
61 0 444265 275102 72760 0 60
62 0 444250 274905 73000 0 61
63 0 444169 274727 73200 0 62
64 0 444032 274426 73440 0 63
65 0 443935 274074 73720 0 64
66 0 443903 274007 73800 0 65
67 0 443859 273943 73880 0 66
68 0 443766 273866 74000 0 67
69 0 443691 273669 74080 0 68
70 0 443604 273470 74280 0 69
71 0 443551 273290 74480 0 70
72 0 443639 273106 74800 0 71
73 0 443572 272783 75200 0 72
74 0 443641 272522 75520 0 73
75 0 443560 272091 76000 0 74
76 0 443609 271991 76160 0 75
77 0 443589 271813 76240 0 76
78 0 443644 271589 76560 0 77
79 0 443610 271309 76880 0 78
80 0 443582 271011 77120 0 79
81 0 443567 270704 77400 0 80
82 0 443416 270024 77960 0 81
83 0 443375 269938 78000 0 82
84 0 443185 269542 78200 0 83
85 0 443083 269487 78480 0 84
86 0 442961 269355 78640 0 85
87 0 442870 269206 78800 0 86
88 0 442709 269056 78960 0 87
89 0 442577 268975 79120 0 88
90 0 442469 268850 79280 0 89
91 0 442373 268783 79440 0 90
92 0 442278 268617 79760 0 91
93 0 441898 268231 80240 0 92
94 0 441714 267956 80520 0 93
95 0 441643 267747 80760 0 94
96 0 441554 267527 81000 0 95
97 0 441460 267336 81240 0 96
98 0 441308 267046 81640 0 97
99 0 441232 266895 81800 0 98
100 0 441109 266586 82200 0 99
101 0 441004 266389 82440 0 100
102 0 440797 266018 82840 0 101
103 0 440702 265845 83120 0 102
104 0 440555 265557 83400 0 103
105 0 440390 265258 83600 0 104
106 0 440301 264709 83960 0 105
107 0 440359 264156 84400 0 106
108 0 440493 263514 84920 0 107
109 0 440490 263318 85120 0 108
110 0 440523 263163 85200 0 109
111 0 440600 262970 85280 0 110
112 0 440658 262819 85400 0 111
113 0 440783 262525 85600 0 112
114 0 440799 262422 85680 0 113
115 0 440867 262193 85760 0 114
116 0 440950 262014 85840 0 115
117 0 441038 261682 85920 0 116
118 0 441239 261171 86000 0 117
119 0 441418 260834 86040 0 118
120 0 441586 260443 86120 0 119
121 0 441859 259992 86160 0 120
122 0 442021 259599 86200 0 121
123 0 442168 259265 86280 0 122
124 0 442525 258767 86360 0 123
125 0 442726 258325 86400 0 124
126 0 442891 258012 86320 0 125
127 0 443062 257747 86280 0 126
128 0 443208 257522 86240 0 127
129 0 443727 256890 86120 0 128
130 0 444112 256376 86200 0 129
131 0 444356 256088 86160 0 130
132 0 444593 255483 86120 0 131
133 0 444803 255134 86080 0 132
134 0 445229 254467 85960 0 133
135 0 445387 254267 86000 0 134
136 0 445630 254037 86040 0 135
137 0 445873 253770 86080 0 136
138 0 446329 253235 86120 0 137
139 0 446575 253007 86160 0 138
140 0 446712 252873 86200 0 139
141 0 446826 252735 86240 0 140
142 0 447147 252493 86280 0 141
143 0 447732 252070 86320 0 142
144 0 447905 251926 86360 0 143
145 0 448424 251624 86400 0 144
146 0 448967 251061 86560 0 145
147 0 449675 250654 86520 0 146
148 0 449968 250484 86480 0 147
149 0 450325 250263 86440 0 148
150 0 450575 250081 86400 0 149
151 0 451492 249608 86360 0 150
152 0 451835 249408 86320 0 151
153 0 452135 249266 86280 0 152
154 0 452548 249036 86240 0 153
155 0 453552 248529 86280 0 154
156 0 453868 248356 86320 0 155
157 0 454575 247963 86440 0 156
158 0 454703 247888 86400 0 157
159 0 455498 247549 86360 0 158
160 0 456019 247348 86320 0 159
161 0 456757 247050 86240 0 160
162 0 457244 246899 86280 0 161
163 0 457607 246815 86320 0 162
164 0 457882 246780 86360 0 163
165 0 458266 246740 86440 0 164
166 0 458530 246686 86400 0 165
167 0 458944 246608 86360 0 166
168 0 459695 246427 86320 0 167
169 0 459915 246346 86280 0 168
170 0 460692 246157 86240 0 169
171 0 461776 245794 86200 0 170
172 0 462159 245661 86240 0 171
173 0 462533 245533 86280 0 172
174 0 463559 245287 86320 0 173
175 0 464074 245172 86280 0 174
176 0 464933 244850 86200 0 175
177 0 465738 244758 86280 0 176
178 0 466142 244692 86320 0 177
179 0 466970 244588 86440 0 178
180 0 467585 244555 86360 0 179
181 0 468022 244504 86320 0 180
182 0 468246 244467 86280 0 181
183 0 468546 244421 86240 0 182
184 0 469870 244494 86160 0 183
185 0 470401 244386 86120 0 184
186 0 470843 244355 86080 0 185
187 0 471803 244304 85920 0 186
188 0 472028 244270 85880 0 187
189 0 472173 244235 85840 0 188
190 0 472481 244230 85800 0 189
191 0 472880 244131 85680 0 190
192 0 473184 244094 85600 0 191
193 0 473599 243990 85520 0 192
194 5 474003 243770 85520 0 193
195 0 473979 243752 85760 0 194
196 0 473999 243642 85920 0 195
197 0 474108 243522 86040 0 196
198 0 474114 243341 86160 0 197
199 0 474132 243224 86280 0 198
200 0 474131 243148 86360 0 199
201 0 474110 243067 86480 0 200
202 0 474198 242831 86720 0 201
203 0 474217 242637 86840 0 202
204 0 474164 242618 87000 0 203
205 0 474156 242625 87120 0 204
206 0 474151 242545 87200 0 205
207 0 474208 242393 87320 0 206
208 0 474407 242180 87440 0 207
209 0 474522 242017 87640 0 208
210 0 474600 241890 87800 0 209
211 0 474649 241695 87920 0 210
212 0 474718 241525 88160 0 211
213 0 474984 241308 88400 0 212
214 0 475167 241177 88480 0 213
215 0 475346 241074 88520 0 214
216 0 475485 241001 88560 0 215
217 0 475559 241060 88600 0 216
218 0 475335 242881 88680 0 217
219 0 475253 240939 88720 0 218
220 0 475206 240460 88880 0 219
221 0 475198 240267 89000 0 220
222 0 475125 240084 89120 0 221
223 0 475106 239923 89320 0 222
224 0 475077 239690 89520 0 223
225 0 475017 239529 89760 0 224
226 0 475013 239461 89960 0 225
227 0 475006 239420 90120 0 226
228 0 474929 239315 90400 0 227
229 0 474926 239188 90560 0 228
230 0 474374 239135 90600 0 229
231 0 476751 239039 90640 0 230
232 0 476667 238947 90720 0 231
233 0 476637 238768 90840 0 232
234 0 476811 238457 91120 0 233
235 0 477027 238205 91360 0 234
236 0 477141 237953 91560 0 235
237 0 477120 237720 91760 0 236
238 0 477169 237263 92040 0 237
239 0 477459 236880 92280 0 238
240 0 477938 236161 92480 0 239
241 0 478285 235763 92760 0 240
242 0 478405 235358 92880 0 241
243 0 478379 235079 93000 0 242
244 0 478879 234388 93240 0 243
245 0 479119 233858 93320 0 244
246 0 479792 232873 93880 0 245
247 0 479969 232713 94000 0 246
248 0 480202 232418 94160 0 247
249 0 480428 232008 94280 0 248
250 0 480550 231497 94640 0 249
251 0 480651 231328 94760 0 250
252 0 480822 231106 94960 0 251
253 0 480973 230717 95200 0 252
254 0 481437 230048 95480 0 253
255 0 481786 229711 95640 0 254
256 0 481974 229530 95840 0 255
257 0 482117 229376 96080 0 256
258 0 482319 228985 96480 0 257
259 0 482440 228493 96600 0 258
260 0 482529 228181 96760 0 259
261 0 482525 227986 96920 0 260
262 0 482544 227668 97200 0 261
263 0 482587 227621 97400 0 262
264 0 482613 227532 97600 0 263
265 0 482754 227376 97760 0 264
266 0 482785 227193 98040 0 265
267 0 482846 226996 98320 0 266
268 0 483050 226386 98480 0 267
269 0 483307 226065 98680 0 268
270 0 483640 225864 98800 0 269
271 0 483708 225694 99120 0 270
272 0 483921 225260 99560 0 271
273 0 484162 225003 99680 0 272
274 0 484265 224809 99880 0 273
275 0 484343 224637 100000 0 274
276 0 484380 224524 100160 0 275
277 0 484510 224389 100280 0 276
278 0 484522 224242 100440 0 277
279 0 484703 223972 100720 0 278
280 0 484866 223669 100880 0 279
281 0 484926 223513 101040 0 280
282 0 484966 223267 101160 0 281
283 0 485055 223162 101320 0 282
284 0 485138 223082 101520 0 283
285 0 485192 222728 101720 0 284
286 0 485195 222482 101960 0 285
287 0 485168 222123 102040 0 286
288 0 485170 222032 102120 0 287
289 0 485158 221909 102200 0 288
290 0 485178 221826 102240 0 289
291 0 485215 221805 102360 0 290
292 0 485326 221773 102440 0 291
293 0 485376 221669 102600 0 292
294 0 485433 221520 102720 0 293
295 0 485506 221283 103040 0 294
296 0 485483 221073 103160 0 295
297 0 485463 220997 103320 0 296
298 0 485427 220921 103440 0 297
299 0 485430 220806 103600 0 298
300 0 485443 220657 103680 0 299
301 0 485547 220552 103880 0 300
302 0 485642 220416 104040 0 301
303 0 485807 220197 104160 0 302
304 0 485836 220056 104360 0 303
305 0 485917 219834 104440 0 304
306 0 485937 219806 104520 0 305
307 0 486031 219761 104600 0 306
308 0 485971 219701 104760 0 307
309 0 485839 219531 105040 0 308
310 0 485610 219384 105240 0 309
311 0 485659 219225 105480 0 310
312 0 485754 218643 105680 0 311
313 0 485794 218364 105920 0 312
314 0 485794 218158 106040 0 313
315 0 485787 217908 106200 0 314
316 0 485681 217483 106480 0 315
317 0 485638 217159 106560 0 316
318 0 485662 216945 106720 0 317
319 0 485623 216698 106920 0 318
320 0 485611 216431 107120 0 319
321 0 485503 216290 107360 0 320
322 0 485543 215802 107440 0 321
323 0 485534 215578 107600 0 322
324 0 485696 215380 107840 0 323
325 0 486205 215098 108120 0 324
326 0 486421 214951 108280 0 325
327 0 486517 214581 108560 0 326
328 0 486570 214424 108640 0 327
329 0 486584 214281 108800 0 328
330 0 486590 214109 109040 0 329
331 0 486510 213961 109240 0 330
332 0 486487 213692 109400 0 331
333 0 486110 212964 109600 0 332
334 0 486003 212735 109720 0 333
335 0 486018 212584 109920 0 334
336 0 486027 212495 110080 0 335
337 0 486045 212192 110360 0 336
338 0 485722 211431 110520 0 337
339 0 485594 211150 110680 0 338
340 0 485561 211105 110840 0 339
341 0 485506 211050 110960 0 340
342 0 485468 210948 111080 0 341
343 0 485486 210841 111200 0 342
344 0 485412 210460 111400 0 343
345 0 485257 210080 111640 0 344
346 0 484947 209570 112000 0 345
347 0 484848 209210 112120 0 346
348 0 484742 208657 112240 0 347
349 0 484522 208263 112320 0 348
350 0 484447 208050 112440 0 349
351 0 484401 207760 112600 0 350
352 0 484343 207416 112720 0 351
353 0 484270 207183 112760 0 352
354 0 484089 206828 112880 0 353
355 0 483953 206571 113000 0 354
356 0 483702 206176 113160 0 355
357 0 483330 205695 113280 0 356
358 0 483158 205520 113440 0 357
359 0 483126 205220 113440 0 358
360 0 483012 204813 113280 0 359
361 0 482793 204624 113120 0 360
362 0 482513 204072 112960 0 361
363 0 482327 203837 112840 0 362
364 0 482136 203513 112600 0 363
365 0 482054 203418 112480 0 364
366 0 481984 203238 112320 0 365
367 0 481826 202844 112160 0 366
368 0 481607 202524 112360 0 367
369 0 481407 202418 112240 0 368
370 0 481112 202064 112080 0 369
371 0 480999 201894 111960 0 370
372 0 480867 201727 111800 0 371
373 0 480766 201499 111720 0 372
374 0 480667 201200 111600 0 373
375 0 480597 200956 111440 0 374
376 0 480369 200668 111280 0 375
377 0 480272 200529 111240 0 376
378 0 480095 200155 111120 0 377
379 0 479985 199930 111000 0 378
380 0 479801 199685 110840 0 379
381 0 479194 199248 110720 0 380
382 0 478780 199009 110640 0 381
383 0 478557 198671 110480 0 382
384 0 477972 198094 110320 0 383
385 0 477784 197898 110200 0 384
386 0 477603 197754 110080 0 385
387 0 477423 197570 109960 0 386
388 0 477181 197364 109840 0 387
389 0 476783 197075 109720 0 388
390 0 476658 196927 109680 0 389
391 0 476384 196515 109560 0 390
392 0 476219 196324 109560 0 391
393 0 475838 196038 109640 0 392
394 0 475461 195712 109720 0 393
395 0 475251 195566 109920 0 394
396 0 475003 195197 109880 0 395
397 0 474668 194776 109520 0 396
398 0 474336 194710 109640 0 397
399 0 473792 194598 109720 0 398
400 0 473340 194301 109880 0 399
401 0 473080 194064 110040 0 400
402 0 472851 193954 110160 0 401
403 0 472837 193858 110120 0 402
404 0 472254 193414 109960 0 403
405 0 472236 193386 109920 0 404
406 0 471506 193162 109760 0 405
407 0 471325 193047 109800 0 406
408 0 470913 192632 109920 0 407
409 0 470535 192356 110040 0 408
410 0 469880 192112 110120 0 409
411 0 469528 192048 110160 0 410
412 0 468980 191947 110200 0 411
413 0 468233 191465 110200 0 412
414 0 467343 191045 110080 0 413
415 0 466739 190955 110160 0 414
416 0 466091 190633 110320 0 415
417 0 465910 190462 110280 0 416
418 0 465262 190154 110240 0 417
419 0 464641 190052 110280 0 418
420 0 464055 189873 110400 0 419
421 0 463602 189594 110520 0 420
422 0 463307 189313 110480 0 421
423 0 463013 189124 110280 0 422
424 0 462482 188977 110240 0 423
425 0 461886 188817 110360 0 424
426 0 461260 188449 110280 0 425
427 0 460629 188200 110120 0 426
428 0 460421 188227 110320 0 427
429 0 459841 188272 110560 0 428
430 0 459224 188269 110400 0 429
431 0 458746 188010 110400 0 430
432 0 458197 187875 110440 0 431
433 0 457208 187827 110600 0 432
434 0 456547 187597 110480 0 433
435 0 456433 187562 110360 0 434
436 0 456207 187549 110240 0 435
437 0 455587 187498 110040 0 436
438 0 455213 187489 110240 0 437
439 0 454811 187164 110320 0 438
440 0 454339 186795 110480 0 439
441 0 454120 186712 110560 0 440
442 0 453566 186611 110760 0 441
443 0 453420 186624 110640 0 442
444 0 452656 186299 110480 0 443
445 0 452020 186069 110600 0 444
446 0 451669 185963 110640 0 445
447 0 451203 185820 110800 0 446
448 0 450861 185759 110960 0 447
449 0 450158 185555 111120 0 448
450 0 449990 185572 111160 0 449
451 0 449125 185620 111320 0 450
452 0 448886 185442 111200 0 451
453 0 448168 185011 111120 0 452
454 0 447711 184838 111240 0 453
455 0 447030 184614 111400 0 454
456 0 446370 184350 111560 0 455
457 0 445796 184151 111680 0 456
458 0 444831 183592 112000 0 457
459 0 444288 183373 112320 0 458
460 0 443980 183290 112520 0 459
461 0 443709 183196 112600 0 460
462 0 443514 183115 112720 0 461
463 0 443390 182933 112840 0 462
464 0 443281 182883 113040 0 463
465 0 443018 182823 113320 0 464
466 0 441813 182513 113560 0 465
467 0 441132 182419 113840 0 466
468 0 440801 182089 114120 0 467
469 0 440147 181718 114440 0 468
470 0 439986 181674 114520 0 469
471 0 439728 181593 114840 0 470
472 0 439592 181369 115080 0 471
473 0 439518 181171 115200 0 472
474 0 439389 181070 115320 0 473
475 0 439241 180958 115400 0 474
476 0 439091 180880 115480 0 475
477 0 438239 180571 115720 0 476
478 0 438012 180477 115840 0 477
479 0 437922 180397 115960 0 478
480 0 437837 180365 116080 0 479
481 0 437822 180296 116200 0 480
482 0 437794 180239 116320 0 481
483 0 437786 180107 116560 0 482
484 0 437701 179938 116640 0 483
485 0 437635 179866 116760 0 484
486 0 437145 179766 117000 0 485
487 0 436961 179736 117160 0 486
488 0 436800 179730 117200 0 487
489 0 436707 179677 117400 0 488
490 0 436617 179725 117480 0 489
491 0 436534 179679 117560 0 490
492 0 436383 179734 117680 0 491
493 0 436293 179734 117840 0 492
494 0 436192 179698 118000 0 493
495 0 435924 179702 118240 0 494
496 0 435740 179693 118280 0 495
497 0 435660 179716 118440 0 496
498 0 435555 179755 118480 0 497
499 0 435478 179747 118600 0 498
500 0 435412 179731 118680 0 499
501 0 435377 179739 118760 0 500
502 0 435337 179758 118800 0 501
503 0 435305 179791 118880 0 502
504 0 435278 179783 118960 0 503
505 0 435244 179760 119000 0 504
506 0 435198 179749 119080 0 505
507 0 435103 179722 119160 0 506
508 0 435019 179637 119280 0 507
509 0 434968 179622 119400 0 508
510 0 434907 179605 119480 0 509
511 0 434767 179608 119560 0 510
512 0 434583 179545 119680 0 511
513 0 434516 179674 119760 0 512
514 0 434372 179572 119840 0 513
515 0 434313 179572 119960 0 514
516 0 434276 179604 120040 0 515
517 0 434353 179698 120080 0 516
518 0 434268 179643 120120 0 517
519 0 434244 179676 120160 0 518
520 0 434244 179759 120200 0 519
521 0 434230 179783 120320 0 520
522 0 434154 179825 120400 0 521
523 0 434030 179889 120480 0 522
524 0 433499 180124 121040 0 523
525 0 432357 179687 122240 0 524
526 0 431812 179651 122600 0 525
527 0 431403 179461 122920 0 526
528 0 431165 179316 123160 0 527
529 0 430961 179231 123400 0 528
530 0 430763 179231 123680 0 529
531 0 430706 179290 123800 0 530
532 0 430653 179358 124040 0 531
533 0 430602 179308 124240 0 532
534 0 430485 179269 124400 0 533
535 0 430360 179217 124600 0 534
536 0 430112 179188 124720 0 535
537 0 429873 179234 124840 0 536
538 0 429584 179200 125000 0 537
539 0 429375 179158 125320 0 538
540 0 429271 179106 125480 0 539
541 0 429222 179131 125640 0 540
542 0 429014 179108 125760 0 541
543 0 428674 179012 126320 0 542
544 0 428554 178974 126600 0 543
545 0 428452 178998 126760 0 544
546 0 428269 179035 126920 0 545
547 0 428166 179079 127080 0 546
548 0 428003 179034 127240 0 547
549 0 427865 178981 127360 0 548
550 0 427754 178917 127520 0 549
551 0 427708 178873 127760 0 550
552 0 427560 178787 128120 0 551
553 0 427372 178746 128280 0 552
554 0 427013 178650 128600 0 553
555 0 426838 178602 128800 0 554
556 0 426722 178603 129040 0 555
557 0 426526 178600 129240 0 556
558 0 426400 178571 129440 0 557
559 0 426255 178554 129640 0 558
560 0 426137 178548 129800 0 559
561 0 426002 178612 129960 0 560
562 0 425833 178690 130160 0 561
563 0 425019 178617 131040 0 562
564 0 424801 178599 131240 0 563
565 0 424685 178570 131440 0 564
566 0 424571 178565 131600 0 565
567 0 424411 178664 131960 0 566
568 0 424294 178813 132200 0 567
569 0 424298 178804 132360 0 568
570 0 424164 178817 132480 0 569
571 0 424044 178840 132680 0 570
572 0 423938 178917 132760 0 571
573 0 423876 178959 132920 0 572
574 0 423757 178920 133080 0 573
575 0 423684 178831 133240 0 574
576 0 423566 178767 133400 0 575
577 0 423480 178732 133560 0 576
578 0 423376 178733 133640 0 577
579 0 423308 178721 133720 0 578
580 0 423244 178698 133840 0 579
581 0 422767 178606 134120 0 580
582 0 422704 178578 134240 0 581
583 0 422602 178516 134280 0 582
584 0 422624 178533 134320 0 583
585 0 422540 178409 134360 0 584
586 0 422454 178355 134480 0 585
587 0 422399 178326 134600 0 586
588 0 422378 178326 134720 0 587
589 0 422309 178295 134840 0 588
590 0 422226 178260 134960 0 589
591 0 422091 178239 135080 0 590
592 0 421946 178188 135200 0 591
593 0 421859 178147 135280 0 592
594 0 421769 178075 135360 0 593
595 0 421734 178027 135440 0 594
596 0 421554 177926 135600 0 595
597 0 421380 177917 135680 0 596
598 0 421142 177839 135800 0 597
599 0 421021 177781 135920 0 598
600 0 420998 177769 136040 0 599
601 0 420989 177772 136200 0 600
602 0 420905 177776 136320 0 601
603 0 420798 177692 136600 0 602
604 0 420663 177556 136760 0 603
605 0 420336 177373 137040 0 604
606 0 420278 177322 137160 0 605
607 0 420242 177258 137280 0 606
608 0 420175 177279 137360 0 607
609 0 420088 177219 137480 0 608
610 0 420007 177205 137560 0 609
611 0 419890 177193 137680 0 610
612 0 419821 177136 137800 0 611
613 0 419755 177003 137920 0 612
614 0 419733 176920 138040 0 613
615 0 419683 176959 138160 0 614
616 0 419612 176855 138280 0 615
617 0 419536 176842 138360 0 616
618 0 419480 176800 138480 0 617
619 0 419376 176792 138600 0 618
620 0 419294 176816 138680 0 619
621 0 419228 176820 138840 0 620
622 0 419152 176841 138960 0 621
623 0 419116 176829 139080 0 622
624 0 419034 176809 139200 0 623
625 0 418882 176790 139240 0 624
626 0 418467 177047 139280 0 625
627 0 418839 176867 139320 0 626
628 0 418878 176831 139360 0 627
629 0 418859 176826 139400 0 628
630 0 418813 176780 139560 0 629
631 0 418737 176754 139720 0 630
632 0 418663 176664 139920 0 631
633 0 418538 176637 140080 0 632
634 0 418352 176545 140200 0 633
635 0 418165 176420 140280 0 634
636 0 417859 176360 140600 0 635
637 0 417754 176293 140680 0 636
638 0 417724 176197 140800 0 637
639 0 417710 176179 140960 0 638
640 0 417654 176042 141040 0 639
641 0 417517 175855 141160 0 640
642 0 417426 175735 141280 0 641
643 0 417257 175652 141400 0 642
644 0 417233 175504 141600 0 643
645 0 417202 175422 141640 0 644
646 0 417178 175366 141680 0 645
647 0 417190 175352 141800 0 646
648 0 417046 175344 141800 0 647
649 0 417126 175366 141920 0 648
650 0 416999 175352 142000 0 649
651 0 416949 175305 142080 0 650
652 0 416840 175307 142200 0 651
653 0 416783 175312 142360 0 652
654 0 416817 175337 142480 0 653
655 0 416858 175335 142560 0 654
656 0 416828 175324 142680 0 655
657 0 416734 175204 142720 0 656
658 0 416670 175163 142760 0 657
659 0 416693 175159 142880 0 658
660 0 416593 175115 142920 0 659
661 0 416536 175081 143000 0 660
662 0 416516 175060 143120 0 661
663 0 416276 174819 143240 0 662
664 0 416140 174754 143360 0 663
665 0 415975 174578 143520 0 664
666 0 415767 174375 143760 0 665
667 0 415718 174260 143920 0 666
668 0 415737 174115 144040 0 667
669 0 415715 174012 144120 0 668
670 0 415716 173873 144240 0 669
671 0 415674 173784 144360 0 670
672 0 415637 173709 144480 0 671
673 0 415668 173701 144520 0 672
674 0 415640 173685 144640 0 673
675 0 415666 173635 144720 0 674
676 0 415661 173630 144760 0 675
677 0 415594 173557 144840 0 676
678 0 415564 173493 144880 0 677
679 0 415547 173399 145000 0 678
680 0 415548 173328 145080 0 679
681 0 415530 173244 145160 0 680
682 0 415556 173179 145280 0 681
683 0 415574 173099 145400 0 682
684 0 415606 173170 145520 0 683
685 0 415552 173367 145600 0 684
686 0 415551 173375 145640 0 685
687 0 415546 173194 145760 0 686
688 0 415554 173060 145920 0 687
689 0 415541 173047 146000 0 688
690 0 415471 173026 146080 0 689
691 0 415429 172930 146200 0 690
692 0 415370 172893 146240 0 691
693 0 415317 172845 146400 0 692
694 0 415246 172804 146440 0 693
695 0 415206 172826 146520 0 694
696 0 415157 172708 146640 0 695
697 0 415056 172557 146760 0 696
698 0 414974 172446 146880 0 697
699 0 414905 172333 147000 0 698
700 0 414836 172254 147120 0 699
701 0 414685 172108 147240 0 700
702 0 414630 172029 147400 0 701
703 0 414514 172045 147560 0 702
704 0 414480 171955 147640 0 703
705 0 414449 171919 147720 0 704
706 0 414358 171926 147800 0 705
707 0 414279 171892 147880 0 706
708 0 414178 171880 147960 0 707
709 0 414093 171891 148080 0 708
710 0 414030 171853 148120 0 709
711 0 413944 171815 148240 0 710
712 0 413901 171743 148360 0 711
713 0 413803 171665 148480 0 712
714 0 413810 171628 148640 0 713
715 0 413766 171597 148760 0 714
716 0 413705 171583 148800 0 715
717 0 413543 171442 148880 0 716
718 0 413330 171348 149000 0 717
719 0 412963 171328 149160 0 718
720 0 412804 171351 149360 0 719
721 0 412751 171379 149600 0 720
722 0 413095 172075 149960 0 721
723 0 412349 170626 150720 0 722
724 0 412194 170348 150880 0 723
725 0 411915 169925 151200 0 724
726 0 411628 169691 151480 0 725
727 0 411506 169581 151640 0 726
728 0 411405 169526 151800 0 727
729 0 411270 169402 151920 0 728
730 0 411024 169204 152040 0 729
731 0 410810 169127 152200 0 730
732 0 410673 169034 152360 0 731
733 0 410382 168873 152640 0 732
734 0 410165 168702 152880 0 733
735 0 410016 168571 153040 0 734
736 0 409872 168396 153160 0 735
737 0 409706 168193 153400 0 736
738 0 409532 168069 153520 0 737
739 0 409292 167899 153720 0 738
740 0 409164 167911 153880 0 739
741 0 409005 167854 154040 0 740
742 0 408819 167659 154200 0 741
743 0 408461 167567 154320 0 742
744 0 408316 167511 154480 0 743
745 0 408084 167365 154600 0 744
746 0 407968 167316 154800 0 745
747 0 407887 167251 154920 0 746
748 0 407782 167170 155000 0 747
749 0 407607 167078 155160 0 748
750 0 407501 167069 155320 0 749
751 0 407338 166972 155440 0 750
752 0 407225 166816 155560 0 751
753 0 406975 166503 155920 0 752
754 0 406654 166286 156080 0 753
755 0 406304 166192 156240 0 754
756 0 405834 166216 156600 0 755
757 0 405791 166109 156800 0 756
758 0 405410 165629 157280 0 757
759 0 405009 165556 157440 0 758
760 0 404459 165396 157560 0 759
761 0 404219 165221 157680 0 760
762 0 404062 165127 157840 0 761
763 0 403915 165053 157960 0 762
764 0 403772 164972 158120 0 763
765 0 403570 164868 158240 0 764
766 0 403339 164744 158360 0 765
767 0 403027 164662 158680 0 766
768 0 402717 164537 158960 0 767
769 0 402457 164494 159040 0 768
770 0 402282 164465 159160 0 769
771 0 402077 164392 159280 0 770
772 0 401772 164206 159600 0 771
773 0 401566 164164 159720 0 772
774 0 401349 164101 159840 0 773
775 0 400989 163875 160040 0 774
776 0 400584 163871 160200 0 775
777 0 400214 163879 160480 0 776
778 0 400101 163591 160720 0 777
779 0 399968 163239 161080 0 778
780 0 399759 163145 161240 0 779
781 0 399509 163041 161360 0 780
782 0 398999 162885 161520 0 781
783 0 398847 162835 161640 0 782
784 0 398623 162748 161760 0 783
785 0 398477 162650 161880 0 784
786 0 398205 162383 162120 0 785
787 0 398049 162358 162320 0 786
788 0 397875 162320 162640 0 787
789 0 397755 162280 162680 0 788
790 0 397484 162206 162880 0 789
791 0 397336 162119 162960 0 790
792 0 397198 162041 163080 0 791
793 0 397037 161986 163200 0 792
794 0 396669 161861 163320 0 793
795 0 396632 161779 163440 0 794
796 0 396466 161667 163560 0 795
797 0 396406 161600 163680 0 796
798 0 396290 161528 163800 0 797
799 0 396128 161412 163920 0 798
800 0 395875 161416 164040 0 799
801 0 395616 161502 164160 0 800
802 0 395533 161503 164360 0 801
803 0 395373 161421 164520 0 802
804 0 395272 161352 164640 0 803
805 0 394997 161215 164800 0 804
806 0 394898 161090 164960 0 805
807 0 394805 160988 165080 0 806
808 0 394646 160817 165200 0 807
809 0 394487 160596 165320 0 808
810 0 394412 160392 165440 0 809
811 0 394070 160263 165560 0 810
812 0 393598 160142 165760 0 811
813 0 393240 160017 165880 0 812
814 0 393107 159873 166000 0 813
815 0 392963 159739 166120 0 814
816 0 392820 159560 166200 0 815
817 0 392587 159355 166320 0 816
818 0 392442 159165 166440 0 817
819 0 392420 158992 166560 0 818
820 0 392319 158881 166640 0 819
821 0 392191 158737 166800 0 820
822 0 392054 158567 166880 0 821
823 0 391852 158470 167000 0 822
824 0 391589 158529 167160 0 823
825 0 391363 158503 167280 0 824
826 0 391069 158294 167400 0 825
827 0 390797 158031 167520 0 826
828 0 390733 157871 167640 0 827
829 0 390670 157688 167840 0 828
830 0 390542 157544 167960 0 829
831 0 390445 157424 168120 0 830
832 0 390005 157087 168440 0 831
833 0 389821 156872 168520 0 832
834 0 389621 156711 168640 0 833
835 0 389453 156544 168760 0 834
836 0 389229 156376 168880 0 835
837 0 389029 156225 168960 0 836
838 0 388853 156161 169080 0 837
839 0 388604 155952 169200 0 838
840 0 388388 155856 169320 0 839
841 0 388204 155744 169440 0 840
842 0 387916 155495 169560 0 841
843 0 387534 155128 169640 0 842
844 0 386949 154888 169760 0 843
845 0 386053 154384 170040 0 844
846 0 385893 154281 170160 0 845
847 0 385828 154271 170280 0 846
848 0 385796 154240 170400 0 847
849 0 385662 154240 170520 0 848
850 0 385462 154272 170680 0 849
851 0 385339 154232 170800 0 850
852 0 385324 154160 170920 0 851
853 0 385149 154248 171080 0 852
854 0 384875 154169 171160 0 853
855 0 384741 154081 171280 0 854
856 0 384675 154079 171440 0 855
857 0 384653 153898 171600 0 856
858 0 384508 153744 171760 0 857
859 0 384421 153601 172000 0 858
860 0 384333 153505 172200 0 859
861 0 384252 153432 172280 0 860
862 0 384164 153371 172440 0 861
863 0 383966 153193 172800 0 862
864 0 383855 152991 172920 0 863
865 0 383597 152896 173040 0 864
866 0 383522 152856 173200 0 865
867 0 383340 152985 173320 0 866
868 0 383109 152729 173480 0 867
869 0 382868 152600 173520 0 868
870 0 382794 152408 173640 0 869
871 0 382692 152201 173760 0 870
872 0 382613 152105 173880 0 871
873 0 382387 152137 174000 0 872
874 0 382260 152001 174080 0 873
875 0 382093 151904 174320 0 874
876 0 382029 151776 174440 0 875
877 0 381996 151744 174520 0 876
878 0 381906 151642 174640 0 877
879 0 381932 151521 174760 0 878
880 0 381891 151417 174880 0 879
881 0 381789 151297 175000 0 880
882 0 381693 151224 175080 0 881
883 0 381694 151143 175200 0 882
884 0 381636 151022 175280 0 883
885 0 381564 150930 175360 0 884
886 0 381525 150705 175440 0 885
887 0 381453 150568 175560 0 886
888 0 381412 150505 175680 0 887
889 0 381403 150382 175800 0 888
890 0 381236 150306 175920 0 889
891 0 381109 150217 176040 0 890
892 0 381052 150177 176160 0 891
893 0 380925 150026 176320 0 892
894 0 380837 149954 176480 0 893
895 0 380813 149857 176520 0 894
896 0 380748 149738 176600 0 895
897 0 380641 149640 176720 0 896
898 0 380563 149475 176840 0 897
899 0 380561 149464 176920 0 898
900 0 380444 149522 177000 0 899
901 0 380390 149506 177160 0 900
902 0 380236 149480 177280 0 901
903 0 380181 149497 177400 0 902
904 0 380060 149448 177520 0 903
905 0 379956 149386 177640 0 904
906 0 379909 149249 177800 0 905
907 0 379835 149089 177920 0 906
908 0 379717 148858 178080 0 907
909 0 379523 148708 178240 0 908
910 0 379349 148513 178320 0 909
911 0 379151 148216 178480 0 910
912 0 379012 147987 178560 0 911
913 0 378916 147802 178720 0 912
914 0 378852 147626 178880 0 913
915 0 378773 147410 179040 0 914
916 0 378733 147299 179160 0 915
917 0 378635 147120 179240 0 916
918 0 378596 147057 179360 0 917
919 0 378524 146970 179480 0 918
920 0 378395 146763 179600 0 919
921 0 378300 146647 179720 0 920
922 0 378245 146520 179840 0 921
923 5 377740 146012 180000 0 922
924 0 377580 145954 180200 0 923
925 0 377331 145866 180360 0 924
926 0 376651 145729 180600 0 925
927 0 376540 145690 180640 0 926
928 0 376419 145650 180680 0 927
929 0 376261 145553 180720 0 928
930 0 375995 145306 181000 0 929
931 0 375851 145138 181160 0 930
932 0 375611 145171 181320 0 931
933 0 375523 144986 181400 0 932
934 0 375395 144698 181480 0 933
935 0 375290 144403 181560 0 934
936 0 375243 144050 181680 0 935
937 0 375107 143657 181800 0 936
938 0 375035 143371 181960 0 937
939 0 374851 143162 182080 0 938
940 0 374748 143018 182240 0 939
941 0 374322 142577 182440 0 940
942 0 374251 142444 182600 0 941
943 0 374131 142105 182720 0 942
944 0 373786 141425 182680 0 943
945 0 373530 141034 182560 0 944
946 0 372891 140675 182520 0 945
947 0 372694 140559 182560 0 946
948 0 372498 140443 182600 0 947
949 0 371754 139818 182720 0 948
950 5 371666 139701 182680 0 949
951 0 371578 139588 182640 0 950
952 0 371226 139099 182600 0 951
953 0 370794 138755 182520 0 952
954 0 370768 138745 182480 0 953
955 0 370690 138716 182360 0 954
956 0 370563 138756 182160 0 955
957 0 370319 138382 182040 0 956
958 0 370226 138683 181880 0 957
959 0 370083 138627 181720 0 958
960 0 370018 138595 181640 0 959
961 0 369889 138475 181440 0 960
962 0 369770 138346 181160 0 961
963 0 369514 138187 180960 0 962
964 0 369345 137969 180840 0 963
965 0 369233 137810 180560 0 964
966 0 368930 137610 180440 0 965
967 0 368820 137510 180400 0 966
968 5 368306 136996 180200 0 967
969 0 368673 137258 180040 0 968
970 0 368769 137268 179680 0 969
971 0 368935 137201 179480 0 970
972 0 369054 137043 179240 0 971
973 0 369095 136915 179080 0 972
974 0 369187 136827 178920 0 973
975 0 369341 136746 178720 0 974
976 0 369362 136659 178360 0 975
977 0 369414 136643 178280 0 976
978 0 369487 136686 178080 0 977
979 0 369682 136599 177880 0 978
980 0 369874 136504 177480 0 979
981 0 369950 136433 177320 0 980
982 0 370124 136387 177160 0 981
983 0 370321 136312 176880 0 982
984 0 370416 136237 176680 0 983
985 0 370589 136257 176480 0 984
986 0 370797 136360 176280 0 985
987 0 370903 136432 176120 0 986
988 0 371100 136539 175880 0 987
989 0 371184 136558 175520 0 988
990 0 371231 136567 175280 0 989
991 0 371263 136630 175000 0 990
992 0 371378 136615 174840 0 991
993 0 371474 136406 174560 0 992
994 0 371453 136224 174240 0 993
995 5 371546 136150 173960 0 994
996 0 371914 135988 173880 0 995
997 0 372458 135656 173680 0 996
998 0 372852 135518 173480 0 997
999 0 373218 135463 173360 0 998
1000 0 373443 135349 173160 0 999
1001 0 373726 135291 173080 0 1000
1002 0 374233 135341 172920 0 1001
1003 0 374310 135518 172800 0 1002
1004 0 374403 135603 172680 0 1003
1005 0 374542 135606 172520 0 1004
1006 0 374689 135618 172360 0 1005
1007 0 374818 135682 172240 0 1006
1008 0 375007 135687 172120 0 1007
1009 0 375193 135654 171960 0 1008
1010 0 375433 135702 171800 0 1009
1011 0 375595 135890 171640 0 1010
1012 0 375726 135886 171360 0 1011
1013 0 375930 135894 171240 0 1012
1014 0 376401 135835 171080 0 1013
1015 0 376583 135759 170920 0 1014
1016 0 376634 135698 170760 0 1015
1017 0 376586 135605 170600 0 1016
1018 0 376759 135545 170360 0 1017
1019 0 376890 135565 170240 0 1018
1020 0 377006 135623 170080 0 1019
1021 0 377090 135666 169960 0 1020
1022 0 377158 135678 169840 0 1021
1023 0 377258 135676 169720 0 1022
1024 0 377332 135642 169560 0 1023
1025 0 377503 135614 169400 0 1024
1026 0 377618 135621 169240 0 1025
1027 0 377739 135621 169080 0 1026
1028 0 377794 135614 168920 0 1027
1029 0 377930 135703 168800 0 1028
1030 0 377943 135781 168640 0 1029
1031 0 377917 135842 168520 0 1030
1032 0 378027 135782 168320 0 1031
1033 0 378394 135603 168240 0 1032
1034 0 378470 135573 168120 0 1033
1035 0 378495 135564 168080 0 1034
1036 0 378565 135533 167960 0 1035
1037 0 378634 135514 167800 0 1036
1038 0 378739 135550 167600 0 1037
1039 0 378753 135536 167400 0 1038
1040 0 378831 135528 167280 0 1039
1041 0 378843 135516 167080 0 1040
1042 0 378919 135541 166960 0 1041
1043 0 378973 135570 166840 0 1042
1044 0 379132 135566 166640 0 1043
1045 0 379300 135604 166480 0 1044
1046 0 379392 135519 166320 0 1045
1047 0 379581 135897 166200 0 1046
1048 0 379630 135894 166040 0 1047
1049 0 379948 135922 165840 0 1048
1050 0 380040 135883 165720 0 1049
1051 0 380049 135858 165560 0 1050
1052 0 380096 135844 165440 0 1051
1053 0 380194 135865 165360 0 1052
1054 0 380271 135882 165280 0 1053
1055 0 380257 135838 165160 0 1054
1056 0 380320 135792 165000 0 1055
1057 0 380359 135852 164880 0 1056
1058 0 380451 135863 164680 0 1057
1059 0 380496 135945 164560 0 1058
1060 0 380574 136034 164480 0 1059
1061 0 380535 136042 164360 0 1060
1062 0 380490 136092 164280 0 1061
1063 0 380425 136149 164160 0 1062
1064 5 380354 136164 164040 0 1063
1065 0 380450 136344 164000 0 1064
1066 0 380533 136449 163920 0 1065
1067 0 380679 136297 163880 0 1066
1068 0 380631 136457 163840 0 1067
1069 0 380622 136471 163800 0 1068
1070 0 380621 136530 163720 0 1069
1071 0 380626 136515 163600 0 1070
1072 0 380630 136507 163400 0 1071
1073 0 380679 136588 163200 0 1072
1074 0 380889 136466 162760 0 1073
1075 0 380985 136479 162640 0 1074
1076 0 380839 136481 162480 0 1075
1077 0 380819 136486 162280 0 1076
1078 0 380806 136470 162080 0 1077
1079 0 380958 136617 161960 0 1078
1080 0 381053 136693 161840 0 1079
1081 0 381193 136534 161680 0 1080
1082 0 381061 136481 161560 0 1081
1083 0 380980 136475 161480 0 1082
1084 0 381093 136544 161320 0 1083
1085 0 381295 136662 161080 0 1084
1086 0 381394 136601 160840 0 1085
1087 0 381629 136622 160680 0 1086
1088 0 381775 136609 160560 0 1087
1089 5 381871 136618 160480 0 1088
1090 0 381914 136648 160280 0 1089
1091 0 382108 136589 160160 0 1090
1092 0 382189 136566 160080 0 1091
1093 0 382330 136514 159960 0 1092
1094 0 382417 136462 159800 0 1093
1095 0 382593 136549 159680 0 1094
1096 0 382758 136492 159440 0 1095
1097 0 383001 136518 159240 0 1096
1098 0 383155 136549 159120 0 1097
1099 0 383395 136470 158800 0 1098
1100 0 384059 136439 158640 0 1099
1101 0 384321 136401 158600 0 1100
1102 0 384583 136296 158360 0 1101
1103 0 384780 136160 158160 0 1102
1104 0 384834 136074 158040 0 1103
1105 0 384849 136014 157960 0 1104
1106 0 385109 135945 157800 0 1105
1107 0 385281 135977 157640 0 1106
1108 0 385463 136012 157520 0 1107
1109 0 385655 136013 157400 0 1108
1110 0 385800 136020 157280 0 1109
1111 0 385948 135953 157160 0 1110
1112 0 386215 135876 156960 0 1111
1113 0 386289 135903 156840 0 1112
1114 0 386471 135848 156720 0 1113
1115 0 386693 135824 156560 0 1114
1116 0 386889 135858 156440 0 1115
1117 0 386996 135886 156400 0 1116
1118 0 387095 135913 156320 0 1117
1119 0 387284 135978 156360 0 1118
1120 0 387533 136057 156400 0 1119
1121 0 387676 136040 156440 0 1120
1122 0 387876 135958 156360 0 1121
1123 0 388053 135971 156240 0 1122
1124 5 388473 135884 156200 0 1123
1125 0 388805 135914 156120 0 1124
1126 0 388874 135957 156040 0 1125
1127 0 389018 136055 155920 0 1126
1128 0 389053 136122 155840 0 1127
1129 0 389118 136145 155760 0 1128
1130 0 389325 136142 155640 0 1129
1131 0 389520 136100 155520 0 1130
1132 0 389675 136046 155440 0 1131
1133 0 389832 135920 155320 0 1132
1134 0 389988 135818 155200 0 1133
1135 0 390085 135796 155120 0 1134
1136 0 390525 135859 154920 0 1135
1137 0 390848 135943 154840 0 1136
1138 0 391109 136012 154800 0 1137
1139 0 391398 136013 154720 0 1138
1140 0 391529 135960 154640 0 1139
1141 0 391657 135843 154400 0 1140
1142 0 391761 135880 154280 0 1141
1143 0 391875 135933 154160 0 1142
1144 0 391978 136027 153960 0 1143
1145 0 392118 136084 153560 0 1144
1146 5 392151 136010 153480 0 1145
1147 0 392219 136420 153480 0 1146
1148 0 392136 136612 153400 0 1147
1149 0 392249 136703 153360 0 1148
1150 0 392385 136672 153320 0 1149
1151 0 392542 136666 153200 0 1150
1152 0 392589 136791 153080 0 1151
1153 0 392690 136909 152960 0 1152
1154 0 392704 137003 152800 0 1153
1155 0 392953 137008 152600 0 1154
1156 0 393153 136971 152400 0 1155
1157 0 393229 136947 152240 0 1156
1158 0 393281 136835 152040 0 1157
1159 0 393359 136605 151920 0 1158
1160 0 393571 136521 151840 0 1159
1161 0 393684 136528 151800 0 1160
1162 0 393892 136590 151680 0 1161
1163 0 393967 136722 151560 0 1162
1164 0 394068 136817 151360 0 1163
1165 0 394284 136918 151200 0 1164
1166 0 394437 136939 151040 0 1165
1167 0 394564 136870 150880 0 1166
1168 0 394727 136684 150760 0 1167
1169 0 395053 137028 150640 0 1168
1170 0 395369 137501 150480 0 1169
1171 0 395573 137834 150360 0 1170
1172 0 395626 137891 150320 0 1171
1173 0 395706 137927 150280 0 1172
1174 0 395918 137823 150160 0 1173
1175 0 395988 137649 150040 0 1174
1176 0 396100 137143 149880 0 1175
1177 0 396158 135731 149240 0 1176
1178 0 396520 135546 149000 0 1177
1179 0 396828 135496 148840 0 1178
1180 0 397245 135476 148680 0 1179
1181 0 397522 135532 148520 0 1180
1182 0 397852 135528 148360 0 1181
1183 0 398234 135397 148200 0 1182
1184 0 398277 135301 148080 0 1183
1185 0 398379 135206 147960 0 1184
1186 0 398827 134898 147680 0 1185
1187 0 399303 134720 147480 0 1186
1188 0 399659 134627 147320 0 1187
1189 0 399910 134528 147200 0 1188
1190 0 400595 134449 146920 0 1189
1191 0 400931 134328 146560 0 1190
1192 0 400982 134186 146400 0 1191
1193 0 401057 134207 146240 0 1192
1194 0 401058 134274 146080 0 1193
1195 0 401263 134078 145840 0 1194
1196 0 401426 134013 145680 0 1195
1197 0 401787 133839 145360 0 1196
1198 0 402049 133844 144920 0 1197
1199 0 402156 133642 144760 0 1198
1200 0 402289 133541 144560 0 1199
1201 0 402327 133625 144440 0 1200
1202 0 402391 133658 144240 0 1201
1203 0 402387 133526 144200 0 1202
1204 0 402352 133499 144040 0 1203
1205 0 402392 133494 143920 0 1204
1206 0 402400 133517 143760 0 1205
1207 0 402652 133754 143560 0 1206
1208 0 402749 133474 143400 0 1207
1209 0 402818 133394 143360 0 1208
1210 0 402960 133514 143240 0 1209
1211 0 403175 133536 143040 0 1210
1212 0 403384 133400 142840 0 1211
1213 6 403381 133251 142680 0 1212
1214 0 474143 243855 85320 0 194
1215 0 474344 243827 85200 0 1214
1216 0 474639 243919 85000 0 1215
1217 0 474898 244063 84880 0 1216
1218 0 475333 244317 84640 0 1217
1219 0 475592 244682 84360 0 1218
1220 0 475687 245077 83960 0 1219
1221 0 475714 245314 83640 0 1220
1222 0 475957 245530 83400 0 1221
1223 0 476261 245669 83160 0 1222
1224 0 476609 245963 82880 0 1223
1225 0 476863 246262 82720 0 1224
1226 0 476843 246542 82560 0 1225
1227 0 476835 246773 82400 0 1226
1228 0 476907 246950 82280 0 1227
1229 0 476956 247070 82040 0 1228
1230 0 477108 247057 81680 0 1229
1231 0 477203 247071 81520 0 1230
1232 0 477285 247121 81240 0 1231
1233 0 477414 247285 81000 0 1232
1234 0 477519 247410 80840 0 1233
1235 0 477550 247638 80480 0 1234
1236 0 477542 247730 80240 0 1235
1237 0 477506 247814 80080 0 1236
1238 0 477497 247861 79800 0 1237
1239 0 477527 247862 79640 0 1238
1240 0 477525 247858 79480 0 1239
1241 0 477546 247838 79320 0 1240
1242 0 477589 247782 79160 0 1241
1243 0 477593 247778 78960 0 1242
1244 0 477666 247907 78560 0 1243
1245 0 477763 247951 78320 0 1244
1246 0 477798 247931 78280 0 1245
1247 0 477790 247900 78200 0 1246
1248 0 477829 248004 78040 0 1247
1249 0 477894 247928 77880 0 1248
1250 0 477934 247898 77720 0 1249
1251 0 477937 247914 77560 0 1250
1252 0 477921 247911 77440 0 1251
1253 0 477924 247971 77320 0 1252
1254 0 477902 247958 77160 0 1253
1255 0 477958 247946 76720 0 1254
1256 0 477966 247882 76520 0 1255
1257 0 477953 247818 76360 0 1256
1258 0 477979 247766 76200 0 1257
1259 0 478021 247713 76000 0 1258
1260 0 478110 247645 75880 0 1259
1261 0 478042 247546 75680 0 1260
1262 0 477986 247466 75520 0 1261
1263 0 477905 247393 75360 0 1262
1264 0 477746 247378 75160 0 1263
1265 0 477702 247254 74960 0 1264
1266 0 477621 247156 74800 0 1265
1267 0 477566 247078 74680 0 1266
1268 0 477497 247042 74520 0 1267
1269 0 477469 246989 74360 0 1268
1270 0 477454 246933 74200 0 1269
1271 0 477478 246941 74000 0 1270
1272 0 477461 246950 73960 0 1271
1273 0 477494 246933 73760 0 1272
1274 0 477550 246942 73600 0 1273
1275 0 477434 246965 73040 0 1274
1276 0 477457 247042 72880 0 1275
1277 0 477421 247026 72760 0 1276
1278 0 477436 247019 72560 0 1277
1279 0 477427 246998 72400 0 1278
1280 0 477475 247030 72240 0 1279
1281 0 477484 247089 72080 0 1280
1282 0 477520 247193 71920 0 1281
1283 0 477568 247301 71760 0 1282
1284 0 477621 247452 71520 0 1283
1285 0 477596 247602 71360 0 1284
1286 0 477544 247698 71200 0 1285
1287 0 477328 247766 70760 0 1286
1288 0 477208 247810 70480 0 1287
1289 0 476916 247878 70040 0 1288
1290 0 476747 247926 69720 0 1289
1291 0 476696 247937 69560 0 1290
1292 0 476646 248001 69240 0 1291
1293 0 476628 248012 69040 0 1292
1294 0 476614 248085 68920 0 1293
1295 0 476474 248302 68480 0 1294
1296 0 476302 248626 67760 0 1295
1297 0 476413 248585 67320 0 1296
1298 0 476166 248693 66920 0 1297
1299 0 475965 248868 66480 0 1298
1300 0 475883 248880 66040 0 1299
1301 0 475899 248910 66000 0 1300
1302 0 475935 248897 65840 0 1301
1303 0 476011 248880 65600 0 1302
1304 0 476011 248879 65360 0 1303
1305 0 476064 248812 65160 0 1304
1306 0 476062 248759 65040 0 1305
1307 0 476042 248723 64880 0 1306
1308 0 476039 248670 64720 0 1307
1309 0 476155 248572 64560 0 1308
1310 0 476258 248445 64440 0 1309
1311 0 476394 248357 64280 0 1310
1312 0 476472 248312 64120 0 1311
1313 0 476452 248297 64000 0 1312
1314 5 476385 248278 63920 0 1313
1315 0 476313 248275 63840 0 1314
1316 0 476064 248225 63680 0 1315
1317 0 476036 247704 63240 0 1316
1318 0 476126 247494 62960 0 1317
1319 0 476340 247358 62720 0 1318
1320 0 476376 247337 62680 0 1319
1321 0 476472 247400 62640 0 1320
1322 0 476356 247294 62560 0 1321
1323 0 476407 247189 62280 0 1322
1324 0 476557 247053 62120 0 1323
1325 0 476558 246967 61960 0 1324
1326 0 476567 246903 61920 0 1325
1327 0 476559 246591 61440 0 1326
1328 0 476547 246497 61360 0 1327
1329 0 476486 246435 61160 0 1328
1330 0 476544 246371 61040 0 1329
1331 0 476656 246393 61000 0 1330
1332 0 476681 246447 60960 0 1331
1333 0 476697 246541 60840 0 1332
1334 0 476811 246529 60720 0 1333
1335 0 476811 246628 60680 0 1334
1336 0 476811 246513 60640 0 1335
1337 0 476867 246436 60600 0 1336
1338 0 477394 245134 60080 0 1337
1339 0 477535 244908 59920 0 1338
1340 0 477654 244732 59760 0 1339
1341 0 477665 244589 59520 0 1340
1342 0 477963 244446 59040 0 1341
1343 0 478035 244429 58840 0 1342
1344 0 478120 244422 58680 0 1343
1345 0 478244 244418 58520 0 1344
1346 0 478388 244365 58360 0 1345
1347 0 478492 244288 58160 0 1346
1348 0 478712 244293 57960 0 1347
1349 0 478840 244260 57840 0 1348
1350 0 478904 244254 57680 0 1349
1351 0 479060 244186 57520 0 1350
1352 0 479176 244221 57360 0 1351
1353 0 479254 244096 57200 0 1352
1354 0 479308 244082 57040 0 1353
1355 0 479365 244061 56880 0 1354
1356 0 479431 244017 56720 0 1355
1357 0 479483 243992 56560 0 1356
1358 0 479468 243982 56240 0 1357
1359 0 479437 243981 56040 0 1358
1360 0 479352 243957 55880 0 1359
1361 0 479364 244013 55720 0 1360
1362 0 479331 244027 55560 0 1361
1363 0 479273 243974 55400 0 1362
1364 0 479228 243966 55240 0 1363
1365 0 479228 243905 54960 0 1364
1366 5 479132 243838 54840 0 1365
1367 0 479111 243787 54720 0 1366
1368 0 479134 243742 54520 0 1367
1369 0 479139 243718 54320 0 1368
1370 5 479142 243721 54240 0 1369
1371 0 479145 243726 54160 0 1370
1372 0 479134 243779 54000 0 1371
1373 0 479233 243794 53720 0 1372
1374 0 479006 243850 53440 0 1373
1375 0 479319 243740 53160 0 1374
1376 0 479441 243533 52920 0 1375
1377 0 479533 243521 52760 0 1376
1378 0 479583 243593 52560 0 1377
1379 0 479770 243659 52160 0 1378
1380 0 479958 243713 51960 0 1379
1381 0 480166 243719 51800 0 1380
1382 0 480850 243746 51600 0 1381
1383 0 481181 243670 51440 0 1382
1384 0 481490 243529 51320 0 1383
1385 0 481840 243493 50960 0 1384
1386 0 481680 243368 50720 0 1385
1387 0 481782 243861 50360 0 1386
1388 0 481879 243330 50240 0 1387
1389 0 481758 243715 49920 0 1388
1390 0 481812 243700 49800 0 1389
1391 0 481954 243738 49640 0 1390
1392 0 482123 243738 49360 0 1391
1393 0 482460 243569 48960 0 1392
1394 0 482702 243375 48680 0 1393
1395 0 482889 243278 48480 0 1394
1396 0 483155 243170 48320 0 1395
1397 0 483693 242791 48040 0 1396
1398 0 484168 243287 47680 0 1397
1399 0 485450 242374 47680 0 1398
1400 0 486234 242028 47440 0 1399
1401 0 486285 242041 47280 0 1400
1402 0 486342 242176 47000 0 1401
1403 0 486416 242167 46960 0 1402
1404 0 486477 240899 46880 0 1403
1405 0 486441 241406 46880 0 1404
1406 0 486445 242975 46800 0 1405
1407 0 486456 243154 46720 0 1406
1408 0 486525 242997 46440 0 1407
1409 0 486542 243051 46240 0 1408
1410 0 486713 243137 46080 0 1409
1411 0 486912 243241 45880 0 1410
1412 0 487058 243246 45680 0 1411
1413 0 487331 243101 45320 0 1412
1414 0 487414 243018 45160 0 1413
1415 0 487422 242936 45000 0 1414
1416 0 487453 242930 44800 0 1415
1417 0 487458 242898 44680 0 1416
1418 0 487474 242879 44480 0 1417
1419 0 487531 242893 44280 0 1418
1420 0 487874 243062 44040 0 1419
1421 0 488477 243257 43840 0 1420
1422 0 488848 243217 43760 0 1421
1423 0 489563 243178 43680 0 1422
1424 0 490020 243199 43520 0 1423
1425 0 490762 243290 43480 0 1424
1426 0 491014 243289 43360 0 1425
1427 0 492440 243318 43560 0 1426
1428 0 492835 243293 43600 0 1427
1429 5 493304 243174 43800 0 1428
1430 0 493577 243100 43920 0 1429
1431 0 494014 243137 44200 0 1430
1432 0 494711 243162 44600 0 1431
1433 0 495121 243141 44760 0 1432
1434 0 495412 243218 44880 0 1433
1435 0 496166 243420 45440 0 1434
1436 0 496635 243476 45680 0 1435
1437 0 497047 243502 45920 0 1436
1438 0 497390 243181 46240 0 1437
1439 0 497592 242886 46400 0 1438
1440 0 497674 242829 46440 0 1439
1441 0 497523 242428 46480 0 1440
1442 0 497882 243099 46520 0 1441
1443 0 498036 242980 46720 0 1442
1444 0 498049 242734 46800 0 1443
1445 0 498223 242270 46880 0 1444
1446 0 498266 242032 47000 0 1445
1447 0 498568 241863 47360 0 1446
1448 0 498611 242078 47600 0 1447
1449 0 498525 242063 47680 0 1448
1450 0 498561 241884 47760 0 1449
1451 0 498666 241793 47800 0 1450
1452 0 498693 241768 47840 0 1451
1453 0 498595 241662 47920 0 1452
1454 0 498782 241684 48160 0 1453
1455 0 498921 241677 48400 0 1454
1456 0 498998 241565 48720 0 1455
1457 0 498955 241348 49320 0 1456
1458 0 498962 241243 49520 0 1457
1459 0 498963 241189 49680 0 1458
1460 0 499004 241158 49800 0 1459
1461 0 499013 241129 49880 0 1460
1462 0 499065 241125 50000 0 1461
1463 5 499142 241027 50080 0 1462
1464 0 499195 240973 50120 0 1463
1465 0 499220 240788 50240 0 1464
1466 0 499206 240716 50320 0 1465
1467 0 499166 240615 50360 0 1466
1468 0 499188 240855 50400 0 1467
1469 0 499170 240818 50560 0 1468
1470 0 499408 240753 51120 0 1469
1471 0 499348 240365 51320 0 1470
1472 5 499353 240066 51760 0 1471
1473 0 500018 240085 51840 0 1472
1474 0 500432 240009 51960 0 1473
1475 0 500729 239862 52160 0 1474
1476 0 501155 239715 52560 0 1475
1477 0 501693 239750 52640 0 1476
1478 0 502034 239702 52800 0 1477
1479 0 502280 239700 52960 0 1478
1480 0 502389 239677 53000 0 1479
1481 0 502605 239704 53040 0 1480
1482 0 502694 239638 53080 0 1481
1483 0 503031 239569 53120 0 1482
1484 0 503391 239527 53160 0 1483
1485 0 503433 239517 53200 0 1484
1486 0 503583 239500 53280 0 1485
1487 0 503950 239458 53320 0 1486
1488 0 504403 239434 53360 0 1487
1489 0 504280 239525 53440 0 1488
1490 0 504489 239399 53520 0 1489
1491 0 504772 239416 53600 0 1490
1492 0 504844 239411 53680 0 1491
1493 0 504905 239419 53720 0 1492
1494 0 505129 239374 53800 0 1493
1495 0 505252 239360 53840 0 1494
1496 0 505301 239360 53880 0 1495
1497 0 505407 239342 53920 0 1496
1498 0 505484 239320 53960 0 1497
1499 0 505671 239315 54040 0 1498
1500 0 505747 239308 54120 0 1499
1501 0 505811 239296 54200 0 1500
1502 0 505996 239269 54280 0 1501
1503 0 506107 239251 54360 0 1502
1504 0 506185 239214 54440 0 1503
1505 0 506230 239207 54520 0 1504
1506 0 506343 239163 54600 0 1505
1507 0 506390 239180 54680 0 1506
1508 0 506501 239168 54760 0 1507
1509 0 506560 239165 54840 0 1508
1510 0 506764 239160 54920 0 1509
1511 0 506823 239168 55040 0 1510
1512 0 507114 239170 55120 0 1511
1513 5 508246 238803 55120 0 1512
1514 0 508461 238663 55080 0 1513
1515 0 508498 238616 55040 0 1514
1516 0 508566 238461 55000 0 1515
1517 0 508952 237621 55000 0 1516
1518 0 509056 237245 55040 0 1517
1519 0 508836 235473 55080 0 1518
1520 0 508580 235089 55120 0 1519
1521 0 508276 234841 55160 0 1520
1522 0 508212 234857 55200 0 1521
1523 0 508172 234761 55240 0 1522
1524 0 507788 234297 55280 0 1523
1525 0 507788 234297 55320 0 1524
1526 0 507764 234257 55360 0 1525
1527 0 507680 234019 55440 0 1526
1528 0 507680 233927 55480 0 1527
1529 0 507672 233887 55520 0 1528
1530 0 507704 233779 55560 0 1529
1531 0 507768 233687 55600 0 1530
1532 0 507840 233595 55640 0 1531
1533 0 507936 233495 55680 0 1532
1534 0 507996 233439 55720 0 1533
1535 0 507960 233447 55760 0 1534
1536 0 508240 233259 55840 0 1535
1537 0 508288 233231 55880 0 1536
1538 0 508380 233183 55920 0 1537
1539 0 508564 233047 55960 0 1538
1540 0 508680 233015 56000 0 1539
1541 0 508736 232983 56040 0 1540
1542 0 508984 232839 56080 0 1541
1543 0 509376 232643 56040 0 1542
1544 0 509512 232603 55960 0 1543
1545 0 509596 232583 55880 0 1544
1546 0 509600 232579 55840 0 1545
1547 0 509648 232551 55800 0 1546
1548 0 509660 232547 55760 0 1547
1549 0 509676 232443 55720 0 1548
1550 0 509692 232439 55680 0 1549
1551 0 509704 232419 55600 0 1550
1552 0 509732 232431 55520 0 1551
1553 0 509772 232427 55440 0 1552
1554 0 509812 232375 55360 0 1553
1555 0 509776 232355 55280 0 1554
1556 0 509784 232291 55200 0 1555
1557 0 509780 232295 55080 0 1556
1558 0 509764 232295 54960 0 1557
1559 0 509756 232143 54880 0 1558
1560 0 509764 232131 54840 0 1559
1561 0 509752 232099 54760 0 1560
1562 0 509748 232011 54640 0 1561
1563 0 509736 231939 54560 0 1562
1564 0 509708 231851 54480 0 1563
1565 0 509772 231775 54360 0 1564
1566 0 509812 231715 54240 0 1565
1567 0 509856 231627 54120 0 1566
1568 0 509948 231555 54000 0 1567
1569 0 510028 231499 53920 0 1568
1570 0 510140 231419 53840 0 1569
1571 0 510244 231347 53760 0 1570
1572 0 510352 231275 53680 0 1571
1573 0 510444 231135 53600 0 1572
1574 0 510508 231067 53520 0 1573
1575 5 510438 231055 53480 0 1574
1576 0 510368 231043 53440 0 1575
1577 0 510604 230963 53360 0 1576
1578 0 510532 230863 53240 0 1577
1579 0 510516 230807 53160 0 1578
1580 0 510516 230807 53120 0 1579
1581 0 510488 230743 53080 0 1580
1582 0 510408 230567 53040 0 1581
1583 0 510352 230499 53000 0 1582
1584 0 510332 230467 52960 0 1583
1585 0 510296 230443 52920 0 1584
1586 0 510224 230375 52880 0 1585
1587 0 510172 230327 52800 0 1586
1588 0 510140 230283 52760 0 1587
1589 0 510104 230271 52720 0 1588
1590 0 510064 230239 52680 0 1589
1591 0 509952 230187 52600 0 1590
1592 0 509908 230111 52560 0 1591
1593 0 509892 230067 52520 0 1592
1594 0 509860 230023 52480 0 1593
1595 0 509832 229987 52440 0 1594
1596 0 509776 229931 52360 0 1595
1597 0 509732 229891 52280 0 1596
1598 0 509644 229779 52240 0 1597
1599 0 509636 229735 52200 0 1598
1600 0 509604 229671 52160 0 1599
1601 0 509596 229619 52120 0 1600
1602 0 509584 229595 52040 0 1601
1603 0 509596 229535 51960 0 1602
1604 0 509612 229351 51880 0 1603
1605 0 509648 229287 51800 0 1604
1606 0 509668 229151 51720 0 1605
1607 0 509732 229071 51640 0 1606
1608 0 509792 229059 51560 0 1607
1609 0 509816 229047 51480 0 1608
1610 0 509848 228999 51400 0 1609
1611 0 509880 228967 51320 0 1610
1612 0 509908 228935 51240 0 1611
1613 0 509964 228891 51160 0 1612
1614 0 510032 228875 51080 0 1613
1615 0 510080 228971 50960 0 1614
1616 0 510112 228867 50920 0 1615
1617 0 510108 228987 50880 0 1616
1618 0 509972 229003 50840 0 1617
1619 0 509936 228955 50800 0 1618
1620 0 509968 228779 50760 0 1619
1621 0 510004 228707 50720 0 1620
1622 0 510044 228587 50640 0 1621
1623 0 510012 228415 50560 0 1622
1624 0 510008 228271 50480 0 1623
1625 0 509964 228187 50320 0 1624
1626 0 509884 228423 50160 0 1625
1627 5 509909 228394 50080 0 1626
1628 5 509934 228365 50000 0 1627
1629 0 509248 227219 49960 0 1628
1630 0 509280 227083 49920 0 1629
1631 0 509228 226799 49680 0 1630
1632 0 509288 226671 49480 0 1631
1633 0 509280 226585 49320 0 1632
1634 0 509328 226509 49200 0 1633
1635 0 509344 226393 49080 0 1634
1636 0 509344 226393 49000 0 1635
1637 0 509292 226245 48920 0 1636
1638 0 509288 226109 48720 0 1637
1639 0 509028 226017 48640 0 1638
1640 0 509124 225981 48600 0 1639
1641 0 509160 225953 48560 0 1640
1642 0 509124 225929 48480 0 1641
1643 0 509068 225857 48400 0 1642
1644 0 509008 225781 48320 0 1643
1645 0 508956 225741 48240 0 1644
1646 0 508884 225645 48160 0 1645
1647 0 508908 225557 48120 0 1646
1648 0 508856 225457 48080 0 1647
1649 0 508820 225369 48040 0 1648
1650 0 508788 225321 48000 0 1649
1651 0 508772 225297 47960 0 1650
1652 0 508896 225317 47880 0 1651
1653 0 508988 225301 47800 0 1652
1654 0 508924 225357 47720 0 1653
1655 0 508916 225401 47680 0 1654
1656 0 509000 225293 47480 0 1655
1657 0 508980 225197 47360 0 1656
1658 0 508988 225177 47320 0 1657
1659 0 508988 225089 47240 0 1658
1660 0 508936 225045 47160 0 1659
1661 0 508972 225025 47080 0 1660
1662 0 508884 224881 47040 0 1661
1663 0 508880 224861 47000 0 1662
1664 0 508884 224909 46960 0 1663
1665 0 508858 224942 46880 0 1664
1666 0 508892 224874 46800 0 1665
1667 0 508902 224832 46680 0 1666
1668 0 508848 224758 46520 0 1667
1669 0 508830 224652 46480 0 1668
1670 0 508938 224472 46440 0 1669
1671 0 508942 224338 46320 0 1670
1672 0 508956 224314 46120 0 1671
1673 5 509004 224224 45960 0 1672
1674 0 508874 224236 45800 0 1673
1675 0 508768 224254 45600 0 1674
1676 0 508562 224304 45480 0 1675
1677 0 508466 224206 45280 0 1676
1678 0 508416 224116 45160 0 1677
1679 0 508388 224018 45120 0 1678
1680 0 508358 224072 45080 0 1679
1681 0 508378 223950 45040 0 1680
1682 0 508388 223940 44960 0 1681
1683 0 508366 223874 44800 0 1682
1684 0 508336 223714 44640 0 1683
1685 0 508340 223572 44480 0 1684
1686 0 508298 223448 44320 0 1685
1687 0 508242 223298 44160 0 1686
1688 0 508246 223110 44000 0 1687
1689 0 508194 222774 43880 0 1688
1690 0 508176 222644 43760 0 1689
1691 0 508140 222532 43560 0 1690
1692 5 508086 222564 43440 0 1691
1693 0 508148 222438 43320 0 1692
1694 0 508176 222266 43160 0 1693
1695 0 508204 222168 42960 0 1694
1696 0 508252 222080 42760 0 1695
1697 0 508302 222054 42600 0 1696
1698 0 508282 222054 42400 0 1697
1699 0 508214 221926 42200 0 1698
1700 0 508220 221862 42040 0 1699
1701 0 508244 221798 41840 0 1700
1702 0 508256 221692 41640 0 1701
1703 0 508226 221638 41440 0 1702
1704 0 508098 221494 41240 0 1703
1705 0 508076 221356 41080 0 1704
1706 0 508086 221254 40880 0 1705
1707 0 508048 221142 40720 0 1706
1708 0 507964 220972 40560 0 1707
1709 0 507934 220936 40400 0 1708
1710 0 507814 220788 40240 0 1709
1711 0 507736 220694 40080 0 1710
1712 0 507702 220646 39880 0 1711
1713 5 507704 220619 39720 0 1712
1714 0 507704 220612 39680 0 1713
1715 0 507682 220608 39480 0 1714
1716 0 507608 220638 39320 0 1715
1717 0 507530 220654 39120 0 1716
1718 0 507454 220608 38920 0 1717
1719 0 507310 220518 38680 0 1718
1720 0 507244 220434 38640 0 1719
1721 0 507252 220460 38600 0 1720
1722 0 507222 220342 38560 0 1721
1723 0 507204 220394 38520 0 1722
1724 0 507200 220354 38480 0 1723
1725 0 507188 220332 38360 0 1724
1726 0 507194 220284 38160 0 1725
1727 0 507058 220234 37960 0 1726
1728 0 507030 220146 37840 0 1727
1729 0 506942 220128 37720 0 1728
1730 0 506922 220088 37560 0 1729
1731 0 506958 220094 37400 0 1730
1732 0 507088 220280 37240 0 1731
1733 0 507232 220464 37040 0 1732
1734 0 507302 220584 36880 0 1733
1735 0 507262 220574 36800 0 1734
1736 0 507042 220516 36680 0 1735
1737 0 507080 220376 36640 0 1736
1738 0 507040 220398 36520 0 1737
1739 0 507076 220364 36360 0 1738
1740 0 507252 220444 36160 0 1739
1741 0 507484 220560 35960 0 1740
1742 0 507636 220670 35800 0 1741
1743 0 507878 220734 35680 0 1742
1744 5 509158 220864 35680 0 1743
1745 0 509298 221134 35800 0 1744
1746 0 509343 221114 35840 0 1745
1747 0 509388 221094 35880 0 1746
1748 0 509492 221152 36000 0 1747
1749 0 509508 221340 36040 0 1748
1750 0 509668 221618 36080 0 1749
1751 0 509672 221690 36160 0 1750
1752 5 509718 221814 36280 0 1751
1753 0 509948 222114 36240 0 1752
1754 0 510056 222260 36200 0 1753
1755 0 510088 222282 36160 0 1754
1756 6 510152 222292 36120 0 1755
1757 0 499360 240014 51800 0 1472
1758 0 499217 239866 52000 0 1757
1759 0 498929 239608 52280 0 1758
1760 0 498639 239199 52600 0 1759
1761 0 498498 238893 52880 0 1760
1762 0 498486 238799 53080 0 1761
1763 0 498437 238749 53120 0 1762
1764 0 498338 238643 53200 0 1763
1765 0 498083 238485 53400 0 1764
1766 0 497952 238323 53640 0 1765
1767 0 497352 237666 54120 0 1766
1768 5 497042 237102 54680 0 1767
1769 0 497146 237002 55000 0 1768
1770 0 497346 236848 55480 0 1769
1771 0 497400 236509 55880 0 1770
1772 5 497423 236182 56000 0 1771
1773 0 497268 235718 55920 0 1772
1774 0 497103 235434 55800 0 1773
1775 0 496973 235183 55640 0 1774
1776 0 496806 234887 55480 0 1775
1777 0 496770 234590 55240 0 1776
1778 0 496718 234304 55120 0 1777
1779 0 496678 233753 54800 0 1778
1780 0 496384 233039 54640 0 1779
1781 0 496238 232634 54480 0 1780
1782 0 496296 231838 53800 0 1781
1783 0 496204 231722 53680 0 1782
1784 5 496157 231629 53600 0 1783
1785 0 495710 231547 53440 0 1784
1786 0 495886 231057 53200 0 1785
1787 0 495815 230876 53080 0 1786
1788 0 495887 230414 52960 0 1787
1789 0 495773 230358 52600 0 1788
1790 0 495642 230399 52400 0 1789
1791 0 494952 230413 52040 0 1790
1792 5 494916 230385 52000 0 1791
1793 0 494778 230271 51840 0 1792
1794 0 494675 230132 51640 0 1793
1795 0 494638 229932 51400 0 1794
1796 0 494603 229721 51280 0 1795
1797 0 494596 229664 51200 0 1796
1798 0 494561 229548 51120 0 1797
1799 0 494246 229396 51000 0 1798
1800 0 494222 229211 50920 0 1799
1801 0 494185 229374 50880 0 1800
1802 0 493958 229393 50840 0 1801
1803 0 493919 229300 50800 0 1802
1804 0 493904 229213 50760 0 1803
1805 0 493909 229152 50720 0 1804
1806 0 493623 229142 50640 0 1805
1807 0 493594 229066 50600 0 1806
1808 0 493544 228989 50560 0 1807
1809 0 493488 228906 50520 0 1808
1810 0 493424 228839 50480 0 1809
1811 0 493394 228760 50440 0 1810
1812 0 493367 228701 50400 0 1811
1813 0 493342 228842 50360 0 1812
1814 0 493330 228834 50320 0 1813
1815 0 493274 228891 50240 0 1814
1816 0 493274 228891 50200 0 1815
1817 0 493190 228984 50120 0 1816
1818 0 493160 228977 50040 0 1817
1819 0 493178 228916 49960 0 1818
1820 0 493264 228802 49920 0 1819
1821 0 493269 228741 49880 0 1820
1822 0 493352 228657 49840 0 1821
1823 0 493372 228630 49800 0 1822
1824 0 493406 228551 49760 0 1823
1825 0 493507 228394 49680 0 1824
1826 0 493601 228219 49600 0 1825
1827 0 493628 228174 49520 0 1826
1828 0 493727 227985 49440 0 1827
1829 0 493741 227950 49400 0 1828
1830 0 493818 227825 49360 0 1829
1831 0 493830 227763 49320 0 1830
1832 0 493852 227697 49280 0 1831
1833 0 493948 227539 49200 0 1832
1834 0 493953 227458 49120 0 1833
1835 0 493906 227295 49040 0 1834
1836 0 493882 227189 48960 0 1835
1837 0 493916 227133 48920 0 1836
1838 0 493879 227096 48880 0 1837
1839 0 493820 227155 48840 0 1838
1840 5 493832 227034 48800 0 1839
1841 0 493847 226990 48760 0 1840
1842 0 493869 226933 48720 0 1841
1843 0 493852 226879 48640 0 1842
1844 0 493796 226793 48560 0 1843
1845 0 493776 226719 48480 0 1844
1846 0 493751 226633 48400 0 1845
1847 0 493754 226532 48320 0 1846
1848 0 493704 226434 48240 0 1847
1849 0 493584 226325 48160 0 1848
1850 0 493490 226148 48080 0 1849
1851 0 493362 226037 48000 0 1850
1852 0 493306 225968 47960 0 1851
1853 0 493471 226062 47920 0 1852
1854 0 493850 225870 47880 0 1853
1855 0 493517 226148 47840 0 1854
1856 0 493532 226118 47800 0 1855
1857 5 493680 226150 47640 0 1856
1858 0 493857 225966 47480 0 1857
1859 0 494096 225880 47360 0 1858
1860 0 494153 225875 47240 0 1859
1861 0 494276 225944 47120 0 1860
1862 0 494367 226108 47000 0 1861
1863 0 494416 226229 46920 0 1862
1864 0 494436 226707 46880 0 1863
1865 0 494362 226700 46800 0 1864
1866 0 494450 226914 46640 0 1865
1867 0 494494 227050 46520 0 1866
1868 0 494456 226914 46440 0 1867
1869 0 494518 227054 46280 0 1868
1870 0 494464 227192 46120 0 1869
1871 0 494450 227268 46040 0 1870
1872 0 494408 227434 45840 0 1871
1873 0 494460 227368 45680 0 1872
1874 0 494532 227270 45480 0 1873
1875 5 494676 227179 45360 0 1874
1876 0 494772 227118 45280 0 1875
1877 5 494946 227078 45160 0 1876
1878 0 494928 226926 44680 0 1877
1879 0 495058 226924 44200 0 1878
1880 0 495116 226926 43960 0 1879
1881 0 495236 227092 43760 0 1880
1882 0 495354 227270 43640 0 1881
1883 0 495448 227361 43480 0 1882
1884 0 495582 227495 43280 0 1883
1885 0 495632 227585 43040 0 1884
1886 0 495588 227619 42840 0 1885
1887 0 495656 227593 42640 0 1886
1888 0 495800 227351 42440 0 1887
1889 0 495842 227167 42040 0 1888
1890 0 495820 227151 41880 0 1889
1891 0 495728 227063 41600 0 1890
1892 0 495730 227031 41400 0 1891
1893 0 495738 227003 41200 0 1892
1894 0 495734 226961 41000 0 1893
1895 0 495636 226855 40800 0 1894
1896 0 495582 226757 40600 0 1895
1897 0 495442 226613 40400 0 1896
1898 0 495116 226489 40320 0 1897
1899 0 494708 226261 40160 0 1898
1900 0 494524 226141 39960 0 1899
1901 0 494404 225999 39760 0 1900
1902 0 494298 225791 39680 0 1901
1903 0 494182 225641 39560 0 1902
1904 0 494068 225525 39440 0 1903
1905 5 493878 225452 39320 0 1904
1906 0 493814 225427 39280 0 1905
1907 0 493636 225319 39120 0 1906
1908 0 493794 225241 38720 0 1907
1909 0 493872 225121 38480 0 1908
1910 0 493830 224861 38320 0 1909
1911 0 493784 224739 38160 0 1910
1912 0 493762 224473 38000 0 1911
1913 0 493672 224221 37880 0 1912
1914 0 493630 223959 37760 0 1913
1915 0 493576 223637 37600 0 1914
1916 0 493600 223443 37480 0 1915
1917 0 493788 223363 37320 0 1916
1918 0 494164 223413 37160 0 1917
1919 0 494306 223415 37000 0 1918
1920 0 494464 223379 36880 0 1919
1921 0 494506 222987 36800 0 1920
1922 0 494312 222677 36640 0 1921
1923 0 494251 222646 36600 0 1922
1924 5 494194 222493 36560 0 1923
1925 0 494220 221919 36520 0 1924
1926 0 494194 221560 36400 0 1925
1927 0 494231 221079 36240 0 1926
1928 5 494208 219744 36080 0 1927
1929 0 493849 218699 36080 0 1928
1930 0 494069 217879 36040 0 1929
1931 0 494183 217884 35960 0 1930
1932 0 494245 217703 35760 0 1931
1933 0 494417 216921 35640 0 1932
1934 0 494435 216458 35800 0 1933
1935 0 494659 215581 35840 0 1934
1936 0 494883 215107 35720 0 1935
1937 0 494887 214954 35640 0 1936
1938 0 494883 214794 35520 0 1937
1939 0 494917 214570 35400 0 1938
1940 0 494906 214335 35280 0 1939
1941 0 494954 214204 35200 0 1940
1942 0 495126 214523 35160 0 1941
1943 0 495016 214203 35120 0 1942
1944 0 494998 214129 35040 0 1943
1945 0 495090 214063 34840 0 1944
1946 5 495101 214025 34760 0 1945
1947 0 495118 213967 34640 0 1946
1948 0 495200 213979 34440 0 1947
1949 0 495350 213917 34240 0 1948
1950 0 495512 213899 34000 0 1949
1951 0 495676 213813 33800 0 1950
1952 0 495928 213699 33600 0 1951
1953 0 496436 213587 33440 0 1952
1954 0 496874 213591 33240 0 1953
1955 0 496970 213539 32840 0 1954
1956 0 497064 213457 32640 0 1955
1957 0 497152 213197 32520 0 1956
1958 0 497392 212881 32360 0 1957
1959 0 497724 212567 32200 0 1958
1960 0 497794 212373 32040 0 1959
1961 5 497810 212021 31880 0 1960
1962 5 497580 211973 31720 0 1961
1963 0 497496 211903 31600 0 1962
1964 0 497446 211861 31480 0 1963
1965 0 497366 211827 31320 0 1964
1966 0 497202 211817 31160 0 1965
1967 0 497172 211921 31000 0 1966
1968 0 497060 212051 30800 0 1967
1969 0 496938 212147 30640 0 1968
1970 0 496728 212303 30480 0 1969
1971 0 496650 212397 30280 0 1970
1972 0 496396 212485 30120 0 1971
1973 0 496206 212541 29920 0 1972
1974 0 496034 212511 29720 0 1973
1975 0 495876 212479 29560 0 1974
1976 0 495880 212485 29440 0 1975
1977 0 495910 212677 29240 0 1976
1978 0 495894 212825 29080 0 1977
1979 0 495888 213529 29040 0 1978
1980 0 495888 212907 29000 0 1979
1981 0 495828 212951 28840 0 1980
1982 0 495846 213175 28520 0 1981
1983 0 495848 213323 28320 0 1982
1984 0 495844 213421 28160 0 1983
1985 0 495896 213523 27960 0 1984
1986 0 496138 213619 27840 0 1985
1987 0 496179 213584 27800 0 1986
1988 6 496153 213598 27760 0 1987
1989 0 368123 136867 180280 0 968
1990 0 367562 136506 180440 0 1989
1991 0 367407 136430 180520 0 1990
1992 0 367178 136323 180640 0 1991
1993 0 366913 135856 180800 0 1992
1994 0 366674 135166 181000 0 1993
1995 0 366625 135027 181040 0 1994
1996 0 366327 134361 180920 0 1995
1997 0 366064 133596 180760 0 1996
1998 0 365945 133084 180600 0 1997
1999 0 365729 132627 180400 0 1998
2000 0 365524 132326 180160 0 1999
2001 0 365329 131757 180080 0 2000
2002 0 365278 131313 179920 0 2001
2003 0 365427 130801 179800 0 2002
2004 0 365498 130353 179600 0 2003
2005 0 365554 129993 179360 0 2004
2006 0 365497 129452 179320 0 2005
2007 5 365513 129188 179160 0 2006
2008 0 365280 129211 179000 0 2007
2009 0 365156 129247 178640 0 2008
2010 0 364976 129318 178560 0 2009
2011 0 364809 129381 178440 0 2010
2012 0 364122 129683 178280 0 2011
2013 0 363841 129867 178160 0 2012
2014 0 363496 129939 178080 0 2013
2015 0 362985 130083 177840 0 2014
2016 0 362593 130155 177800 0 2015
2017 0 362248 130315 177600 0 2016
2018 0 361978 130348 177440 0 2017
2019 0 361321 130501 177320 0 2018
2020 0 360585 130588 177160 0 2019
2021 5 359262 130365 177280 0 2020
2022 0 358465 130364 177240 0 2021
2023 0 358166 130302 177200 0 2022
2024 0 357821 130317 177160 0 2023
2025 0 357582 130178 177120 0 2024
2026 0 357182 130079 177080 0 2025
2027 0 356672 130105 177000 0 2026
2028 0 356614 130055 176840 0 2027
2029 0 356579 130078 176680 0 2028
2030 0 356518 129959 176560 0 2029
2031 0 356431 129855 176440 0 2030
2032 0 356156 129925 176320 0 2031
2033 0 355982 129977 176200 0 2032
2034 0 355609 129917 176040 0 2033
2035 5 355309 129638 175880 0 2034
2036 0 355190 129361 175960 0 2035
2037 0 355049 129076 176000 0 2036
2038 0 355008 128776 176080 0 2037
2039 0 354921 128612 176200 0 2038
2040 0 354902 128425 176400 0 2039
2041 0 354845 128178 176560 0 2040
2042 0 354702 128008 176680 0 2041
2043 0 354489 127866 176840 0 2042
2044 0 354401 127833 176960 0 2043
2045 0 354305 127796 177080 0 2044
2046 0 354114 127786 177200 0 2045
2047 0 353953 127758 177320 0 2046
2048 0 353852 127673 177520 0 2047
2049 0 353663 127554 177640 0 2048
2050 0 353314 127110 177960 0 2049
2051 0 353155 126852 178120 0 2050
2052 0 352974 126597 178320 0 2051
2053 0 352637 126464 178400 0 2052
2054 0 352632 126438 178440 0 2053
2055 0 352601 126284 178680 0 2054
2056 0 352474 126197 178880 0 2055
2057 0 352137 126088 179000 0 2056
2058 0 351693 125753 179080 0 2057
2059 0 351409 125566 179200 0 2058
2060 0 351236 125374 179280 0 2059
2061 0 350814 124969 179440 0 2060
2062 0 350501 124744 179560 0 2061
2063 0 350263 124563 179760 0 2062
2064 0 350041 124538 179880 0 2063
2065 0 349956 124529 179920 0 2064
2066 0 349778 124529 179960 0 2065
2067 0 349598 124429 180040 0 2066
2068 0 349395 124371 180120 0 2067
2069 0 349250 124254 180200 0 2068
2070 0 349131 124060 180280 0 2069
2071 0 348974 123914 180400 0 2070
2072 0 348652 123585 180480 0 2071
2073 0 348540 123332 180520 0 2072
2074 5 348392 123276 180600 0 2073
2075 0 348266 123391 180680 0 2074
2076 0 348203 123565 180760 0 2075
2077 0 348111 123647 180800 0 2076
2078 0 347651 123905 180840 0 2077
2079 0 347112 124040 180880 0 2078
2080 5 346616 124175 180920 0 2079
2081 0 346034 124224 180800 0 2080
2082 0 345735 124238 180960 0 2081
2083 0 345523 124312 181000 0 2082
2084 0 345409 124388 181040 0 2083
2085 0 345378 124437 181120 0 2084
2086 0 345358 124449 181160 0 2085
2087 0 345337 124462 181200 0 2086
2088 0 345257 124658 181320 0 2087
2089 0 345210 124668 181360 0 2088
2090 0 345198 124661 181400 0 2089
2091 0 344818 124697 181560 0 2090
2092 0 344444 124756 181600 0 2091
2093 0 344277 124768 181680 0 2092
2094 0 343894 124793 181720 0 2093
2095 0 343689 124871 181760 0 2094
2096 0 343506 124984 181800 0 2095
2097 0 343390 125046 181840 0 2096
2098 0 343332 125012 181880 0 2097
2099 0 343285 124988 181960 0 2098
2100 0 343212 124948 182000 0 2099
2101 0 343205 124902 182040 0 2100
2102 0 343017 124970 182080 0 2101
2103 0 342927 124976 182120 0 2102
2104 0 342897 125005 182160 0 2103
2105 0 342859 125009 182200 0 2104
2106 0 342842 125005 182240 0 2105
2107 0 342828 125017 182280 0 2106
2108 0 342669 124918 182560 0 2107
2109 0 342078 125065 182720 0 2108
2110 0 341817 125057 182840 0 2109
2111 0 341340 125331 182760 0 2110
2112 0 341040 125474 182680 0 2111
2113 0 340700 125569 182640 0 2112
2114 0 340228 125684 182600 0 2113
2115 0 339352 125818 182720 0 2114
2116 0 339158 125939 182760 0 2115
2117 0 338989 125967 182800 0 2116
2118 0 338790 126001 182840 0 2117
2119 0 338640 126033 182880 0 2118
2120 0 338412 126047 182920 0 2119
2121 0 337664 126118 182960 0 2120
2122 5 337208 126108 183000 0 2121
2123 0 336208 126261 182960 0 2122
2124 0 335911 126348 182840 0 2123
2125 0 335371 126712 182760 0 2124
2126 0 334992 126982 182720 0 2125
2127 0 334408 127181 182600 0 2126
2128 0 334017 127333 182480 0 2127
2129 0 333690 127242 182440 0 2128
2130 0 333492 127139 182400 0 2129
2131 0 333297 127099 182360 0 2130
2132 0 333117 127151 182320 0 2131
2133 0 332962 127260 182280 0 2132
2134 0 332894 127384 182200 0 2133
2135 0 332762 127539 182120 0 2134
2136 0 332343 127762 182080 0 2135
2137 0 331724 127989 182040 0 2136
2138 0 331390 127942 182000 0 2137
2139 5 331310 127979 181960 0 2138
2140 0 331236 127991 181920 0 2139
2141 0 331232 127951 181800 0 2140
2142 0 331287 127940 181640 0 2141
2143 0 331253 127945 181320 0 2142
2144 0 330983 127820 181120 0 2143
2145 0 330565 127693 181040 0 2144
2146 0 330364 127632 181000 0 2145
2147 0 330132 127511 180880 0 2146
2148 0 329992 127330 180800 0 2147
2149 0 329900 127133 180640 0 2148
2150 0 329690 126926 180200 0 2149
2151 0 329481 126716 180000 0 2150
2152 0 329312 126602 179840 0 2151
2153 0 329278 126530 179600 0 2152
2154 0 329187 126446 179280 0 2153
2155 0 329180 126263 179120 0 2154
2156 0 329316 126056 179000 0 2155
2157 0 329362 125853 178800 0 2156
2158 0 329722 125795 178680 0 2157
2159 0 329897 125623 178480 0 2158
2160 0 330152 125347 178360 0 2159
2161 0 330127 125225 178280 0 2160
2162 0 330202 125229 178160 0 2161
2163 0 330338 125241 178080 0 2162
2164 0 330424 125212 178040 0 2163
2165 0 330666 125113 177720 0 2164
2166 0 330885 125230 177480 0 2165
2167 0 331176 125146 177160 0 2166
2168 0 331222 125089 177000 0 2167
2169 0 331262 124966 176880 0 2168
2170 0 331266 124884 176800 0 2169
2171 0 331367 124639 176720 0 2170
2172 0 331498 124501 176320 0 2171
2173 0 331530 124458 176240 0 2172
2174 0 331634 124426 176040 0 2173
2175 0 331693 124334 175880 0 2174
2176 0 331790 124171 175760 0 2175
2177 0 332014 124009 175600 0 2176
2178 0 331808 123865 175480 0 2177
2179 0 331815 123876 175320 0 2178
2180 0 331869 123826 175120 0 2179
2181 0 331860 123784 174920 0 2180
2182 0 331844 123746 174760 0 2181
2183 0 331920 123669 174480 0 2182
2184 0 331965 123620 174240 0 2183
2185 0 331893 123547 174200 0 2184
2186 0 331929 123592 174160 0 2185
2187 0 331919 123553 174080 0 2186
2188 0 331919 123553 174080 0 2187
2189 0 331824 123370 174040 0 2188
2190 0 331925 123690 174000 0 2189
2191 0 331960 123662 173960 0 2190
2192 0 331925 123702 173920 0 2191
2193 0 331893 123735 173880 0 2192
2194 0 331867 123673 173840 0 2193
2195 0 331894 123755 173800 0 2194
2196 0 331671 123119 173760 0 2195
2197 0 331713 123362 173680 0 2196
2198 0 331880 123790 173600 0 2197
2199 0 331852 123878 173480 0 2198
2200 0 331944 124103 173320 0 2199
2201 0 332116 124308 173040 0 2200
2202 6 332131 124186 172880 0 2201
2203 0 476422 248886 63920 0 1314
2204 0 476544 249276 63840 0 2203
2205 0 476638 249371 63800 0 2204
2206 0 476661 249496 63760 0 2205
2207 5 476738 249695 63720 0 2206
2208 0 476814 249893 63680 0 2207
2209 0 476868 250059 63560 0 2208
2210 0 476724 250569 63440 0 2209
2211 0 476699 250720 63400 0 2210
2212 0 476589 250914 63280 0 2211
2213 0 476625 251030 63120 0 2212
2214 0 476759 251350 62960 0 2213
2215 0 476974 251713 62920 0 2214
2216 0 477035 252049 62880 0 2215
2217 0 476875 252462 62840 0 2216
2218 0 476826 252585 62800 0 2217
2219 0 476764 252763 62640 0 2218
2220 0 476742 252915 62560 0 2219
2221 0 476627 253249 62280 0 2220
2222 0 476297 253612 62120 0 2221
2223 0 475530 254379 61760 0 2222
2224 0 475208 254738 61560 0 2223
2225 0 474976 255143 61200 0 2224
2226 0 474863 255536 61040 0 2225
2227 0 474790 255880 61000 0 2226
2228 0 474559 256334 60920 0 2227
2229 0 474268 257115 60760 0 2228
2230 0 474081 256839 60480 0 2229
2231 5 473933 256848 60440 0 2230
2232 0 473478 256819 60320 0 2231
2233 0 473137 256993 60280 0 2232
2234 0 472941 256888 60160 0 2233
2235 0 472770 256910 60000 0 2234
2236 0 472708 257002 59840 0 2235
2237 0 472650 257099 59720 0 2236
2238 0 472548 257214 59560 0 2237
2239 0 472212 257406 59280 0 2238
2240 0 471926 257689 58920 0 2239
2241 0 471853 257842 58760 0 2240
2242 0 471713 257982 58400 0 2241
2243 0 471717 258142 58080 0 2242
2244 0 471710 258315 57800 0 2243
2245 0 471830 258457 57600 0 2244
2246 0 471956 258565 57320 0 2245
2247 0 472029 258759 57120 0 2246
2248 0 472081 259090 56720 0 2247
2249 0 472065 259230 56560 0 2248
2250 0 472080 259662 56360 0 2249
2251 0 472156 259946 56240 0 2250
2252 0 472200 260050 56200 0 2251
2253 0 472150 260151 56080 0 2252
2254 0 472222 260470 55920 0 2253
2255 0 472290 261049 55720 0 2254
2256 0 472289 261275 55680 0 2255
2257 0 472332 261610 55320 0 2256
2258 0 472484 262182 55240 0 2257
2259 5 472493 262213 55200 0 2258
2260 0 472487 262329 55160 0 2259
2261 0 472603 262387 55040 0 2260
2262 0 473153 262658 55000 0 2261
2263 0 473189 262730 54960 0 2262
2264 0 473249 262806 54880 0 2263
2265 0 473263 262808 54800 0 2264
2266 0 473303 262854 54720 0 2265
2267 0 473303 262854 54640 0 2266
2268 0 473401 262848 54560 0 2267
2269 0 473491 262824 54520 0 2268
2270 0 473515 262836 54440 0 2269
2271 0 473555 262840 54360 0 2270
2272 0 473621 262894 54320 0 2271
2273 0 473729 262982 54200 0 2272
2274 0 474007 263166 54160 0 2273
2275 0 474201 263230 54120 0 2274
2276 0 474275 263248 54080 0 2275
2277 0 474371 263254 54040 0 2276
2278 0 474429 263266 54000 0 2277
2279 0 474489 263276 53960 0 2278
2280 0 474531 263276 53920 0 2279
2281 0 474599 263328 53840 0 2280
2282 0 474651 263352 53800 0 2281
2283 0 474703 263350 53760 0 2282
2284 0 474717 263358 53720 0 2283
2285 0 474765 263362 53680 0 2284
2286 0 474799 263366 53640 0 2285
2287 0 474871 263368 53600 0 2286
2288 0 474899 263342 53560 0 2287
2289 0 474959 263336 53520 0 2288
2290 0 475007 263344 53480 0 2289
2291 0 475015 263314 53440 0 2290
2292 0 474977 263290 53400 0 2291
2293 5 475075 263254 53360 0 2292
2294 0 475059 263356 53200 0 2293
2295 0 475081 263418 53120 0 2294
2296 0 475113 263450 53080 0 2295
2297 0 475129 263472 53040 0 2296
2298 0 475345 263458 52960 0 2297
2299 0 475373 263488 52920 0 2298
2300 0 475405 263540 52880 0 2299
2301 0 475421 263570 52840 0 2300
2302 5 475431 263576 52800 0 2301
2303 0 475521 263638 52760 0 2302
2304 0 475581 263682 52720 0 2303
2305 0 475667 263706 52680 0 2304
2306 0 475715 263714 52640 0 2305
2307 0 475779 263722 52600 0 2306
2308 0 475811 263734 52560 0 2307
2309 0 475883 263744 52520 0 2308
2310 0 476003 263752 52480 0 2309
2311 0 476071 263750 52440 0 2310
2312 0 476109 263752 52400 0 2311
2313 0 476221 263778 52360 0 2312
2314 0 476279 263772 52320 0 2313
2315 0 476323 263760 52280 0 2314
2316 0 476409 263790 52240 0 2315
2317 0 476513 263778 52200 0 2316
2318 0 476633 263784 52160 0 2317
2319 0 476679 263782 52120 0 2318
2320 0 476821 263828 52000 0 2319
2321 0 476909 263862 51920 0 2320
2322 0 477009 263916 51840 0 2321
2323 0 477075 263918 51760 0 2322
2324 0 477107 263932 51640 0 2323
2325 0 477181 263982 51560 0 2324
2326 0 477305 264080 51440 0 2325
2327 0 477435 264158 51360 0 2326
2328 0 477541 264146 51320 0 2327
2329 5 478325 264542 51280 0 2328
2330 0 478517 264604 51160 0 2329
2331 0 478756 264653 51040 0 2330
2332 0 478960 264606 50960 0 2331
2333 0 478987 264655 50880 0 2332
2334 0 478665 264798 50760 0 2333
2335 0 478714 264798 50640 0 2334
2336 5 478822 264776 50520 0 2335
2337 0 478926 265017 50320 0 2336
2338 0 478959 264955 50200 0 2337
2339 0 478912 264945 50040 0 2338
2340 0 478848 264982 49960 0 2339
2341 0 478801 265110 49920 0 2340
2342 0 478774 265132 49880 0 2341
2343 0 478781 265124 49840 0 2342
2344 0 478786 265124 49800 0 2343
2345 0 478823 265134 49760 0 2344
2346 0 478836 265117 49400 0 2345
2347 0 478828 265110 49320 0 2346
2348 0 478829 265095 49240 0 2347
2349 0 479026 265033 49200 0 2348
2350 0 478955 265043 49120 0 2349
2351 0 478886 265004 48960 0 2350
2352 0 478824 264999 48800 0 2351
2353 0 478706 265043 48680 0 2352
2354 0 478563 265060 48520 0 2353
2355 0 478458 265070 48360 0 2354
2356 0 478145 265307 48280 0 2355
2357 0 477881 265169 48120 0 2356
2358 0 477606 264888 47960 0 2357
2359 0 477640 265055 47920 0 2358
2360 0 478167 265371 47880 0 2359
2361 0 477731 265211 47840 0 2360
2362 0 477648 265272 47760 0 2361
2363 0 477666 265449 47680 0 2362
2364 0 477842 265257 47560 0 2363
2365 0 477794 265141 47440 0 2364
2366 0 477330 265189 47400 0 2365
2367 0 477406 265133 47360 0 2366
2368 0 477258 265097 47200 0 2367
2369 0 477010 265097 47160 0 2368
2370 0 476954 265069 47080 0 2369
2371 0 476862 265017 46960 0 2370
2372 0 476410 265060 46840 0 2371
2373 0 476360 265448 46800 0 2372
2374 0 476264 265412 46760 0 2373
2375 0 475970 265290 46680 0 2374
2376 0 475450 265044 46560 0 2375
2377 0 475024 264856 46480 0 2376
2378 5 474924 264948 46400 0 2377
2379 0 474476 265358 46440 0 2378
2380 0 474308 265396 46480 0 2379
2381 0 474220 265430 46520 0 2380
2382 0 473942 265586 46600 0 2381
2383 0 473858 265622 46680 0 2382
2384 0 473710 265602 46720 0 2383
2385 0 473228 265658 46680 0 2384
2386 6 473018 265724 46640 0 2385
2387 0 355330 129901 175720 0 2035
2388 0 355379 130049 175560 0 2387
2389 0 355365 130141 175440 0 2388
2390 0 355388 130202 175320 0 2389
2391 0 355389 130243 175200 0 2390
2392 0 355397 130289 175080 0 2391
2393 0 355449 130382 174960 0 2392
2394 0 355477 130397 174840 0 2393
2395 0 355531 130462 174720 0 2394
2396 0 355665 130442 174560 0 2395
2397 0 355682 130457 174400 0 2396
2398 0 355856 130518 174280 0 2397
2399 0 355980 130531 174080 0 2398
2400 0 356090 130614 173960 0 2399
2401 0 356145 130566 173800 0 2400
2402 0 356167 130612 173640 0 2401
2403 0 356266 130689 173480 0 2402
2404 0 356434 130725 173320 0 2403
2405 0 356539 130822 173200 0 2404
2406 0 356406 130742 173080 0 2405
2407 0 356323 130748 173000 0 2406
2408 0 356278 130816 172880 0 2407
2409 0 356361 131004 172800 0 2408
2410 0 356365 131048 172720 0 2409
2411 0 356365 131029 172600 0 2410
2412 0 356280 130958 172480 0 2411
2413 0 356293 130929 172400 0 2412
2414 0 356188 130875 172200 0 2413
2415 0 356083 130886 172040 0 2414
2416 0 356077 130697 171800 0 2415
2417 0 356072 130612 171640 0 2416
2418 0 356074 130593 171520 0 2417
2419 0 355911 130553 171440 0 2418
2420 0 355794 130466 171240 0 2419
2421 0 355700 130385 171080 0 2420
2422 0 355420 130326 170920 0 2421
2423 0 355227 130307 170680 0 2422
2424 0 355021 130301 170480 0 2423
2425 0 355023 130299 170440 0 2424
2426 0 355020 130295 170400 0 2425
2427 0 354929 130288 170320 0 2426
2428 0 354897 130266 170200 0 2427
2429 0 354865 130241 170120 0 2428
2430 0 354837 130242 170040 0 2429
2431 0 354653 130190 169920 0 2430
2432 0 354606 130131 169880 0 2431
2433 0 354483 130007 169800 0 2432
2434 0 354148 129865 169760 0 2433
2435 0 353848 129744 169720 0 2434
2436 0 353424 129648 169680 0 2435
2437 0 353130 129446 169640 0 2436
2438 0 352783 129080 169680 0 2437
2439 0 352622 128925 169600 0 2438
2440 0 352406 128772 169480 0 2439
2441 0 352120 128418 169320 0 2440
2442 0 351845 128113 169360 0 2441
2443 0 351565 127570 169640 0 2442
2444 0 351502 127419 169680 0 2443
2445 0 351399 127335 169720 0 2444
2446 0 351284 127233 169760 0 2445
2447 0 351137 127020 169800 0 2446
2448 0 351173 126845 169880 0 2447
2449 0 351144 126613 169960 0 2448
2450 0 351061 126393 170040 0 2449
2451 0 351093 126278 170160 0 2450
2452 0 351097 126174 170280 0 2451
2453 0 351081 126101 170320 0 2452
2454 0 351096 125940 170360 0 2453
2455 0 350973 125405 170440 0 2454
2456 5 350975 125374 170480 0 2455
2457 0 350978 125308 170560 0 2456
2458 0 350960 124957 170680 0 2457
2459 0 350889 124776 170800 0 2458
2460 0 350776 124581 170920 0 2459
2461 0 350656 124511 171040 0 2460
2462 0 350564 124367 171200 0 2461
2463 0 350534 124191 171360 0 2462
2464 0 350680 123910 171520 0 2463
2465 0 350712 123821 171560 0 2464
2466 0 350705 123742 171600 0 2465
2467 0 350699 123582 171640 0 2466
2468 0 350707 123248 171760 0 2467
2469 0 350752 123143 171880 0 2468
2470 0 350829 122929 172000 0 2469
2471 0 350725 122523 172120 0 2470
2472 0 350587 122181 171960 0 2471
2473 0 350512 122018 171800 0 2472
2474 0 350496 121706 171600 0 2473
2475 0 350390 121445 171400 0 2474
2476 0 350383 121190 171120 0 2475
2477 0 350352 120819 171000 0 2476
2478 0 350382 120557 170840 0 2477
2479 0 350476 120439 170720 0 2478
2480 0 350528 120294 170600 0 2479
2481 0 350628 120008 170480 0 2480
2482 0 350516 119564 170280 0 2481
2483 0 350440 119160 170280 0 2482
2484 0 350287 118730 170080 0 2483
2485 0 350285 118573 169960 0 2484
2486 0 350340 118422 169840 0 2485
2487 0 350437 118181 169960 0 2486
2488 0 350433 117905 170120 0 2487
2489 0 350540 117621 170160 0 2488
2490 0 350587 117086 170080 0 2489
2491 0 350620 116704 169960 0 2490
2492 0 350648 116550 170080 0 2491
2493 0 350574 116482 170240 0 2492
2494 0 350773 116449 170440 0 2493
2495 0 351049 116335 170520 0 2494
2496 0 351205 116244 170640 0 2495
2497 0 351211 116100 170800 0 2496
2498 0 351154 115969 170920 0 2497
2499 0 351114 115970 171120 0 2498
2500 0 351090 116067 171280 0 2499
2501 0 351081 116074 171320 0 2500
2502 0 351107 116074 171440 0 2501
2503 0 351119 116174 171640 0 2502
2504 0 351106 116186 171760 0 2503
2505 0 351053 116177 171920 0 2504
2506 5 351037 116207 171960 0 2505
2507 0 351018 116332 172080 0 2506
2508 0 350866 116230 172160 0 2507
2509 0 350674 116096 172240 0 2508
2510 0 350498 116088 172320 0 2509
2511 0 350382 115933 172400 0 2510
2512 0 350103 115943 172520 0 2511
2513 0 349831 115946 172640 0 2512
2514 0 349162 115901 172720 0 2513
2515 0 348710 115977 172760 0 2514
2516 0 348464 116029 172800 0 2515
2517 0 348132 116146 172840 0 2516
2518 0 347964 116191 172880 0 2517
2519 0 347666 116185 172920 0 2518
2520 0 347474 116304 173000 0 2519
2521 0 347448 116320 173040 0 2520
2522 0 347392 116346 173120 0 2521
2523 0 347293 116411 173200 0 2522
2524 0 347092 116478 173280 0 2523
2525 0 346872 116542 173360 0 2524
2526 0 346732 116569 173440 0 2525
2527 0 346543 116677 173520 0 2526
2528 0 346235 116127 173560 0 2527
2529 0 346393 116642 173600 0 2528
2530 0 346207 116690 173680 0 2529
2531 0 346190 116667 173720 0 2530
2532 0 346088 116591 173760 0 2531
2533 0 346103 116884 173800 0 2532
2534 0 346083 116952 173840 0 2533
2535 0 346053 116971 173880 0 2534
2536 0 345984 117057 173920 0 2535
2537 0 345859 117167 173960 0 2536
2538 0 345677 117166 174000 0 2537
2539 0 345475 117169 174040 0 2538
2540 0 345293 117192 174080 0 2539
2541 0 345181 117203 174080 0 2540
2542 0 345038 117154 174160 0 2541
2543 0 344851 117325 174280 0 2542
2544 0 344767 117505 174360 0 2543
2545 0 344532 117600 174400 0 2544
2546 0 344412 117646 174440 0 2545
2547 0 344353 117653 174520 0 2546
2548 0 344313 117681 174560 0 2547
2549 6 344280 117749 174600 0 2548
2550 0 492618 242538 43800 0 1429
2551 0 492081 242216 43720 0 2550
2552 0 491789 242081 43600 0 2551
2553 0 491320 241906 43440 0 2552
2554 0 490970 241769 43360 0 2553
2555 0 490612 241618 43240 0 2554
2556 0 490376 241430 43200 0 2555
2557 0 490101 241310 43080 0 2556
2558 0 489639 241157 42840 0 2557
2559 5 489582 241152 42800 0 2558
2560 0 489411 241134 42680 0 2559
2561 0 489310 240928 42560 0 2560
2562 0 489159 240690 42480 0 2561
2563 0 489109 240530 42360 0 2562
2564 0 489074 240294 42200 0 2563
2565 0 489050 239815 42120 0 2564
2566 0 489017 239674 42080 0 2565
2567 0 488960 238803 41920 0 2566
2568 0 488951 238602 41840 0 2567
2569 5 488935 238522 41920 0 2568
2570 0 488923 238483 41960 0 2569
2571 0 488679 238419 42080 0 2570
2572 0 488484 238329 42160 0 2571
2573 0 488082 238115 41960 0 2572
2574 0 487777 237674 41800 0 2573
2575 0 487677 237437 41640 0 2574
2576 0 487321 237022 41200 0 2575
2577 0 486800 236868 40880 0 2576
2578 5 486635 236710 40680 0 2577
2579 0 486056 236342 40680 0 2578
2580 0 485832 236190 40640 0 2579
2581 0 485628 235958 40600 0 2580
2582 0 485433 235753 40560 0 2581
2583 0 485258 235375 40520 0 2582
2584 0 485162 235234 40480 0 2583
2585 0 485050 234818 40400 0 2584
2586 0 485074 234374 40240 0 2585
2587 0 485107 233981 40080 0 2586
2588 0 485176 233642 39920 0 2587
2589 5 485169 233623 39880 0 2588
2590 0 485094 233442 39480 0 2589
2591 0 485118 233375 39400 0 2590
2592 0 485171 233390 39200 0 2591
2593 0 485238 233382 39000 0 2592
2594 0 485344 233258 38640 0 2593
2595 0 485388 233230 38440 0 2594
2596 0 485428 233134 38280 0 2595
2597 0 485575 233030 38040 0 2596
2598 0 485675 232985 37800 0 2597
2599 0 485887 232885 37440 0 2598
2600 0 486702 233007 37000 0 2599
2601 0 488082 234663 36960 0 2600
2602 0 486791 233130 36880 0 2601
2603 0 486301 232886 36440 0 2602
2604 0 486372 232721 36120 0 2603
2605 0 486443 232520 35680 0 2604
2606 0 486487 232501 35480 0 2605
2607 0 486506 232447 35200 0 2606
2608 0 486495 232603 35120 0 2607
2609 0 486145 232491 35120 0 2608
2610 0 486505 232387 35080 0 2609
2611 5 486580 232274 34960 0 2610
2612 0 486426 232166 34920 0 2611
2613 0 486310 232106 34800 0 2612
2614 0 486206 231538 34040 0 2613
2615 0 486246 231398 33680 0 2614
2616 0 486462 231261 33240 0 2615
2617 5 486490 231166 33080 0 2616
2618 0 486426 231327 33040 0 2617
2619 0 486425 231347 33000 0 2618
2620 0 486534 231409 32720 0 2619
2621 0 486517 231470 32480 0 2620
2622 0 486614 231467 32280 0 2621
2623 0 486722 231383 32000 0 2622
2624 0 486704 231294 31800 0 2623
2625 0 486548 231063 31000 0 2624
2626 0 486586 231264 30720 0 2625
2627 0 486710 231652 30440 0 2626
2628 0 486703 231909 30240 0 2627
2629 0 486782 232182 30000 0 2628
2630 0 486813 232378 29800 0 2629
2631 0 486865 232647 29560 0 2630
2632 0 486902 232806 29360 0 2631
2633 5 486935 232964 29240 0 2632
2634 0 486947 233037 29200 0 2633
2635 0 486966 233465 29160 0 2634
2636 0 487069 233718 29120 0 2635
2637 0 487135 233869 29080 0 2636
2638 0 487166 233970 29040 0 2637
2639 0 487195 234046 29000 0 2638
2640 0 487354 234303 28760 0 2639
2641 0 487435 234518 28600 0 2640
2642 0 487433 234584 28480 0 2641
2643 0 487376 234628 28400 0 2642
2644 5 487364 234655 28360 0 2643
2645 0 487479 234734 28240 0 2644
2646 0 487575 234796 28200 0 2645
2647 0 487670 234816 28160 0 2646
2648 0 487711 234868 28120 0 2647
2649 0 487724 234901 28080 0 2648
2650 0 487722 234930 28040 0 2649
2651 0 487845 235153 27880 0 2650
2652 0 487907 235233 27840 0 2651
2653 0 487915 235257 27800 0 2652
2654 0 487981 235301 27760 0 2653
2655 0 488063 235427 27720 0 2654
2656 0 488115 235423 27680 0 2655
2657 0 488211 235379 27640 0 2656
2658 0 488221 235537 27600 0 2657
2659 0 488217 235595 27560 0 2658
2660 0 488243 235671 27520 0 2659
2661 0 488293 235779 27480 0 2660
2662 0 488293 235915 27400 0 2661
2663 0 488313 236005 27360 0 2662
2664 0 488291 236101 27320 0 2663
2665 0 488323 236211 27280 0 2664
2666 5 488265 236623 27240 0 2665
2667 0 488307 236607 27200 0 2666
2668 0 488311 236707 27120 0 2667
2669 0 488439 236975 27040 0 2668
2670 0 488455 237185 26960 0 2669
2671 0 488471 237437 26880 0 2670
2672 0 488485 237637 26800 0 2671
2673 0 488615 237919 26720 0 2672
2674 0 488707 238129 26640 0 2673
2675 0 488813 238253 26600 0 2674
2676 0 488847 238355 26560 0 2675
2677 0 488841 238375 26520 0 2676
2678 0 488905 238471 26480 0 2677
2679 0 488947 238611 26440 0 2678
2680 0 488891 238707 26400 0 2679
2681 0 488857 238789 26320 0 2680
2682 0 488831 238841 26240 0 2681
2683 0 488717 238959 26160 0 2682
2684 0 488625 239095 26080 0 2683
2685 0 488693 239229 26000 0 2684
2686 0 488641 239289 25920 0 2685
2687 0 488587 239369 25840 0 2686
2688 0 488651 239681 25760 0 2687
2689 0 488495 239647 25720 0 2688
2690 0 488465 239659 25680 0 2689
2691 0 488445 239665 25640 0 2690
2692 0 488371 239695 25600 0 2691
2693 0 488351 239711 25560 0 2692
2694 0 488257 239747 25520 0 2693
2695 0 488257 239747 25480 0 2694
2696 6 488233 239797 25440 0 2695
2697 0 365418 128664 179360 0 2007
2698 0 365552 128084 179520 0 2697
2699 0 365585 127929 179680 0 2698
2700 0 365613 127568 179800 0 2699
2701 0 365606 127266 179920 0 2700
2702 0 365671 126980 180040 0 2701
2703 0 365687 126678 180160 0 2702
2704 0 365540 126451 180240 0 2703
2705 0 365328 126008 180360 0 2704
2706 0 365287 125803 180480 0 2705
2707 5 365058 125532 180640 0 2706
2708 0 364995 125581 180920 0 2707
2709 0 364864 125754 181200 0 2708
2710 0 364719 125839 181280 0 2709
2711 0 364633 125894 181320 0 2710
2712 0 364552 125922 181440 0 2711
2713 0 364432 126028 181600 0 2712
2714 0 364388 126032 181880 0 2713
2715 0 364358 125974 182120 0 2714
2716 0 364284 125881 182280 0 2715
2717 0 364273 125768 182440 0 2716
2718 0 364281 125576 182600 0 2717
2719 0 364272 125411 182720 0 2718
2720 0 364173 125188 182920 0 2719
2721 0 364082 125019 183120 0 2720
2722 0 363956 124909 183320 0 2721
2723 0 363901 124823 183360 0 2722
2724 0 363887 124824 183440 0 2723
2725 0 363899 124785 183520 0 2724
2726 0 363927 124751 183560 0 2725
2727 0 363959 124719 183600 0 2726
2728 0 363838 124901 183920 0 2727
2729 0 363777 124992 184080 0 2728
2730 0 363461 125201 184200 0 2729
2731 0 363312 125513 184360 0 2730
2732 0 363149 125701 184640 0 2731
2733 0 363109 125836 184840 0 2732
2734 0 363085 126109 185080 0 2733
2735 0 362775 126243 185240 0 2734
2736 0 362547 126389 185600 0 2735
2737 5 362338 126348 185840 0 2736
2738 0 362269 126335 185920 0 2737
2739 0 361815 126222 186080 0 2738
2740 0 360778 126496 186280 0 2739
2741 0 360341 126545 186320 0 2740
2742 0 359905 126626 186480 0 2741
2743 0 359437 126488 186720 0 2742
2744 0 359002 126323 186760 0 2743
2745 0 358629 126186 186920 0 2744
2746 0 358267 126105 187080 0 2745
2747 5 358119 126131 187160 0 2746
2748 0 357964 126116 187240 0 2747
2749 0 357778 126055 187360 0 2748
2750 0 357564 126017 187480 0 2749
2751 0 357364 125947 187720 0 2750
2752 0 357275 125943 187880 0 2751
2753 0 357233 125975 188040 0 2752
2754 0 357161 125926 188080 0 2753
2755 0 357064 125877 188160 0 2754
2756 0 356971 125924 188320 0 2755
2757 0 356804 125878 188560 0 2756
2758 0 356735 125869 188760 0 2757
2759 0 356677 125970 188920 0 2758
2760 0 356485 125853 189040 0 2759
2761 0 356411 125914 189240 0 2760
2762 0 356036 125629 189280 0 2761
2763 5 355833 125529 189400 0 2762
2764 5 355763 125494 189440 0 2763
2765 0 355708 125487 189480 0 2764
2766 0 355322 125394 189720 0 2765
2767 0 354722 125257 189600 0 2766
2768 0 353663 124893 189440 0 2767
2769 0 353391 124768 189680 0 2768
2770 0 353313 124435 189840 0 2769
2771 0 353247 124374 190160 0 2770
2772 0 353139 124375 190320 0 2771
2773 0 352865 124440 190440 0 2772
2774 0 352716 124561 190600 0 2773
2775 5 352633 124756 190760 0 2774
2776 0 352531 124967 191160 0 2775
2777 0 352497 125022 191240 0 2776
2778 0 352473 125004 191360 0 2777
2779 0 352483 125080 191440 0 2778
2780 0 352452 125191 191520 0 2779
2781 0 352433 125222 191560 0 2780
2782 0 352310 125408 191720 0 2781
2783 0 352238 125476 191840 0 2782
2784 0 352192 125481 191920 0 2783
2785 0 352275 125679 192440 0 2784
2786 0 352324 125718 192680 0 2785
2787 0 352248 125790 192840 0 2786
2788 0 352375 125947 193040 0 2787
2789 0 352333 126119 193200 0 2788
2790 0 352237 126216 193520 0 2789
2791 0 352138 126330 193800 0 2790
2792 0 352103 126509 193920 0 2791
2793 0 352093 126521 193960 0 2792
2794 0 352039 126754 194000 0 2793
2795 0 352055 126871 194040 0 2794
2796 0 352099 126938 194080 0 2795
2797 0 352120 127058 194120 0 2796
2798 0 352122 127162 194200 0 2797
2799 0 352109 127217 194280 0 2798
2800 0 352075 127249 194400 0 2799
2801 0 352170 127525 194520 0 2800
2802 0 352224 127750 194760 0 2801
2803 0 352279 127980 195000 0 2802
2804 0 352293 128210 195120 0 2803
2805 0 352331 128742 195240 0 2804
2806 5 352329 128818 195320 0 2805
2807 0 352324 128849 195360 0 2806
2808 0 352307 128943 195440 0 2807
2809 0 352309 129014 195520 0 2808
2810 0 352389 129157 195640 0 2809
2811 0 352557 129311 195800 0 2810
2812 0 352596 129561 195840 0 2811
2813 0 352632 129654 195920 0 2812
2814 0 352596 129793 196040 0 2813
2815 0 352499 129967 196200 0 2814
2816 0 352442 130084 196440 0 2815
2817 0 352547 130293 196520 0 2816
2818 0 352556 130440 196680 0 2817
2819 0 352333 131108 196960 0 2818
2820 0 352244 131416 197120 0 2819
2821 0 352212 131622 197240 0 2820
2822 0 352253 132002 197440 0 2821
2823 5 352258 132035 197480 0 2822
2824 0 352308 132762 197320 0 2823
2825 0 352246 133094 197280 0 2824
2826 0 352101 133401 197240 0 2825
2827 0 351839 133744 197360 0 2826
2828 0 351505 134249 197440 0 2827
2829 0 351417 134594 197520 0 2828
2830 0 351511 134884 197640 0 2829
2831 0 351350 135302 197400 0 2830
2832 0 351206 135652 197280 0 2831
2833 0 351099 136252 197200 0 2832
2834 0 351059 136606 197120 0 2833
2835 0 350771 136690 197000 0 2834
2836 0 350621 136794 196600 0 2835
2837 0 350623 136839 196440 0 2836
2838 0 350601 137094 196200 0 2837
2839 0 350627 137304 196000 0 2838
2840 0 350543 137337 195800 0 2839
2841 0 350349 137331 195640 0 2840
2842 6 350346 137310 195600 0 2841
2843 5 508409 238920 55400 0 1513
2844 0 508456 238953 55480 0 2843
2845 0 508630 239037 55640 0 2844
2846 5 508788 239090 55720 0 2845
2847 0 509711 239219 55680 0 2846
2848 0 509889 239201 55600 0 2847
2849 0 510037 239137 55480 0 2848
2850 0 510193 239073 55360 0 2849
2851 0 510385 238983 55200 0 2850
2852 0 510739 238921 55040 0 2851
2853 0 510819 238899 54960 0 2852
2854 0 511007 238843 54800 0 2853
2855 0 511019 238837 54400 0 2854
2856 0 511009 238821 54080 0 2855
2857 0 511145 238849 53880 0 2856
2858 0 511157 238875 53680 0 2857
2859 0 511261 238863 53520 0 2858
2860 0 511225 238915 53480 0 2859
2861 0 511031 239031 53440 0 2860
2862 0 511409 238905 53400 0 2861
2863 0 511393 238907 53360 0 2862
2864 0 511483 238929 53240 0 2863
2865 0 511437 238953 53120 0 2864
2866 0 511509 238959 52960 0 2865
2867 0 511577 239005 52800 0 2866
2868 0 511563 238987 52760 0 2867
2869 0 511619 238947 52600 0 2868
2870 0 511641 238831 52400 0 2869
2871 0 511707 238781 52240 0 2870
2872 0 511741 238755 52040 0 2871
2873 0 511781 238753 51800 0 2872
2874 0 511769 238785 51600 0 2873
2875 0 511761 238747 51440 0 2874
2876 0 511783 238755 51240 0 2875
2877 0 511761 238751 51040 0 2876
2878 0 511765 238875 51000 0 2877
2879 0 511747 239193 50960 0 2878
2880 0 511711 239981 50920 0 2879
2881 0 511653 239241 50880 0 2880
2882 0 511479 239403 50840 0 2881
2883 0 511423 239269 50800 0 2882
2884 0 511443 238949 50760 0 2883
2885 0 511429 238825 50720 0 2884
2886 0 511395 238753 50640 0 2885
2887 0 511375 238623 50480 0 2886
2888 0 511353 238485 50360 0 2887
2889 0 511293 238501 50240 0 2888
2890 0 511163 238647 50080 0 2889
2891 0 511099 238721 50000 0 2890
2892 0 511095 238749 49960 0 2891
2893 0 511167 238629 49920 0 2892
2894 0 511167 238647 49880 0 2893
2895 0 511123 238641 49760 0 2894
2896 0 511107 238643 49560 0 2895
2897 0 511089 238621 49360 0 2896
2898 0 511125 238567 49160 0 2897
2899 0 511111 238513 49120 0 2898
2900 0 511075 238565 49040 0 2899
2901 0 511107 238433 48920 0 2900
2902 0 511103 238343 48800 0 2901
2903 0 511077 238285 48760 0 2902
2904 0 511009 238285 48720 0 2903
2905 0 510943 238207 48640 0 2904
2906 0 511033 238109 48520 0 2905
2907 0 510971 238071 48360 0 2906
2908 0 510881 237881 48200 0 2907
2909 0 510723 237651 48040 0 2908
2910 0 510781 237685 47920 0 2909
2911 0 511057 237829 47880 0 2910
2912 0 510749 237635 47840 0 2911
2913 0 510737 237719 47800 0 2912
2914 0 510417 237917 47760 0 2913
2915 0 510341 237993 47680 0 2914
2916 0 510657 237799 47640 0 2915
2917 0 510795 237731 47600 0 2916
2918 0 510807 237683 47480 0 2917
2919 0 510877 237523 47360 0 2918
2920 5 510901 237517 47320 0 2919
2921 0 510793 237353 47200 0 2920
2922 0 510779 237301 47000 0 2921
2923 0 510799 237395 46920 0 2922
2924 0 510655 237801 46880 0 2923
2925 0 510811 237667 46800 0 2924
2926 0 510787 237833 46680 0 2925
2927 0 510775 237879 46520 0 2926
2928 0 510703 237901 46480 0 2927
2929 0 510591 237575 46440 0 2928
2930 0 510565 237609 46400 0 2929
2931 0 510563 237593 46320 0 2930
2932 0 510533 237643 46160 0 2931
2933 0 510505 237711 46000 0 2932
2934 0 510427 237783 45880 0 2933
2935 0 510349 237781 45840 0 2934
2936 0 510307 237747 45760 0 2935
2937 0 510241 237731 45640 0 2936
2938 0 510087 237641 45440 0 2937
2939 0 510029 237561 45280 0 2938
2940 0 509967 237457 45120 0 2939
2941 0 509969 237355 45000 0 2940
2942 0 509813 237199 44600 0 2941
2943 0 509833 237167 44560 0 2942
2944 0 509837 237165 44520 0 2943
2945 0 509783 237133 44400 0 2944
2946 0 509757 237099 44240 0 2945
2947 0 509717 237049 44080 0 2946
2948 0 509689 237049 43920 0 2947
2949 0 509635 236979 43760 0 2948
2950 0 509549 236951 43600 0 2949
2951 0 509451 236929 43360 0 2950
2952 0 509419 236949 43160 0 2951
2953 0 509389 236979 42920 0 2952
2954 5 509389 236981 42840 0 2953
2955 0 509187 236959 42720 0 2954
2956 0 509099 236911 42600 0 2955
2957 0 509011 236881 42400 0 2956
2958 0 508973 236967 42240 0 2957
2959 0 508973 237023 42040 0 2958
2960 0 508983 237149 41840 0 2959
2961 0 509029 237203 41640 0 2960
2962 0 509029 237245 41440 0 2961
2963 0 509005 237307 41280 0 2962
2964 0 508909 237289 41120 0 2963
2965 0 508711 237141 40920 0 2964
2966 0 508365 236727 40800 0 2965
2967 0 508123 236607 40680 0 2966
2968 0 507951 236429 40480 0 2967
2969 0 507449 236309 40280 0 2968
2970 5 507331 236275 40240 0 2969
2971 0 506735 236169 40200 0 2970
2972 0 505583 235537 40200 0 2971
2973 0 505291 235048 40120 0 2972
2974 0 505217 234752 40280 0 2973
2975 0 505135 234224 40440 0 2974
2976 0 505063 233389 40400 0 2975
2977 0 504977 233249 40320 0 2976
2978 0 504701 232978 40240 0 2977
2979 5 504549 232648 40200 0 2978
2980 0 504517 232606 40080 0 2979
2981 0 504371 232333 39920 0 2980
2982 0 504339 232210 39840 0 2981
2983 0 504120 231934 39680 0 2982
2984 0 504042 231850 39560 0 2983
2985 5 503734 231798 39520 0 2984
2986 0 503438 231486 39560 0 2985
2987 0 503241 231345 39600 0 2986
2988 6 503236 231311 39680 0 2987
2989 0 489219 241246 42800 0 2559
2990 0 489023 241301 42720 0 2989
2991 0 488823 241379 42600 0 2990
2992 0 488640 241404 42560 0 2991
2993 0 488231 241271 42480 0 2992
2994 0 487933 241250 42440 0 2993
2995 0 487530 241165 42400 0 2994
2996 0 486793 240895 42480 0 2995
2997 5 486444 240742 42520 0 2996
2998 0 486069 240646 42440 0 2997
2999 0 485913 240611 42360 0 2998
3000 0 485770 240522 42320 0 2999
3001 5 485742 240478 42280 0 3000
3002 0 485715 240434 42240 0 3001
3003 0 485446 240055 42200 0 3002
3004 0 485242 239770 42320 0 3003
3005 0 485109 239654 42440 0 3004
3006 0 484854 239406 42520 0 3005
3007 0 484722 239286 42480 0 3006
3008 0 484473 239214 42440 0 3007
3009 0 484250 239090 42360 0 3008
3010 5 483775 238882 42440 0 3009
3011 0 483324 238602 42360 0 3010
3012 0 483280 238562 42320 0 3011
3013 0 483236 238522 42280 0 3012
3014 0 483163 238493 42160 0 3013
3015 0 483108 238447 42040 0 3014
3016 0 483009 238386 41920 0 3015
3017 0 482840 238286 41800 0 3016
3018 0 482744 238158 41720 0 3017
3019 0 482692 238041 41600 0 3018
3020 0 482642 237870 41240 0 3019
3021 0 482491 237833 40880 0 3020
3022 0 482446 237854 40560 0 3021
3023 0 482526 237906 40360 0 3022
3024 0 482541 237911 40240 0 3023
3025 0 482506 237941 39880 0 3024
3026 0 482202 238044 39200 0 3025
3027 0 481950 238098 38840 0 3026
3028 0 481896 238014 38560 0 3027
3029 0 481934 237978 38360 0 3028
3030 0 482190 237842 37840 0 3029
3031 0 482389 237630 37680 0 3030
3032 0 483237 237338 37280 0 3031
3033 0 483325 237377 37240 0 3032
3034 0 483429 237391 37200 0 3033
3035 0 483503 237443 37160 0 3034
3036 0 483637 237447 37120 0 3035
3037 0 483695 237441 37080 0 3036
3038 0 483767 237443 37040 0 3037
3039 0 483843 237423 37000 0 3038
3040 0 484039 237567 36920 0 3039
3041 0 484043 237551 36880 0 3040
3042 0 484043 237549 36840 0 3041
3043 0 484025 237547 36800 0 3042
3044 0 483975 237545 36760 0 3043
3045 0 483889 237519 36720 0 3044
3046 0 483851 237515 36680 0 3045
3047 0 483741 237503 36600 0 3046
3048 0 483607 237463 36520 0 3047
3049 0 483481 237405 36440 0 3048
3050 0 483569 237329 36360 0 3049
3051 0 483663 237165 36320 0 3050
3052 0 483681 237095 36280 0 3051
3053 0 483677 237045 36160 0 3052
3054 0 483673 236973 35920 0 3053
3055 0 483651 236927 35800 0 3054
3056 0 483649 236889 35680 0 3055
3057 0 483649 236877 35600 0 3056
3058 0 483641 236899 35560 0 3057
3059 0 483637 236903 35520 0 3058
3060 0 483625 236921 35480 0 3059
3061 0 483599 236915 35440 0 3060
3062 0 483595 236937 35360 0 3061
3063 0 483607 237025 35280 0 3062
3064 0 483579 237005 35200 0 3063
3065 0 483477 237267 35120 0 3064
3066 0 483581 236957 35080 0 3065
3067 0 483593 236967 35040 0 3066
3068 0 483511 237035 34920 0 3067
3069 0 483425 237059 34880 0 3068
3070 0 483369 237047 34800 0 3069
3071 0 483347 237055 34720 0 3070
3072 0 483347 237055 34640 0 3071
3073 0 483347 237039 34560 0 3072
3074 0 483349 236991 34480 0 3073
3075 0 483403 236973 34400 0 3074
3076 0 483405 236985 34360 0 3075
3077 0 483405 236985 34320 0 3076
3078 0 483387 236973 34280 0 3077
3079 0 483347 236961 34240 0 3078
3080 0 483345 236957 34200 0 3079
3081 0 483345 236957 34160 0 3080
3082 0 483357 236953 34120 0 3081
3083 0 483365 236971 34040 0 3082
3084 0 483365 236971 33960 0 3083
3085 0 483385 236951 33880 0 3084
3086 0 483385 236951 33800 0 3085
3087 0 483447 236955 33720 0 3086
3088 0 483509 236985 33640 0 3087
3089 0 483625 237045 33560 0 3088
3090 0 483715 237077 33480 0 3089
3091 0 483813 237137 33440 0 3090
3092 0 483949 237187 33400 0 3091
3093 0 484089 237233 33320 0 3092
3094 0 484135 237261 33280 0 3093
3095 0 484737 237395 33240 0 3094
3096 5 485271 237611 33240 0 3095
3097 0 485273 237611 33200 0 3096
3098 0 485273 237611 33160 0 3097
3099 5 485205 237610 33120 0 3098
3100 0 485137 237609 33080 0 3099
3101 0 485137 237609 33000 0 3100
3102 0 484995 237545 32800 0 3101
3103 0 484933 237559 32680 0 3102
3104 6 484857 237571 32640 0 3103
3105 0 365058 125326 180520 0 2707
3106 0 365081 125225 180320 0 3105
3107 0 365018 124878 180160 0 3106
3108 0 364907 124720 180040 0 3107
3109 0 364746 124521 179880 0 3108
3110 0 364640 124235 179600 0 3109
3111 0 364805 124233 179440 0 3110
3112 0 365056 123783 179320 0 3111
3113 0 365184 123263 179160 0 3112
3114 0 365055 123000 179000 0 3113
3115 0 364959 122881 178800 0 3114
3116 0 364881 122800 178640 0 3115
3117 0 364853 122721 178560 0 3116
3118 0 364817 122607 178440 0 3117
3119 0 364828 122556 178320 0 3118
3120 0 364807 122550 178280 0 3119
3121 0 364738 122548 178200 0 3120
3122 0 364669 122551 178160 0 3121
3123 0 364688 122611 178120 0 3122
3124 5 364640 122610 178000 0 3123
3125 0 364624 122611 177960 0 3124
3126 0 364420 122470 177880 0 3125
3127 0 364303 122370 177800 0 3126
3128 0 364150 122230 177640 0 3127
3129 0 364072 122185 177440 0 3128
3130 0 364006 122112 177200 0 3129
3131 0 363921 122027 177000 0 3130
3132 0 363770 121968 176800 0 3131
3133 0 363612 121804 176640 0 3132
3134 0 363591 121498 176440 0 3133
3135 0 363699 121396 176320 0 3134
3136 0 363740 121242 176200 0 3135
3137 0 363681 121050 176080 0 3136
3138 0 363399 121025 175920 0 3137
3139 0 363305 121037 175760 0 3138
3140 0 363210 120931 175520 0 3139
3141 0 363072 120852 175360 0 3140
3142 0 362928 120839 175200 0 3141
3143 0 362708 120847 175000 0 3142
3144 0 362544 120537 174720 0 3143
3145 0 362346 120514 174520 0 3144
3146 0 362296 120357 174360 0 3145
3147 0 362262 120110 174160 0 3146
3148 0 362256 120051 173960 0 3147
3149 0 361965 119850 173840 0 3148
3150 0 361838 119713 173480 0 3149
3151 0 361790 119423 173280 0 3150
3152 0 361799 119278 173120 0 3151
3153 0 361855 119282 172920 0 3152
3154 0 361988 119503 172760 0 3153
3155 0 362101 119634 172440 0 3154
3156 0 361952 119409 172160 0 3155
3157 0 361880 119432 171880 0 3156
3158 0 361336 119349 171800 0 3157
3159 0 361267 119174 171680 0 3158
3160 0 361284 118907 171560 0 3159
3161 0 361194 118791 171400 0 3160
3162 0 361290 118493 171160 0 3161
3163 0 361205 118364 171000 0 3162
3164 0 361129 118321 170920 0 3163
3165 0 360961 118260 170600 0 3164
3166 0 360871 118180 170360 0 3165
3167 0 360659 118032 170160 0 3166
3168 0 360607 117733 169880 0 3167
3169 0 360432 117392 169680 0 3168
3170 0 360371 117051 169440 0 3169
3171 5 360004 116253 169320 0 3170
3172 0 360116 116213 169520 0 3171
3173 0 360133 116157 169720 0 3172
3174 0 360278 116201 169920 0 3173
3175 0 360373 116256 170120 0 3174
3176 0 360377 116408 170320 0 3175
3177 0 360435 116469 170520 0 3176
3178 0 360343 116415 170640 0 3177
3179 0 360377 116478 170800 0 3178
3180 0 360315 116577 170960 0 3179
3181 0 360380 116687 171120 0 3180
3182 0 360403 116713 171440 0 3181
3183 0 360475 116820 171600 0 3182
3184 0 360516 116919 171800 0 3183
3185 0 360519 116860 171960 0 3184
3186 0 360629 116857 172120 0 3185
3187 0 360647 116764 172360 0 3186
3188 0 360620 116548 172680 0 3187
3189 0 360649 116519 172880 0 3188
3190 0 360776 116402 173000 0 3189
3191 0 360904 116312 173160 0 3190
3192 0 361036 116341 173320 0 3191
3193 0 361019 116222 173640 0 3192
3194 0 361044 116313 173880 0 3193
3195 0 361039 116262 174160 0 3194
3196 0 360990 116258 174280 0 3195
3197 0 360983 116288 174440 0 3196
3198 0 360917 116336 174560 0 3197
3199 0 360825 116754 174720 0 3198
3200 0 360907 116542 174760 0 3199
3201 0 360913 116536 174840 0 3200
3202 0 360963 116530 174960 0 3201
3203 0 361082 116484 175080 0 3202
3204 0 361187 116431 175280 0 3203
3205 0 361190 116319 175400 0 3204
3206 0 361219 116244 175720 0 3205
3207 0 361238 115934 175960 0 3206
3208 0 361161 115475 176080 0 3207
3209 0 360943 115195 176320 0 3208
3210 0 360924 115159 176360 0 3209
3211 0 360883 115003 176480 0 3210
3212 0 360710 114750 176680 0 3211
3213 0 360726 114767 176720 0 3212
3214 0 360579 114667 176920 0 3213
3215 0 360938 115001 177040 0 3214
3216 6 361111 114976 177280 0 3215
3217 0 495077 230587 51920 0 1792
3218 0 495189 230815 51760 0 3217
3219 0 495220 231226 51360 0 3218
3220 0 495395 231437 51120 0 3219
3221 0 495788 231851 51040 0 3220
3222 0 496433 232567 50880 0 3221
3223 0 496536 232544 50560 0 3222
3224 0 496794 232474 50400 0 3223
3225 0 497309 232727 50240 0 3224
3226 0 497595 233366 50040 0 3225
3227 0 497594 233575 49960 0 3226
3228 0 497846 233377 49920 0 3227
3229 0 497846 233377 49880 0 3228
3230 0 498142 233401 49800 0 3229
3231 5 498302 233395 49680 0 3230
3232 0 499062 232909 49640 0 3231
3233 0 499112 232889 49600 0 3232
3234 0 499635 232820 49560 0 3233
3235 0 500127 232904 49520 0 3234
3236 0 500330 232872 49480 0 3235
3237 0 500485 232835 49440 0 3236
3238 0 500564 232818 49400 0 3237
3239 0 500726 232754 49360 0 3238
3240 0 500805 232695 49280 0 3239
3241 0 500926 232604 49200 0 3240
3242 0 500933 232606 49160 0 3241
3243 0 500911 232594 49120 0 3242
3244 0 500946 232560 49000 0 3243
3245 0 500946 232560 48920 0 3244
3246 0 500943 232562 48880 0 3245
3247 0 500906 232638 48840 0 3246
3248 0 500943 232542 48800 0 3247
3249 0 500946 232505 48760 0 3248
3250 0 500955 232486 48720 0 3249
3251 0 500953 232439 48640 0 3250
3252 0 500943 232385 48600 0 3251
3253 0 500931 232365 48560 0 3252
3254 0 500923 232311 48480 0 3253
3255 0 500938 232232 48400 0 3254
3256 0 500938 232203 48320 0 3255
3257 0 500963 232151 48240 0 3256
3258 0 501263 231959 48200 0 3257
3259 0 501394 231882 48160 0 3258
3260 0 501330 231818 48120 0 3259
3261 5 501261 231713 48080 0 3260
3262 0 502007 231641 48040 0 3261
3263 0 502002 231602 48000 0 3262
3264 0 502009 231567 47960 0 3263
3265 0 502142 231621 47920 0 3264
3266 0 502253 231614 47840 0 3265
3267 0 502253 231614 47800 0 3266
3268 0 502189 231649 47760 0 3267
3269 0 502258 231722 47680 0 3268
3270 0 502354 231705 47640 0 3269
3271 0 502420 231690 47600 0 3270
3272 0 502460 231636 47560 0 3271
3273 0 502529 231594 47520 0 3272
3274 0 502558 231572 47480 0 3273
3275 0 502615 231530 47440 0 3274
3276 0 502649 231442 47400 0 3275
3277 0 502654 231422 47360 0 3276
3278 0 502684 231420 47320 0 3277
3279 0 502713 231439 47240 0 3278
3280 0 502760 231420 47160 0 3279
3281 0 502837 231407 47080 0 3280
3282 0 502876 231420 47000 0 3281
3283 0 502947 231484 46920 0 3282
3284 0 502945 231786 46880 0 3283
3285 0 503098 231843 46800 0 3284
3286 0 503120 231937 46760 0 3285
3287 0 503120 231937 46720 0 3286
3288 0 503053 231942 46720 0 3287
3289 0 503019 231986 46640 0 3288
3290 0 503019 231986 46560 0 3289
3291 0 502950 231993 46520 0 3290
3292 0 502876 231703 46440 0 3291
3293 0 502876 231703 46400 0 3292
3294 0 502876 231703 46360 0 3293
3295 0 502876 231703 46320 0 3294
3296 0 502881 231673 46240 0 3295
3297 0 502876 231703 46160 0 3296
3298 0 502874 231722 46120 0 3297
3299 0 502928 231752 46040 0 3298
3300 0 502933 231811 45960 0 3299
3301 0 502910 231890 45880 0 3300
3302 0 502967 231846 45800 0 3301
3303 0 502967 231846 45760 0 3302
3304 0 502999 231841 45720 0 3303
3305 0 503011 231843 45680 0 3304
3306 0 503036 231848 45640 0 3305
3307 0 503051 231843 45600 0 3306
3308 0 503058 231838 45560 0 3307
3309 0 503036 231836 45520 0 3308
3310 0 503014 231823 45480 0 3309
3311 0 503011 231804 45400 0 3310
3312 0 503011 231804 45360 0 3311
3313 0 502982 231828 45320 0 3312
3314 0 503002 231826 45280 0 3313
3315 0 503002 231843 45240 0 3314
3316 0 503002 231860 45200 0 3315
3317 0 503002 231860 45160 0 3316
3318 0 503036 231759 45120 0 3317
3319 0 503036 231759 45080 0 3318
3320 0 503009 231789 45000 0 3319
3321 0 503009 231796 44920 0 3320
3322 0 502962 231779 44840 0 3321
3323 0 502955 231782 44800 0 3322
3324 0 502940 231769 44760 0 3323
3325 0 502952 231764 44720 0 3324
3326 0 502957 231742 44680 0 3325
3327 0 502947 231737 44640 0 3326
3328 6 502945 231725 44600 0 3327
3329 0 371164 136347 173920 0 995
3330 0 370830 136456 173880 0 3329
3331 0 370644 136534 173800 0 3330
3332 0 370521 136745 173720 0 3331
3333 0 370316 136902 173480 0 3332
3334 0 370257 137095 173200 0 3333
3335 0 370150 137270 173000 0 3334
3336 0 370048 137483 172840 0 3335
3337 0 369907 137603 172680 0 3336
3338 0 369746 137731 172560 0 3337
3339 0 369445 137901 172320 0 3338
3340 0 369151 137951 172160 0 3339
3341 0 368682 138055 172000 0 3340
3342 5 368058 138275 171920 0 3341
3343 0 367983 138369 171880 0 3342
3344 0 367926 138352 171720 0 3343
3345 0 367802 138371 171680 0 3344
3346 0 367747 138446 171480 0 3345
3347 0 367809 138427 171040 0 3346
3348 0 367883 138444 170920 0 3347
3349 0 367885 138462 170880 0 3348
3350 0 367642 138551 170800 0 3349
3351 0 367563 138675 170680 0 3350
3352 0 367492 138712 170520 0 3351
3353 0 367446 138623 170320 0 3352
3354 0 367475 138716 170160 0 3353
3355 0 367482 138715 170000 0 3354
3356 0 367639 138719 169880 0 3355
3357 0 367706 138672 169720 0 3356
3358 0 367950 138624 169600 0 3357
3359 0 368049 138578 169480 0 3358
3360 0 368086 138552 169320 0 3359
3361 0 368091 138467 169160 0 3360
3362 0 368220 138350 169040 0 3361
3363 0 368371 138280 168840 0 3362
3364 0 368602 138050 168680 0 3363
3365 0 368683 138051 168640 0 3364
3366 0 368684 137939 168400 0 3365
3367 0 368599 137949 168200 0 3366
3368 5 368654 137954 167920 0 3367
3369 0 368470 138278 167800 0 3368
3370 0 368506 138611 167600 0 3369
3371 0 368630 139052 167400 0 3370
3372 0 368690 139166 167280 0 3371
3373 0 368796 139459 167000 0 3372
3374 0 369063 139694 166560 0 3373
3375 0 369218 139659 166320 0 3374
3376 0 369819 140161 166200 0 3375
3377 0 369914 140115 166040 0 3376
3378 0 370130 140144 165880 0 3377
3379 0 370250 140055 165600 0 3378
3380 0 370250 140038 165560 0 3379
3381 0 370252 140046 165520 0 3380
3382 0 370253 140035 165480 0 3381
3383 0 370385 140067 165320 0 3382
3384 0 370492 139988 165120 0 3383
3385 0 370524 139983 164960 0 3384
3386 0 370568 140001 164920 0 3385
3387 0 370616 139999 164880 0 3386
3388 0 370622 139978 164840 0 3387
3389 0 370637 139959 164800 0 3388
3390 0 370698 139977 164680 0 3389
3391 0 370805 140007 164600 0 3390
3392 0 370806 140010 164560 0 3391
3393 0 370757 140072 164400 0 3392
3394 0 370726 140163 164240 0 3393
3395 0 370728 140193 164200 0 3394
3396 0 370889 140332 164040 0 3395
3397 0 370969 140406 163880 0 3396
3398 0 371279 140487 163720 0 3397
3399 0 371360 140442 163520 0 3398
3400 0 371558 140444 163360 0 3399
3401 0 371702 140437 163240 0 3400
3402 0 371805 140468 163200 0 3401
3403 0 372120 140405 162920 0 3402
3404 0 372423 140413 162760 0 3403
3405 0 372631 140542 162640 0 3404
3406 0 372919 140471 162320 0 3405
3407 0 373221 140372 162080 0 3406
3408 0 373383 140469 161920 0 3407
3409 0 373459 140629 161720 0 3408
3410 0 373650 140644 161560 0 3409
3411 0 373747 140738 161440 0 3410
3412 0 373885 140755 161280 0 3411
3413 0 374202 140957 161240 0 3412
3414 0 374307 141006 161160 0 3413
3415 0 374499 141032 161040 0 3414
3416 0 374645 141112 160960 0 3415
3417 0 374735 141161 160880 0 3416
3418 0 374867 141209 160800 0 3417
3419 0 375053 141222 160600 0 3418
3420 0 375087 141203 160440 0 3419
3421 0 375218 141135 160280 0 3420
3422 0 375352 141062 160160 0 3421
3423 0 375473 141042 160040 0 3422
3424 0 375667 141017 159960 0 3423
3425 0 375854 141047 159840 0 3424
3426 0 376086 141183 159720 0 3425
3427 0 376207 141266 159600 0 3426
3428 0 376270 141346 159480 0 3427
3429 0 376429 141508 159280 0 3428
3430 0 376952 141940 159200 0 3429
3431 0 377092 141952 159040 0 3430
3432 0 377251 141858 158880 0 3431
3433 0 377280 141821 158800 0 3432
3434 0 377259 141741 158680 0 3433
3435 0 377409 141653 158560 0 3434
3436 0 377434 141630 158520 0 3435
3437 0 377503 141566 158480 0 3436
3438 0 377539 141559 158440 0 3437
3439 6 377701 141664 158360 0 3438
3440 0 486537 236613 40560 0 2578
3441 0 486587 236519 40200 0 3440
3442 0 486820 236625 39640 0 3441
3443 0 487177 236590 38960 0 3442
3444 0 487219 236515 38880 0 3443
3445 0 487258 236438 38800 0 3444
3446 0 487282 236330 38640 0 3445
3447 0 487327 236255 38560 0 3446
3448 0 487380 236187 38400 0 3447
3449 0 487491 236017 38080 0 3448
3450 0 487606 235691 37480 0 3449
3451 0 487866 235755 37320 0 3450
3452 0 488003 235799 37240 0 3451
3453 0 488125 235799 37200 0 3452
3454 0 488402 235930 37040 0 3453
3455 0 488426 235908 37000 0 3454
3456 0 489452 237052 36960 0 3455
3457 0 488596 236036 36840 0 3456
3458 0 488759 236031 36680 0 3457
3459 0 488894 236033 36600 0 3458
3460 0 489022 236098 36560 0 3459
3461 0 489143 236169 36520 0 3460
3462 0 489650 236386 36480 0 3461
3463 0 489831 236425 36440 0 3462
3464 0 489992 236451 36360 0 3463
3465 0 490617 236546 36480 0 3464
3466 0 490828 236568 36520 0 3465
3467 0 491100 236656 36560 0 3466
3468 0 491600 236951 36640 0 3467
3469 0 492136 237164 36720 0 3468
3470 0 492502 237403 36760 0 3469
3471 0 492720 237564 36880 0 3470
3472 0 492728 237489 37000 0 3471
3473 0 492720 237541 37120 0 3472
3474 5 492534 237531 37320 0 3473
3475 5 493828 238651 37320 0 3474
3476 0 493840 238685 37480 0 3475
3477 0 494204 238673 37640 0 3476
3478 0 494764 238765 37720 0 3477
3479 5 495746 239254 37760 0 3478
3480 0 495996 239424 37600 0 3479
3481 0 496124 239494 37480 0 3480
3482 0 496152 239616 37440 0 3481
3483 0 496226 239678 37400 0 3482
3484 0 496530 239984 37240 0 3483
3485 0 496628 240152 37200 0 3484
3486 0 496760 240242 37120 0 3485
3487 0 496880 240436 37000 0 3486
3488 0 497024 240736 36880 0 3487
3489 0 497016 240884 36720 0 3488
3490 0 496946 240938 36520 0 3489
3491 0 496820 241028 36320 0 3490
3492 0 496938 241148 36080 0 3491
3493 0 497014 241212 35880 0 3492
3494 0 497138 241200 35640 0 3493
3495 0 497098 241256 35440 0 3494
3496 0 497124 241272 35240 0 3495
3497 0 497110 241172 35040 0 3496
3498 0 497116 241246 34880 0 3497
3499 0 497130 241272 34840 0 3498
3500 0 497106 241292 34720 0 3499
3501 0 497100 241336 34560 0 3500
3502 0 497194 241378 34400 0 3501
3503 0 497186 241418 34200 0 3502
3504 0 497232 241464 34040 0 3503
3505 0 497166 241566 33880 0 3504
3506 0 497108 241762 33720 0 3505
3507 0 497142 241968 33600 0 3506
3508 0 497210 242092 33440 0 3507
3509 0 497320 242322 33280 0 3508
3510 0 497262 242514 33120 0 3509
3511 0 497276 242702 33000 0 3510
3512 0 497246 242764 32840 0 3511
3513 0 497254 242818 32680 0 3512
3514 5 497300 242838 32640 0 3513
3515 0 497156 242882 32520 0 3514
3516 0 496992 243004 32400 0 3515
3517 0 496896 243110 32280 0 3516
3518 0 496796 243220 32120 0 3517
3519 0 496644 243302 32000 0 3518
3520 0 496530 243408 31840 0 3519
3521 0 496544 243516 31680 0 3520
3522 0 496592 243594 31520 0 3521
3523 0 496668 243722 31320 0 3522
3524 0 496720 243844 31160 0 3523
3525 0 496742 244036 30960 0 3524
3526 0 496712 244116 30800 0 3525
3527 0 496610 244240 30640 0 3526
3528 0 496578 244398 30480 0 3527
3529 0 496634 244602 30320 0 3528
3530 0 496620 244792 30200 0 3529
3531 0 496454 244888 30040 0 3530
3532 0 496316 244954 29880 0 3531
3533 0 496182 244962 29760 0 3532
3534 0 496022 244962 29600 0 3533
3535 0 495922 244996 29400 0 3534
3536 0 495758 244990 29240 0 3535
3537 0 495640 244990 29120 0 3536
3538 0 495508 244944 28960 0 3537
3539 0 495334 245002 28800 0 3538
3540 0 495242 245010 28680 0 3539
3541 0 495088 244980 28520 0 3540
3542 6 494872 244856 28360 0 3541
3543 0 348244 123177 180440 0 2074
3544 0 348123 123124 180280 0 3543
3545 0 347865 123015 180160 0 3544
3546 0 347805 122446 180200 0 3545
3547 0 347929 121761 180280 0 3546
3548 0 347837 121522 180320 0 3547
3549 0 347500 120982 180200 0 3548
3550 0 347483 120756 180120 0 3549
3551 0 347305 120570 180240 0 3550
3552 0 347195 120440 180320 0 3551
3553 0 347103 120099 180440 0 3552
3554 0 347042 119853 180480 0 3553
3555 0 347034 119398 180400 0 3554
3556 0 347002 119242 180320 0 3555
3557 0 346874 118702 180520 0 3556
3558 0 346893 118750 180680 0 3557
3559 0 346764 118634 180800 0 3558
3560 0 346534 118244 180840 0 3559
3561 0 346394 117943 180920 0 3560
3562 0 346374 117698 181000 0 3561
3563 5 346107 117628 181080 0 3562
3564 0 346021 117707 181360 0 3563
3565 0 345905 117722 181480 0 3564
3566 0 345706 117741 181600 0 3565
3567 0 345543 117789 181720 0 3566
3568 0 345462 117776 181840 0 3567
3569 0 345410 117879 182000 0 3568
3570 0 345382 117960 182120 0 3569
3571 0 345174 117974 182200 0 3570
3572 0 345041 117969 182320 0 3571
3573 0 344892 118006 182440 0 3572
3574 0 344708 118100 182560 0 3573
3575 0 344527 118124 182600 0 3574
3576 0 344403 118193 182640 0 3575
3577 0 344321 118201 182680 0 3576
3578 0 344300 118225 182720 0 3577
3579 0 344213 118198 182760 0 3578
3580 0 344086 118127 182800 0 3579
3581 0 344088 118183 182840 0 3580
3582 0 343976 118102 182880 0 3581
3583 0 344012 118247 182960 0 3582
3584 0 343907 118262 183000 0 3583
3585 0 343852 118270 183040 0 3584
3586 0 343639 118324 183160 0 3585
3587 0 343581 118378 183200 0 3586
3588 0 343498 118361 183280 0 3587
3589 0 343402 118396 183320 0 3588
3590 0 343190 118121 183360 0 3589
3591 0 343260 118526 183440 0 3590
3592 0 343108 118646 183520 0 3591
3593 0 343064 118794 183560 0 3592
3594 0 342993 118843 183600 0 3593
3595 0 342938 118935 183640 0 3594
3596 0 342907 118994 183680 0 3595
3597 0 342879 119049 183720 0 3596
3598 0 342830 119215 183760 0 3597
3599 0 342769 119450 183840 0 3598
3600 0 342660 119349 183880 0 3599
3601 0 342709 119749 184000 0 3600
3602 0 342723 119911 184040 0 3601
3603 0 342674 119782 184080 0 3602
3604 0 342707 120050 184120 0 3603
3605 0 342670 120103 184160 0 3604
3606 0 342729 120176 184200 0 3605
3607 0 342760 120298 184240 0 3606
3608 0 342817 120500 184280 0 3607
3609 0 342873 120683 184360 0 3608
3610 0 342887 120776 184440 0 3609
3611 0 342892 120924 184520 0 3610
3612 0 342875 121042 184600 0 3611
3613 0 342787 121196 184760 0 3612
3614 0 342697 121332 184960 0 3613
3615 0 342676 121511 185080 0 3614
3616 0 342583 121592 185200 0 3615
3617 0 342469 121779 185280 0 3616
3618 0 342290 121916 185320 0 3617
3619 0 342254 122043 185400 0 3618
3620 0 342062 122128 185480 0 3619
3621 0 341833 122215 185560 0 3620
3622 0 341796 122301 185640 0 3621
3623 0 341776 122419 185720 0 3622
3624 0 341753 122521 185800 0 3623
3625 0 341737 122612 185880 0 3624
3626 0 341692 122747 185960 0 3625
3627 0 341612 122898 186000 0 3626
3628 0 341554 122991 186120 0 3627
3629 0 341521 123145 186200 0 3628
3630 0 341485 123524 186280 0 3629
3631 0 341529 123795 186440 0 3630
3632 0 341439 123802 186680 0 3631
3633 0 341479 123871 186760 0 3632
3634 0 341494 123974 186840 0 3633
3635 0 341496 124020 186920 0 3634
3636 0 341552 123873 187160 0 3635
3637 0 341446 123789 187320 0 3636
3638 0 341329 123656 187400 0 3637
3639 0 341223 123590 187480 0 3638
3640 6 341146 123540 187600 0 3639
3641 0 485357 233237 40080 0 2589
3642 0 485542 232838 40320 0 3641
3643 0 485562 232606 40440 0 3642
3644 0 485568 232074 40760 0 3643
3645 0 485456 231486 40920 0 3644
3646 5 485272 231280 41000 0 3645
3647 0 485087 231078 41080 0 3646
3648 0 484839 230686 41400 0 3647
3649 0 484718 230485 41600 0 3648
3650 0 484494 230349 41720 0 3649
3651 0 484374 230249 41840 0 3650
3652 0 484261 230102 41960 0 3651
3653 0 484053 229854 42080 0 3652
3654 5 483846 229603 42200 0 3653
3655 0 483772 229213 42240 0 3654
3656 0 483761 229142 42280 0 3655
3657 0 483703 228989 42320 0 3656
3658 0 483646 228890 42360 0 3657
3659 0 483562 228497 42400 0 3658
3660 0 483354 228011 42440 0 3659
3661 0 483096 227717 42480 0 3660
3662 0 482895 227538 42640 0 3661
3663 0 482300 226966 42120 0 3662
3664 0 481995 226745 42000 0 3663
3665 0 481731 226644 41880 0 3664
3666 0 481475 226665 41760 0 3665
3667 0 481329 226630 41680 0 3666
3668 0 481196 226558 41640 0 3667
3669 0 481041 226409 41520 0 3668
3670 0 480805 226224 40760 0 3669
3671 0 480450 225911 40280 0 3670
3672 0 480374 225578 39800 0 3671
3673 0 480299 225393 39520 0 3672
3674 0 480242 225296 39320 0 3673
3675 0 480053 225145 39080 0 3674
3676 0 479935 224986 38760 0 3675
3677 0 479868 224920 38560 0 3676
3678 0 479787 224934 38320 0 3677
3679 0 479695 224798 38160 0 3678
3680 0 479596 224679 37960 0 3679
3681 0 479603 224639 37800 0 3680
3682 0 479628 224551 37640 0 3681
3683 0 479645 224467 37520 0 3682
3684 0 480185 224360 37160 0 3683
3685 0 480282 224399 37080 0 3684
3686 0 480316 224428 37000 0 3685
3687 0 480700 224886 36960 0 3686
3688 0 480411 224539 36840 0 3687
3689 0 479805 224269 36520 0 3688
3690 0 479622 224094 36280 0 3689
3691 0 479678 223933 36040 0 3690
3692 0 479720 223964 35840 0 3691
3693 0 479720 223934 35680 0 3692
3694 0 479659 223933 35360 0 3693
3695 0 479647 223789 35240 0 3694
3696 0 479959 223738 35200 0 3695
3697 0 480023 223762 35160 0 3696
3698 0 480292 223651 35120 0 3697
3699 0 480496 223505 35080 0 3698
3700 0 480710 223288 35000 0 3699
3701 5 480770 223249 34960 0 3700
3702 0 480882 223202 34800 0 3701
3703 0 480898 223178 34720 0 3702
3704 0 480894 223165 34680 0 3703
3705 0 480894 223165 34640 0 3704
3706 0 480904 223191 34600 0 3705
3707 0 480908 223189 34560 0 3706
3708 0 480908 223177 34520 0 3707
3709 0 480926 223173 34480 0 3708
3710 0 480952 223161 34440 0 3709
3711 0 480952 223143 34400 0 3710
3712 0 480956 223135 34360 0 3711
3713 0 480958 223135 34320 0 3712
3714 0 480964 223159 34280 0 3713
3715 0 480990 223201 34240 0 3714
3716 0 480984 223171 34160 0 3715
3717 0 480954 223159 34080 0 3716
3718 0 480958 223101 34000 0 3717
3719 0 480958 223085 33960 0 3718
3720 0 480938 223045 33920 0 3719
3721 0 480938 223033 33880 0 3720
3722 0 480932 223025 33840 0 3721
3723 0 480914 223013 33800 0 3722
3724 0 480914 223013 33760 0 3723
3725 0 480880 223021 33720 0 3724
3726 0 480872 223011 33680 0 3725
3727 0 480872 223009 33640 0 3726
3728 0 480834 222981 33560 0 3727
3729 0 480826 222961 33520 0 3728
3730 0 480810 222961 33480 0 3729
3731 6 480734 222865 33440 0 3730
3732 0 497488 236421 56040 0 1772
3733 0 497492 236550 56080 0 3732
3734 0 497459 236667 56160 0 3733
3735 0 497372 236762 56240 0 3734
3736 0 497417 236844 56560 0 3735
3737 0 497433 236877 56680 0 3736
3738 0 497492 236990 56920 0 3737
3739 0 497564 237060 57240 0 3738
3740 0 497756 237134 57520 0 3739
3741 0 497794 237214 57720 0 3740
3742 0 497909 237282 57840 0 3741
3743 0 498073 237322 57960 0 3742
3744 0 498246 237386 58080 0 3743
3745 0 498271 237399 58280 0 3744
3746 0 498366 237493 58440 0 3745
3747 5 498450 237596 58560 0 3746
3748 0 498477 237630 58600 0 3747
3749 0 498477 237694 58640 0 3748
3750 0 498452 237778 58760 0 3749
3751 0 498531 237949 59000 0 3750
3752 0 498696 238103 59160 0 3751
3753 0 499022 238563 59560 0 3752
3754 0 499163 239066 59800 0 3753
3755 0 499262 239262 59880 0 3754
3756 0 499330 239405 60000 0 3755
3757 0 499140 239614 60040 0 3756
3758 0 499434 239534 60080 0 3757
3759 0 499433 239771 60200 0 3758
3760 0 499341 239967 60240 0 3759
3761 0 499260 240206 60320 0 3760
3762 0 499154 240366 60360 0 3761
3763 0 499094 240432 60400 0 3762
3764 0 499072 240487 60440 0 3763
3765 0 499053 240576 60480 0 3764
3766 0 499105 240701 60560 0 3765
3767 0 499191 240783 60640 0 3766
3768 0 499199 240838 60760 0 3767
3769 0 499252 240949 60920 0 3768
3770 0 499329 241027 61080 0 3769
3771 0 499397 241043 61240 0 3770
3772 0 499480 241138 61360 0 3771
3773 0 499758 241284 61440 0 3772
3774 0 500104 241617 61720 0 3773
3775 0 500133 241729 61920 0 3774
3776 0 500144 241806 61960 0 3775
3777 0 500106 241818 62000 0 3776
3778 0 500099 241821 62040 0 3777
3779 0 500107 241888 62080 0 3778
3780 0 500090 241995 62200 0 3779
3781 0 500112 242041 62240 0 3780
3782 0 500129 242083 62280 0 3781
3783 0 500146 242079 62320 0 3782
3784 0 500243 242151 62360 0 3783
3785 0 500257 242179 62400 0 3784
3786 0 500307 242254 62440 0 3785
3787 0 500328 242230 62480 0 3786
3788 0 500342 242390 62520 0 3787
3789 0 500337 242403 62560 0 3788
3790 0 500349 242431 62560 0 3789
3791 0 500401 242490 62640 0 3790
3792 0 500450 242562 62680 0 3791
3793 0 500448 242611 62720 0 3792
3794 0 500449 242682 62760 0 3793
3795 0 500393 242821 62800 0 3794
3796 0 500317 242967 62840 0 3795
3797 0 500298 243056 62880 0 3796
3798 0 500299 243106 62920 0 3797
3799 0 500298 243205 62960 0 3798
3800 0 500262 243300 63000 0 3799
3801 0 500187 243872 63000 0 3800
3802 0 500294 244364 62960 0 3801
3803 0 500277 245592 62960 0 3802
3804 0 499960 245960 63000 0 3803
3805 0 499960 245960 63040 0 3804
3806 0 499960 245960 63080 0 3805
3807 0 499915 246084 63120 0 3806
3808 0 499842 246226 63160 0 3807
3809 5 499723 247153 63200 0 3808
3810 0 499881 247204 62960 0 3809
3811 0 500153 247300 62920 0 3810
3812 0 500181 247419 62880 0 3811
3813 0 500259 247581 62840 0 3812
3814 0 500239 247641 62800 0 3813
3815 0 500235 247657 62760 0 3814
3816 0 500231 247725 62720 0 3815
3817 0 500259 247761 62680 0 3816
3818 6 500303 247841 62640 0 3817
3819 0 511100 230811 53520 0 1575
3820 0 511300 230815 53560 0 3819
3821 0 511420 230827 53600 0 3820
3822 0 511450 230808 53640 0 3821
3823 0 511846 230686 53760 0 3822
3824 0 512258 230636 53680 0 3823
3825 0 512678 230692 53560 0 3824
3826 0 512746 230736 53520 0 3825
3827 0 512746 230714 53480 0 3826
3828 0 512614 230782 53440 0 3827
3829 0 513152 230688 53400 0 3828
3830 0 513182 230642 53360 0 3829
3831 5 513274 230632 53240 0 3830
3832 0 513328 230676 53120 0 3831
3833 0 513422 230666 52920 0 3832
3834 0 513534 230686 52760 0 3833
3835 0 513572 230746 52560 0 3834
3836 0 513608 230762 52400 0 3835
3837 0 513654 230762 52240 0 3836
3838 0 513762 230796 52080 0 3837
3839 0 513842 230838 51920 0 3838
3840 0 513894 230866 51720 0 3839
3841 0 513976 231032 51680 0 3840
3842 0 513924 230860 51640 0 3841
3843 0 514012 230936 51560 0 3842
3844 0 514066 230956 51400 0 3843
3845 0 514194 230972 51240 0 3844
3846 0 514308 231030 51040 0 3845
3847 0 514396 231122 51000 0 3846
3848 0 514414 231178 50960 0 3847
3849 0 514444 230988 50920 0 3848
3850 0 514410 231296 50880 0 3849
3851 0 514226 231400 50840 0 3850
3852 0 514232 231278 50800 0 3851
3853 0 514234 231140 50760 0 3852
3854 0 514290 231066 50680 0 3853
3855 0 514452 231024 50600 0 3854
3856 0 514718 230900 50480 0 3855
3857 0 514850 230916 50360 0 3856
3858 0 514946 231306 50160 0 3857
3859 5 515206 231448 50120 0 3858
3860 0 515126 231464 50080 0 3859
3861 0 515036 231422 49960 0 3860
3862 0 515166 231192 49720 0 3861
3863 0 515220 231154 49520 0 3862
3864 0 515260 231024 49320 0 3863
3865 0 515234 230964 49240 0 3864
3866 0 515208 230924 49080 0 3865
3867 0 515220 230802 48880 0 3866
3868 0 515274 230732 48760 0 3867
3869 0 515260 230702 48720 0 3868
3870 0 515116 230628 48640 0 3869
3871 0 515228 230580 48600 0 3870
3872 0 515310 230574 48480 0 3871
3873 0 515288 230462 48280 0 3872
3874 0 515278 230316 48120 0 3873
3875 0 515156 230060 48040 0 3874
3876 0 515142 230016 47920 0 3875
3877 0 515210 230052 47800 0 3876
3878 0 515038 230190 47760 0 3877
3879 0 515022 230212 47720 0 3878
3880 0 514954 230342 47680 0 3879
3881 0 515254 230158 47640 0 3880
3882 0 515254 230160 47600 0 3881
3883 0 515306 230084 47480 0 3882
3884 0 515430 230016 47360 0 3883
3885 0 515502 229970 47200 0 3884
3886 0 515458 230106 47000 0 3885
3887 0 515440 230292 46800 0 3886
3888 0 515412 230376 46640 0 3887
3889 0 515392 230434 46480 0 3888
3890 0 515346 229998 46360 0 3889
3891 5 515364 230056 46280 0 3890
3892 0 515314 230338 45960 0 3891
3893 0 515407 230246 45840 0 3892
3894 0 515438 230216 45800 0 3893
3895 0 515368 230196 45640 0 3894
3896 0 515258 230206 45480 0 3895
3897 0 515174 230042 45360 0 3896
3898 0 515116 229932 45240 0 3897
3899 0 515058 229886 45200 0 3898
3900 0 515002 229784 45080 0 3899
3901 0 515010 229512 45040 0 3900
3902 0 515012 229330 45000 0 3901
3903 6 514990 229132 45040 0 3902
3904 0 495528 226260 45200 0 1877
3905 0 495666 226038 45320 0 3904
3906 0 495752 225973 45360 0 3905
3907 0 495828 225919 45520 0 3906
3908 0 496044 225739 45680 0 3907
3909 0 496102 225397 45760 0 3908
3910 0 496114 225251 45880 0 3909
3911 0 496282 225071 46040 0 3910
3912 0 496512 224849 46160 0 3911
3913 0 496744 224761 46320 0 3912
3914 0 497056 224701 46400 0 3913
3915 0 497308 224581 46440 0 3914
3916 0 497698 224549 46520 0 3915
3917 0 497980 224307 46440 0 3916
3918 5 498292 224097 46400 0 3917
3919 0 498366 223939 46320 0 3918
3920 0 498404 223941 46160 0 3919
3921 0 498504 224049 45960 0 3920
3922 0 498458 224055 45720 0 3921
3923 0 498472 224059 45400 0 3922
3924 0 498466 224061 45200 0 3923
3925 0 498484 223945 45000 0 3924
3926 0 498498 224005 44800 0 3925
3927 0 498452 224017 44600 0 3926
3928 0 498350 224037 44440 0 3927
3929 0 498232 224043 44240 0 3928
3930 0 498060 224051 44080 0 3929
3931 0 497834 224025 43880 0 3930
3932 0 497728 223967 43720 0 3931
3933 0 497626 223989 43560 0 3932
3934 0 497554 223995 43400 0 3933
3935 0 497470 224005 43200 0 3934
3936 0 497384 224007 43040 0 3935
3937 0 497300 223977 42840 0 3936
3938 0 497250 223909 42680 0 3937
3939 0 497120 223883 42480 0 3938
3940 0 497034 223833 42280 0 3939
3941 0 497006 223821 42080 0 3940
3942 0 496922 223813 41880 0 3941
3943 0 496784 223785 41680 0 3942
3944 0 496750 223795 41600 0 3943
3945 0 496578 223783 41440 0 3944
3946 0 496408 223693 41400 0 3945
3947 0 496240 223581 41320 0 3946
3948 0 496036 223555 41160 0 3947
3949 0 495442 223481 40920 0 3948
3950 0 494756 223171 40880 0 3949
3951 0 494624 223043 40840 0 3950
3952 0 494238 222861 40760 0 3951
3953 0 494030 222609 40720 0 3952
3954 0 493822 222473 40760 0 3953
3955 0 493666 222431 40840 0 3954
3956 0 493408 222371 40960 0 3955
3957 0 493242 222265 41080 0 3956
3958 0 492928 222113 41280 0 3957
3959 0 492674 221877 41400 0 3958
3960 0 492286 221583 41600 0 3959
3961 0 492154 221495 41640 0 3960
3962 0 491978 221295 41800 0 3961
3963 0 491398 221021 41840 0 3962
3964 0 490942 220793 42000 0 3963
3965 0 490596 220557 42160 0 3964
3966 0 490308 220427 42440 0 3965
3967 0 490156 220263 42600 0 3966
3968 0 490030 220035 42760 0 3967
3969 0 489478 219411 42840 0 3968
3970 0 489360 219379 42960 0 3969
3971 0 489174 219237 43160 0 3970
3972 0 488764 218821 43240 0 3971
3973 0 488538 218689 43440 0 3972
3974 0 488148 218337 43600 0 3973
3975 0 487932 218163 43760 0 3974
3976 0 487702 218049 43960 0 3975
3977 0 487572 217949 44160 0 3976
3978 0 487432 217777 44480 0 3977
3979 0 487204 217755 44760 0 3978
3980 0 486868 217681 44960 0 3979
3981 6 486730 217694 45040 0 3980
3982 0 365096 122878 177880 0 3124
3983 0 365215 123067 177800 0 3982
3984 0 365289 123170 177600 0 3983
3985 0 365375 123387 177520 0 3984
3986 0 365429 123475 177400 0 3985
3987 0 365501 123563 177280 0 3986
3988 0 365688 123633 177080 0 3987
3989 0 365702 123619 176880 0 3988
3990 0 365770 123742 176680 0 3989
3991 0 365899 123809 176560 0 3990
3992 0 365927 123831 176520 0 3991
3993 0 366005 124053 176360 0 3992
3994 0 366154 124102 176200 0 3993
3995 0 366243 124115 176000 0 3994
3996 0 366335 124170 175880 0 3995
3997 0 366439 124236 175760 0 3996
3998 0 366511 124283 175680 0 3997
3999 0 366592 124301 175520 0 3998
4000 0 366736 124348 175320 0 3999
4001 0 366759 124346 175080 0 4000
4002 0 366840 124352 174920 0 4001
4003 0 366886 124373 174760 0 4002
4004 0 366879 124330 174560 0 4003
4005 0 366945 124352 174360 0 4004
4006 0 366986 124344 174240 0 4005
4007 0 367034 124430 174080 0 4006
4008 0 367059 124592 173920 0 4007
4009 0 367075 124620 173680 0 4008
4010 0 367156 124504 173560 0 4009
4011 0 367316 124610 173440 0 4010
4012 0 367356 124735 173320 0 4011
4013 0 367409 124889 173200 0 4012
4014 0 367388 124912 173160 0 4013
4015 0 367516 125103 172920 0 4014
4016 0 367582 125347 172760 0 4015
4017 0 367701 125496 172600 0 4016
4018 0 367781 125512 172440 0 4017
4019 0 367937 125611 172280 0 4018
4020 0 368033 125556 172040 0 4019
4021 0 368217 125543 171880 0 4020
4022 0 368316 125559 171720 0 4021
4023 0 368300 125502 171560 0 4022
4024 0 368257 125524 171400 0 4023
4025 0 368277 125655 171280 0 4024
4026 0 368381 125651 171040 0 4025
4027 0 368380 125682 171000 0 4026
4028 0 368486 125838 170760 0 4027
4029 0 368543 125792 170600 0 4028
4030 0 368544 125794 170560 0 4029
4031 0 368543 125801 170440 0 4030
4032 5 368561 125681 170360 0 4031
4033 0 368741 126104 170320 0 4032
4034 0 368720 126177 170280 0 4033
4035 0 368681 126193 170240 0 4034
4036 0 368705 126208 170200 0 4035
4037 0 368639 126208 170160 0 4036
4038 0 368584 126183 170080 0 4037
4039 0 368879 126236 170040 0 4038
4040 0 368860 126258 170000 0 4039
4041 0 368872 126289 169960 0 4040
4042 0 368896 126272 169920 0 4041
4043 0 368893 126308 169840 0 4042
4044 0 368884 126335 169760 0 4043
4045 0 368867 126328 169640 0 4044
4046 0 368843 126326 169440 0 4045
4047 0 368886 126345 169280 0 4046
4048 0 368926 126422 169000 0 4047
4049 0 369092 126589 168800 0 4048
4050 0 369267 126628 168680 0 4049
4051 0 369447 126647 168560 0 4050
4052 0 369726 126823 168440 0 4051
4053 0 369800 126967 168280 0 4052
4054 0 369931 127125 168200 0 4053
4055 0 370126 127129 168000 0 4054
4056 0 370223 127150 167760 0 4055
4057 6 370243 127319 167600 0 4056
4058 0 474300 256429 60400 0 2231
4059 0 474452 256284 60360 0 4058
4060 0 474549 256185 60320 0 4059
4061 0 474679 256160 60280 0 4060
4062 0 474975 255859 60160 0 4061
4063 0 475108 255647 59960 0 4062
4064 0 475295 255493 59840 0 4063
4065 0 475529 255390 59680 0 4064
4066 0 475522 255292 59480 0 4065
4067 0 475877 255183 59240 0 4066
4068 0 476162 255125 58800 0 4067
4069 0 476343 255104 58520 0 4068
4070 0 476462 255170 58120 0 4069
4071 0 476769 255218 57800 0 4070
4072 0 476993 255246 57680 0 4071
4073 0 477280 255266 57440 0 4072
4074 0 477772 255334 56960 0 4073
4075 0 478133 255413 56600 0 4074
4076 0 478393 255722 56360 0 4075
4077 0 478684 256186 56200 0 4076
4078 0 479521 256395 56080 0 4077
4079 5 479631 256484 56240 0 4078
4080 5 479752 256490 55880 0 4079
4081 0 480060 256966 55880 0 4080
4082 5 480228 257226 55800 0 4081
4083 0 480415 257290 55680 0 4082
4084 0 480620 257534 55520 0 4083
4085 0 480824 257665 55440 0 4084
4086 0 480884 257698 55400 0 4085
4087 5 481004 257752 55360 0 4086
4088 5 481330 257870 55320 0 4087
4089 0 481834 258198 55360 0 4088
4090 0 482074 258378 55400 0 4089
4091 0 482378 258553 55440 0 4090
4092 0 482582 258658 55480 0 4091
4093 0 483092 258810 55520 0 4092
4094 0 483680 258977 55440 0 4093
4095 0 483932 259114 55360 0 4094
4096 5 484486 259408 55480 0 4095
4097 0 485090 259490 55480 0 4096
4098 5 485718 259510 55560 0 4097
4099 0 486126 259662 55480 0 4098
4100 5 486523 259756 55280 0 4099
4101 0 487004 260074 55320 0 4100
4102 0 487028 260110 55360 0 4101
4103 0 487060 260138 55400 0 4102
4104 5 487115 260152 55520 0 4103
4105 5 487361 260181 55520 0 4104
4106 0 487437 260253 55520 0 4105
4107 0 487548 260310 55440 0 4106
4108 0 487648 260366 55360 0 4107
4109 0 487768 260470 55280 0 4108
4110 5 487940 260514 55200 0 4109
4111 0 488056 260586 55240 0 4110
4112 0 488236 260450 55440 0 4111
4113 0 488372 260270 55640 0 4112
4114 0 488512 260118 55680 0 4113
4115 6 488552 260002 55800 0 4114
4116 5 494109 219717 36040 0 1928
4117 0 494188 220130 35880 0 4116
4118 0 494256 220515 35440 0 4117
4119 0 494284 220554 35240 0 4118
4120 0 494312 220512 35200 0 4119
4121 0 494344 220640 35120 0 4120
4122 0 494320 220636 35040 0 4121
4123 0 494388 220736 34920 0 4122
4124 0 494392 220816 34840 0 4123
4125 0 494364 220816 34720 0 4124
4126 0 494300 220792 34560 0 4125
4127 0 494256 220740 34400 0 4126
4128 0 494156 220512 34200 0 4127
4129 0 494160 220384 34080 0 4128
4130 5 494268 220196 34000 0 4129
4131 0 494220 220016 33880 0 4130
4132 0 494232 219892 33800 0 4131
4133 0 494256 219788 33680 0 4132
4134 0 494332 219675 33560 0 4133
4135 0 494314 219583 33480 0 4134
4136 0 494416 219467 33360 0 4135
4137 0 494484 219129 33280 0 4136
4138 0 494502 218999 33160 0 4137
4139 5 494714 218559 33080 0 4138
4140 0 494820 218339 33040 0 4139
4141 0 494976 218371 33000 0 4140
4142 5 494974 218373 32960 0 4141
4143 0 496262 217841 32920 0 4142
4144 0 497634 216687 32920 0 4143
4145 5 499324 216814 32920 0 4144
4146 0 499388 216788 32640 0 4145
4147 0 499481 216668 32440 0 4146
4148 0 499515 216635 32400 0 4147
4149 0 499470 216683 32240 0 4148
4150 0 499504 216705 31920 0 4149
4151 0 499444 216478 31520 0 4150
4152 0 499448 216381 31360 0 4151
4153 0 499526 216519 31120 0 4152
4154 0 499522 216549 31080 0 4153
4155 0 499608 216605 30960 0 4154
4156 0 499574 216705 30800 0 4155
4157 0 499601 216855 30560 0 4156
4158 0 499761 216847 30400 0 4157
4159 0 499735 217079 30160 0 4158
4160 0 499825 217280 30000 0 4159
4161 5 499929 217344 29920 0 4160
4162 0 500444 217806 29960 0 4161
4163 0 500575 217959 30040 0 4162
4164 0 500843 218109 30160 0 4163
4165 0 500850 218391 30200 0 4164
4166 0 500903 219943 30240 0 4165
4167 0 500272 220735 30240 0 4166
4168 5 500032 220853 30120 0 4167
4169 0 499141 221604 30120 0 4168
4170 0 499104 221671 30160 0 4169
4171 0 498865 221914 30240 0 4170
4172 6 498850 221895 30320 0 4171
4173 0 478686 243565 54240 0 1370
4174 0 478374 243506 54200 0 4173
4175 0 477926 243289 54240 0 4174
4176 0 477818 243198 54280 0 4175
4177 0 477515 243034 54320 0 4176
4178 0 477354 242970 54360 0 4177
4179 0 477214 242958 54400 0 4178
4180 0 477122 242938 54440 0 4179
4181 0 477094 242906 54480 0 4180
4182 0 477055 242886 54520 0 4181
4183 5 476986 242864 54680 0 4182
4184 0 476747 242791 54760 0 4183
4185 0 476564 242726 54840 0 4184
4186 0 476379 242667 54920 0 4185
4187 0 476132 242710 54960 0 4186
4188 0 476192 242719 55000 0 4187
4189 0 476055 242774 55120 0 4188
4190 0 475560 242890 55360 0 4189
4191 0 475434 242970 55520 0 4190
4192 0 475231 243019 55720 0 4191
4193 0 474906 243133 55960 0 4192
4194 0 474554 243282 56240 0 4193
4195 0 474109 243458 56440 0 4194
4196 5 474021 243458 56480 0 4195
4197 0 473183 243386 56480 0 4196
4198 0 472840 243430 56720 0 4197
4199 5 472636 243462 56960 0 4198
4200 0 471944 243406 56960 0 4199
4201 0 471798 243418 56920 0 4200
4202 0 471286 243369 57000 0 4201
4203 0 471223 243366 57040 0 4202
4204 0 471098 243329 57080 0 4203
4205 0 470867 243369 57160 0 4204
4206 0 470657 243388 57200 0 4205
4207 0 470377 243327 57240 0 4206
4208 0 470089 243385 57280 0 4207
4209 0 469695 243455 57240 0 4208
4210 0 469169 243666 57200 0 4209
4211 0 468703 243716 57240 0 4210
4212 0 468293 243684 57200 0 4211
4213 0 467731 243578 57240 0 4212
4214 0 467655 243572 57320 0 4213
4215 0 467463 243564 57360 0 4214
4216 0 467159 243684 57400 0 4215
4217 0 466879 243704 57360 0 4216
4218 0 466687 243720 57320 0 4217
4219 0 466423 243788 57280 0 4218
4220 0 466187 243932 57320 0 4219
4221 0 466089 244092 57400 0 4220
4222 0 466073 244264 57520 0 4221
4223 0 466211 244532 57600 0 4222
4224 0 466377 244620 57520 0 4223
4225 6 466453 244670 57480 0 4224
4226 0 371682 139457 182840 0 950
4227 0 371764 139388 182920 0 4226
4228 0 371779 139291 183040 0 4227
4229 0 371735 139252 183120 0 4228
4230 0 371682 139289 183200 0 4229
4231 0 371570 139289 183280 0 4230
4232 0 371498 139289 183320 0 4231
4233 0 371474 139287 183440 0 4232
4234 0 371447 139423 183720 0 4233
4235 0 371475 139571 183840 0 4234
4236 0 371460 139685 184080 0 4235
4237 0 371518 139861 184240 0 4236
4238 0 371559 139959 184400 0 4237
4239 0 371587 140062 184520 0 4238
4240 0 371670 140164 184640 0 4239
4241 0 371710 140367 184840 0 4240
4242 0 371739 140487 184960 0 4241
4243 0 371755 140540 185080 0 4242
4244 0 371775 140627 185200 0 4243
4245 0 371820 140677 185280 0 4244
4246 0 371819 140741 185360 0 4245
4247 0 371831 140846 185520 0 4246
4248 0 371811 140913 185640 0 4247
4249 0 371779 141004 185760 0 4248
4250 0 371763 141174 185880 0 4249
4251 0 371595 141296 185960 0 4250
4252 0 371498 141338 186080 0 4251
4253 0 371426 141446 186200 0 4252
4254 0 371335 141572 186360 0 4253
4255 0 371143 141571 186520 0 4254
4256 0 371012 141493 186600 0 4255
4257 0 370918 141490 186720 0 4256
4258 0 370648 141279 186840 0 4257
4259 0 369825 140698 187040 0 4258
4260 0 369731 140546 187200 0 4259
4261 0 369590 140442 187320 0 4260
4262 0 369558 140218 187440 0 4261
4263 0 369514 140147 187520 0 4262
4264 0 369335 140052 187760 0 4263
4265 0 369196 139954 187960 0 4264
4266 0 369069 139816 188160 0 4265
4267 0 368898 139589 188480 0 4266
4268 0 368990 139287 188640 0 4267
4269 0 369071 139200 188840 0 4268
4270 0 369267 139022 188960 0 4269
4271 0 369581 139142 189280 0 4270
4272 0 369650 139098 189400 0 4271
4273 0 369703 139023 189640 0 4272
4274 0 369709 138974 189800 0 4273
4275 0 369899 138803 190000 0 4274
4276 0 369897 138602 190160 0 4275
4277 6 369790 138402 190240 0 4276
4278 0 496718 236823 53920 0 1768
4279 0 496446 236392 53360 0 4278
4280 5 496350 236296 53160 0 4279
4281 0 496311 236258 53080 0 4280
4282 0 496387 236150 52800 0 4281
4283 0 496625 236277 52600 0 4282
4284 0 496834 236373 52360 0 4283
4285 0 496909 236406 52280 0 4284
4286 0 496999 236486 52160 0 4285
4287 0 497251 236738 52000 0 4286
4288 0 497559 237055 51680 0 4287
4289 5 497796 237239 51560 0 4288
4290 0 498366 237598 51520 0 4289
4291 0 498956 238002 51480 0 4290
4292 0 499430 238266 51440 0 4291
4293 0 500128 238807 51240 0 4292
4294 0 500820 239401 51440 0 4293
4295 0 501110 239742 51560 0 4294
4296 0 501492 240197 51840 0 4295
4297 0 501999 240482 52240 0 4296
4298 0 502434 240776 52120 0 4297
4299 5 502475 240806 52080 0 4298
4300 0 502863 241000 52160 0 4299
4301 0 503174 241064 52280 0 4300
4302 0 503456 241073 52400 0 4301
4303 5 503705 241062 52600 0 4302
4304 0 503784 241080 52640 0 4303
4305 0 503927 241050 52760 0 4304
4306 0 503971 241055 52800 0 4305
4307 0 503973 241050 52840 0 4306
4308 0 503997 241019 52880 0 4307
4309 0 504063 241077 52920 0 4308
4310 5 504149 241110 52960 0 4309
4311 0 504276 241139 53000 0 4310
4312 0 504384 241189 53040 0 4311
4313 0 504474 241217 53080 0 4312
4314 0 504554 241257 53120 0 4313
4315 0 504592 241277 53160 0 4314
4316 0 504598 241315 53240 0 4315
4317 0 504598 241315 53320 0 4316
4318 0 504678 241361 53360 0 4317
4319 0 504564 241458 53440 0 4318
4320 0 504754 241374 53480 0 4319
4321 0 504936 241382 53560 0 4320
4322 0 505204 241370 53720 0 4321
4323 0 505454 241480 53840 0 4322
4324 0 505646 241492 53960 0 4323
4325 0 505786 241532 54040 0 4324
4326 0 505866 241524 54200 0 4325
4327 0 506080 241514 54360 0 4326
4328 0 506250 241554 54480 0 4327
4329 6 506372 241568 54560 0 4328
4330 0 477107 249906 63760 0 2207
4331 0 477381 249892 63800 0 4330
4332 0 477475 249886 63840 0 4331
4333 0 477904 249833 63960 0 4332
4334 0 478499 249811 64040 0 4333
4335 0 478732 249808 64080 0 4334
4336 0 478986 249770 64040 0 4335
4337 0 479078 249779 63960 0 4336
4338 0 479303 249817 63920 0 4337
4339 0 479677 249795 63880 0 4338
4340 5 480215 249820 63920 0 4339
4341 0 480720 249829 63880 0 4340
4342 0 481164 249936 63880 0 4341
4343 0 481431 250055 63840 0 4342
4344 0 481854 250125 63880 0 4343
4345 0 482207 250201 63920 0 4344
4346 0 482677 250085 64000 0 4345
4347 5 482772 250047 64040 0 4346
4348 5 482732 250301 63760 0 4347
4349 0 483447 250386 63760 0 4348
4350 5 483857 250476 63720 0 4349
4351 0 484273 250500 63800 0 4350
4352 0 484542 250597 63840 0 4351
4353 0 484997 250748 63880 0 4352
4354 0 485318 250821 63920 0 4353
4355 0 486022 250964 64000 0 4354
4356 0 486292 251052 63920 0 4355
4357 0 486562 251139 63840 0 4356
4358 0 486729 251149 63760 0 4357
4359 0 486805 251185 63680 0 4358
4360 0 487373 251234 63600 0 4359
4361 0 487420 251252 63560 0 4360
4362 0 487459 251244 63520 0 4361
4363 0 487806 251278 63480 0 4362
4364 0 488036 251234 63440 0 4363
4365 0 488389 251332 63520 0 4364
4366 0 488526 251369 63560 0 4365
4367 0 488603 251370 63600 0 4366
4368 0 488689 251378 63640 0 4367
4369 0 488766 251384 63680 0 4368
4370 0 489017 251433 63720 0 4369
4371 0 489134 251453 63760 0 4370
4372 0 489261 251479 63800 0 4371
4373 0 489369 251476 63840 0 4372
4374 0 489495 251471 63880 0 4373
4375 0 489633 251504 63920 0 4374
4376 0 490269 251684 64000 0 4375
4377 0 490953 251852 64000 0 4376
4378 0 491417 251932 63960 0 4377
4379 0 491577 251924 64040 0 4378
4380 0 491713 251808 64120 0 4379
4381 6 491741 251824 64160 0 4380
4382 0 359101 130310 177560 0 2021
4383 0 358758 130133 177720 0 4382
4384 0 358344 129529 177760 0 4383
4385 0 358393 129412 177800 0 4384
4386 0 358202 129292 177880 0 4385
4387 0 358129 129132 177960 0 4386
4388 0 358041 128885 178120 0 4387
4389 0 358010 128729 178240 0 4388
4390 0 357929 128549 178320 0 4389
4391 0 357929 128477 178360 0 4390
4392 0 357884 128289 178520 0 4391
4393 0 357646 128060 178800 0 4392
4394 0 357513 127980 179000 0 4393
4395 0 357373 127926 179160 0 4394
4396 0 357130 127655 179280 0 4395
4397 5 357021 127601 179320 0 4396
4398 0 356922 127382 179360 0 4397
4399 0 356801 126940 179400 0 4398
4400 0 356734 126805 179440 0 4399
4401 0 356761 126713 179520 0 4400
4402 0 356735 126654 179680 0 4401
4403 0 356684 126581 179880 0 4402
4404 5 356677 126457 180040 0 4403
4405 0 356672 126417 180080 0 4404
4406 0 356642 126335 180120 0 4405
4407 0 356606 126313 180160 0 4406
4408 0 356449 126282 180280 0 4407
4409 0 356323 126241 180480 0 4408
4410 0 356169 126096 180640 0 4409
4411 0 355891 125933 180720 0 4410
4412 0 355598 125703 180760 0 4411
4413 0 355384 125594 180800 0 4412
4414 0 355261 125492 180840 0 4413
4415 0 355251 125509 180920 0 4414
4416 0 355229 125521 181080 0 4415
4417 0 355277 125323 181160 0 4416
4418 0 355312 125162 181320 0 4417
4419 0 355356 125149 181480 0 4418
4420 0 355340 125080 181640 0 4419
4421 0 355328 125053 181760 0 4420
4422 0 355353 125039 181800 0 4421
4423 0 355415 124966 182000 0 4422
4424 0 355319 124819 182360 0 4423
4425 6 355357 124780 182520 0 4424
4426 0 498266 233439 49640 0 3231
4427 0 498200 233605 49480 0 4426
4428 0 498308 233603 49440 0 4427
4429 0 498326 233701 49400 0 4428
4430 0 498338 233755 49360 0 4429
4431 0 498358 233797 49320 0 4430
4432 0 498354 233821 49280 0 4431
4433 0 498402 233873 49240 0 4432
4434 0 498468 233871 49200 0 4433
4435 0 498474 233925 49120 0 4434
4436 0 498486 233997 49040 0 4435
4437 0 498486 233997 49000 0 4436
4438 0 498456 234105 48920 0 4437
4439 0 498338 234207 48840 0 4438
4440 0 498134 234113 48640 0 4439
4441 5 498190 234067 48480 0 4440
4442 0 498044 234019 48320 0 4441
4443 0 497952 233925 48200 0 4442
4444 0 497922 233829 48160 0 4443
4445 0 497830 233653 48080 0 4444
4446 0 497790 233527 48040 0 4445
4447 0 497710 233459 48000 0 4446
4448 0 497670 233421 47960 0 4447
4449 0 497756 233203 47920 0 4448
4450 0 497846 233139 47880 0 4449
4451 0 497854 233137 47840 0 4450
4452 0 497872 233185 47760 0 4451
4453 0 497990 233305 47640 0 4452
4454 0 498032 233209 47560 0 4453
4455 0 498156 233025 47480 0 4454
4456 0 498246 232867 47400 0 4455
4457 0 498200 232795 47320 0 4456
4458 0 498180 232791 47240 0 4457
4459 0 498172 232785 47160 0 4458
4460 5 498172 232823 47120 0 4459
4461 0 498086 232521 47080 0 4460
4462 0 498060 232491 47040 0 4461
4463 0 498060 232491 47000 0 4462
4464 0 498060 232469 46960 0 4463
4465 0 498062 232457 46920 0 4464
4466 6 498052 233042 46880 0 4465
4467 0 493722 219372 35960 0 4116
4468 0 493571 219273 35800 0 4467
4469 0 493372 219177 35640 0 4468
4470 0 493221 219094 35520 0 4469
4471 0 493008 218818 35360 0 4470
4472 0 492934 218779 35320 0 4471
4473 0 492895 218732 35280 0 4472
4474 0 492870 218655 35240 0 4473
4475 0 492819 218571 35200 0 4474
4476 0 492650 218479 35080 0 4475
4477 5 492521 218256 34960 0 4476
4478 0 492486 218221 34840 0 4477
4479 0 492454 218049 34640 0 4478
4480 0 492414 217843 34480 0 4479
4481 0 492306 217701 34240 0 4480
4482 5 492259 217466 34080 0 4481
4483 0 492101 217444 33960 0 4482
4484 0 491952 217400 33760 0 4483
4485 0 491640 217260 33520 0 4484
4486 0 491363 217190 33280 0 4485
4487 0 490968 217057 33120 0 4486
4488 0 490496 216866 32960 0 4487
4489 5 489850 216646 32840 0 4488
4490 0 488986 216177 32880 0 4489
4491 0 488132 215592 32760 0 4490
4492 5 487794 215363 32600 0 4491
4493 0 487764 215219 32480 0 4492
4494 0 487734 215193 32360 0 4493
4495 0 487496 215024 32200 0 4494
4496 0 487466 214906 32080 0 4495
4497 0 487426 214839 31920 0 4496
4498 0 487290 214711 31720 0 4497
4499 0 487147 214537 31520 0 4498
4500 0 486920 214390 31280 0 4499
4501 0 486830 214393 31080 0 4500
4502 0 486853 214409 30840 0 4501
4503 0 486978 214496 30600 0 4502
4504 0 486992 214516 30360 0 4503
4505 0 487031 214490 30160 0 4504
4506 6 486903 214466 29920 0 4505
4507 0 475353 262960 53400 0 2293
4508 5 475659 262710 53440 0 4507
4509 0 475831 262573 53320 0 4508
4510 0 475930 262477 53160 0 4509
4511 0 476053 262366 53120 0 4510
4512 0 476048 262295 53000 0 4511
4513 0 476193 262221 52960 0 4512
4514 0 476191 262189 52920 0 4513
4515 0 476212 262119 52880 0 4514
4516 0 476215 262037 52840 0 4515
4517 0 476223 261931 52760 0 4516
4518 0 476218 261689 52600 0 4517
4519 0 476346 261219 52440 0 4518
4520 0 476449 261052 52320 0 4519
4521 0 476472 260857 52200 0 4520
4522 0 476474 260751 52040 0 4521
4523 0 476570 260525 51880 0 4522
4524 0 476654 260296 51720 0 4523
4525 0 476917 260116 51600 0 4524
4526 0 477023 260128 51400 0 4525
4527 0 477077 260190 51160 0 4526
4528 0 476964 259995 50920 0 4527
4529 0 476728 260266 50840 0 4528
4530 0 476838 260379 50720 0 4529
4531 0 476964 260466 50560 0 4530
4532 0 477055 260357 50400 0 4531
4533 0 477139 260360 50200 0 4532
4534 0 477294 260387 50080 0 4533
4535 0 477420 260419 50000 0 4534
4536 0 477432 260416 49960 0 4535
4537 0 477292 260608 49920 0 4536
4538 0 477333 260606 49880 0 4537
4539 0 477442 260591 49760 0 4538
4540 0 477597 260618 49600 0 4539
4541 0 477703 260633 49520 0 4540
4542 0 477848 260672 49360 0 4541
4543 0 477922 260626 49240 0 4542
4544 0 478141 260579 49200 0 4543
4545 0 478175 260552 49120 0 4544
4546 6 478193 260552 49080 0 4545
4547 0 352621 124800 190800 0 2775
4548 0 352428 125048 190920 0 4547
4549 0 352040 125493 191000 0 4548
4550 0 351180 126177 191120 0 4549
4551 0 350896 126424 191160 0 4550
4552 0 350821 126420 191200 0 4551
4553 0 350862 126391 191240 0 4552
4554 0 350650 126582 191360 0 4553
4555 0 350593 126922 191480 0 4554
4556 0 350485 127331 191560 0 4555
4557 0 349983 127490 191680 0 4556
4558 0 349796 127629 191800 0 4557
4559 0 349493 127866 191920 0 4558
4560 0 349024 128021 192400 0 4559
4561 0 348860 128163 192520 0 4560
4562 0 348308 128343 192720 0 4561
4563 0 347964 128565 192920 0 4562
4564 0 347540 129092 193080 0 4563
4565 0 347209 129486 193240 0 4564
4566 0 346946 129766 193560 0 4565
4567 0 346622 129932 193720 0 4566
4568 0 346091 130320 193960 0 4567
4569 0 345919 130775 194120 0 4568
4570 0 345794 130913 194200 0 4569
4571 0 344907 131362 194400 0 4570
4572 0 344516 131777 194560 0 4571
4573 0 344052 132221 194800 0 4572
4574 0 343977 132276 194920 0 4573
4575 0 343724 132457 195200 0 4574
4576 0 343653 132872 195280 0 4575
4577 0 343584 133188 195400 0 4576
4578 0 343319 133446 195600 0 4577
4579 6 343241 133660 195680 0 4578
4580 0 355979 125549 189760 0 2764
4581 0 356101 125573 189920 0 4580
4582 0 356423 125850 190120 0 4581
4583 0 356591 126021 190240 0 4582
4584 0 356689 126115 190400 0 4583
4585 0 357009 126524 190560 0 4584
4586 0 357092 126770 190720 0 4585
4587 0 357181 126937 190840 0 4586
4588 0 357252 127079 191000 0 4587
4589 0 357213 127223 191160 0 4588
4590 0 357135 127308 191240 0 4589
4591 0 357087 127500 191360 0 4590
4592 0 357069 127753 191480 0 4591
4593 0 357060 127983 191600 0 4592
4594 0 356992 128165 191640 0 4593
4595 0 356896 128474 191720 0 4594
4596 0 356939 128701 191760 0 4595
4597 0 356992 128863 191800 0 4596
4598 0 357103 129201 191840 0 4597
4599 0 357241 129378 191880 0 4598
4600 0 357264 129473 191920 0 4599
4601 0 357291 129489 192000 0 4600
4602 0 357347 129571 192120 0 4601
4603 0 357362 129619 192240 0 4602
4604 0 357346 129609 192280 0 4603
4605 0 357328 129688 192320 0 4604
4606 0 357255 129722 192400 0 4605
4607 0 357145 129773 192520 0 4606
4608 0 357029 129730 192680 0 4607
4609 0 356974 129803 193000 0 4608
4610 6 356665 129904 193080 0 4609
4611 0 480964 222941 35080 0 3701
4612 5 481016 222839 35120 0 4611
4613 0 482141 222336 35120 0 4612
4614 0 482967 221990 35080 0 4613
4615 0 483003 221870 35160 0 4614
4616 0 483053 221734 35280 0 4615
4617 0 483197 221528 35360 0 4616
4618 0 483499 221360 35480 0 4617
4619 0 483653 221200 35560 0 4618
4620 0 483853 221044 35720 0 4619
4621 0 483979 220930 35840 0 4620
4622 0 484047 220852 35960 0 4621
4623 0 484133 220680 36160 0 4622
4624 0 484473 220208 36240 0 4623
4625 0 484579 220066 36320 0 4624
4626 0 484789 219866 36440 0 4625
4627 0 485185 219512 36560 0 4626
4628 0 485343 219576 36640 0 4627
4629 0 485693 219554 36800 0 4628
4630 0 485891 219430 36880 0 4629
4631 0 485775 219286 37000 0 4630
4632 0 485951 218804 37120 0 4631
4633 0 485915 218414 37240 0 4632
4634 5 486567 217866 37280 0 4633
4635 0 486997 218094 37120 0 4634
4636 0 487067 218244 37000 0 4635
4637 0 487149 218420 36840 0 4636
4638 0 487013 218306 36720 0 4637
4639 6 486825 218302 36600 0 4638
4640 0 497880 211881 31920 0 1961
4641 0 498016 211757 32000 0 4640
4642 0 498068 211697 32040 0 4641
4643 0 498076 211695 32120 0 4642
4644 0 498092 211644 32160 0 4643
4645 0 498240 211434 32280 0 4644
4646 0 498212 211348 32360 0 4645
4647 0 498424 211200 32440 0 4646
4648 0 498530 211142 32480 0 4647
4649 0 498504 211034 32440 0 4648
4650 0 498584 210848 32480 0 4649
4651 0 498630 210744 32400 0 4650
4652 0 498610 210612 32360 0 4651
4653 5 498506 210300 32320 0 4652
4654 0 498666 210224 32400 0 4653
4655 0 498702 210114 32520 0 4654
4656 0 498740 209980 32680 0 4655
4657 0 498842 209874 32800 0 4656
4658 0 499052 209686 32960 0 4657
4659 0 499074 209680 33120 0 4658
4660 0 499130 209622 33200 0 4659
4661 0 499166 209666 33280 0 4660
4662 0 499380 209758 33320 0 4661
4663 0 499466 209988 33400 0 4662
4664 0 499570 210072 33520 0 4663
4665 6 499522 210094 33600 0 4664
4666 0 487150 234828 28400 0 2644
4667 0 486938 235039 28360 0 4666
4668 0 486990 235235 28440 0 4667
4669 5 486964 235237 28480 0 4668
4670 0 486964 235393 28520 0 4669
4671 0 486932 235505 28560 0 4670
4672 0 486892 235653 28600 0 4671
4673 5 486908 235723 28640 0 4672
4674 0 486928 235947 28680 0 4673
4675 0 486924 236173 28720 0 4674
4676 0 486978 236317 28760 0 4675
4677 0 486962 236403 28800 0 4676
4678 0 486934 236612 28840 0 4677
4679 0 486916 236788 28960 0 4678
4680 0 486970 236894 29080 0 4679
4681 0 487130 237206 29240 0 4680
4682 0 487188 237484 29120 0 4681
4683 0 487228 237690 29040 0 4682
4684 0 487286 237892 28960 0 4683
4685 0 487336 238002 29000 0 4684
4686 0 487408 238182 28920 0 4685
4687 5 487674 238436 28840 0 4686
4688 0 487636 238464 28640 0 4687
4689 0 487606 238444 28520 0 4688
4690 0 487590 238388 28360 0 4689
4691 6 487672 238268 28200 0 4690
4692 0 509284 227283 50160 0 1627
4693 0 509164 227155 50280 0 4692
4694 0 509064 227063 50360 0 4693
4695 0 509092 226911 50400 0 4694
4696 0 508984 227007 50480 0 4695
4697 0 508896 227259 50640 0 4696
4698 0 508844 227391 50800 0 4697
4699 0 508876 227465 50840 0 4698
4700 0 509056 227425 50880 0 4699
4701 0 509076 227313 50920 0 4700
4702 0 509060 227369 50960 0 4701
4703 0 509056 227369 51000 0 4702
4704 0 509072 227285 51040 0 4703
4705 5 509064 227250 51080 0 4704
4706 0 509004 227213 51160 0 4705
4707 0 508988 227217 51200 0 4706
4708 0 508904 227245 51240 0 4707
4709 0 508896 227245 51280 0 4708
4710 0 508860 227241 51360 0 4709
4711 0 508824 227225 51400 0 4710
4712 0 508792 227221 51440 0 4711
4713 0 508776 227225 51480 0 4712
4714 0 508772 227225 51520 0 4713
4715 0 508720 227221 51560 0 4714
4716 6 508704 227237 51600 0 4715
4717 0 479150 264466 50520 0 2336
4718 0 479401 264296 50480 0 4717
4719 0 479551 264210 50440 0 4718
4720 0 479672 264141 50400 0 4719
4721 0 479743 264037 50360 0 4720
4722 0 479832 263973 50320 0 4721
4723 0 479852 263922 50280 0 4722
4724 0 479874 263907 50240 0 4723
4725 0 479923 263835 50120 0 4724
4726 0 479985 263766 50080 0 4725
4727 0 480022 263752 50040 0 4726
4728 0 480091 263700 50000 0 4727
4729 0 480113 263670 49960 0 4728
4730 0 480081 263749 49920 0 4729
4731 0 480147 263693 49880 0 4730
4732 0 480199 263670 49840 0 4731
4733 0 480290 263631 49760 0 4732
4734 0 480413 263597 49640 0 4733
4735 0 480657 263514 49600 0 4734
4736 0 480783 263516 49520 0 4735
4737 0 480919 263457 49480 0 4736
4738 0 481033 263423 49440 0 4737
4739 0 481167 263427 49320 0 4738
4740 0 481505 263333 49160 0 4739
4741 6 481565 263333 49040 0 4740
4742 0 479004 244130 54840 0 1366
4743 0 478952 244247 54800 0 4742
4744 0 478899 244359 54760 0 4743
4745 0 478844 244439 54640 0 4744
4746 0 478587 244630 54440 0 4745
4747 0 478272 244862 54200 0 4746
4748 0 477996 245081 53960 0 4747
4749 0 477719 245175 53680 0 4748
4750 0 477652 245187 53640 0 4749
4751 0 477487 245262 53560 0 4750
4752 0 477403 245363 53520 0 4751
4753 0 477457 245506 53560 0 4752
4754 0 477679 245614 53600 0 4753
4755 0 477992 245687 53640 0 4754
4756 0 478155 245747 53680 0 4755
4757 0 478211 245778 53840 0 4756
4758 0 478248 245762 53920 0 4757
4759 0 478239 245790 54040 0 4758
4760 0 478236 245799 54080 0 4759
4761 0 478100 245962 54200 0 4760
4762 0 478064 246069 54240 0 4761
4763 0 478027 246154 54280 0 4762
4764 0 478029 246258 54320 0 4763
4765 0 478016 246398 54440 0 4764
4766 6 478023 246510 54600 0 4765
4767 0 362713 126684 185880 0 2737
4768 0 362717 126779 186000 0 4767
4769 0 362737 126795 186240 0 4768
4770 0 363052 127017 186360 0 4769
4771 0 363065 127072 186520 0 4770
4772 0 363086 127143 186680 0 4771
4773 0 363078 127120 186840 0 4772
4774 0 363104 127148 187040 0 4773
4775 0 363289 127194 187200 0 4774
4776 0 363288 127123 187400 0 4775
4777 0 363676 127320 187600 0 4776
4778 0 363814 127314 187800 0 4777
4779 0 363865 127236 187960 0 4778
4780 0 364229 127296 188080 0 4779
4781 0 364333 127270 188280 0 4780
4782 0 364491 127364 188480 0 4781
4783 0 364672 127421 188680 0 4782
4784 0 364699 127456 188880 0 4783
4785 0 364787 127412 189000 0 4784
4786 0 365091 127884 189200 0 4785
4787 0 365143 128182 189400 0 4786
4788 0 365170 128257 189600 0 4787
4789 0 365102 128354 189800 0 4788
4790 6 365010 128503 189840 0 4789
4791 0 368966 137542 167880 0 3368
4792 0 369022 137454 167800 0 4791
4793 0 369042 137363 167600 0 4792
4794 0 369073 137300 167240 0 4793
4795 0 368926 137282 167040 0 4794
4796 0 369037 137332 166840 0 4795
4797 0 369104 137232 166680 0 4796
4798 0 369073 136990 166520 0 4797
4799 0 369131 136810 166320 0 4798
4800 0 369725 137219 166200 0 4799
4801 0 369895 137106 166040 0 4800
4802 0 369881 136925 165880 0 4801
4803 0 369830 136664 165760 0 4802
4804 0 369522 136237 165640 0 4803
4805 0 369200 136100 165600 0 4804
4806 0 368962 135640 165560 0 4805
4807 0 368683 135305 165680 0 4806
4808 0 368527 134737 165520 0 4807
4809 5 368596 134616 165360 0 4808
4810 0 368602 134587 165320 0 4809
4811 0 368579 134468 165160 0 4810
4812 0 368578 134464 165080 0 4811
4813 6 368540 134502 165040 0 4812
4814 0 381920 136626 160440 0 1089
4815 0 382243 136721 160480 0 4814
4816 0 382362 136805 160520 0 4815
4817 0 382828 137083 160440 0 4816
4818 0 383245 137170 160400 0 4817
4819 0 383390 137246 160320 0 4818
4820 0 383653 137390 160200 0 4819
4821 0 383795 137540 160080 0 4820
4822 0 383968 137671 160000 0 4821
4823 0 384523 137874 159920 0 4822
4824 0 384636 137927 159840 0 4823
4825 0 384740 137960 159960 0 4824
4826 0 384844 137993 160080 0 4825
4827 5 385004 138049 160080 0 4826
4828 0 385008 138025 160120 0 4827
4829 0 385028 138029 160200 0 4828
4830 0 385029 138026 160240 0 4829
4831 0 385155 138183 160400 0 4830
4832 0 385186 138220 160440 0 4831
4833 0 385288 138345 160560 0 4832
4834 0 385274 138404 160800 0 4833
4835 6 385053 138346 160960 0 4834
4836 0 479794 256617 56480 0 4079
4837 0 479794 256735 56520 0 4836
4838 0 479770 256714 56560 0 4837
4839 0 479746 256702 56600 0 4838
4840 0 479728 256704 56640 0 4839
4841 0 479706 256713 56680 0 4840
4842 0 479694 256738 56720 0 4841
4843 0 479662 256725 56760 0 4842
4844 0 479434 256702 56920 0 4843
4845 0 479370 256635 57000 0 4844
4846 0 479338 256602 57040 0 4845
4847 0 479228 256614 57120 0 4846
4848 0 479018 256522 57160 0 4847
4849 0 478898 256482 57200 0 4848
4850 0 478816 256404 57240 0 4849
4851 0 478760 256274 57320 0 4850
4852 0 478738 256234 57440 0 4851
4853 6 478684 256244 57480 0 4852
4854 0 336801 125706 183000 0 2122
4855 0 336662 125433 182960 0 4854
4856 0 336622 125222 182920 0 4855
4857 0 336502 125053 182880 0 4856
4858 0 336409 124877 182840 0 4857
4859 0 336326 124772 182800 0 4858
4860 0 336348 124814 182760 0 4859
4861 0 336317 124710 182720 0 4860
4862 0 336245 124596 182680 0 4861
4863 0 336275 124430 182600 0 4862
4864 0 336261 124168 182520 0 4863
4865 0 336203 124073 182480 0 4864
4866 0 336279 123958 182440 0 4865
4867 0 336383 123817 182400 0 4866
4868 0 336413 123574 182480 0 4867
4869 0 336477 123441 182600 0 4868
4870 6 336517 123399 182680 0 4869
4871 5 498212 234353 48440 0 4441
4872 0 498376 234723 48400 0 4871
4873 0 498406 234831 48360 0 4872
4874 0 498332 235050 48360 0 4873
4875 0 498178 235058 48400 0 4874
4876 0 498134 235036 48480 0 4875
4877 0 498016 235070 48640 0 4876
4878 0 497974 235068 48720 0 4877
4879 0 497808 235046 48760 0 4878
4880 0 497648 235056 48840 0 4879
4881 0 497432 235006 48960 0 4880
4882 0 497406 234998 49040 0 4881
4883 0 497350 235032 49160 0 4882
4884 0 497228 235052 49240 0 4883
4885 0 497118 234978 49280 0 4884
4886 0 496966 234878 49360 0 4885
4887 6 496852 234840 49440 0 4886
4888 0 481121 222634 35200 0 4612
4889 0 481211 222449 35400 0 4888
4890 0 481156 222324 35800 0 4889
4891 0 481181 222274 35840 0 4890
4892 0 481256 222122 35960 0 4891
4893 0 481332 221954 36280 0 4892
4894 5 481394 221880 36400 0 4893
4895 0 481246 221879 36440 0 4894
4896 0 481272 221916 36480 0 4895
4897 0 481260 221955 36520 0 4896
4898 0 481261 222021 36560 0 4897
4899 0 481540 222119 36720 0 4898
4900 5 481590 222204 36760 0 4899
4901 0 481459 221898 36800 0 4900
4902 0 481473 221870 36840 0 4901
4903 6 481472 221902 36880 0 4902
4904 0 504052 241059 53000 0 4310
4905 0 503948 241057 53080 0 4904
4906 0 503930 241039 53120 0 4905
4907 0 503936 241005 53160 0 4906
4908 0 503928 240979 53200 0 4907
4909 0 503920 240941 53240 0 4908
4910 0 503908 240925 53280 0 4909
4911 0 503900 240885 53320 0 4910
4912 0 503916 240869 53360 0 4911
4913 0 503728 240903 53440 0 4912
4914 0 503872 240845 53480 0 4913
4915 0 503916 240843 53520 0 4914
4916 0 503944 240817 53560 0 4915
4917 6 503946 240817 53600 0 4916
4918 0 508867 239116 55760 0 2846
4919 0 508979 239163 56200 0 4918
4920 0 508871 239179 56360 0 4919
4921 0 508825 239229 56480 0 4920
4922 0 508755 239171 56640 0 4921
4923 0 508677 239191 56760 0 4922
4924 0 508629 239145 56880 0 4923
4925 0 508549 239145 57000 0 4924
4926 0 508453 239149 57160 0 4925
4927 0 508399 239129 57320 0 4926
4928 6 508395 239125 57480 0 4927
4929 0 485036 231309 40840 0 3646
4930 0 484923 231333 40720 0 4929
4931 0 484868 231363 40680 0 4930
4932 0 484764 231373 40640 0 4931
4933 0 484500 231370 40520 0 4932
4934 0 484251 231376 40400 0 4933
4935 0 484160 231373 40360 0 4934
4936 0 484136 231346 40320 0 4935
4937 0 484089 231331 40240 0 4936
4938 0 484024 231326 40160 0 4937
4939 6 483983 231314 40120 0 4938
4940 0 472280 262394 55200 0 2259
4941 0 472150 262681 55280 0 4940
4942 0 472066 262954 55400 0 4941
4943 5 472026 263052 55440 0 4942
4944 0 471946 263249 55520 0 4943
4945 0 471530 263298 55640 0 4944
4946 5 471235 263340 55760 0 4945
4947 0 470844 263362 55720 0 4946
4948 0 470628 263347 55680 0 4947
4949 0 470322 263325 55640 0 4948
4950 6 469897 263357 55680 0 4949
4951 0 479844 256146 55840 0 4080
4952 0 480156 256014 55640 0 4951
4953 0 480284 255874 55480 0 4952
4954 0 480464 255554 55320 0 4953
4955 0 480440 255334 55040 0 4954
4956 0 480408 255150 54920 0 4955
4957 0 480396 255026 54720 0 4956
4958 0 480460 254950 54560 0 4957
4959 0 480672 254966 54480 0 4958
4960 6 480660 255002 54600 0 4959
4961 0 352753 128707 195320 0 2806
4962 0 352970 128381 195240 0 4961
4963 5 353355 128283 195400 0 4962
4964 0 353827 128278 195520 0 4963
4965 0 353928 128339 195560 0 4964
4966 0 354106 128365 195640 0 4965
4967 0 354321 128371 195720 0 4966
4968 0 354457 128419 195920 0 4967
4969 6 354553 128554 196160 0 4968
4970 0 356915 126633 180040 0 4404
4971 0 357034 126703 180080 0 4970
4972 0 357098 126772 180120 0 4971
4973 0 357163 126878 180160 0 4972
4974 0 357177 126932 180200 0 4973
4975 0 357185 126975 180240 0 4974
4976 0 357189 127013 180280 0 4975
4977 6 357199 127050 180320 0 4976
4978 0 509488 223846 46000 0 1673
4979 0 509594 223778 46080 0 4978
4980 0 509643 223664 46120 0 4979
4981 0 509646 223757 46160 0 4980
4982 0 509670 223740 46200 0 4981
4983 0 509690 223703 46280 0 4982
4984 0 509759 223696 46440 0 4983
4985 6 509833 223521 46480 0 4984
4986 0 493542 225067 39360 0 1905
4987 0 493516 224919 39440 0 4986
4988 0 493498 224785 39520 0 4987
4989 0 493516 224695 39600 0 4988
4990 0 493536 224575 39720 0 4989
4991 0 493494 224369 39840 0 4990
4992 0 493438 224269 39960 0 4991
4993 6 493434 224233 40000 0 4992
4994 0 507123 236307 40080 0 2970
4995 0 506945 236343 39920 0 4994
4996 0 506889 236345 39880 0 4995
4997 0 506829 236339 39840 0 4996
4998 0 506793 236305 39800 0 4997
4999 0 506767 236279 39720 0 4998
5000 6 506645 236335 39560 0 4999
5001 0 486936 235109 28520 0 4669
5002 0 486916 235057 28560 0 5001
5003 0 486876 235025 28600 0 5002
5004 0 486786 234994 28640 0 5003
5005 0 486736 234926 28680 0 5004
5006 0 486648 234858 28760 0 5005
5007 6 486604 234812 28800 0 5006
5008 0 507543 239102 55400 0 2843
5009 0 507390 239222 55520 0 5008
5010 0 507339 239262 55560 0 5009
5011 0 507355 239342 55680 0 5010
5012 0 507291 239406 55840 0 5011
5013 0 507251 239474 56000 0 5012
5014 6 507239 239538 56120 0 5013
5015 0 498810 237518 58560 0 3747
5016 0 499033 237519 58600 0 5015
5017 0 499385 237434 58640 0 5016
5018 0 499644 237342 58680 0 5017
5019 0 499782 237266 58720 0 5018
5020 0 499930 237090 58640 0 5019
5021 6 500086 236905 58560 0 5020
5022 0 492236 237405 37440 0 3474
5023 0 492152 237453 37480 0 5022
5024 0 492180 237405 37520 0 5023
5025 5 492100 237417 37560 0 5024
5026 0 492324 237413 37680 0 5025
5027 0 492332 237489 37840 0 5026
5028 6 492324 237553 37880 0 5027
5029 0 336934 126140 183040 0 2122
5030 0 336879 126112 183120 0 5029
5031 0 336824 126084 183200 0 5030
5032 0 336853 126011 183280 0 5031
5033 0 336969 126077 183360 0 5032
5034 6 336930 125934 183440 0 5033
5035 0 498466 210184 32160 0 4653
5036 0 498428 210188 32040 0 5035
5037 0 498338 210164 31960 0 5036
5038 0 498334 210130 31920 0 5037
5039 0 498324 210106 31880 0 5038
5040 6 498286 210084 31800 0 5039
5041 0 499537 217254 32960 0 4145
5042 5 499780 217385 33000 0 5041
5043 0 500115 217864 33000 0 5042
5044 0 500078 217898 32960 0 5043
5045 0 500063 217871 32880 0 5044
5046 6 500061 217832 32760 0 5045
5047 0 495210 213629 34800 0 1946
5048 0 495218 213539 34880 0 5047
5049 0 495402 213359 34880 0 5048
5050 5 495491 213105 34840 0 5049
5051 0 495520 213004 34720 0 5050
5052 6 495661 212849 34600 0 5051
5053 0 515376 229368 46240 0 3891
5054 0 515570 229294 46280 0 5053
5055 0 515688 229246 46360 0 5054
5056 0 516101 228955 46400 0 5055
5057 0 516395 228735 46440 0 5056
5058 6 516323 228553 46280 0 5057
5059 0 493912 223087 36520 0 1924
5060 0 493875 223111 36480 0 5059
5061 0 493655 223074 36320 0 5060
5062 0 493694 223063 36080 0 5061
5063 0 493680 223089 36040 0 5062
5064 6 493624 223193 35880 0 5063
5065 0 493732 227244 48800 0 1840
5066 0 493690 227780 48800 0 5065
5067 0 493658 227995 48840 0 5066
5068 0 493741 227950 48880 0 5067
5069 0 493719 227972 48920 0 5068
5070 6 493665 228053 48960 0 5069
5071 0 480180 257361 55920 0 4082
5072 0 480175 257454 55960 0 5071
5073 0 480055 257690 56000 0 5072
5074 0 480059 257942 56040 0 5073
5075 0 480215 258374 56080 0 5074
5076 6 480227 258382 56240 0 5075
5077 0 385441 138099 160040 0 4827
5078 0 385621 138119 159960 0 5077
5079 0 385753 138219 159880 0 5078
5080 0 385733 138339 159800 0 5079
5081 6 385749 138339 159720 0 5080
5082 0 358984 130392 176920 0 2021
5083 0 358945 130364 176880 0 5082
5084 0 358934 130322 176760 0 5083
5085 0 359055 130321 176720 0 5084
5086 6 359112 130239 176680 0 5085
5087 0 504414 232547 40240 0 2979
5088 0 504278 232446 40280 0 5087
5089 0 504110 232367 40320 0 5088
5090 0 503948 232259 40360 0 5089
5091 6 503848 232109 40440 0 5090
5092 0 488269 236501 27280 0 2666
5093 0 488259 236463 27320 0 5092
5094 0 488217 236453 27360 0 5093
5095 0 488183 236443 27400 0 5094
5096 6 488167 236397 27440 0 5095
5097 0 486103 240631 42600 0 2997
5098 0 485995 240634 42680 0 5097
5099 0 485987 240646 42720 0 5098
5100 0 485990 240673 42760 0 5099
5101 6 485949 240685 42840 0 5100
5102 0 487392 260127 55560 0 4105
5103 0 487416 260066 55600 0 5102
5104 0 487410 260023 55640 0 5103
5105 0 487388 259987 55680 0 5104
5106 6 486716 259651 55880 0 5105
5107 5 486604 259773 55240 0 4100
5108 0 486926 259965 55200 0 5107
5109 0 487250 260149 55040 0 5108
5110 0 487318 260149 55000 0 5109
5111 6 487386 260081 54960 0 5110
5112 0 331214 128061 182160 0 2139
5113 0 331226 127967 182320 0 5112
5114 0 331230 127886 182400 0 5113
5115 6 331258 127806 182440 0 5114
5116 0 354154 128075 195320 0 4963
5117 0 354192 128007 195240 0 5116
5118 0 354354 127834 195160 0 5117
5119 6 354392 127763 195120 0 5118
5120 0 350914 125253 170320 0 2456
5121 0 350813 125209 170240 0 5120
5122 0 350816 125190 170200 0 5121
5123 6 350777 125190 170160 0 5122
5124 0 345794 117179 180760 0 3563
5125 0 345708 117170 180640 0 5124
5126 0 345577 116897 180520 0 5125
5127 6 345630 116995 180440 0 5126
5128 0 359905 116084 169280 0 3171
5129 0 359936 116121 169120 0 5128
5130 0 359970 116016 168880 0 5129
5131 6 359974 116051 168760 0 5130
5132 0 356832 127640 179240 0 4397
5133 0 356737 127718 179160 0 5132
5134 0 356741 127737 179120 0 5133
5135 6 356708 127754 179080 0 5134
5136 0 499924 217349 29720 0 4161
5137 0 499922 217351 29640 0 5136
5138 0 499802 217362 29600 0 5137
5139 6 499798 217329 29560 0 5138
5140 0 494760 218657 32920 0 4142
5141 0 494684 218657 32800 0 5140
5142 0 494604 218653 32640 0 5141
5143 6 494672 218551 32520 0 5142
5144 0 494823 218394 33160 0 4139
5145 0 494767 218333 33240 0 5144
5146 0 494739 218302 33280 0 5145
5147 6 494775 218156 33320 0 5146
5148 0 500795 231727 48040 0 3261
5149 0 500697 231695 47960 0 5148
5150 0 500916 231794 47880 0 5149
5151 6 500815 231924 47800 0 5150
5152 0 497346 242858 32600 0 3514
5153 0 497936 242804 32560 0 5152
5154 0 498016 242772 32480 0 5153
5155 6 498176 242798 32400 0 5154
5156 0 503664 240899 52640 0 4303
5157 0 503606 240854 52680 0 5156
5158 0 503611 240875 52760 0 5157
5159 6 503624 240860 52800 0 5158
5160 0 478256 264417 51440 0 2329
5161 0 478219 264338 51520 0 5160
5162 0 478217 264318 51560 0 5161
5163 6 478249 264355 51600 0 5162
5164 0 488108 260690 55000 0 4110
5165 0 487980 260806 54960 0 5164
5166 0 488212 260722 54720 0 5165
5167 6 488248 260738 54640 0 5166
5168 0 486315 259410 55280 0 4100
5169 0 486252 259038 55200 0 5168
5170 0 486243 258848 55160 0 5169
5171 6 486191 258796 55080 0 5170
5172 0 471178 263342 55800 0 4946
5173 0 471214 263350 55880 0 5172
5174 0 471250 263359 55960 0 5173
5175 6 471210 263362 56160 0 5174
5176 0 471994 263357 55320 0 4943
5177 0 472089 263389 55240 0 5176
5178 0 472184 263421 55160 0 5177
5179 6 472332 263384 55120 0 5178
5180 0 480716 257662 55320 0 4087
5181 0 480663 257650 55280 0 5180
5182 0 480635 257630 55240 0 5181
5183 6 480635 257607 55200 0 5182
5184 0 392200 135903 153360 0 1146
5185 0 392184 135791 153240 0 5184
5186 6 392186 135773 153160 0 5185
5187 0 389029 135860 156280 0 1124
5188 0 389069 135820 156320 0 5187
5189 6 389109 135780 156360 0 5188
5190 0 368448 125633 170280 0 4032
5191 0 368335 125556 170160 0 5190
5192 6 368271 125547 170120 0 5191
5193 0 380391 136064 163960 0 1064
5194 0 380423 136020 163840 0 5193
5195 6 380357 135942 163720 0 5194
5196 0 347003 124032 180960 0 2080
5197 0 347109 124025 181040 0 5196
5198 6 347116 124007 181120 0 5197
5199 0 509890 222056 36480 0 1752
5200 0 509914 222141 36520 0 5199
5201 6 509986 222223 36640 0 5200
5202 0 507670 222718 43480 0 1692
5203 0 507622 222760 43520 0 5202
5204 6 507410 222832 43560 0 5203
5205 0 499957 217300 32920 0 5042
5206 0 499957 217300 32840 0 5205
5207 6 499989 217261 32720 0 5206
5208 5 516192 231418 50080 0 3859
5209 0 516240 231480 50040 0 5208
5210 6 516248 231592 50000 0 5209
5211 0 498460 224111 46520 0 3918
5212 0 498528 224107 46640 0 5211
5213 6 498550 224079 46760 0 5212
5214 5 499521 247260 63320 0 3809
5215 0 499454 247755 63280 0 5214
5216 6 499182 248349 63240 0 5215
5217 0 484643 237774 33120 0 3099
5218 0 484613 238034 33200 0 5217
5219 6 484537 238062 33280 0 5218
5220 0 485343 237695 33280 0 3096
5221 0 485261 237831 33400 0 5220
5222 6 485205 237935 33480 0 5221
5223 0 486900 235681 28680 0 4673
5224 0 486860 235667 28720 0 5223
5225 6 486834 235719 28920 0 5224
5226 0 486988 232865 29200 0 2633
5227 0 487042 232766 29160 0 5226
5228 6 487077 232693 29120 0 5227
5229 0 502566 240905 51960 0 4299
5230 0 502551 240972 51880 0 5229
5231 6 502544 241005 51840 0 5230
5232 0 495753 235840 53160 0 4280
5233 0 495379 235676 53120 0 5232
5234 6 495115 235556 53200 0 5233
5235 0 483663 229678 42160 0 3654
5236 0 483444 229755 42200 0 5235
5237 6 483352 229837 42240 0 5236
5238 0 499606 241271 50080 0 1463
5239 0 499847 241297 50120 0 5238
5240 6 500011 241177 50200 0 5239
5241 0 483703 238866 42720 0 3010
5242 0 483724 238858 42960 0 5241
5243 6 483719 238906 43240 0 5242
5244 0 489120 238278 41920 0 2569
5245 0 489261 238146 41880 0 5244
5246 6 489437 238106 41840 0 5245
5247 0 475353 263368 52760 0 2302
5248 0 475391 263298 52720 0 5247
5249 6 475455 263240 52680 0 5248
5250 0 475849 262657 53560 0 4508
5251 0 475866 262640 53600 0 5250
5252 6 475918 262588 53720 0 5251
5253 0 472860 243393 57000 0 4199
5254 0 472968 243354 57040 0 5253
5255 6 473025 243342 57080 0 5254
5256 0 486092 259655 55600 0 4098
5257 0 486130 259625 55640 0 5256
5258 6 486224 259631 55720 0 5257
5259 0 480530 249811 63960 0 4340
5260 0 480704 249728 64000 0 5259
5261 6 480772 249697 64040 0 5260
5262 0 351504 116117 171960 0 2506
5263 6 351718 116191 172040 0 5262
5264 0 368378 134417 165680 0 4809
5265 6 368220 134436 166000 0 5264
5266 0 357886 126135 186760 0 2747
5267 6 357895 126133 186680 0 5266
5268 0 377195 145746 179640 0 923
5269 6 377099 145689 179560 0 5268
5270 0 508494 220872 35640 0 1744
5271 6 508530 220874 34960 0 5270
5272 0 507612 220182 39760 0 1713
5273 6 507434 220062 39840 0 5272
5274 0 499712 221011 29960 0 4168
5275 6 499668 221135 29920 0 5274
5276 0 497433 212046 31760 0 1962
5277 6 497453 212122 31840 0 5276
5278 0 492358 217259 34040 0 4482
5279 6 492440 217048 33920 0 5278
5280 0 494120 220604 33960 0 4130
5281 6 494132 220652 33920 0 5280
5282 0 504022 231749 39400 0 2985
5283 6 504120 231732 39320 0 5282
5284 0 509248 226836 51080 0 4705
5285 6 509130 226624 51080 0 5284
5286 0 509655 236953 42800 0 2954
5287 6 509725 236957 42720 0 5286
5288 0 511209 237613 47280 0 2920
5289 6 511291 237599 47200 0 5288
5290 0 495010 226916 45400 0 1875
5291 6 494988 226904 45440 0 5290
5292 0 513274 230350 53200 0 3831
5293 6 513314 230318 53160 0 5292
5294 0 493220 226347 47640 0 1857
5295 6 493136 226383 47680 0 5294
5296 0 499430 247068 63440 0 5214
5297 6 499410 246945 63560 0 5296
5298 0 486385 217570 37400 0 4634
5299 6 486231 217454 37560 0 5298
5300 0 487732 238488 28960 0 4687
5301 6 487796 238562 29080 0 5300
5302 0 481695 222286 36800 0 4900
5303 6 482038 222424 36840 0 5302
5304 0 498407 234722 48480 0 4871
5305 6 498461 234830 48600 0 5304
5306 0 481422 221863 36440 0 4894
5307 6 481647 221947 36520 0 5306
5308 0 496428 231630 53600 0 1784
5309 6 496543 231514 53640 0 5308
5310 0 495760 239240 37920 0 3479
5311 6 495754 239212 38000 0 5310
5312 0 491504 237581 37520 0 5025
5313 6 491444 237549 37480 0 5312
5314 0 497876 237319 51520 0 4289
5315 6 497988 237379 51000 0 5314
5316 0 474786 264864 46280 0 2378
5317 6 474526 264822 46200 0 5316
5318 0 485793 240589 42160 0 3001
5319 6 485802 240643 42120 0 5318
5320 0 473944 243506 56600 0 4196
5321 6 473888 243694 56720 0 5320
5322 0 486862 259585 55200 0 5107
5323 6 487206 259479 55160 0 5322
5324 0 484670 259505 55520 0 4096
5325 6 484618 259519 55680 0 5324
5326 0 482723 250337 63720 0 4348
5327 6 482508 250384 63560 0 5326
5328 6 352399 132497 197920 0 2823
5329 6 355505 125480 189240 0 2763
5330 6 367666 138405 172280 0 3342
5331 6 487751 215198 32640 0 4492
5332 6 490362 216774 32720 0 4489
5333 6 495434 212985 34920 0 5050
5334 6 492221 218558 35000 0 4477
5335 6 510060 228219 49600 0 1628
5336 6 516138 231234 50040 0 5208
5337 6 498184 232855 47080 0 4460
5338 6 486498 231143 33040 0 2617
5339 6 494056 238975 37160 0 3475
5340 6 486706 232398 34960 0 2611
5341 6 487132 260159 55560 0 4104
5342 6 476972 242867 54720 0 4183
5343 6 481462 257842 55160 0 4088
5344 6 483649 250537 63520 0 4350
5345 6 482945 249978 64120 0 4347
```
