## Supplementary material for "Complete connectomic reconstruction of olfactory projection neurons in the fly brain": neuron skeletons: 2070199.swc

```
# SWC format file
# based on specifications at http://research.mssm.edu/cnic/swc.html
# Created by pymaid (https://github.com/schlegelp/PyMaid)
# PointNo Label X Y Z Radius Parent
# Labels:
# 0 = undefined
# 1 = soma
# 5 = fork point
# 6 = end point
1 1 620769 330987 132280 2228 -1
2 0 620369 331195 131880 0 1
3 0 620193 331179 131640 0 2
4 0 620017 331179 131200 0 3
5 0 619921 331131 131000 0 4
6 0 619889 331083 130760 0 5
7 0 619857 331131 130640 0 6
8 0 619729 331051 130480 0 7
9 0 619649 330827 130360 0 8
10 0 619441 331123 130160 0 9
11 0 619305 331027 129920 0 10
12 0 619217 331059 129760 0 11
13 0 619201 331123 129640 0 12
14 0 619209 331211 129480 0 13
15 0 619177 331315 129320 0 14
16 0 619217 331459 129160 0 15
17 0 619241 331627 129040 0 16
18 0 619145 332175 128840 0 17
19 0 619073 332297 128680 0 18
20 0 619057 332781 128480 0 19
21 0 619073 333107 128240 0 20
22 0 619081 333905 128120 0 21
23 0 618805 334521 127920 0 22
24 0 618533 334737 127720 0 23
25 0 618341 334877 127560 0 24
26 0 617285 335159 127520 0 25
27 0 616645 334935 127560 0 26
28 0 615617 334709 127520 0 27
29 0 614881 334373 127640 0 28
30 0 614645 334213 127800 0 29
31 0 614497 334025 128000 0 30
32 0 614205 333715 128120 0 31
33 0 613829 333259 128240 0 32
34 0 613705 333067 128400 0 33
35 0 613365 332645 128680 0 34
36 0 612937 332409 128880 0 35
37 0 612453 332005 129000 0 36
38 0 612329 331739 129160 0 37
39 0 611821 331371 129160 0 38
40 0 611189 330597 129280 0 39
41 0 610437 329875 129200 0 40
42 0 609293 329523 129160 0 41
43 0 608549 329437 129000 0 42
44 0 607525 329301 129000 0 43
45 0 606865 329023 128840 0 44
46 0 606017 328349 128640 0 45
47 0 604989 327735 128560 0 46
48 0 603845 327111 128520 0 47
49 0 602797 326613 128440 0 48
50 0 602285 325921 128400 0 49
51 0 601901 325769 128240 0 50
52 0 600877 325599 128200 0 51
53 0 599761 325363 128200 0 52
54 0 598817 324485 128160 0 53
55 0 597973 323999 128320 0 54
56 0 597757 323815 128440 0 55
57 0 597489 323611 128560 0 56
58 0 596809 322913 128640 0 57
59 0 596457 322657 128800 0 58
60 0 596325 322381 128880 0 59
61 0 595805 322035 128960 0 60
62 0 594625 321657 129000 0 61
63 0 593273 321239 129360 0 62
64 0 592997 321171 129520 0 63
65 0 592705 321079 129640 0 64
66 0 591585 320589 129640 0 65
67 0 590561 320465 129760 0 66
68 0 589889 320179 130000 0 67
69 0 589649 320159 130120 0 68
70 0 589049 320167 130200 0 69
71 0 587861 319781 130240 0 70
72 0 586429 319471 130280 0 71
73 0 584585 318917 130320 0 72
74 0 583285 318487 130240 0 73
75 0 581913 318051 130320 0 74
76 0 581453 317941 130480 0 75
77 0 580089 317563 130400 0 76
78 0 578725 317293 130320 0 77
79 0 578049 317113 130240 0 78
80 0 577481 316731 130080 0 79
81 0 576941 316607 129920 0 80
82 0 576437 316337 129840 0 81
83 0 575649 315779 129720 0 82
84 0 575081 315223 129600 0 83
85 0 574861 315063 129480 0 84
86 5 574281 314697 129400 0 85
87 0 573989 314161 129400 0 86
88 0 573837 313875 129560 0 87
89 0 573733 313915 129720 0 88
90 0 573465 313867 129840 0 89
91 0 572989 313593 130000 0 90
92 0 572725 313221 130120 0 91
93 0 572485 312997 130240 0 92
94 0 572257 312767 130440 0 93
95 0 572097 312503 130600 0 94
96 0 571961 312273 130760 0 95
97 0 571645 312007 130920 0 96
98 0 571333 311911 131040 0 97
99 0 571173 311691 131200 0 98
100 0 571053 311563 131320 0 99
101 0 570645 311169 131440 0 100
102 0 569933 310479 131520 0 101
103 0 569469 310075 131600 0 102
104 0 569021 309561 131760 0 103
105 0 568701 309329 131840 0 104
106 0 568353 309193 132000 0 105
107 0 568165 309201 132240 0 106
108 0 567953 309039 132400 0 107
109 0 567465 308539 132440 0 108
110 0 566817 308449 132520 0 109
111 0 566545 308329 132640 0 110
112 0 566369 307973 132680 0 111
113 0 566089 307791 132760 0 112
114 0 565393 307683 132840 0 113
115 0 564945 307711 132960 0 114
116 0 564569 307441 133080 0 115
117 0 564053 307177 133280 0 116
118 0 563853 307149 133480 0 117
119 0 563649 307093 133680 0 118
120 0 563505 306925 133800 0 119
121 0 563269 306605 134000 0 120
122 0 562841 306371 134160 0 121
123 0 562513 306223 134320 0 122
124 0 562181 305979 134480 0 123
125 0 561689 305649 134640 0 124
126 0 561361 305557 134800 0 125
127 0 561033 305397 134920 0 126
128 0 560653 305185 135080 0 127
129 0 560289 305039 135240 0 128
130 0 559997 304883 135400 0 129
131 0 559773 304711 135520 0 130
132 0 559341 304479 135640 0 131
133 0 559101 304221 135760 0 132
134 0 558757 304029 135840 0 133
135 0 558353 303717 135920 0 134
136 0 558089 303493 136080 0 135
137 0 557925 303543 136200 0 136
138 0 557225 303503 136280 0 137
139 0 556801 303305 136520 0 138
140 0 556685 303161 136680 0 139
141 0 556449 302973 136840 0 140
142 0 556357 302729 136920 0 141
143 0 556041 302599 137040 0 142
144 0 555621 302331 137080 0 143
145 0 555345 302175 137200 0 144
146 0 554949 302001 137280 0 145
147 0 554625 301737 137400 0 146
148 0 554381 301573 137520 0 147
149 0 554165 301421 137680 0 148
150 0 553897 301167 137880 0 149
151 0 553637 300919 138040 0 150
152 0 553417 300739 138160 0 151
153 0 552937 300437 138280 0 152
154 0 552425 300221 138360 0 153
155 0 551997 299967 138480 0 154
156 0 551493 299863 138560 0 155
157 0 551149 299735 138720 0 156
158 0 550789 299627 138840 0 157
159 0 550265 299465 139000 0 158
160 0 549709 299197 139120 0 159
161 0 549445 299117 139280 0 160
162 0 548821 299007 139400 0 161
163 0 548273 298879 139440 0 162
164 0 547809 298769 139600 0 163
165 0 547513 298661 139680 0 164
166 0 547209 298709 139840 0 165
167 0 546757 298597 139840 0 166
168 0 546425 298559 139960 0 167
169 0 545909 298383 140040 0 168
170 0 545833 298219 140200 0 169
171 0 545573 298149 140320 0 170
172 0 545297 298109 140400 0 171
173 0 544765 298153 140560 0 172
174 0 544369 298227 140680 0 173
175 0 544057 298199 140760 0 174
176 0 543853 298263 140800 0 175
177 0 543501 298227 140840 0 176
178 0 543365 298151 140960 0 177
179 5 543285 298024 141000 0 178
180 0 543053 298177 141040 0 179
181 0 542201 298149 141040 0 180
182 0 541553 298255 141120 0 181
183 0 541309 298299 141200 0 182
184 0 541073 298175 141280 0 183
185 0 540457 297883 141320 0 184
186 0 539973 297517 141280 0 185
187 0 539817 297625 141360 0 186
188 0 538841 297733 141400 0 187
189 0 538257 297523 141320 0 188
190 0 537665 297539 141200 0 189
191 0 537213 297595 141160 0 190
192 0 536809 297653 141000 0 191
193 0 536141 297161 140960 0 192
194 0 535829 296845 140840 0 193
195 0 535469 296959 140720 0 194
196 0 535009 296981 140640 0 195
197 0 533725 296767 140680 0 196
198 0 532849 296729 140640 0 197
199 0 532485 296669 140560 0 198
200 0 532333 296513 140400 0 199
201 0 532117 296183 140280 0 200
202 0 531717 295775 140200 0 201
203 0 531373 295751 140040 0 202
204 0 530829 295697 139960 0 203
205 0 530413 295515 139920 0 204
206 0 529717 295205 140000 0 205
207 0 529441 295253 140040 0 206
208 0 528377 295381 139960 0 207
209 0 527857 295263 139880 0 208
210 0 527345 295055 139760 0 209
211 0 527081 294847 139560 0 210
212 0 526893 294693 139400 0 211
213 0 526717 294665 139240 0 212
214 0 526481 294601 139080 0 213
215 0 526093 294537 139000 0 214
216 0 525793 294367 138840 0 215
217 0 525433 294163 138760 0 216
218 0 524985 294007 138680 0 217
219 0 524593 293897 138600 0 218
220 0 524261 293819 138440 0 219
221 0 524057 293799 138280 0 220
222 0 523777 293837 138120 0 221
223 0 522937 293635 138000 0 222
224 0 522569 293509 137880 0 223
225 0 521821 293109 137840 0 224
226 0 521453 293093 137800 0 225
227 0 521121 293053 137640 0 226
228 0 521025 293123 137520 0 227
229 0 520817 293277 137280 0 228
230 0 520117 292997 137280 0 229
231 0 519545 293019 137160 0 230
232 0 519365 293015 137080 0 231
233 0 519161 292943 136960 0 232
234 0 518173 293029 137000 0 233
235 0 517169 293021 136920 0 234
236 0 516829 293071 136800 0 235
237 0 516529 293251 136720 0 236
238 0 515705 293359 136680 0 237
239 0 515053 293381 136760 0 238
240 0 514589 293295 136840 0 239
241 0 514233 293067 136720 0 240
242 0 513657 293141 136760 0 241
243 0 513113 293309 136880 0 242
244 0 512905 293477 136920 0 243
245 0 512189 293527 136960 0 244
246 0 511925 293559 136800 0 245
247 0 511837 293577 136680 0 246
248 0 511561 293873 136600 0 247
249 0 510801 293973 136480 0 248
250 0 509833 293855 136600 0 249
251 0 508957 294143 136480 0 250
252 0 508369 294311 136320 0 251
253 0 507721 294497 136200 0 252
254 0 507165 294569 136040 0 253
255 0 505925 294655 136000 0 254
256 0 504781 294721 136040 0 255
257 0 503897 295045 136000 0 256
258 0 503273 295499 135920 0 257
259 0 502593 295775 135840 0 258
260 0 501853 296189 135720 0 259
261 0 501481 296557 135680 0 260
262 0 500805 296923 135640 0 261
263 0 499977 297191 135560 0 262
264 0 499373 297281 135400 0 263
265 0 499189 297365 135200 0 264
266 0 498729 297567 135080 0 265
267 0 497809 297683 135040 0 266
268 0 497081 298077 134840 0 267
269 0 496661 298157 134680 0 268
270 0 496253 298115 134560 0 269
271 0 495857 298167 134400 0 270
272 0 495749 298229 134200 0 271
273 0 495081 298309 134080 0 272
274 0 494681 298343 133920 0 273
275 0 494453 298415 133800 0 274
276 0 493869 298671 133720 0 275
277 0 493121 299369 133640 0 276
278 0 492053 299979 133600 0 277
279 0 491097 300425 133520 0 278
280 0 490253 300545 133440 0 279
281 0 489717 300483 133320 0 280
282 0 489145 300447 133280 0 281
283 0 488565 300505 133080 0 282
284 0 487241 300703 133040 0 283
285 0 486853 300751 132920 0 284
286 0 486465 301025 132840 0 285
287 0 486057 301353 132720 0 286
288 0 485741 301483 132560 0 287
289 0 484729 301833 132600 0 288
290 0 483357 302153 132640 0 289
291 0 482813 302315 132760 0 290
292 0 481525 302829 132720 0 291
293 0 480973 303321 132560 0 292
294 0 480229 303543 132440 0 293
295 0 479649 303369 132320 0 294
296 0 478909 303011 132120 0 295
297 0 478805 302899 132080 0 296
298 0 478573 302605 132000 0 297
299 0 478157 302523 131840 0 298
300 0 477617 302415 131680 0 299
301 0 477089 302385 131560 0 300
302 0 476701 302277 131400 0 301
303 0 476373 302169 131240 0 302
304 0 475945 302083 131120 0 303
305 0 475645 302267 131000 0 304
306 0 475057 302473 130960 0 305
307 0 474741 302581 130920 0 306
308 0 474289 302469 130840 0 307
309 0 473617 302377 130840 0 308
310 0 473169 302699 130880 0 309
311 0 472089 303513 130920 0 310
312 0 471741 303605 130960 0 311
313 0 471393 303697 131040 0 312
314 0 470569 303851 131080 0 313
315 0 469765 304053 131160 0 314
316 0 469457 304009 131280 0 315
317 0 469185 304001 131400 0 316
318 0 468597 304019 131520 0 317
319 0 467637 303981 131480 0 318
320 0 467081 304335 131400 0 319
321 0 466029 304333 131360 0 320
322 0 465165 304421 131240 0 321
323 0 464737 304365 131080 0 322
324 0 464085 304451 130960 0 323
325 0 463545 304543 130880 0 324
326 0 463045 304537 130680 0 325
327 0 462709 304577 130600 0 326
328 0 462453 304545 130520 0 327
329 0 461405 304839 130480 0 328
330 0 460549 305219 130440 0 329
331 0 460045 305153 130320 0 330
332 0 459513 305377 130200 0 331
333 0 459169 305485 130080 0 332
334 0 458585 305591 129920 0 333
335 0 458373 305587 129800 0 334
336 0 458001 305627 129720 0 335
337 0 457169 305921 129600 0 336
338 0 456629 306249 129520 0 337
339 0 456297 306353 129360 0 338
340 0 456157 306449 129240 0 339
341 0 456109 306557 129080 0 340
342 0 456029 306597 128880 0 341
343 0 455933 306701 128680 0 342
344 0 455501 306955 128520 0 343
345 0 455277 307039 128360 0 344
346 0 455045 307015 128240 0 345
347 0 454753 307169 128080 0 346
348 0 454277 307405 127920 0 347
349 0 453517 307543 127800 0 348
350 0 452945 307667 127680 0 349
351 0 452557 307793 127560 0 350
352 0 451913 307955 127440 0 351
353 0 451339 308124 127280 0 352
354 0 451097 308222 127120 0 353
355 0 450945 308242 127000 0 354
356 0 450617 308377 126800 0 355
357 0 449993 308528 126760 0 356
358 0 449343 308701 126640 0 357
359 0 448717 308806 126520 0 358
360 0 448425 308932 126440 0 359
361 0 447921 309091 126280 0 360
362 0 447529 309175 126200 0 361
363 0 447085 309288 126080 0 362
364 0 446933 309396 125920 0 363
365 0 446723 309464 125760 0 364
366 0 446403 309621 125640 0 365
367 0 446181 309833 125480 0 366
368 0 446005 310056 125360 0 367
369 0 445931 310238 125200 0 368
370 0 445825 310403 125080 0 369
371 0 445687 310607 125000 0 370
372 0 445415 310806 124880 0 371
373 0 445269 310926 124720 0 372
374 0 445107 311024 124520 0 373
375 0 444943 311155 124440 0 374
376 0 444665 311343 124360 0 375
377 0 444613 311508 124160 0 376
378 0 444447 311648 123960 0 377
379 0 444417 311801 123720 0 378
380 0 444387 311895 123560 0 379
381 0 444331 312071 123440 0 380
382 0 444311 312193 123320 0 381
383 0 444331 312408 123200 0 382
384 0 444305 312568 123040 0 383
385 0 444209 312661 122880 0 384
386 0 444229 312804 122720 0 385
387 0 444155 313018 122600 0 386
388 0 444159 313194 122440 0 387
389 0 444157 313238 122360 0 388
390 0 444157 313371 122160 0 389
391 0 444185 313579 122040 0 390
392 0 444213 313800 121760 0 391
393 0 444247 314014 121560 0 392
394 0 444345 314105 121400 0 393
395 0 444323 314215 121160 0 394
396 0 444295 314302 121080 0 395
397 0 444233 314472 120960 0 396
398 0 444183 314614 120800 0 397
399 0 444117 314718 120640 0 398
400 0 444067 314815 120480 0 399
401 0 443917 314915 120360 0 400
402 0 443819 315007 120200 0 401
403 0 443765 315049 120000 0 402
404 0 443647 315153 119880 0 403
405 0 443565 315239 119760 0 404
406 0 443537 315287 119640 0 405
407 0 443523 315354 119520 0 406
408 0 443501 315406 119440 0 407
409 0 443447 315454 119400 0 408
410 0 443369 315474 119240 0 409
411 0 443293 315562 119160 0 410
412 0 443237 315624 119040 0 411
413 0 443201 315685 118920 0 412
414 0 443131 315751 118800 0 413
415 0 443087 315777 118680 0 414
416 0 443033 315845 118600 0 415
417 0 442989 315915 118480 0 416
418 0 442993 316055 118320 0 417
419 0 442951 316054 118160 0 418
420 0 442927 316072 118080 0 419
421 0 442917 316072 117960 0 420
422 0 442843 316120 117840 0 421
423 0 442803 316150 117720 0 422
424 0 442757 316184 117560 0 423
425 0 442691 316198 117440 0 424
426 0 442669 316186 117320 0 425
427 0 442653 316224 117200 0 426
428 0 442637 316254 117080 0 427
429 0 442663 316310 117000 0 428
430 0 442675 316326 116840 0 429
431 0 442665 316296 116720 0 430
432 0 442651 316298 116520 0 431
433 0 442715 316233 116360 0 432
434 0 442831 316195 116160 0 433
435 0 442901 316133 116000 0 434
436 0 442953 316035 115880 0 435
437 0 443159 315900 115680 0 436
438 0 443347 315763 115480 0 437
439 0 443441 315665 115280 0 438
440 0 443477 315587 115120 0 439
441 0 443593 315553 114960 0 440
442 0 443815 315282 114680 0 441
443 0 444021 315196 114480 0 442
444 0 444199 315206 114280 0 443
445 0 444391 315240 114120 0 444
446 0 444749 315106 113840 0 445
447 0 444985 314881 113680 0 446
448 0 445181 314775 113600 0 447
449 0 445297 314625 113440 0 448
450 0 445373 314502 113240 0 449
451 0 445309 314504 112960 0 450
452 0 445397 314424 112840 0 451
453 0 445381 314392 112680 0 452
454 0 445341 314428 112520 0 453
455 0 445125 314500 112320 0 454
456 0 445037 314468 112160 0 455
457 0 444957 314360 111960 0 456
458 0 444717 314360 111800 0 457
459 0 444669 314312 111680 0 458
460 0 444589 314260 111560 0 459
461 0 444517 314228 111400 0 460
462 0 444517 314220 111240 0 461
463 0 444541 314220 111080 0 462
464 0 444669 314028 111000 0 463
465 0 444821 313908 110800 0 464
466 0 444893 313860 110680 0 465
467 0 445117 313768 110560 0 466
468 0 445293 313648 110480 0 467
469 0 445421 313552 110280 0 468
470 0 445509 313520 110120 0 469
471 0 445717 313404 109960 0 470
472 0 445845 313268 109880 0 471
473 0 445965 313164 109680 0 472
474 0 446173 312764 109600 0 473
475 0 446173 312504 109440 0 474
476 0 446285 312160 109360 0 475
477 0 446509 311976 109120 0 476
478 0 446477 311944 109000 0 477
479 0 446469 311944 108840 0 478
480 0 446389 311920 108720 0 479
481 0 446357 311776 108640 0 480
482 0 446245 311784 108520 0 481
483 0 446189 311824 108360 0 482
484 0 446149 311720 108240 0 483
485 0 446029 311688 108040 0 484
486 0 445933 311532 107920 0 485
487 0 445813 311428 107760 0 486
488 0 445701 311232 107600 0 487
489 0 445661 311156 107440 0 488
490 0 445689 310952 107280 0 489
491 0 445921 310852 107120 0 490
492 0 446217 310594 107000 0 491
493 0 446417 310346 106880 0 492
494 0 446589 309980 106760 0 493
495 0 446961 309628 106680 0 494
496 0 447213 309466 106560 0 495
497 0 447385 309254 106400 0 496
498 0 447497 309114 106280 0 497
499 0 447693 309008 106160 0 498
500 0 447761 308916 106040 0 499
501 0 447901 308776 105960 0 500
502 0 448041 308642 105840 0 501
503 0 448229 308426 105720 0 502
504 0 448377 308360 105520 0 503
505 0 448425 308204 105360 0 504
506 0 448385 307966 105200 0 505
507 0 448165 307718 105120 0 506
508 0 448041 307442 104800 0 507
509 0 448017 307402 104640 0 508
510 0 448085 307192 104480 0 509
511 0 448093 307160 104440 0 510
512 0 447961 306900 104400 0 511
513 0 447969 306808 104360 0 512
514 0 448189 306468 104280 0 513
515 0 448989 305638 104240 0 514
516 0 449153 305290 104040 0 515
517 0 449213 305112 103840 0 516
518 0 449357 304984 103720 0 517
519 0 449437 304784 103600 0 518
520 0 449477 304584 103360 0 519
521 0 449717 304476 103280 0 520
522 0 450373 304192 103200 0 521
523 0 450629 303400 102960 0 522
524 0 450469 303000 102800 0 523
525 0 450453 302604 102640 0 524
526 0 450477 302316 102520 0 525
527 0 450733 301832 102400 0 526
528 0 451061 301344 102320 0 527
529 0 451237 300560 102280 0 528
530 0 451693 300348 102200 0 529
531 0 451973 300060 102080 0 530
532 0 452253 299756 101920 0 531
533 0 452645 299428 101840 0 532
534 0 452837 298824 101760 0 533
535 0 452725 297904 101720 0 534
536 0 452525 297276 101560 0 535
537 0 452453 296988 101440 0 536
538 0 452405 296708 101280 0 537
539 0 452621 296176 101200 0 538
540 0 452925 295384 101120 0 539
541 0 452661 295164 101000 0 540
542 0 452413 294612 100920 0 541
543 0 452277 293624 100840 0 542
544 0 452405 292172 100920 0 543
545 0 452637 290416 100880 0 544
546 0 452469 289588 100960 0 545
547 0 452701 288612 100880 0 546
548 0 452653 288156 100760 0 547
549 0 452509 287912 100640 0 548
550 0 452733 287600 100480 0 549
551 0 452517 287192 100360 0 550
552 0 452373 286932 100200 0 551
553 0 452709 286124 100040 0 552
554 0 452901 285892 99880 0 553
555 0 452685 285580 99720 0 554
556 0 451949 285044 99640 0 555
557 0 451869 285216 99600 0 556
558 0 451773 284960 99480 0 557
559 0 451845 284632 99360 0 558
560 0 451909 284272 99200 0 559
561 0 451925 283744 99000 0 560
562 0 451837 283372 98800 0 561
563 0 451949 282860 98680 0 562
564 0 451877 282512 98560 0 563
565 0 451949 282088 98320 0 564
566 0 451981 281608 98240 0 565
567 0 452105 281228 98120 0 566
568 0 452257 280940 98000 0 567
569 0 452381 280808 97840 0 568
570 0 452413 280528 97680 0 569
571 0 452617 280372 97520 0 570
572 0 452633 280284 97440 0 571
573 0 452633 280148 97320 0 572
574 0 452649 280052 97200 0 573
575 0 452765 279896 97080 0 574
576 0 452885 279520 96920 0 575
577 0 452829 279160 96800 0 576
578 0 452441 278444 96720 0 577
579 0 452377 277892 96640 0 578
580 0 452293 277544 96520 0 579
581 0 452213 277496 96440 0 580
582 0 452157 277432 96320 0 581
583 0 452133 277416 96200 0 582
584 0 452181 277352 96080 0 583
585 0 452181 277280 95920 0 584
586 0 452141 277248 95800 0 585
587 0 452061 277240 95680 0 586
588 0 451849 277172 95480 0 587
589 0 451561 276948 95200 0 588
590 0 451397 276736 95080 0 589
591 0 451301 276632 94960 0 590
592 0 451009 276284 94840 0 591
593 0 450361 275420 94840 0 592
594 0 450081 275100 94640 0 593
595 0 449869 274976 94480 0 594
596 0 449789 274720 94280 0 595
597 0 449853 274608 94160 186 596
598 0 449885 274384 94040 186 597
599 0 449717 274072 93880 186 598
600 0 449617 273588 93800 198 599
601 0 449345 273116 93640 229 600
602 0 448693 271760 93560 209 601
603 0 448531 271046 93640 245 602
604 0 448781 270140 93560 243 603
605 0 448833 269860 93440 254 604
606 0 448745 269684 93320 209 605
607 0 448657 269576 93120 141 606
608 0 448559 269478 92960 141 607
609 0 448367 269374 92800 206 608
610 0 447733 268924 92720 245 609
611 0 447101 268312 92760 224 610
612 0 446967 268102 92920 228 611
613 0 446795 267826 93080 226 612
614 0 446545 267308 93200 244 613
615 0 445735 266682 93160 219 614
616 0 445161 266336 93120 178 615
617 0 445201 266264 92960 163 616
618 0 445281 266244 92840 163 617
619 0 445261 266188 92720 163 618
620 0 445265 266136 92560 163 619
621 0 445261 266120 92560 163 620
622 0 445269 266104 92440 186 621
623 0 445309 266020 92360 186 622
624 0 445297 265996 92240 186 623
625 0 445281 265976 92120 186 624
626 0 445313 265980 92040 186 625
627 0 445361 265988 91920 181 626
628 0 445353 265956 91800 181 627
629 0 445345 265952 91640 230 628
630 0 445419 265958 91520 230 629
631 0 445383 265942 91520 230 630
632 0 445283 265966 91360 230 631
633 0 445139 265918 91240 198 632
634 0 444847 265790 91120 154 633
635 0 444735 265678 91000 140 634
636 0 444569 265508 90840 156 635
637 0 444311 265326 90680 141 636
638 0 444099 265138 90600 108 637
639 0 443561 265020 90520 157 638
640 0 443493 264852 90320 178 639
641 0 443401 264712 90160 219 640
642 0 443349 264628 90000 178 641
643 0 443319 264610 89880 178 642
644 0 443373 264708 89720 143 643
645 0 443409 264720 89640 143 644
646 0 442973 263872 89560 160 645
647 0 442981 263840 89480 160 646
648 0 442987 263910 89440 160 647
649 0 443003 263890 89320 160 648
650 0 442999 263846 89200 160 649
651 0 443011 263726 89080 153 650
652 0 443019 263598 88920 153 651
653 0 443047 263166 88640 86 652
654 0 443051 263182 88520 86 653
655 0 443091 263390 88360 81 654
656 0 443243 263494 88160 143 655
657 0 443331 263602 88080 189 656
658 0 443403 263694 87920 189 657
659 0 443423 263750 87800 203 658
660 0 443427 263754 87680 203 659
661 0 443413 263892 87480 178 660
662 0 443381 264012 87320 157 661
663 0 443437 264116 87120 122 662
664 0 443401 264160 86920 122 663
665 0 443437 264212 86800 96 664
666 0 443517 264212 86800 96 665
667 0 443557 264220 86680 189 666
668 0 443605 264236 86560 189 667
669 0 443653 264236 86440 189 668
670 0 443717 264284 86280 202 669
671 0 443789 264260 86120 160 670
672 0 443829 264108 85960 160 671
673 0 443865 263888 85760 137 672
674 0 444073 263624 85560 166 673
675 0 444349 263292 85520 137 674
676 0 444493 263068 85320 80 675
677 0 444565 262804 84920 176 676
678 0 444549 262620 84680 178 677
679 0 444541 262580 84480 178 678
680 0 444517 262452 84280 154 679
681 0 444477 262204 84080 120 680
682 0 444421 262012 84000 120 681
683 0 444485 261844 83880 154 682
684 0 444589 261756 83720 150 683
685 0 444733 261588 83600 150 684
686 0 444877 261492 83480 150 685
687 0 444961 261216 83280 189 686
688 0 445013 261032 83120 134 687
689 0 445111 260726 82920 156 688
690 0 445153 260580 82760 172 689
691 0 445223 260482 82600 150 690
692 0 445859 260078 82000 175 691
693 0 446231 260138 81480 150 692
694 0 446487 260066 81080 178 693
695 0 446803 259990 80840 140 694
696 0 447143 259898 80440 108 695
697 0 447579 259758 80040 163 696
698 0 447699 259666 79920 150 697
699 0 447887 259658 79800 172 698
700 0 447879 259598 79560 150 699
701 0 447967 259510 79400 124 700
702 0 448031 259458 79320 124 701
703 0 448183 259358 79160 153 702
704 0 448343 259302 79000 141 703
705 0 448447 259246 78840 156 704
706 0 448671 259182 78720 168 705
707 0 448839 259166 78560 168 706
708 0 448967 259094 78400 86 707
709 0 449175 259006 78240 120 708
710 0 449439 258942 78080 136 709
711 0 449615 258838 77960 136 710
712 0 449855 258774 77760 153 711
713 0 450023 258686 77680 140 712
714 0 450311 258526 77560 128 713
715 0 450423 258566 77440 108 714
716 0 450767 258294 77280 153 715
717 0 450887 258158 77120 153 716
718 0 451015 257966 77000 153 717
719 0 451127 257846 76880 178 718
720 0 451247 257622 76720 157 719
721 0 451343 257470 76520 166 720
722 0 451543 257326 76360 186 721
723 0 451575 257126 76200 203 722
724 0 451623 256982 76040 176 723
725 0 451663 256742 75880 163 724
726 0 451623 256518 75680 163 725
727 0 451711 256166 75480 148 726
728 0 451719 256086 75360 148 727
729 0 451863 255926 75200 134 728
730 0 452007 255830 75080 154 729
731 0 452023 255710 74960 154 730
732 0 452239 255294 74800 136 731
733 0 452423 255062 74640 124 732
734 0 452543 254934 74480 150 733
735 0 452831 254702 74280 175 734
736 0 452975 254638 74200 175 735
737 0 453239 254454 74120 122 736
738 0 453727 254238 74000 153 737
739 0 453887 254110 73880 206 738
740 0 453983 254070 73760 206 739
741 0 454143 253878 73680 166 740
742 0 454511 253718 73600 168 741
743 0 455551 253038 73600 124 742
744 0 455635 252990 73520 124 743
745 0 456151 252830 73480 175 744
746 0 456263 252774 73440 175 745
747 0 456879 251690 73440 136 746
748 0 457023 251226 73400 172 747
749 0 457063 251122 73320 172 748
750 0 457327 250874 73240 148 749
751 0 457475 250674 73120 141 750
752 5 457735 250486 73040 175 751
753 0 458067 250306 72920 139 752
754 0 458455 250158 72800 128 753
755 0 458827 249982 72720 107 754
756 5 459187 249698 72640 32 755
757 0 459355 249558 72600 157 756
758 0 459635 249482 72480 163 757
759 5 460335 248746 72480 172 758
760 0 461043 248150 72480 120 759
761 0 461379 247882 72600 136 760
762 0 461767 247742 72720 153 761
763 0 462299 247626 72920 192 762
764 0 462583 247646 73080 217 763
765 0 463039 247650 73240 194 764
766 0 463247 247562 73400 194 765
767 0 463311 247438 73600 153 766
768 0 463363 247378 73720 153 767
769 0 463755 247354 73880 104 768
770 0 463819 247286 74040 101 769
771 0 463827 247202 74400 135 770
772 0 463919 247198 74680 64 771
773 0 463919 247198 74880 164 772
774 0 463975 247202 75040 164 773
775 0 464115 247202 75240 185 774
776 0 464187 247154 75400 172 775
777 0 464279 247218 75520 172 776
778 0 464279 247218 75640 172 777
779 0 464331 247238 75800 107 778
780 0 464331 247238 75960 178 779
781 0 464443 247294 76080 196 780
782 0 464595 247366 76240 196 781
783 0 464623 247414 76400 206 782
784 0 464723 247450 76560 224 783
785 0 464883 247498 76680 224 784
786 0 464891 247522 76840 205 785
787 0 464889 247592 76960 205 786
788 5 464947 247586 77040 189 787
789 0 465033 247576 77160 189 788
790 0 465145 247544 77360 217 789
791 0 465281 247492 77520 178 790
792 0 465517 247472 77720 175 791
793 0 465593 247376 77880 224 792
794 0 465605 247316 78040 224 793
795 0 465617 247284 78160 172 794
796 0 465685 247144 78280 172 795
797 0 465805 246912 78400 164 796
798 0 465653 246940 78600 164 797
799 0 465605 246848 78840 153 798
800 0 465609 246872 79040 172 799
801 0 465493 246904 79200 172 800
802 0 465433 246908 79360 150 801
803 0 465377 246856 79520 150 802
804 0 465317 246832 79680 51 803
805 0 465317 246832 79800 86 804
806 0 465309 246916 79960 86 805
807 0 465397 246844 80120 243 806
808 0 465481 246764 80320 243 807
809 0 465589 246708 80520 208 808
810 0 465893 246664 80720 194 809
811 0 465945 246648 80920 164 810
812 0 466097 246472 81080 160 811
813 0 466141 246324 81280 128 812
814 0 466445 246184 81440 172 813
815 0 466413 246148 81600 131 814
816 0 466413 246148 81760 131 815
817 0 466377 246092 81920 131 816
818 0 466349 246080 82040 101 817
819 0 466269 246004 82200 163 818
820 0 466269 245976 82360 153 819
821 0 466225 246008 82480 153 820
822 0 466233 246000 82600 160 821
823 0 466289 245952 82720 160 822
824 0 466321 245888 82840 104 823
825 0 466377 245816 83000 122 824
826 0 466369 245680 83160 122 825
827 0 466521 245688 83320 163 826
828 0 466577 245648 83440 163 827
829 0 466585 245616 83560 124 828
830 0 466649 245544 83640 124 829
831 0 466833 245528 83840 134 830
832 0 467129 245376 83960 108 831
833 0 467281 245352 84120 160 832
834 0 467449 245296 84320 160 833
835 0 467713 245288 84440 122 834
836 0 468097 245096 84520 122 835
837 0 468305 245096 84640 104 836
838 0 468457 245064 84760 175 837
839 0 468625 244944 84880 75 838
840 0 468633 244904 85040 75 839
841 0 468633 244904 85160 75 840
842 0 468633 244904 85280 32 841
843 0 468873 244984 85440 148 842
844 0 468985 244968 85600 107 843
845 0 469177 244952 85720 107 844
846 0 469265 245040 85840 122 845
847 0 469681 245104 85960 51 846
848 0 470193 245176 86120 163 847
849 0 470345 245176 86240 163 848
850 0 470361 245144 86360 163 849
851 0 470497 245040 86480 160 850
852 0 470897 244984 86560 166 851
853 0 471265 244904 86640 124 852
854 0 471265 244848 86760 124 853
855 0 471361 244760 86840 134 854
856 0 471393 244656 87000 134 855
857 0 471385 244488 87200 168 856
858 0 471449 244344 87320 175 857
859 0 471601 244160 87440 178 858
860 0 471881 244000 87560 150 859
861 0 472001 243880 87680 150 860
862 0 472313 243776 87840 194 861
863 0 472505 243736 87920 194 862
864 0 472801 243648 88040 176 863
865 0 473113 243512 88160 163 864
866 0 473385 243416 88280 134 865
867 0 473705 243336 88400 192 866
868 0 474145 243264 88560 137 867
869 0 474313 243256 88640 122 868
870 0 474289 242640 88760 40 869
871 0 474273 242296 88840 91 870
872 0 474321 242040 88960 124 871
873 0 474929 241656 88960 176 872
874 0 475169 241664 89080 107 873
875 0 475337 241656 89160 163 874
876 0 475729 241608 89200 166 875
877 0 476161 241080 89200 157 876
878 0 476361 240760 89240 135 877
879 0 476481 240568 89360 124 878
880 0 476577 240392 89520 124 879
881 0 476585 240272 89600 115 880
882 0 476441 240200 89680 115 881
883 0 476505 240128 89800 137 882
884 0 476497 240144 89920 137 883
885 0 476681 240096 90080 163 884
886 0 476681 240096 90200 163 885
887 0 476777 240072 90320 148 886
888 0 476817 239976 90440 148 887
889 0 476737 239992 90560 148 888
890 0 476433 239992 90600 148 889
891 0 478526 239959 90640 81 890
892 0 478543 239901 90680 98 891
893 0 478567 239885 90720 98 892
894 0 478599 239789 90760 98 893
895 0 478739 239625 90840 139 894
896 0 478911 239481 90880 124 895
897 0 479023 239353 91000 160 896
898 0 479239 239125 91160 172 897
899 0 479311 238921 91240 128 898
900 0 479403 238633 91280 160 899
901 0 479511 238457 91400 104 900
902 0 479683 238089 91560 120 901
903 0 479711 237989 91680 120 902
904 0 479795 237913 91840 120 903
905 0 479823 237737 91960 120 904
906 0 480815 236685 91960 157 905
907 0 480823 236661 92000 148 906
908 0 480907 236489 92080 148 907
909 0 481199 236361 92160 102 908
910 0 481331 236249 92280 102 909
911 0 481595 236053 92280 124 910
912 0 481799 235777 92360 124 911
913 0 481975 235505 92440 0 912
914 0 482171 235225 92560 0 913
915 0 482227 235081 92680 0 914
916 0 482311 234853 92760 0 915
917 0 482363 234581 92960 0 916
918 0 482367 234477 93080 0 917
919 0 482395 234229 93200 0 918
920 0 482419 234105 93360 0 919
921 0 482619 234005 93480 0 920
922 0 482631 233969 93640 0 921
923 0 482679 234005 93760 0 922
924 0 482955 234013 93840 0 923
925 0 483087 233773 94040 0 924
926 0 483071 233421 94160 0 925
927 0 483143 233125 94320 0 926
928 0 483187 232925 94400 0 927
929 0 483327 232677 94520 0 928
930 0 483411 232569 94640 0 929
931 0 483575 232437 94720 0 930
932 0 483739 232293 95040 0 931
933 0 483851 232213 95200 0 932
934 0 483895 232209 95400 0 933
935 0 483935 232069 95600 0 934
936 0 483887 231965 95840 0 935
937 0 483819 231821 96000 0 936
938 0 483699 231657 96160 0 937
939 0 483655 231537 96360 0 938
940 0 483591 231421 96480 0 939
941 0 483555 231333 96600 0 940
942 0 483555 231153 96800 0 941
943 0 483631 230985 96920 0 942
944 0 483707 230881 96960 0 943
945 0 483987 230757 97040 0 944
946 0 484211 230569 97160 0 945
947 0 484443 230449 97320 0 946
948 0 484531 230369 97560 0 947
949 0 484619 230125 97720 0 948
950 0 484707 229921 97840 0 949
951 0 484747 229741 98000 0 950
952 0 484811 229541 98160 0 951
953 0 484915 229397 98320 0 952
954 0 484995 229069 98560 0 953
955 0 485107 228745 98760 0 954
956 0 485183 228565 98880 0 955
957 0 485339 228469 99240 0 956
958 0 485427 228413 99440 0 957
959 0 485487 228389 99560 0 958
960 0 485707 228337 99720 0 959
961 0 485851 228201 99880 0 960
962 0 486099 227841 100040 0 961
963 0 486187 227561 100200 0 962
964 0 486423 227249 100360 0 963
965 0 486499 227045 100520 0 964
966 0 486619 226925 100680 0 965
967 0 486803 226845 101000 0 966
968 0 486971 226785 101160 0 967
969 0 487207 226673 101240 0 968
970 0 487367 226545 101360 0 969
971 0 487419 226353 101440 0 970
972 0 487415 226153 101600 0 971
973 0 487427 226053 101720 0 972
974 0 487371 225865 101880 0 973
975 0 487399 225665 102040 0 974
976 0 487355 225529 102200 0 975
977 0 487359 225353 102320 0 976
978 0 487407 225273 102440 0 977
979 0 487495 225077 102560 0 978
980 0 487491 224917 102720 0 979
981 0 487331 224717 102840 0 980
982 0 487343 224589 103000 0 981
983 0 487243 224481 103120 0 982
984 0 487347 224333 103280 0 983
985 0 487447 224261 103400 0 984
986 0 487683 224069 103560 0 985
987 0 487811 223993 103680 0 986
988 0 487999 223825 103800 0 987
989 0 487979 223445 103800 0 988
990 0 487971 223329 103920 0 989
991 0 487947 223277 104040 0 990
992 0 487967 223065 104120 0 991
993 0 488111 223001 104240 0 992
994 0 488207 222829 104360 0 993
995 0 488399 222401 104520 0 994
996 0 488691 222197 104640 0 995
997 0 488747 221989 104760 0 996
998 0 488739 221873 104880 0 997
999 0 488803 221665 104960 0 998
1000 0 488723 221557 105120 0 999
1001 0 488591 221369 105280 0 1000
1002 0 488615 221221 105400 0 1001
1003 0 488631 221161 105480 0 1002
1004 0 488551 221089 105600 0 1003
1005 0 488699 220861 105720 0 1004
1006 0 488755 220693 105920 0 1005
1007 0 488783 220609 106080 0 1006
1008 0 488839 220457 106240 0 1007
1009 0 488827 220269 106360 0 1008
1010 0 488819 220077 106520 0 1009
1011 0 488815 219853 106640 0 1010
1012 0 488831 219709 106800 0 1011
1013 0 488827 219453 107000 0 1012
1014 0 488827 219361 107120 0 1013
1015 0 488843 219277 107240 0 1014
1016 0 488939 219025 107440 0 1015
1017 0 489031 218853 107640 0 1016
1018 0 489131 218805 107840 0 1017
1019 0 489239 218717 108000 0 1018
1020 0 489263 218585 108160 0 1019
1021 0 489399 218509 108320 0 1020
1022 0 489571 218317 108480 0 1021
1023 0 489599 218157 108640 0 1022
1024 0 489623 217685 108800 0 1023
1025 0 489723 217421 109000 0 1024
1026 0 489759 217205 109120 0 1025
1027 0 489763 217101 109320 0 1026
1028 0 489755 216817 109440 0 1027
1029 0 489707 216777 109640 0 1028
1030 0 489699 216617 109840 0 1029
1031 0 489655 216497 110040 0 1030
1032 0 489603 216341 110240 0 1031
1033 0 489575 216125 110360 0 1032
1034 0 489527 215993 110480 0 1033
1035 0 489359 215817 110680 0 1034
1036 0 489191 215597 110760 0 1035
1037 0 489027 215381 110920 0 1036
1038 0 488927 215233 111080 0 1037
1039 0 488859 215233 111240 0 1038
1040 0 488787 215097 111400 0 1039
1041 0 488551 214989 111560 0 1040
1042 0 488351 214825 111720 0 1041
1043 0 488143 214577 111840 0 1042
1044 0 488147 214177 112000 0 1043
1045 0 488103 214025 112120 0 1044
1046 0 488087 213953 112280 0 1045
1047 0 488147 213873 112480 0 1046
1048 0 488199 213853 112600 0 1047
1049 0 488143 213817 112800 0 1048
1050 0 488035 213729 113000 0 1049
1051 0 488015 213653 113200 0 1050
1052 0 487923 213505 113360 0 1051
1053 0 487851 213381 113520 0 1052
1054 0 487763 213033 113680 0 1053
1055 0 487727 212889 113840 0 1054
1056 0 487683 212773 114000 0 1055
1057 0 487643 212525 114120 0 1056
1058 0 487467 212153 114200 0 1057
1059 0 487351 211981 114360 0 1058
1060 0 487223 211785 114480 0 1059
1061 0 487091 211669 114640 0 1060
1062 0 487039 211565 114800 0 1061
1063 0 487023 211365 114960 0 1062
1064 0 486967 211217 115040 0 1063
1065 0 486895 211129 115080 0 1064
1066 0 486747 210797 115200 0 1065
1067 0 486631 210041 115200 0 1066
1068 0 486651 210009 115280 0 1067
1069 0 486511 209741 115400 0 1068
1070 0 486487 209701 115480 0 1069
1071 0 486355 209501 115560 0 1070
1072 0 486171 209397 115640 0 1071
1073 0 486015 209241 115720 0 1072
1074 0 485927 208945 115800 0 1073
1075 0 486003 208653 115840 0 1074
1076 0 486131 208489 115880 0 1075
1077 0 486183 208269 115960 0 1076
1078 0 486035 207709 116120 0 1077
1079 0 485919 207177 116280 0 1078
1080 0 485927 207033 116440 0 1079
1081 0 485931 206885 116600 0 1080
1082 0 485987 206773 116720 0 1081
1083 0 485947 206645 116880 0 1082
1084 0 485775 206437 117000 0 1083
1085 0 485375 206137 117000 0 1084
1086 0 485511 205457 117000 0 1085
1087 0 485403 205429 117080 0 1086
1088 0 485275 204941 117160 0 1087
1089 0 485179 204733 117320 0 1088
1090 0 484967 204549 117440 0 1089
1091 0 484927 204317 117560 0 1090
1092 0 484887 204057 117720 0 1091
1093 0 484895 203793 117840 0 1092
1094 0 484767 203501 117960 0 1093
1095 0 484651 203205 118120 0 1094
1096 0 484543 203017 118240 0 1095
1097 0 484443 202897 118360 0 1096
1098 0 484427 202777 118480 0 1097
1099 0 484371 202721 118560 0 1098
1100 0 484283 202665 118640 0 1099
1101 0 484331 202617 118720 0 1100
1102 0 484251 202505 118800 0 1101
1103 0 484283 202393 118880 0 1102
1104 0 484211 202321 119000 0 1103
1105 0 484163 202273 119120 0 1104
1106 0 484155 202137 119200 0 1105
1107 0 484179 201977 119320 0 1106
1108 0 484139 201857 119360 0 1107
1109 0 484067 201625 119360 0 1108
1110 0 483779 201257 119360 0 1109
1111 0 483683 201105 119480 0 1110
1112 0 483635 201137 119600 0 1111
1113 0 483467 200425 119600 0 1112
1114 0 483467 200417 119720 0 1113
1115 0 483411 200321 119840 0 1114
1116 0 483435 200225 119960 0 1115
1117 0 483419 200249 120080 0 1116
1118 0 483395 200185 120280 0 1117
1119 0 483459 200129 120400 0 1118
1120 0 483451 200065 120560 0 1119
1121 0 483355 199929 120680 0 1120
1122 0 483331 199801 120800 0 1121
1123 0 483315 199697 120920 0 1122
1124 0 483347 199617 121040 0 1123
1125 0 483371 199625 121120 0 1124
1126 0 483443 199497 121240 0 1125
1127 0 483459 199297 121360 0 1126
1128 0 483499 199169 121480 0 1127
1129 0 483555 199033 121640 0 1128
1130 0 483563 198937 121760 0 1129
1131 0 483579 198753 121880 0 1130
1132 0 483563 198497 122000 0 1131
1133 0 483507 198153 122160 0 1132
1134 0 483491 197753 122280 0 1133
1135 0 483443 197489 122440 0 1134
1136 0 483443 197265 122640 0 1135
1137 0 483435 197057 122760 0 1136
1138 0 483387 196969 122880 0 1137
1139 0 483323 196769 123040 0 1138
1140 0 483283 196609 123160 0 1139
1141 0 483267 196385 123320 0 1140
1142 0 483387 196145 123480 0 1141
1143 0 483483 195857 123600 0 1142
1144 0 483619 195457 123720 0 1143
1145 0 483603 195193 123840 0 1144
1146 0 483723 195137 124000 0 1145
1147 0 483763 194985 124200 0 1146
1148 0 483803 194777 124440 0 1147
1149 0 483795 194873 124680 0 1148
1150 0 483731 194809 124840 0 1149
1151 0 483707 194625 124960 0 1150
1152 0 483691 194449 125160 0 1151
1153 0 483699 194249 125280 0 1152
1154 0 483755 193961 125520 0 1153
1155 0 483843 193785 125680 0 1154
1156 0 483891 193529 125960 0 1155
1157 0 483915 193433 126080 0 1156
1158 0 483867 193337 126160 0 1157
1159 0 483787 193193 126280 0 1158
1160 0 483763 192937 126480 0 1159
1161 0 483867 192769 126640 0 1160
1162 0 483923 192697 126880 0 1161
1163 0 483971 192601 127000 0 1162
1164 0 484011 192505 127080 0 1163
1165 0 483955 192513 127200 0 1164
1166 0 483963 192513 127360 0 1165
1167 0 483923 192441 127560 0 1166
1168 0 483939 192449 127800 0 1167
1169 0 483971 192529 128000 0 1168
1170 0 483931 192449 128160 0 1169
1171 0 483835 192401 128320 0 1170
1172 0 483755 192409 128480 0 1171
1173 0 483715 192305 128600 0 1172
1174 0 483707 192193 128760 0 1173
1175 0 483715 192097 128920 0 1174
1176 0 483731 191897 129080 0 1175
1177 0 483627 191705 129280 0 1176
1178 0 483555 191553 129440 0 1177
1179 0 483443 191249 129560 0 1178
1180 0 483403 191153 129760 0 1179
1181 0 483371 191073 129920 0 1180
1182 0 483371 191073 130080 0 1181
1183 0 483339 191089 130240 0 1182
1184 0 483475 191201 130400 0 1183
1185 0 483587 191233 130560 0 1184
1186 0 483731 191217 130720 0 1185
1187 0 483739 191097 130920 0 1186
1188 0 483723 190825 131120 0 1187
1189 0 483739 190641 131280 0 1188
1190 0 483659 190425 131400 0 1189
1191 0 483691 190193 131560 0 1190
1192 0 483771 190033 131680 0 1191
1193 0 483803 189961 131800 0 1192
1194 0 483947 189889 132000 0 1193
1195 0 484003 189825 132160 0 1194
1196 0 484059 189713 132400 0 1195
1197 0 484003 189657 132560 0 1196
1198 0 483875 189641 132720 0 1197
1199 0 483771 189649 132840 0 1198
1200 0 483587 189625 132960 0 1199
1201 0 483563 189609 133160 0 1200
1202 0 483499 189601 133560 0 1201
1203 0 483267 189657 133840 0 1202
1204 0 483427 189521 133920 0 1203
1205 0 483627 189313 134000 0 1204
1206 0 483659 189241 134080 0 1205
1207 0 483707 189073 134160 0 1206
1208 0 483859 188777 134320 0 1207
1209 0 483851 188537 134400 0 1208
1210 0 483955 188249 134520 0 1209
1211 0 483923 188049 134680 0 1210
1212 0 483923 187945 134760 0 1211
1213 0 483915 187833 134960 0 1212
1214 0 483867 187649 135120 0 1213
1215 0 483859 187537 135280 0 1214
1216 0 483819 187393 135480 0 1215
1217 0 483851 187361 135680 0 1216
1218 0 483859 187329 135840 0 1217
1219 0 483843 187281 136000 0 1218
1220 0 483859 187241 136200 0 1219
1221 0 483843 187177 136360 0 1220
1222 0 483819 187225 136480 0 1221
1223 0 483835 187105 136640 0 1222
1224 0 483827 187081 136760 0 1223
1225 0 483699 186929 136960 0 1224
1226 0 483667 186833 137120 0 1225
1227 0 483587 186705 137320 0 1226
1228 0 483579 186625 137480 0 1227
1229 0 483539 186409 137680 0 1228
1230 0 483443 186297 137840 0 1229
1231 0 483371 186145 138080 0 1230
1232 0 483323 186033 138240 0 1231
1233 0 483283 185969 138440 0 1232
1234 0 483235 185937 138640 0 1233
1235 0 483315 185993 138880 0 1234
1236 0 483339 185961 139040 0 1235
1237 0 483347 185961 139200 0 1236
1238 0 483347 185913 139320 0 1237
1239 0 483451 185897 139520 0 1238
1240 0 483451 185881 139680 0 1239
1241 0 483467 185857 139840 0 1240
1242 0 483499 185817 139920 0 1241
1243 0 483579 185641 140080 0 1242
1244 0 483499 185561 140240 0 1243
1245 0 483547 185473 140400 0 1244
1246 0 483635 185385 140560 0 1245
1247 0 483683 185345 140680 0 1246
1248 0 483715 185305 140840 0 1247
1249 0 483707 185193 141000 0 1248
1250 0 483707 185113 141160 0 1249
1251 0 483675 184993 141320 0 1250
1252 0 483723 184769 141520 0 1251
1253 0 483707 184657 141680 0 1252
1254 0 483707 184601 141840 0 1253
1255 0 483731 184513 141960 0 1254
1256 0 483779 184433 142160 0 1255
1257 0 483739 184417 142320 0 1256
1258 0 483723 184465 142480 0 1257
1259 0 483723 184465 142600 0 1258
1260 0 483731 184449 142760 0 1259
1261 0 483755 184449 142880 0 1260
1262 0 483811 184409 143040 0 1261
1263 0 483819 184409 143160 0 1262
1264 0 483899 184305 143240 0 1263
1265 0 483939 184305 143280 0 1264
1266 0 483987 184193 143480 0 1265
1267 0 483963 184113 143640 0 1266
1268 0 483987 183761 144040 0 1267
1269 0 483939 183665 144240 0 1268
1270 0 483851 183673 144400 0 1269
1271 0 483763 183609 144600 0 1270
1272 0 483691 183569 144760 0 1271
1273 0 483643 183489 144960 0 1272
1274 0 483643 183489 145120 0 1273
1275 0 483531 183377 145320 0 1274
1276 0 483499 183345 145480 0 1275
1277 0 483507 183297 145600 0 1276
1278 0 483419 183329 145680 0 1277
1279 0 483355 183313 145800 0 1278
1280 0 483347 183241 145920 0 1279
1281 0 483267 183169 146080 0 1280
1282 0 483187 183145 146200 0 1281
1283 0 483115 183121 146320 0 1282
1284 0 483107 183105 146400 0 1283
1285 0 482987 183081 146600 0 1284
1286 0 482971 183105 146720 0 1285
1287 0 482971 183065 146840 0 1286
1288 0 482819 183017 147000 0 1287
1289 0 482619 182985 147160 0 1288
1290 0 482451 182953 147320 0 1289
1291 0 482307 182953 147520 0 1290
1292 0 482211 182953 147640 0 1291
1293 0 482179 182969 147800 0 1292
1294 0 482139 182985 147920 0 1293
1295 0 482099 182985 148080 0 1294
1296 0 482051 182993 148240 0 1295
1297 0 481931 182921 148400 0 1296
1298 0 481795 182841 148640 0 1297
1299 0 481659 182745 148760 0 1298
1300 0 481555 182697 148880 0 1299
1301 0 481355 182593 149000 0 1300
1302 0 481171 182545 149160 0 1301
1303 0 480955 182521 149320 0 1302
1304 0 480859 182489 149440 0 1303
1305 0 480715 182537 149600 0 1304
1306 0 480659 182713 149720 0 1305
1307 0 480603 182897 149880 0 1306
1308 0 480635 182985 150000 0 1307
1309 0 480683 183009 150160 0 1308
1310 0 480635 182881 150280 0 1309
1311 0 480611 182481 150440 0 1310
1312 0 480611 182129 150560 0 1311
1313 0 480563 181713 150720 0 1312
1314 0 480499 181473 150880 0 1313
1315 0 480475 181281 151080 0 1314
1316 0 480331 181177 151240 0 1315
1317 0 480107 181065 151360 0 1316
1318 0 479931 180953 151560 0 1317
1319 0 479859 180913 151640 0 1318
1320 0 479739 180865 151760 0 1319
1321 0 479651 180801 151960 0 1320
1322 0 479499 180809 152120 0 1321
1323 0 479523 180793 152280 0 1322
1324 0 479459 180721 152480 0 1323
1325 0 479483 180745 152640 0 1324
1326 0 479443 180681 152800 0 1325
1327 0 479371 180617 153000 0 1326
1328 0 479259 180537 153160 0 1327
1329 0 479171 180521 153320 0 1328
1330 0 479179 180489 153480 0 1329
1331 0 479107 180369 153600 0 1330
1332 0 478963 180297 153760 0 1331
1333 0 478851 180217 153960 0 1332
1334 0 478691 180065 154160 0 1333
1335 0 478627 180121 154320 0 1334
1336 0 478523 180073 154400 0 1335
1337 0 478483 180145 154520 0 1336
1338 0 478331 179993 154760 0 1337
1339 0 478131 179953 154960 0 1338
1340 0 477915 179921 155200 0 1339
1341 0 477707 179889 155320 0 1340
1342 0 477635 179817 155360 0 1341
1343 0 477563 179849 155400 0 1342
1344 0 477371 179745 155560 0 1343
1345 0 477219 179673 155720 0 1344
1346 0 477067 179529 155840 0 1345
1347 0 476923 179481 156000 0 1346
1348 0 476691 179329 156160 0 1347
1349 0 476483 179169 156320 0 1348
1350 0 476227 179049 156480 0 1349
1351 0 476131 178985 156600 0 1350
1352 0 475915 178857 156760 0 1351
1353 0 475739 178857 156960 0 1352
1354 0 475547 178761 157120 0 1353
1355 0 475315 178689 157360 0 1354
1356 0 475067 178593 157520 0 1355
1357 0 474763 178497 157640 0 1356
1358 0 474523 178473 157800 0 1357
1359 0 474283 178417 157960 0 1358
1360 0 474043 178377 158120 0 1359
1361 0 473803 178417 158240 0 1360
1362 0 473515 178425 158280 0 1361
1363 0 473491 178441 158360 0 1362
1364 0 473267 178497 158440 0 1363
1365 0 472819 178417 158560 0 1364
1366 0 472539 178457 158680 0 1365
1367 0 472283 178353 158760 0 1366
1368 0 472051 178425 158880 0 1367
1369 0 471955 178433 159000 0 1368
1370 0 471635 178377 159120 0 1369
1371 0 471531 178409 159200 0 1370
1372 0 471339 178425 159280 0 1371
1373 0 471139 178369 159360 0 1372
1374 0 470827 178353 159480 0 1373
1375 0 470611 178361 159600 0 1374
1376 0 470267 178321 159720 0 1375
1377 0 469987 178321 159840 0 1376
1378 0 469643 178193 160040 0 1377
1379 0 469531 178193 160240 0 1378
1380 0 469443 178105 160360 0 1379
1381 0 469299 178073 160480 0 1380
1382 0 469211 177985 160600 0 1381
1383 0 469075 177929 160680 0 1382
1384 0 468963 177833 160760 0 1383
1385 0 468787 177689 160840 0 1384
1386 0 468523 177641 160960 0 1385
1387 0 468219 177521 161040 0 1386
1388 0 467915 177417 161160 0 1387
1389 0 467499 177289 161280 0 1388
1390 0 467227 177201 161360 0 1389
1391 0 467011 177121 161480 0 1390
1392 0 466851 177153 161600 0 1391
1393 0 466211 177305 161640 0 1392
1394 0 465947 177369 161760 0 1393
1395 0 465699 177441 161840 0 1394
1396 0 465499 177433 161920 0 1395
1397 0 465235 177433 162000 0 1396
1398 0 464979 177377 162080 0 1397
1399 0 464683 177225 162160 0 1398
1400 0 464515 177225 162200 0 1399
1401 0 464283 177257 162360 0 1400
1402 0 464243 177273 162480 0 1401
1403 0 463939 177273 162680 0 1402
1404 0 463595 177241 162800 0 1403
1405 0 463451 177265 162880 0 1404
1406 0 463003 177177 163000 0 1405
1407 0 462995 177209 163080 0 1406
1408 0 462691 177089 163160 0 1407
1409 0 462195 177009 163200 0 1408
1410 0 462043 176905 163280 0 1409
1411 0 461867 176769 163400 0 1410
1412 0 461707 176601 163480 0 1411
1413 5 461179 176169 163480 0 1412
1414 0 461211 176145 163600 0 1413
1415 0 459851 176145 163600 0 1414
1416 0 459691 176041 163680 0 1415
1417 0 459483 175881 163760 0 1416
1418 0 459019 175601 163800 0 1417
1419 0 458803 175529 163840 0 1418
1420 0 458547 175409 163960 0 1419
1421 0 458299 175313 164040 0 1420
1422 0 458203 175273 164160 0 1421
1423 0 457907 175273 164280 0 1422
1424 0 457499 175241 164360 0 1423
1425 0 456947 175097 164560 0 1424
1426 0 456763 175009 164600 0 1425
1427 0 456531 174881 164720 0 1426
1428 0 456347 174809 164800 0 1427
1429 0 456091 174737 164920 0 1428
1430 5 455323 174681 164920 0 1429
1431 0 455451 174513 165080 0 1430
1432 0 455195 174593 165160 0 1431
1433 0 454979 174649 165320 0 1432
1434 0 454819 174609 165440 0 1433
1435 0 454531 174401 165640 0 1434
1436 0 454267 174265 165760 0 1435
1437 0 454027 174049 165920 0 1436
1438 0 453667 173801 166120 0 1437
1439 0 453587 173713 166200 0 1438
1440 0 453539 173641 166280 0 1439
1441 0 453451 173633 166320 0 1440
1442 0 453355 173569 166400 0 1441
1443 0 453107 173385 166600 0 1442
1444 0 452915 173201 166760 0 1443
1445 0 452755 173017 166880 0 1444
1446 0 452611 172897 167000 0 1445
1447 0 452419 172761 167160 0 1446
1448 0 452307 172697 167320 0 1447
1449 0 452099 172553 167480 0 1448
1450 0 451987 172537 167560 0 1449
1451 0 451875 172369 167720 0 1450
1452 0 451755 172193 167880 0 1451
1453 0 451667 171993 168040 0 1452
1454 0 451555 171809 168120 0 1453
1455 0 451419 171585 168240 0 1454
1456 0 451275 171441 168320 0 1455
1457 0 451043 171241 168480 0 1456
1458 0 450968 171220 168640 0 1457
1459 0 450931 171209 168720 0 1458
1460 0 450755 171121 169000 0 1459
1461 0 450387 170961 169120 0 1460
1462 0 450299 170881 169240 0 1461
1463 0 450075 170705 169400 0 1462
1464 0 449907 170681 169480 0 1463
1465 0 449771 170673 169640 0 1464
1466 0 449619 170721 169800 0 1465
1467 0 449499 170729 170000 0 1466
1468 0 449227 170713 170280 0 1467
1469 0 449067 170745 170440 0 1468
1470 0 448931 170633 170600 0 1469
1471 0 448827 170665 170760 0 1470
1472 0 448739 170657 170920 0 1471
1473 0 448555 170585 171120 0 1472
1474 0 448507 170489 171200 0 1473
1475 0 448483 170473 171320 0 1474
1476 0 448451 170369 171440 0 1475
1477 0 448451 170345 171560 0 1476
1478 0 448467 170289 171720 0 1477
1479 0 448427 170217 171920 0 1478
1480 0 448355 170121 172040 0 1479
1481 0 448379 170025 172120 0 1480
1482 0 448355 170009 172200 0 1481
1483 0 448355 169969 172320 0 1482
1484 0 448355 169849 172480 0 1483
1485 0 448371 169681 172640 0 1484
1486 0 448427 169593 172760 0 1485
1487 0 448627 169297 172880 0 1486
1488 0 448787 169105 173040 0 1487
1489 0 448851 169041 173160 0 1488
1490 0 448987 169017 173280 0 1489
1491 0 449019 168977 173400 0 1490
1492 0 449091 168833 173520 0 1491
1493 0 449147 168697 173600 0 1492
1494 0 449147 168673 173720 0 1493
1495 0 449115 168705 173840 0 1494
1496 0 449091 168577 173920 0 1495
1497 0 449107 168497 174040 0 1496
1498 0 449099 168377 174160 0 1497
1499 0 449227 168329 174280 0 1498
1500 0 449259 168321 174400 0 1499
1501 0 449323 168297 174480 0 1500
1502 0 449371 168249 174680 0 1501
1503 0 449347 168273 174840 0 1502
1504 0 449323 168225 175000 0 1503
1505 0 449315 168201 175200 0 1504
1506 0 449275 168105 175280 0 1505
1507 0 449283 168129 175360 0 1506
1508 0 449195 168121 175440 0 1507
1509 0 449139 168017 175560 0 1508
1510 0 449099 167913 175720 0 1509
1511 0 449059 167897 175880 0 1510
1512 0 449075 167785 175960 0 1511
1513 0 449075 167601 176080 0 1512
1514 0 449187 167561 176200 0 1513
1515 0 449211 167377 176360 0 1514
1516 0 449227 167353 176440 0 1515
1517 0 449251 167289 176480 0 1516
1518 0 449259 167193 176560 0 1517
1519 0 449291 167105 176680 0 1518
1520 0 449323 166881 176840 0 1519
1521 0 449315 166697 177080 0 1520
1522 0 449283 166673 177240 0 1521
1523 0 449267 166561 177400 0 1522
1524 0 449203 166345 177520 0 1523
1525 0 449171 166153 177760 0 1524
1526 0 449155 166025 177960 0 1525
1527 0 449075 165825 178160 0 1526
1528 0 449099 165673 178320 0 1527
1529 0 449195 165585 178480 0 1528
1530 0 449203 165521 178640 0 1529
1531 0 449219 165409 178800 0 1530
1532 0 449283 165425 178920 0 1531
1533 0 449315 165441 179080 0 1532
1534 0 449371 165393 179240 0 1533
1535 0 449339 165465 179320 0 1534
1536 0 449499 165401 179520 0 1535
1537 0 449627 165417 179680 0 1536
1538 0 449755 165305 179800 0 1537
1539 0 449851 165305 179960 0 1538
1540 0 450115 165457 180160 0 1539
1541 0 450139 165449 180240 0 1540
1542 0 450187 165417 180400 0 1541
1543 0 450259 165425 180560 0 1542
1544 0 450299 165417 180760 0 1543
1545 0 450307 165457 180920 0 1544
1546 0 450323 165465 181120 0 1545
1547 0 450291 165497 181200 0 1546
1548 0 450179 165593 181320 0 1547
1549 0 450187 165609 181400 0 1548
1550 0 450131 165601 181520 0 1549
1551 0 450091 165585 181600 0 1550
1552 0 450019 165529 181760 0 1551
1553 0 449931 165521 181920 0 1552
1554 0 449747 165417 182080 0 1553
1555 0 449683 165273 182280 0 1554
1556 0 449499 165241 182400 0 1555
1557 0 449283 165025 182560 0 1556
1558 0 449107 164705 182720 0 1557
1559 0 448971 164513 182840 0 1558
1560 0 448907 164337 182960 0 1559
1561 0 448847 164229 183080 0 1560
1562 0 448647 163945 183200 0 1561
1563 0 448667 163793 183400 0 1562
1564 0 448643 163617 183560 0 1563
1565 0 448627 163569 183760 0 1564
1566 0 448587 163445 183920 0 1565
1567 0 448555 163549 184040 0 1566
1568 0 448555 163550 184080 0 1567
1569 0 448555 163553 184280 0 1568
1570 0 448547 163556 184320 0 1569
1571 0 448567 163561 184360 0 1570
1572 0 448663 163521 184400 0 1571
1573 0 448759 163493 184560 0 1572
1574 0 448895 163333 184640 0 1573
1575 0 448987 163229 184720 0 1574
1576 0 449067 163105 184800 0 1575
1577 0 449095 163101 184840 0 1576
1578 0 449187 163077 184920 0 1577
1579 0 449339 162785 185040 0 1578
1580 5 449679 162081 185040 0 1579
1581 0 449835 161777 184960 0 1580
1582 0 449931 161457 184880 0 1581
1583 0 449967 161265 184760 0 1582
1584 0 450155 161005 184600 0 1583
1585 0 450199 160681 184400 0 1584
1586 0 450215 160301 184240 0 1585
1587 0 450271 160061 184080 0 1586
1588 0 450307 159781 183920 0 1587
1589 0 450355 159633 183760 0 1588
1590 0 450435 159441 183600 0 1589
1591 0 450431 159305 183480 0 1590
1592 0 450371 159165 183400 0 1591
1593 0 450359 159201 183360 0 1592
1594 0 450455 159121 183240 0 1593
1595 0 450559 159121 183120 0 1594
1596 0 450559 158881 183080 0 1595
1597 0 450447 158665 182960 0 1596
1598 0 450663 158489 182680 0 1597
1599 0 450791 158273 182400 0 1598
1600 0 450919 158233 182120 0 1599
1601 0 450975 158105 181880 0 1600
1602 0 451079 157993 181720 0 1601
1603 0 451151 157793 181560 0 1602
1604 0 451199 157665 181440 0 1603
1605 0 451279 157505 181320 0 1604
1606 0 451383 157233 181160 0 1605
1607 0 451447 157129 181040 0 1606
1608 0 451519 156977 180920 0 1607
1609 0 451495 156745 180800 0 1608
1610 0 451567 156665 180680 0 1609
1611 0 451663 156377 180480 0 1610
1612 0 451623 156185 180320 0 1611
1613 0 451647 155945 180160 0 1612
1614 0 451511 155481 179960 0 1613
1615 0 451487 155209 179760 0 1614
1616 0 451439 155217 179640 0 1615
1617 0 451415 155001 179360 0 1616
1618 0 451407 154785 179240 0 1617
1619 0 451319 154649 179080 0 1618
1620 0 451311 154417 178920 0 1619
1621 0 451207 154153 178760 0 1620
1622 0 451023 153745 178480 0 1621
1623 0 450807 153161 178240 0 1622
1624 0 450391 152545 178040 0 1623
1625 0 450319 152433 177920 0 1624
1626 0 449703 151977 177840 0 1625
1627 0 449495 151801 177760 0 1626
1628 5 449351 151737 177640 0 1627
1629 0 448655 151113 177640 0 1628
1630 0 448551 151001 177680 0 1629
1631 0 447999 150537 177720 0 1630
1632 0 447407 150057 177960 0 1631
1633 0 447143 149761 178080 0 1632
1634 0 447095 149697 178160 0 1633
1635 0 446975 149545 178200 0 1634
1636 0 446807 149281 178280 0 1635
1637 0 446727 149249 178400 0 1636
1638 0 445599 148497 178400 0 1637
1639 5 444863 147713 178400 0 1638
1640 0 444887 147673 178440 0 1639
1641 0 444635 147341 178520 0 1640
1642 0 444347 147101 178680 0 1641
1643 0 444191 146961 178800 0 1642
1644 0 444035 146977 178880 0 1643
1645 0 443579 146853 179000 0 1644
1646 0 442959 146745 179000 0 1645
1647 0 442475 146609 179040 0 1646
1648 0 442283 146525 179160 0 1647
1649 0 442019 146533 179280 0 1648
1650 0 441731 146289 179560 0 1649
1651 0 441719 146277 179760 0 1650
1652 0 441563 146017 179840 0 1651
1653 0 441235 145689 179960 0 1652
1654 0 440895 145481 180040 0 1653
1655 0 440735 145441 180160 0 1654
1656 0 440715 145381 180240 0 1655
1657 0 440583 145285 180320 0 1656
1658 0 440459 145205 180440 0 1657
1659 0 440015 145037 180520 0 1658
1660 0 439795 145125 180600 0 1659
1661 0 439607 145137 180760 0 1660
1662 0 439487 145217 180840 0 1661
1663 0 439391 145297 180960 0 1662
1664 0 439187 145289 181080 0 1663
1665 0 439015 145221 181200 0 1664
1666 0 438703 145249 181320 0 1665
1667 0 438559 145197 181360 0 1666
1668 0 438439 145081 181400 0 1667
1669 0 438115 144829 181520 0 1668
1670 0 438083 144793 181600 0 1669
1671 0 438079 144773 181640 0 1670
1672 5 437331 144397 181640 0 1671
1673 0 437135 144109 181680 0 1672
1674 0 437075 144073 181720 0 1673
1675 0 436975 143889 181840 0 1674
1676 0 436859 143813 181920 0 1675
1677 0 436759 143693 181960 0 1676
1678 0 436483 143477 182080 0 1677
1679 0 436355 143405 182120 0 1678
1680 0 436107 143303 182280 0 1679
1681 0 435944 143186 182360 0 1680
1682 0 435804 143058 182480 0 1681
1683 0 435529 142805 182640 0 1682
1684 0 435279 142453 182800 0 1683
1685 0 435033 142359 182920 0 1684
1686 0 434771 142253 183040 0 1685
1687 0 434676 142270 183120 0 1686
1688 0 434340 142166 183280 0 1687
1689 0 434044 142086 183400 0 1688
1690 0 433628 141966 183520 0 1689
1691 0 433340 141870 183680 0 1690
1692 0 433104 141754 183840 0 1691
1693 0 433024 141938 184040 0 1692
1694 0 432971 141997 184120 0 1693
1695 0 432944 142026 184160 0 1694
1696 0 432854 142257 184320 0 1695
1697 5 432822 142290 184360 0 1696
1698 0 432744 142386 184480 0 1697
1699 0 432692 142433 184520 0 1698
1700 0 432588 142526 184600 0 1699
1701 0 432526 142504 184640 0 1700
1702 0 432276 142414 184800 0 1701
1703 0 432068 142446 184880 0 1702
1704 0 431964 142622 185000 0 1703
1705 0 431812 142774 185200 0 1704
1706 0 431628 142830 185280 0 1705
1707 0 431492 142910 185440 0 1706
1708 0 431148 143030 185560 0 1707
1709 0 431016 143034 185640 0 1708
1710 0 430828 143030 185720 0 1709
1711 0 430596 142998 185840 0 1710
1712 0 430492 142918 185960 0 1711
1713 0 430300 142910 186120 0 1712
1714 0 430028 142998 186240 0 1713
1715 0 429924 142934 186360 0 1714
1716 0 429556 142846 186480 0 1715
1717 0 428776 142610 186560 0 1716
1718 0 428396 142634 186600 0 1717
1719 0 428016 142658 186640 0 1718
1720 5 427643 142613 186680 0 1719
1721 0 426896 142522 186760 0 1720
1722 0 426480 142282 187000 0 1721
1723 0 426212 142054 187120 0 1722
1724 0 425980 141878 187240 0 1723
1725 0 425436 141694 187360 0 1724
1726 0 424900 141438 187480 0 1725
1727 0 424756 141422 187600 0 1726
1728 0 424364 141382 187720 0 1727
1729 0 423776 141242 187800 0 1728
1730 0 423016 141026 187920 0 1729
1731 0 422800 140986 188040 0 1730
1732 0 422576 140946 188160 0 1731
1733 0 421864 140714 188280 0 1732
1734 0 421480 140642 188360 0 1733
1735 0 421108 140566 188400 0 1734
1736 0 420116 140366 188520 0 1735
1737 0 419284 140366 188640 0 1736
1738 0 418856 140218 188760 0 1737
1739 0 417616 140090 188880 0 1738
1740 0 416892 139846 189000 0 1739
1741 0 416188 139414 189040 0 1740
1742 5 415684 139134 189040 0 1741
1743 0 414146 139140 189120 0 1742
1744 0 413790 139188 189240 0 1743
1745 0 413376 139186 189320 0 1744
1746 0 413148 139182 189480 0 1745
1747 0 412976 139250 189600 0 1746
1748 5 412178 139276 189600 0 1747
1749 0 412076 139510 189720 0 1748
1750 0 411594 139772 189800 0 1749
1751 0 410028 140222 189840 0 1750
1752 5 409186 140152 189960 0 1751
1753 5 408748 139958 189800 0 1752
1754 5 407320 140196 189800 0 1753
1755 0 406716 140726 189880 0 1754
1756 0 406408 141242 190000 0 1755
1757 5 405546 142204 190000 0 1756
1758 0 404886 143164 190000 0 1757
1759 0 404392 143938 189920 0 1758
1760 0 403960 144586 189760 0 1759
1761 0 403930 144641 189720 0 1760
1762 0 403870 144751 189640 0 1761
1763 0 403840 144806 189600 0 1762
1764 0 403836 144866 189440 0 1763
1765 0 403562 144952 189360 0 1764
1766 0 403435 144980 189200 0 1765
1767 0 403371 144994 189120 0 1766
1768 0 403346 145102 189040 0 1767
1769 0 403320 145209 188960 0 1768
1770 0 403006 145405 188880 0 1769
1771 0 402598 145562 188800 0 1770
1772 5 402189 145719 188720 0 1771
1773 0 402183 145859 188560 0 1772
1774 0 402058 145956 188400 0 1773
1775 0 401995 146004 188320 0 1774
1776 5 401986 146157 188200 0 1775
1777 0 401976 146209 188160 0 1776
1778 0 402165 146768 187960 0 1777
1779 5 401803 147614 187960 0 1778
1780 0 401738 147708 188040 0 1779
1781 0 401563 148079 188200 0 1780
1782 0 401492 148208 188320 0 1781
1783 5 401469 148340 188360 0 1782
1784 0 401423 148605 188440 0 1783
1785 0 401397 148657 188560 0 1784
1786 0 401298 148796 188760 0 1785
1787 0 401238 148857 188840 0 1786
1788 0 401178 148918 188920 0 1787
1789 0 401032 149060 189080 0 1788
1790 0 400942 149020 189240 0 1789
1791 0 400835 149125 189360 0 1790
1792 0 400835 149277 189520 0 1791
1793 0 400820 149386 189640 0 1792
1794 0 400815 149413 189680 0 1793
1795 0 400805 149563 189760 0 1794
1796 0 400693 149659 189880 0 1795
1797 0 400557 149755 190040 0 1796
1798 0 400549 149747 190160 0 1797
1799 0 400573 149907 190280 0 1798
1800 0 400545 150007 190360 0 1799
1801 0 400481 150127 190440 0 1800
1802 0 400305 150311 190560 0 1801
1803 0 400297 150399 190680 0 1802
1804 0 400201 150511 190760 0 1803
1805 0 400149 150635 190800 0 1804
1806 0 400109 150731 190920 0 1805
1807 0 400085 150859 191000 0 1806
1808 5 400033 151263 191040 0 1807
1809 5 399765 152227 190920 0 1808
1810 5 398999 153829 190840 0 1809
1811 0 398627 154353 190840 0 1810
1812 0 398647 154269 191000 0 1811
1813 0 398335 154589 191160 0 1812
1814 0 398167 154901 191280 0 1813
1815 0 397883 155089 191320 0 1814
1816 0 397731 155209 191400 0 1815
1817 0 397643 155257 191600 0 1816
1818 0 397467 155361 191720 0 1817
1819 0 397347 155353 191840 0 1818
1820 0 397319 155405 191920 0 1819
1821 0 397261 155491 192000 0 1820
1822 0 397169 155671 192120 0 1821
1823 0 397099 155713 192200 0 1822
1824 0 397035 155777 192400 0 1823
1825 0 396855 155917 192560 0 1824
1826 0 396619 156061 192720 0 1825
1827 0 396479 156193 192840 0 1826
1828 0 396137 156363 192960 0 1827
1829 0 395727 156489 193040 0 1828
1830 0 395357 156563 193120 0 1829
1831 0 395254 156582 193240 0 1830
1832 0 395185 156595 193320 0 1831
1833 0 395065 156639 193440 0 1832
1834 0 394941 156639 193560 0 1833
1835 0 394615 156641 193640 0 1834
1836 5 393713 156951 193640 0 1835
1837 0 393692 156954 193680 0 1836
1838 0 393670 156956 193720 0 1837
1839 0 393649 156959 193760 0 1838
1840 0 393159 157049 193840 0 1839
1841 0 392901 156971 193960 0 1840
1842 0 392815 156945 194000 0 1841
1843 0 392131 156965 194080 0 1842
1844 0 391867 156965 194200 0 1843
1845 0 391691 156965 194280 0 1844
1846 0 391115 156973 194280 0 1845
1847 5 390503 157417 194280 0 1846
1848 0 390567 157294 194360 0 1847
1849 0 390599 157233 194400 0 1848
1850 0 390951 157001 194480 0 1849
1851 0 391047 156865 194640 0 1850
1852 0 390951 156737 194800 0 1851
1853 0 390823 156769 194920 0 1852
1854 0 390695 156705 195080 0 1853
1855 0 390503 156673 195240 0 1854
1856 0 390503 156673 195400 0 1855
1857 0 390119 156468 195560 0 1856
1858 0 390023 156417 195600 0 1857
1859 0 390055 156353 195720 0 1858
1860 0 390011 156189 195840 0 1859
1861 0 389795 156021 196000 0 1860
1862 0 389675 155901 196120 0 1861
1863 0 389511 155369 196200 0 1862
1864 0 389559 154897 196120 0 1863
1865 0 389587 154765 196040 0 1864
1866 0 389555 154685 195920 0 1865
1867 0 389459 154677 195760 0 1866
1868 0 389507 154629 195640 0 1867
1869 0 389475 154541 195520 0 1868
1870 0 389531 154557 195360 0 1869
1871 0 389683 154501 195200 0 1870
1872 0 389723 154341 195000 0 1871
1873 0 389747 154237 194840 0 1872
1874 0 389715 154053 194680 0 1873
1875 0 389667 154037 194560 0 1874
1876 0 389675 153893 194400 0 1875
1877 0 389683 153869 194200 0 1876
1878 0 389715 153741 194040 0 1877
1879 0 389555 153589 193880 0 1878
1880 0 389043 153021 193880 0 1879
1881 0 388623 152721 193880 0 1880
1882 0 388295 152681 193960 0 1881
1883 0 387919 152529 194040 0 1882
1884 0 387527 152465 194120 0 1883
1885 0 387375 152425 194280 0 1884
1886 0 386987 152237 194360 0 1885
1887 5 386715 152066 194440 0 1886
1888 0 386391 151681 194440 0 1887
1889 0 386159 151033 194320 0 1888
1890 0 386095 150897 194200 0 1889
1891 0 385883 150469 194200 0 1890
1892 0 385755 150309 194120 0 1891
1893 0 385611 150053 194000 0 1892
1894 0 385707 149893 193880 0 1893
1895 0 385723 149813 193760 0 1894
1896 5 385089 148846 193760 0 1895
1897 0 385013 148838 193840 0 1896
1898 0 385029 148808 193880 0 1897
1899 5 384853 148164 193880 0 1898
1900 0 386045 146956 193880 0 1899
1901 0 386169 146736 193680 0 1900
1902 0 386181 146672 193560 0 1901
1903 0 386161 146624 193520 0 1902
1904 0 386275 146372 193400 0 1903
1905 0 386440 146183 193280 0 1904
1906 0 386481 146014 193200 0 1905
1907 0 386522 145845 193120 0 1906
1908 0 386508 145780 193080 0 1907
1909 0 386494 145716 193040 0 1908
1910 5 386537 145652 193000 0 1909
1911 5 388796 144670 193000 0 1910
1912 0 389073 144413 193000 0 1911
1913 0 389047 143504 193000 0 1912
1914 0 389197 143217 192840 0 1913
1915 0 389276 143127 192760 0 1914
1916 0 389355 143037 192680 0 1915
1917 0 389510 142874 192560 0 1916
1918 0 389578 142758 192520 0 1917
1919 0 389664 142676 192480 0 1918
1920 5 389693 142595 192440 0 1919
1921 0 390232 141553 192440 0 1920
1922 0 390695 140918 192440 0 1921
1923 0 390832 140661 192480 0 1922
1924 0 390755 140425 192480 0 1923
1925 0 390759 140181 192480 0 1924
1926 0 390834 139967 192400 0 1925
1927 0 390939 139787 192280 0 1926
1928 0 390892 139654 192200 0 1927
1929 0 390986 139577 192160 0 1928
1930 0 391164 139495 192080 0 1929
1931 0 391318 139439 192000 0 1930
1932 0 391342 139366 191880 0 1931
1933 0 391449 139255 191760 0 1932
1934 0 391556 139148 191640 0 1933
1935 0 391792 139075 191520 0 1934
1936 0 391957 138989 191400 0 1935
1937 0 392352 138861 191240 0 1936
1938 0 392517 138792 191160 0 1937
1939 0 392641 138711 191080 0 1938
1940 0 392645 138698 191000 0 1939
1941 0 392701 138599 190920 0 1940
1942 0 392692 138586 190800 0 1941
1943 0 392722 138565 190720 0 1942
1944 0 392804 138393 190560 0 1943
1945 0 392847 138252 190400 0 1944
1946 0 392890 138166 190240 0 1945
1947 0 392963 137999 190080 0 1946
1948 0 392987 137892 189920 0 1947
1949 0 393064 137703 189800 0 1948
1950 0 393177 137382 189680 0 1949
1951 0 393194 137279 189600 0 1950
1952 0 393175 137077 189520 0 1951
1953 0 393044 136717 189360 0 1952
1954 0 392862 136636 189360 0 1953
1955 0 392807 136529 189320 0 1954
1956 0 392734 136383 189280 0 1955
1957 0 392659 136306 189240 0 1956
1958 0 392706 136151 189160 0 1957
1959 0 392624 135971 189080 0 1958
1960 0 392624 135572 189080 0 1959
1961 0 392629 135152 189000 0 1960
1962 0 392684 134994 188960 0 1961
1963 0 392693 134878 188920 0 1962
1964 0 392702 134797 188840 0 1963
1965 0 392783 134698 188720 0 1964
1966 0 392802 134535 188560 0 1965
1967 0 392768 134346 188400 0 1966
1968 0 392751 134231 188240 0 1967
1969 0 392871 134063 188120 0 1968
1970 0 392886 134016 188000 0 1969
1971 0 392963 133828 187840 0 1970
1972 0 393014 133635 187680 0 1971
1973 0 393070 133493 187520 0 1972
1974 0 393102 133326 187360 0 1973
1975 0 393081 133236 187240 0 1974
1976 0 393167 133163 187080 0 1975
1977 0 393205 133086 186920 0 1976
1978 0 393334 133043 186760 0 1977
1979 0 393375 132820 186560 0 1978
1980 0 393308 132700 186440 0 1979
1981 0 393274 132473 186400 0 1980
1982 0 393308 132241 186360 0 1981
1983 0 393364 132164 186320 0 1982
1984 0 393480 131898 186160 0 1983
1985 0 393426 131641 186080 0 1984
1986 0 393474 131481 185960 0 1985
1987 0 393534 131389 185840 0 1986
1988 0 393558 131257 185720 0 1987
1989 0 393534 131069 185600 0 1988
1990 0 393586 130797 185440 0 1989
1991 0 393692 130553 185280 0 1990
1992 0 393768 130409 185160 0 1991
1993 0 393772 130317 185040 0 1992
1994 0 393830 130193 184960 0 1993
1995 0 393862 130025 184840 0 1994
1996 0 393818 129933 184760 0 1995
1997 0 393790 129593 184600 0 1996
1998 0 393812 129317 184480 0 1997
1999 0 393832 129185 184360 0 1998
2000 0 393856 128937 184280 0 1999
2001 0 393800 128673 184160 0 2000
2002 0 393784 128465 184040 0 2001
2003 0 393862 128253 183920 0 2002
2004 0 393862 128169 183800 0 2003
2005 0 393954 127989 183680 0 2004
2006 0 393908 127813 183560 0 2005
2007 0 393918 127713 183440 0 2006
2008 0 393862 127617 183360 0 2007
2009 0 393842 127565 183240 0 2008
2010 5 393858 127537 183200 0 2009
2011 0 393922 127213 183200 0 2010
2012 0 393842 126833 183160 0 2011
2013 0 393866 126637 183120 0 2012
2014 0 393870 126633 182920 0 2013
2015 0 393956 126581 182880 0 2014
2016 0 394072 126453 182760 0 2015
2017 0 394248 126349 182600 0 2016
2018 0 394306 126153 182480 0 2017
2019 0 394258 126097 182440 0 2018
2020 0 394374 126085 182360 0 2019
2021 0 394206 126093 182080 0 2020
2022 0 394206 126093 181960 0 2021
2023 0 394366 126117 181840 0 2022
2024 0 394366 126177 181600 0 2023
2025 0 394496 126239 181440 0 2024
2026 0 394522 126069 181200 0 2025
2027 0 394530 125997 181040 0 2026
2028 0 394390 125804 180840 0 2027
2029 0 394362 125765 180800 0 2028
2030 0 394262 125721 180560 0 2029
2031 0 394230 125745 180520 0 2030
2032 5 394243 125746 180480 0 2031
2033 0 394026 125205 180480 0 2032
2034 0 393920 125121 180400 0 2033
2035 0 393766 125057 180280 0 2034
2036 0 393578 125001 180160 0 2035
2037 0 393280 124833 180040 0 2036
2038 0 393106 124689 179920 0 2037
2039 0 393018 124633 179760 0 2038
2040 0 392982 124577 179640 0 2039
2041 0 392914 124317 179480 0 2040
2042 0 392962 124285 179320 0 2041
2043 0 392902 124245 179200 0 2042
2044 0 392830 124193 179080 0 2043
2045 0 392934 124233 178840 0 2044
2046 0 392572 124085 178640 0 2045
2047 0 392572 124089 178600 0 2046
2048 0 392572 124081 178440 0 2047
2049 0 392608 124025 178320 0 2048
2050 0 392532 123985 178200 0 2049
2051 0 392232 123925 178080 0 2050
2052 0 392086 123945 177920 0 2051
2053 0 391996 123933 177800 0 2052
2054 0 391966 123929 177760 0 2053
2055 0 391885 123906 177640 0 2054
2056 0 391910 123917 177480 0 2055
2057 0 391978 123913 177280 0 2056
2058 0 391942 123865 177160 0 2057
2059 0 391906 123701 176960 0 2058
2060 0 391881 123600 176840 0 2059
2061 0 391863 123536 176760 0 2060
2062 0 391832 123397 176600 0 2061
2063 0 391817 123349 176560 0 2062
2064 0 391891 123349 176360 0 2063
2065 6 391959 123433 176240 0 2064
2066 5 460335 248862 72360 172 759
2067 0 461091 247782 72360 229 2066
2068 0 461063 247670 72160 229 2067
2069 0 460967 247722 71960 189 2068
2070 0 460879 247654 71840 228 2069
2071 0 460735 247602 71720 275 2070
2072 0 460703 247506 71520 292 2071
2073 0 460603 247354 71360 232 2072
2074 0 460515 247226 71240 232 2073
2075 0 460399 247086 71080 228 2074
2076 0 460067 246746 70960 236 2075
2077 0 460031 246658 70720 236 2076
2078 0 459887 246494 70520 266 2077
2079 0 459667 246010 70320 221 2078
2080 0 459619 245722 70120 172 2079
2081 0 459591 245651 70080 172 2080
2082 0 459511 245430 69960 245 2081
2083 0 459451 245162 69760 256 2082
2084 0 459375 244922 69520 280 2083
2085 0 459323 244830 69320 289 2084
2086 0 459415 244662 69080 276 2085
2087 0 459395 244646 68840 282 2086
2088 0 459375 244590 68640 282 2087
2089 0 459179 244462 68400 275 2088
2090 0 459167 244354 68200 275 2089
2091 0 459043 244282 68000 262 2090
2092 0 458939 244230 67800 221 2091
2093 0 458803 243954 67640 178 2092
2094 0 458907 243718 67440 226 2093
2095 0 459007 243610 67240 202 2094
2096 0 458895 243414 67040 256 2095
2097 0 458599 243106 66840 202 2096
2098 0 458595 242614 66720 226 2097
2099 0 458594 242501 66680 226 2098
2100 0 458639 242278 66560 237 2099
2101 0 458895 241942 66360 226 2100
2102 0 459055 241830 66240 226 2101
2103 0 459095 241562 66080 245 2102
2104 0 459155 241482 65920 245 2103
2105 0 459227 241338 65720 226 2104
2106 0 459415 241258 65520 256 2105
2107 0 459515 241102 65360 325 2106
2108 0 459619 240958 65080 194 2107
2109 0 459622 241076 64920 194 2108
2110 0 459652 241028 64760 194 2109
2111 0 459819 241067 64640 107 2110
2112 5 459873 240634 64600 107 2111
2113 0 461731 239874 64560 214 2112
2114 0 462166 239584 64440 148 2113
2115 0 462622 239329 64320 150 2114
2116 0 463025 239288 64200 137 2115
2117 0 463193 239263 64160 137 2116
2118 0 463381 239257 64120 221 2117
2119 0 463356 239178 63960 237 2118
2120 0 463534 239031 63720 160 2119
2121 0 464201 238798 63520 81 2120
2122 0 464473 238825 63360 64 2121
2123 0 464630 238733 63200 135 2122
2124 0 464789 238662 63000 150 2123
2125 5 465156 238601 62960 160 2124
2126 0 464654 238691 62920 135 2125
2127 0 464652 238734 62800 135 2126
2128 0 464785 238628 62640 150 2127
2129 0 464891 238514 62520 81 2128
2130 0 464974 238314 62400 120 2129
2131 0 464938 238032 62240 153 2130
2132 0 464657 237494 61840 40 2131
2133 0 464698 237288 61640 136 2132
2134 0 464582 237013 61400 150 2133
2135 0 464538 236693 61160 86 2134
2136 0 464573 236620 60800 86 2135
2137 0 464535 236608 60480 64 2136
2138 0 463864 236529 60000 150 2137
2139 0 463729 236504 59760 156 2138
2140 5 463757 236412 59600 156 2139
2141 0 463676 236435 59480 128 2140
2142 0 463513 236152 59240 115 2141
2143 0 463416 236009 59080 175 2142
2144 0 463312 235723 58800 102 2143
2145 0 462971 235356 58640 120 2144
2146 0 462695 235054 58440 160 2145
2147 0 462529 234956 58280 139 2146
2148 0 462319 234812 58080 128 2147
2149 0 461843 234713 57720 124 2148
2150 0 461523 234549 57480 153 2149
2151 0 461348 234474 57400 154 2150
2152 0 460966 234040 57080 150 2151
2153 0 460753 233720 56800 157 2152
2154 0 460515 233576 56560 172 2153
2155 0 460315 233389 56200 202 2154
2156 0 460167 233124 55840 157 2155
2157 0 459912 232758 55400 175 2156
2158 0 459810 232627 55160 160 2157
2159 0 459658 232346 54760 154 2158
2160 0 459676 232048 54280 157 2159
2161 5 459720 232066 54000 120 2160
2162 0 460968 231914 54000 197 2161
2163 0 461192 231787 53760 178 2162
2164 0 461639 231686 53640 192 2163
2165 0 462238 231589 53320 194 2164
2166 0 462997 231468 53040 80 2165
2167 0 463509 231082 52920 60 2166
2168 0 463777 231134 52800 120 2167
2169 0 464388 231520 52480 150 2168
2170 0 464893 231611 52160 175 2169
2171 0 464981 231527 52000 194 2170
2172 0 465505 231407 51400 128 2171
2173 0 465596 231338 51160 96 2172
2174 0 465687 231215 51080 120 2173
2175 0 465744 231114 50840 98 2174
2176 0 466326 230481 50560 75 2175
2177 0 466565 230396 50360 86 2176
2178 0 466371 230838 50040 81 2177
2179 0 466415 230695 49880 81 2178
2180 0 466628 230403 49480 96 2179
2181 0 467019 230071 49040 124 2180
2182 0 466956 229802 48720 154 2181
2183 0 466789 229538 48400 120 2182
2184 0 466374 229204 48080 51 2183
2185 0 466015 229162 47800 96 2184
2186 0 465884 228733 47400 51 2185
2187 0 465639 228548 47120 32 2186
2188 0 465543 228424 46920 32 2187
2189 0 465518 229061 46800 148 2188
2190 0 465260 228785 46480 90 2189
2191 0 464735 228902 46120 139 2190
2192 0 463957 228645 45800 124 2191
2193 5 463553 228296 45680 98 2192
2194 0 464316 228398 45400 98 2193
2195 0 464280 228359 45040 81 2194
2196 0 464339 228265 44680 108 2195
2197 0 464626 228190 44120 81 2196
2198 0 465052 228093 43640 81 2197
2199 0 465249 228190 43440 164 2198
2200 0 465379 228197 43120 172 2199
2201 0 465639 228317 42680 134 2200
2202 5 466089 228570 42160 71 2201
2203 0 466058 228330 41720 128 2202
2204 0 466415 228242 41360 150 2203
2205 0 466633 228414 41000 148 2204
2206 0 466785 228359 40640 131 2205
2207 0 467070 228190 40160 124 2206
2208 5 467068 228151 40040 40 2207
2209 0 467125 228073 39760 148 2208
2210 0 467317 228115 39000 131 2209
2211 0 467482 228138 38400 122 2210
2212 0 467804 228031 37880 143 2211
2213 0 467963 227898 37520 128 2212
2214 0 468613 228125 37160 120 2213
2215 0 468991 228339 36880 45 2214
2216 0 468972 228307 36800 45 2215
2217 0 468325 227982 36440 101 2216
2218 0 468499 227985 36200 101 2217
2219 0 468723 227950 35720 115 2218
2220 0 468798 227911 35560 104 2219
2221 0 468843 227803 35280 90 2220
2222 0 469119 227686 34960 91 2221
2223 0 469537 227547 34640 60 2222
2224 0 469891 227469 34520 98 2223
2225 0 470136 226998 33840 81 2224
2226 0 470448 226760 33200 176 2225
2227 0 470658 226546 32880 178 2226
2228 0 470945 226228 32400 163 2227
2229 0 471208 225984 32120 135 2228
2230 5 471449 225604 31760 139 2229
2231 0 470977 225492 31520 64 2230
2232 0 470794 225390 31120 64 2231
2233 0 470764 225419 30960 71 2232
2234 0 470740 225596 30760 60 2233
2235 0 470290 225853 30600 120 2234
2236 5 470210 225897 30440 120 2235
2237 0 469288 225778 30440 134 2236
2238 0 469380 225830 30320 134 2237
2239 0 468650 226014 30320 108 2238
2240 0 468325 225946 30320 51 2239
2241 0 467986 226034 30320 91 2240
2242 0 467954 226074 30200 91 2241
2243 0 467655 226365 30040 71 2242
2244 0 467431 226532 29920 102 2243
2245 0 467297 226627 29760 102 2244
2246 0 467150 226621 29640 60 2245
2247 0 466837 226710 29520 60 2246
2248 0 466423 226703 29320 124 2247
2249 0 466294 226693 28960 156 2248
2250 0 466206 227061 28520 175 2249
2251 5 466165 227130 28360 175 2250
2252 0 466112 227359 28280 0 2251
2253 0 466103 227467 28200 0 2252
2254 0 465750 227738 28200 0 2253
2255 0 465603 227868 28080 0 2254
2256 0 465392 228116 27800 0 2255
2257 0 465143 228362 27560 0 2256
2258 0 464929 228505 27440 0 2257
2259 0 464265 228770 27440 51 2258
2260 0 463795 228889 27440 75 2259
2261 0 463328 228932 27440 102 2260
2262 0 463391 229022 27280 102 2261
2263 0 462901 229280 27280 71 2262
2264 0 462313 229475 27280 75 2263
2265 0 461637 229769 27280 120 2264
2266 0 461664 229941 27080 120 2265
2267 0 461189 230286 26880 81 2266
2268 0 460758 230457 26800 60 2267
2269 0 460467 230705 26680 80 2268
2270 0 460258 230901 26560 51 2269
2271 0 459994 231239 26440 71 2270
2272 0 459516 231416 26440 81 2271
2273 5 459207 231482 26440 120 2272
2274 0 459141 231632 26360 120 2273
2275 0 458603 231973 26400 51 2274
2276 5 458323 232276 26360 91 2275
2277 0 458099 232485 26360 91 2276
2278 0 457951 232509 26360 80 2277
2279 0 457553 232722 26320 81 2278
2280 5 457049 232986 26320 51 2279
2281 0 456634 233482 26320 71 2280
2282 0 456183 234100 26320 140 2281
2283 5 455374 234786 26280 32 2282
2284 0 455580 234657 26480 32 2283
2285 0 455698 234323 26560 81 2284
2286 0 455548 234629 26640 45 2285
2287 0 455562 234643 26760 45 2286
2288 0 455186 235270 26760 284 2287
2289 0 455326 235037 27000 284 2288
2290 0 455561 234757 27280 157 2289
2291 0 455400 234839 27600 175 2290
2292 0 455182 234884 27960 104 2291
2293 0 454543 235515 27960 71 2292
2294 0 454431 235528 28000 60 2293
2295 0 454319 235540 28040 60 2294
2296 0 454214 235758 28200 71 2295
2297 0 454199 235887 28440 75 2296
2298 0 454275 236195 28560 75 2297
2299 0 454401 236572 28720 51 2298
2300 0 454465 236894 28960 75 2299
2301 0 454565 237149 29160 81 2300
2302 0 454649 237431 29360 60 2301
2303 0 454633 237661 29560 64 2302
2304 0 454680 237784 29880 71 2303
2305 0 454760 237953 30200 81 2304
2306 0 454681 238120 30400 98 2305
2307 0 454667 238142 30440 98 2306
2308 0 454622 238151 30520 98 2307
2309 0 454540 238456 30600 60 2308
2310 0 454526 238524 30680 32 2309
2311 0 454445 238622 30880 32 2310
2312 0 454312 238752 31160 32 2311
2313 0 454147 239053 31440 0 2312
2314 0 453946 239545 31480 0 2313
2315 5 454017 239607 31600 0 2314
2316 0 453836 239658 31600 0 2315
2317 0 453700 239672 31600 0 2316
2318 0 453669 239754 31720 0 2317
2319 0 453638 239887 31840 0 2318
2320 0 453638 239989 32000 0 2319
2321 0 453612 240043 32160 0 2320
2322 0 453239 240286 32320 0 2321
2323 0 453115 240495 32400 0 2322
2324 0 453001 240668 32800 0 2323
2325 0 452432 241150 33480 0 2324
2326 0 451887 241318 33840 0 2325
2327 0 451518 241456 33960 0 2326
2328 0 450838 241836 34200 0 2327
2329 0 450538 242020 34320 0 2328
2330 0 450344 242118 34400 51 2329
2331 0 450118 242248 34520 102 2330
2332 0 449740 242379 34800 102 2331
2333 0 448984 242635 34880 90 2332
2334 0 448559 242774 34880 45 2333
2335 0 448376 242861 34840 91 2334
2336 0 448316 242909 34720 91 2335
2337 0 447721 243126 34600 101 2336
2338 0 447141 243471 34600 0 2337
2339 0 446751 243725 34640 0 2338
2340 0 446640 243791 34720 0 2339
2341 0 446391 244085 34840 0 2340
2342 0 446020 244465 35080 0 2341
2343 0 445895 244754 35200 0 2342
2344 0 445731 245028 35360 0 2343
2345 0 445459 245653 35520 0 2344
2346 0 445513 246052 35600 0 2345
2347 0 445937 246603 35600 0 2346
2348 0 446291 246878 35720 0 2347
2349 0 446472 246965 35880 0 2348
2350 0 446618 247035 36000 0 2349
2351 0 446790 247210 36200 40 2350
2352 0 447043 247421 36520 40 2351
2353 0 447738 247674 36760 40 2352
2354 0 448042 247805 36880 60 2353
2355 0 448076 247845 36920 60 2354
2356 0 448081 247896 37000 60 2355
2357 0 448064 248026 37080 60 2356
2358 0 448415 248600 37080 51 2357
2359 0 448627 248974 37080 32 2358
2360 0 448794 249231 37080 32 2359
2361 0 448752 249282 37160 32 2360
2362 0 449077 249596 37160 51 2361
2363 5 448936 250886 37160 60 2362
2364 5 448392 250695 37360 60 2363
2365 0 448321 250998 37400 45 2364
2366 0 448217 251246 37440 45 2365
2367 0 448320 251644 37400 45 2366
2368 0 448418 251839 37360 0 2367
2369 0 448629 251956 37320 0 2368
2370 0 448676 252076 37280 0 2369
2371 0 448864 252303 37240 0 2370
2372 0 448984 252433 37200 0 2371
2373 0 448845 252583 37240 0 2372
2374 0 448730 252634 37280 0 2373
2375 0 448639 252636 37320 0 2374
2376 0 448476 252716 37360 0 2375
2377 0 448370 252843 37400 0 2376
2378 0 448180 252974 37480 0 2377
2379 0 448128 253079 37520 0 2378
2380 0 448102 253217 37600 0 2379
2381 0 448081 253436 37680 0 2380
2382 0 448009 253535 37760 0 2381
2383 0 447886 253594 37880 0 2382
2384 0 447793 253662 38040 0 2383
2385 0 447753 253644 38080 0 2384
2386 0 447749 253742 38240 0 2385
2387 0 447631 253902 38360 0 2386
2388 0 447624 253988 38440 0 2387
2389 0 447617 254074 38520 0 2388
2390 6 447562 254171 38720 0 2389
2391 0 574273 314585 129240 0 86
2392 0 574493 314749 129080 0 2391
2393 0 574205 314617 128840 0 2392
2394 0 574181 314569 128720 0 2393
2395 0 574213 314581 128560 0 2394
2396 0 574125 314533 128400 0 2395
2397 0 574093 314561 128320 0 2396
2398 0 573765 314367 128200 0 2397
2399 0 573753 314383 128120 0 2398
2400 0 573737 314339 127960 0 2399
2401 0 573757 314291 127800 0 2400
2402 0 573857 314075 127720 0 2401
2403 0 573877 314039 127560 0 2402
2404 0 574021 313947 127440 0 2403
2405 0 574129 313787 127320 0 2404
2406 0 574369 313771 127160 0 2405
2407 0 574841 313535 127000 0 2406
2408 0 575017 313453 126840 0 2407
2409 0 575061 313429 126720 0 2408
2410 0 575073 313373 126720 0 2409
2411 0 575085 313293 126520 0 2410
2412 0 575185 313225 126400 0 2411
2413 0 575433 313173 126280 0 2412
2414 0 575565 313105 126160 0 2413
2415 0 575885 313249 126040 0 2414
2416 0 576013 313357 125880 0 2415
2417 0 576349 313493 125760 0 2416
2418 0 576701 313569 125640 0 2417
2419 0 577153 313615 125480 0 2418
2420 0 577617 313739 125360 0 2419
2421 0 578185 313899 125280 0 2420
2422 0 578497 313945 125160 0 2421
2423 0 578793 313921 124960 0 2422
2424 0 579313 314055 124720 0 2423
2425 0 579869 314047 124600 0 2424
2426 0 580001 313911 124480 0 2425
2427 0 580057 313799 124320 0 2426
2428 0 580137 313825 124160 0 2427
2429 0 580181 313845 124000 0 2428
2430 0 580237 313901 123880 0 2429
2431 0 580309 313945 123720 0 2430
2432 0 580441 314009 123640 0 2431
2433 0 580549 314033 123480 0 2432
2434 0 580677 314045 123400 0 2433
2435 0 580985 314059 123240 0 2434
2436 0 581401 314079 123120 0 2435
2437 0 581737 314171 122920 0 2436
2438 0 582133 314309 122760 0 2437
2439 0 582369 314357 122560 0 2438
2440 0 582593 314413 122440 0 2439
2441 0 582921 314369 122240 0 2440
2442 0 583433 314399 122040 0 2441
2443 0 583965 314567 121880 0 2442
2444 0 584205 314683 121720 0 2443
2445 0 584485 314779 121600 0 2444
2446 0 584733 314863 121440 0 2445
2447 0 584949 314847 121320 0 2446
2448 0 585257 314853 121120 0 2447
2449 0 585377 314865 121000 0 2448
2450 0 585629 314825 120880 0 2449
2451 0 585801 314833 120800 0 2450
2452 0 586029 314833 120600 0 2451
2453 0 586197 314861 120400 0 2452
2454 0 586277 314829 120280 0 2453
2455 0 586361 314861 120160 0 2454
2456 0 586509 314829 120040 0 2455
2457 0 586637 314773 120040 0 2456
2458 0 586681 314745 119880 0 2457
2459 0 586857 314787 119760 0 2458
2460 0 587097 314907 119640 0 2459
2461 0 587293 314955 119520 0 2460
2462 0 587389 315011 119400 0 2461
2463 0 587381 315035 119280 0 2462
2464 0 587401 315019 119160 0 2463
2465 0 587441 314987 119080 0 2464
2466 0 587481 314935 118960 0 2465
2467 0 587609 314863 118880 0 2466
2468 0 587713 314803 118760 0 2467
2469 0 588001 314727 118600 0 2468
2470 0 588137 314743 118520 0 2469
2471 0 588281 314699 118400 0 2470
2472 0 588341 314675 118320 0 2471
2473 0 588313 314703 118200 0 2472
2474 0 588365 314735 118080 0 2473
2475 0 588621 314719 117960 0 2474
2476 0 588837 314655 117880 0 2475
2477 0 589061 314579 117720 0 2476
2478 0 589433 314349 117560 0 2477
2479 0 589729 314193 117480 0 2478
2480 0 589957 314101 117360 0 2479
2481 0 590113 313941 117240 0 2480
2482 0 590177 313837 117160 0 2481
2483 0 590217 313777 117000 0 2482
2484 0 590201 313599 116880 0 2483
2485 0 590125 313555 116760 0 2484
2486 0 590105 313559 116640 0 2485
2487 0 590025 313543 116520 0 2486
2488 0 589973 313491 116400 0 2487
2489 0 589969 313343 116280 0 2488
2490 0 590041 313143 116120 0 2489
2491 0 589965 313059 116040 0 2490
2492 0 589873 313015 115880 0 2491
2493 0 589857 312935 115760 0 2492
2494 0 589873 312775 115640 0 2493
2495 0 589889 312587 115480 0 2494
2496 0 589773 312495 115360 0 2495
2497 0 589729 312369 115240 0 2496
2498 0 589553 312189 115120 0 2497
2499 0 589473 311933 115040 0 2498
2500 0 589485 311765 114880 0 2499
2501 0 589357 311681 114760 0 2500
2502 0 589301 311525 114560 0 2501
2503 0 589333 311069 114320 0 2502
2504 0 589165 310691 114240 0 2503
2505 0 589137 310467 114120 0 2504
2506 0 589177 310135 114040 0 2505
2507 0 589217 309987 113920 0 2506
2508 0 589253 309883 113800 0 2507
2509 0 589291 309827 113640 0 2508
2510 0 589285 309827 113600 0 2509
2511 0 589233 309675 113480 0 2510
2512 0 589141 309409 113360 0 2511
2513 0 589113 309237 113240 0 2512
2514 0 588993 309153 113120 0 2513
2515 0 588777 309049 113000 0 2514
2516 0 588661 308937 112920 0 2515
2517 0 588669 308853 112840 0 2516
2518 0 588681 308733 112720 0 2517
2519 0 588613 308665 112560 0 2518
2520 0 588457 308729 112440 0 2519
2521 0 588389 308657 112360 0 2520
2522 0 588409 308585 112240 0 2521
2523 0 588421 308533 112120 0 2522
2524 0 588417 308457 112040 0 2523
2525 0 588397 308357 111880 0 2524
2526 0 588425 308271 111760 0 2525
2527 0 588441 308175 111680 0 2526
2528 0 588461 308047 111560 0 2527
2529 0 588445 307911 111440 0 2528
2530 0 588433 307843 111360 0 2529
2531 0 588405 307731 111240 0 2530
2532 0 588461 307583 111160 0 2531
2533 0 588669 307567 111080 0 2532
2534 0 588821 307563 110960 0 2533
2535 0 588929 307499 110840 0 2534
2536 0 589041 307535 110840 0 2535
2537 0 589117 307499 110640 0 2536
2538 0 589309 307503 110520 0 2537
2539 0 589569 307483 110440 0 2538
2540 0 589765 307463 110360 0 2539
2541 0 589921 307451 110200 0 2540
2542 0 590345 307487 110120 0 2541
2543 0 590681 307445 110000 0 2542
2544 0 590841 307453 109840 0 2543
2545 0 591097 307437 109720 0 2544
2546 0 591293 307377 109560 0 2545
2547 0 591545 307349 109480 0 2546
2548 0 591693 307367 109280 0 2547
2549 0 591857 307335 109200 0 2548
2550 0 591897 307319 108920 0 2549
2551 0 591901 307331 108720 0 2550
2552 0 591941 307351 108600 0 2551
2553 0 591845 307359 108520 0 2552
2554 0 591781 307255 108280 0 2553
2555 0 591761 307199 108160 0 2554
2556 0 591833 307187 108040 0 2555
2557 0 592045 307343 107760 0 2556
2558 0 592193 307387 107600 0 2557
2559 0 592225 307371 107480 0 2558
2560 0 592237 307335 107320 0 2559
2561 0 592321 307335 107160 0 2560
2562 0 592373 307331 107040 0 2561
2563 0 592453 307223 106920 0 2562
2564 0 592565 307207 106760 0 2563
2565 0 592777 307179 106600 0 2564
2566 0 592905 307207 106440 0 2565
2567 0 593001 307255 106320 0 2566
2568 0 592921 307211 106160 0 2567
2569 0 592789 307211 106040 0 2568
2570 0 592729 307259 105880 0 2569
2571 0 592773 307303 105760 0 2570
2572 0 592817 307351 105600 0 2571
2573 0 593021 307383 105520 0 2572
2574 0 593089 307371 105400 0 2573
2575 0 593277 307283 105280 0 2574
2576 0 593413 307019 105160 0 2575
2577 0 593545 306927 105040 0 2576
2578 0 593621 306871 105000 0 2577
2579 0 593701 306829 104880 0 2578
2580 0 593761 306771 104720 0 2579
2581 0 593917 306843 104600 0 2580
2582 0 594141 306939 104480 0 2581
2583 0 594289 306983 104360 0 2582
2584 0 594469 306807 104280 0 2583
2585 0 594441 306659 104280 0 2584
2586 0 594421 306593 104160 0 2585
2587 0 594385 306537 104000 0 2586
2588 0 594389 306553 103880 0 2587
2589 0 594385 306493 103720 0 2588
2590 0 594369 306410 103560 0 2589
2591 0 594381 306430 103480 0 2590
2592 0 594489 306414 103360 0 2591
2593 0 594655 306368 103280 0 2592
2594 0 594805 306272 103080 0 2593
2595 0 594941 306198 102960 0 2594
2596 0 595017 306154 102800 0 2595
2597 0 595029 306012 102680 0 2596
2598 0 594947 305835 102560 0 2597
2599 0 594829 305757 102440 0 2598
2600 0 594775 305723 102320 0 2599
2601 0 594789 305627 102200 0 2600
2602 0 594913 305573 102040 0 2601
2603 0 595091 305565 101920 0 2602
2604 0 595355 305625 101840 0 2603
2605 0 595547 305613 101720 0 2604
2606 0 595599 305481 101640 0 2605
2607 0 595629 305388 101520 0 2606
2608 0 595667 305306 101360 0 2607
2609 0 595669 305194 101240 0 2608
2610 0 595637 305114 101120 0 2609
2611 0 595663 304936 100960 0 2610
2612 0 595725 304757 100880 0 2611
2613 0 595749 304593 100760 0 2612
2614 0 595839 304285 100640 0 2613
2615 5 595887 303776 100560 0 2614
2616 0 595975 303506 100480 0 2615
2617 0 595939 303186 100360 0 2616
2618 0 595771 302910 100160 0 2617
2619 0 595603 301992 100120 0 2618
2620 0 595895 301206 100160 0 2619
2621 0 595971 301022 100240 0 2620
2622 0 595995 300706 100320 0 2621
2623 0 596035 300392 100360 0 2622
2624 0 595923 299996 100560 0 2623
2625 0 595791 299570 100720 0 2624
2626 0 595615 299236 100760 0 2625
2627 0 595363 298804 100640 0 2626
2628 0 595359 298764 100480 0 2627
2629 0 595463 298580 100320 0 2628
2630 0 595683 298464 100200 0 2629
2631 0 595783 298340 100080 0 2630
2632 0 595943 298250 100000 0 2631
2633 0 596039 298166 99840 0 2632
2634 0 596291 297834 99720 0 2633
2635 0 596311 297538 99600 0 2634
2636 0 596259 297286 99480 0 2635
2637 0 596303 297072 99360 0 2636
2638 0 596339 296940 99240 0 2637
2639 0 596423 296802 99120 0 2638
2640 0 596435 296714 99000 0 2639
2641 0 596523 296550 98880 0 2640
2642 0 596595 296390 98760 0 2641
2643 0 596627 296142 98640 0 2642
2644 0 596699 295922 98520 0 2643
2645 0 596607 295634 98320 0 2644
2646 0 596743 295564 98200 0 2645
2647 0 596719 295488 98080 0 2646
2648 0 596715 295364 97960 0 2647
2649 5 596755 295200 97880 0 2648
2650 0 596835 295182 97760 0 2649
2651 0 596939 295290 97600 0 2650
2652 0 596899 295186 97440 0 2651
2653 0 596923 295046 97320 0 2652
2654 0 596995 295010 97120 0 2653
2655 0 596947 294964 96960 0 2654
2656 0 596959 294948 96840 0 2655
2657 5 596963 294920 96720 0 2656
2658 0 597007 294944 96560 0 2657
2659 0 597307 294906 96480 0 2658
2660 0 597347 294882 96320 0 2659
2661 0 597475 294872 96200 0 2660
2662 0 597519 294968 96040 0 2661
2663 0 597475 295012 95920 0 2662
2664 0 597443 294980 95840 0 2663
2665 0 597415 295012 95720 0 2664
2666 0 597379 295000 95600 0 2665
2667 0 597351 295004 95520 0 2666
2668 0 597295 295016 95400 0 2667
2669 0 597259 294988 95240 0 2668
2670 0 597223 294988 95120 0 2669
2671 0 597163 295012 94960 0 2670
2672 0 597103 295000 94840 0 2671
2673 0 597083 294992 94720 0 2672
2674 0 597051 294980 94600 0 2673
2675 0 597175 294904 94520 0 2674
2676 0 597339 294548 94440 0 2675
2677 0 597370 294512 94400 0 2676
2678 0 597379 294528 94320 0 2677
2679 0 597093 294920 94120 0 2678
2680 6 597031 295183 93960 0 2679
2681 0 465886 238475 62880 120 2125
2682 5 466713 238540 62800 108 2681
2683 0 467126 238572 62760 164 2682
2684 0 469401 238994 62800 81 2683
2685 0 469944 239043 62680 0 2684
2686 0 470264 239132 62480 101 2685
2687 0 470471 239082 62320 101 2686
2688 0 470808 238941 62120 108 2687
2689 0 471007 238821 61920 128 2688
2690 0 471244 238767 61720 128 2689
2691 0 471331 238717 61520 108 2690
2692 0 471507 238706 61360 80 2691
2693 0 471560 238713 61200 80 2692
2694 0 471712 238874 61000 86 2693
2695 0 471898 239039 60800 122 2694
2696 5 471975 239053 60680 122 2695
2697 0 472010 239091 60600 122 2696
2698 0 471724 238998 60440 107 2697
2699 0 471724 238901 60280 107 2698
2700 0 471778 238809 60160 115 2699
2701 0 471641 238714 60000 154 2700
2702 0 471421 238679 59800 134 2701
2703 0 471027 238395 59600 102 2702
2704 0 470612 237981 59480 176 2703
2705 0 470542 237703 59240 172 2704
2706 0 470621 237182 59000 124 2705
2707 0 470946 236713 58760 120 2706
2708 0 471467 236495 58560 124 2707
2709 0 472141 236167 58360 120 2708
2710 0 472350 235782 58160 154 2709
2711 0 472487 235646 57920 124 2710
2712 0 472606 235445 57680 136 2711
2713 0 472778 235319 57480 124 2712
2714 0 472779 235159 57280 98 2713
2715 0 472809 234931 57080 96 2714
2716 0 472842 234822 56880 189 2715
2717 0 472957 234692 56680 139 2716
2718 0 473042 234538 56480 32 2717
2719 0 473158 234374 56280 51 2718
2720 0 473227 234146 56080 120 2719
2721 0 473314 234180 55880 120 2720
2722 0 473474 234148 55680 75 2721
2723 0 473506 234043 55520 75 2722
2724 0 473490 233935 55360 102 2723
2725 0 473613 233596 55160 197 2724
2726 0 473658 233580 55040 164 2725
2727 0 473551 233346 54840 60 2726
2728 0 473566 233214 54600 60 2727
2729 0 473438 233085 54320 81 2728
2730 5 473411 233084 54080 131 2729
2731 0 473110 233141 54040 131 2730
2732 0 472970 233078 53960 81 2731
2733 0 472782 233193 53880 136 2732
2734 0 472670 233209 53800 122 2733
2735 0 472445 233245 53720 122 2734
2736 0 471510 233241 53680 115 2735
2737 0 470813 233821 53720 124 2736
2738 0 470494 234053 53800 131 2737
2739 5 469965 234453 53840 139 2738
2740 0 469510 234942 53760 71 2739
2741 0 469169 235273 53640 120 2740
2742 0 469054 235355 53520 120 2741
2743 0 468696 235507 53440 107 2742
2744 0 468745 235655 53320 128 2743
2745 0 468786 235794 53200 120 2744
2746 0 468832 235845 53080 120 2745
2747 0 468838 235894 53040 120 2746
2748 0 468854 235562 52960 120 2747
2749 0 468859 235663 52840 75 2748
2750 0 469090 236068 52640 75 2749
2751 0 469342 236374 52440 102 2750
2752 0 469514 236612 52240 102 2751
2753 0 469489 236999 52040 150 2752
2754 0 469213 237482 52000 148 2753
2755 0 469153 238843 52040 175 2754
2756 0 469117 239172 52200 150 2755
2757 0 469082 239646 52360 102 2756
2758 0 468921 240023 52160 120 2757
2759 0 468882 240228 52080 120 2758
2760 0 468713 240307 52040 128 2759
2761 0 468626 240398 51880 32 2760
2762 0 468158 240754 51640 115 2761
2763 0 467838 240910 51520 124 2762
2764 0 467550 241124 51360 107 2763
2765 0 467053 241282 51160 102 2764
2766 0 466428 241785 50960 60 2765
2767 0 465817 241963 50760 148 2766
2768 0 465716 241837 50560 32 2767
2769 0 465550 241952 50320 32 2768
2770 0 465209 242291 50080 32 2769
2771 0 465043 242522 50000 81 2770
2772 0 464935 242550 49920 137 2771
2773 5 464910 242546 49880 137 2772
2774 0 464877 242539 49800 137 2773
2775 0 464505 242538 49600 60 2774
2776 0 464341 242628 49480 75 2775
2777 0 464053 242545 49320 64 2776
2778 0 463991 242593 49200 90 2777
2779 0 463806 242677 49040 86 2778
2780 0 463757 242677 48920 86 2779
2781 0 463565 242737 48800 96 2780
2782 0 463462 242741 48720 45 2781
2783 0 463414 242797 48600 45 2782
2784 0 463362 242837 48480 64 2783
2785 0 463286 242857 48360 64 2784
2786 0 463270 242889 48240 32 2785
2787 0 463058 242749 48120 32 2786
2788 0 462874 242669 48080 40 2787
2789 0 462684 242589 48040 40 2788
2790 0 462512 242549 48000 40 2789
2791 0 462258 242521 47960 40 2790
2792 0 462278 242645 47920 40 2791
2793 0 462158 242729 47880 40 2792
2794 0 462078 242797 47840 0 2793
2795 0 461978 242801 47760 0 2794
2796 0 462054 242885 47680 0 2795
2797 0 462138 242885 47600 0 2796
2798 0 462350 242705 47480 0 2797
2799 0 462418 242565 47400 0 2798
2800 0 462308 242537 47240 0 2799
2801 0 462280 242601 47120 0 2800
2802 0 462220 242585 47000 0 2801
2803 0 462152 242625 46920 0 2802
2804 0 462056 243085 46880 0 2803
2805 0 462068 243117 46840 0 2804
2806 0 461964 243145 46760 0 2805
2807 0 461838 243237 46640 0 2806
2808 0 461728 243293 46520 0 2807
2809 0 461652 243321 46440 0 2808
2810 0 461492 243473 46280 0 2809
2811 0 461270 243697 46160 0 2810
2812 0 461150 243845 46080 98 2811
2813 0 461086 243941 45960 98 2812
2814 0 461054 244029 45800 98 2813
2815 0 461108 244045 45600 98 2814
2816 0 461236 243997 45480 98 2815
2817 0 461172 243957 45320 101 2816
2818 0 461036 244025 45200 101 2817
2819 0 460990 244029 45080 75 2818
2820 0 460870 244169 44920 81 2819
2821 0 460834 244233 44760 81 2820
2822 0 460770 244289 44600 81 2821
2823 0 460743 244357 44480 101 2822
2824 0 460734 244365 44440 101 2823
2825 0 460626 244465 44280 101 2824
2826 0 460562 244577 44080 98 2825
2827 0 460442 244733 43920 107 2826
2828 0 460348 244857 43800 120 2827
2829 0 460304 244925 43640 115 2828
2830 0 460316 244989 43520 115 2829
2831 0 460274 245081 43400 102 2830
2832 0 460278 245113 43280 102 2831
2833 0 460302 245305 43120 81 2832
2834 0 460398 245521 43000 81 2833
2835 0 460496 245621 42880 81 2834
2836 0 460528 245769 42760 81 2835
2837 0 460532 245937 42600 102 2836
2838 0 460504 246077 42440 51 2837
2839 0 460468 246321 42280 81 2838
2840 0 460470 246521 42160 98 2839
2841 0 460480 246612 42040 98 2840
2842 0 460482 246657 42000 98 2841
2843 0 460414 246825 41880 75 2842
2844 0 460418 246945 41760 81 2843
2845 0 460482 247161 41560 71 2844
2846 0 460484 247235 41480 71 2845
2847 0 460480 247281 41400 107 2846
2848 0 460608 247389 41200 90 2847
2849 0 460756 247513 41000 75 2848
2850 0 460828 247509 40840 75 2849
2851 0 460964 247553 40720 86 2850
2852 0 460988 247569 40600 86 2851
2853 0 461036 247593 40440 101 2852
2854 0 461204 247653 40320 91 2853
2855 0 461284 247625 40240 91 2854
2856 5 461760 247573 40120 102 2855
2857 0 461790 247569 40040 102 2856
2858 0 462066 247597 39880 86 2857
2859 0 462248 247693 39800 104 2858
2860 0 462408 247753 39640 91 2859
2861 0 462520 247871 39480 60 2860
2862 0 462684 248166 39360 120 2861
2863 0 462699 248558 39320 164 2862
2864 5 462744 248733 39120 139 2863
2865 0 462729 249092 38920 189 2864
2866 0 462532 249107 38560 120 2865
2867 0 462653 249143 38440 120 2866
2868 0 462744 249367 38000 115 2867
2869 0 462625 249569 37480 32 2868
2870 0 463562 249877 37160 40 2869
2871 0 464045 250176 36920 0 2870
2872 0 464035 250222 36840 0 2871
2873 0 463650 250407 36640 0 2872
2874 0 463301 250722 36480 0 2873
2875 0 463231 250894 36320 86 2874
2876 0 463254 250969 36240 86 2875
2877 0 463205 251190 36080 86 2876
2878 0 463187 251359 35920 86 2877
2879 0 463119 251521 35760 101 2878
2880 0 463025 251684 35600 101 2879
2881 5 463067 251820 35440 107 2880
2882 0 463044 251960 35280 101 2881
2883 0 463143 252214 35080 32 2882
2884 0 463060 252454 34760 98 2883
2885 0 463069 252665 34480 91 2884
2886 0 463073 253049 34280 90 2885
2887 0 463189 253286 34120 107 2886
2888 0 463397 253513 33880 90 2887
2889 0 463663 253718 33640 71 2888
2890 0 463874 253942 33480 81 2889
2891 0 463967 254059 33440 81 2890
2892 0 464162 254345 33200 101 2891
2893 0 464277 254546 33160 101 2892
2894 0 464617 254920 32840 0 2893
2895 0 464804 255092 32560 0 2894
2896 0 464953 255326 32240 0 2895
2897 0 465078 255596 31840 0 2896
2898 0 465059 255599 31800 0 2897
2899 0 465055 255778 31640 0 2898
2900 0 465067 256044 31360 32 2899
2901 0 465072 256437 30960 32 2900
2902 0 465114 256583 30680 71 2901
2903 0 465177 256752 30360 81 2902
2904 0 465275 256814 30080 96 2903
2905 0 465281 256827 29800 90 2904
2906 0 465551 256791 29480 115 2905
2907 0 465652 256619 29200 81 2906
2908 0 465796 256466 28920 96 2907
2909 0 466173 256502 28680 64 2908
2910 0 466290 256476 28480 98 2909
2911 0 466431 256324 28240 107 2910
2912 0 466889 256538 28000 75 2911
2913 0 467294 256648 27680 60 2912
2914 0 467568 256700 27360 102 2913
2915 0 467588 256808 27280 64 2914
2916 0 467910 256658 27160 71 2915
2917 0 468243 256837 26880 51 2916
2918 0 468438 256869 26760 32 2917
2919 0 468462 257058 26640 81 2918
2920 5 468542 257314 26440 91 2919
2921 0 468642 257321 26360 91 2920
2922 0 469016 257162 26360 60 2921
2923 0 469721 257165 26120 40 2922
2924 0 469932 257116 26080 40 2923
2925 5 470330 257055 26040 51 2924
2926 0 470674 256949 26080 51 2925
2927 0 471376 256818 26120 172 2926
2928 5 472131 256758 26240 124 2927
2929 0 472225 256549 26200 104 2928
2930 0 472366 255964 26080 81 2929
2931 0 472441 255954 26040 81 2930
2932 0 472578 255889 25960 81 2931
2933 0 472662 255833 25840 51 2932
2934 0 472577 255790 25680 51 2933
2935 0 472677 255721 25640 40 2934
2936 0 472767 255473 25600 45 2935
2937 0 472858 255231 25640 45 2936
2938 0 472773 254965 25600 45 2937
2939 0 472679 254897 25560 0 2938
2940 0 472611 254773 25520 0 2939
2941 5 472486 254624 25480 0 2940
2942 0 472495 254474 25520 0 2941
2943 6 472534 254399 25560 0 2942
2944 0 459445 240331 64560 40 2112
2945 0 459201 240043 64600 32 2944
2946 0 459134 239935 64640 32 2945
2947 0 459232 239810 64680 32 2946
2948 0 459828 239721 64720 124 2947
2949 0 460446 239675 64840 91 2948
2950 0 461051 239626 64880 32 2949
2951 0 461850 239445 65040 96 2950
2952 0 462519 239381 65240 96 2951
2953 5 463436 239023 65440 197 2952
2954 0 464291 238926 65520 154 2953
2955 0 464550 238873 65600 150 2954
2956 0 464930 238791 65720 163 2955
2957 0 465392 238849 65880 192 2956
2958 0 465507 238863 65920 192 2957
2959 0 465995 238699 66080 175 2958
2960 0 466241 238596 66200 108 2959
2961 0 466431 238519 66280 128 2960
2962 0 466746 238253 66440 136 2961
2963 0 466900 238145 66480 128 2962
2964 0 467353 237790 66640 154 2963
2965 0 467873 237523 66800 154 2964
2966 5 470667 236525 66800 32 2965
2967 5 470558 236405 66640 71 2966
2968 0 470514 235910 66480 122 2967
2969 0 470387 235383 66360 185 2968
2970 0 470298 234183 66240 163 2969
2971 0 470562 233659 66160 136 2970
2972 0 470650 233519 66000 163 2971
2973 0 470756 233352 65760 160 2972
2974 0 470960 233102 65520 160 2973
2975 0 471100 232952 65320 148 2974
2976 0 471106 232924 65280 148 2975
2977 0 471129 232795 65080 134 2976
2978 0 471228 232617 64840 108 2977
2979 0 471257 232568 64720 75 2978
2980 0 471409 232432 64560 136 2979
2981 0 471551 232319 64400 143 2980
2982 0 471715 232371 64200 143 2981
2983 0 471751 232257 64080 124 2982
2984 0 471715 232119 63880 124 2983
2985 0 471722 231923 63680 141 2984
2986 0 471863 231761 63520 139 2985
2987 0 472048 231625 63240 172 2986
2988 0 472307 231386 63080 150 2987
2989 0 472643 230905 62920 131 2988
2990 0 472944 230225 62760 189 2989
2991 0 472945 229931 62640 189 2990
2992 0 472877 229786 62440 163 2991
2993 0 472687 229517 62280 134 2992
2994 0 472554 229245 62040 120 2993
2995 0 472056 229281 61880 120 2994
2996 0 472353 228348 61680 153 2995
2997 0 472396 227960 61480 102 2996
2998 0 472362 227590 61320 71 2997
2999 0 472318 227364 61080 32 2998
3000 0 472094 226955 60880 140 2999
3001 0 471976 226920 60680 120 3000
3002 0 471908 226834 60520 136 3001
3003 0 471901 226734 60280 134 3002
3004 0 471819 226498 60120 124 3003
3005 0 471798 226439 60080 124 3004
3006 0 471740 226383 60000 124 3005
3007 0 471664 226297 59880 120 3006
3008 0 471664 226092 59680 102 3007
3009 0 471897 225940 59480 40 3008
3010 0 472189 225698 59280 120 3009
3011 0 472280 225644 59120 148 3010
3012 0 472327 225577 58920 128 3011
3013 0 472419 225328 58720 124 3012
3014 0 472623 225045 58520 137 3013
3015 5 472572 224677 58360 120 3014
3016 0 472793 224871 58320 91 3015
3017 0 473181 224815 58160 80 3016
3018 0 473391 224729 58120 91 3017
3019 0 473598 224638 57960 71 3018
3020 0 474797 224566 57680 51 3019
3021 5 474937 224550 57560 32 3020
3022 0 474856 224082 57280 75 3021
3023 0 474905 224099 57120 75 3022
3024 0 475223 223088 57120 120 3023
3025 0 475113 222360 57120 96 3024
3026 0 475367 221741 57080 107 3025
3027 0 475490 221544 57200 107 3026
3028 0 475419 220984 57280 80 3027
3029 0 475688 220704 57360 120 3028
3030 0 476143 220189 57280 81 3029
3031 0 476412 219868 57160 104 3030
3032 0 476419 219853 57120 104 3031
3033 0 476789 219580 57120 120 3032
3034 0 477002 218800 57120 90 3033
3035 0 477035 218536 57000 108 3034
3036 0 477076 218274 56920 86 3035
3037 5 477099 218192 56840 81 3036
3038 0 477276 217436 56840 108 3037
3039 0 477172 216858 56840 135 3038
3040 0 477273 216735 56760 135 3039
3041 0 477638 216481 56640 32 3040
3042 0 477720 216455 56560 32 3041
3043 5 477232 216578 56480 128 3042
3044 0 477310 216444 56200 181 3043
3045 0 476593 216354 56080 80 3044
3046 0 476463 216261 56000 71 3045
3047 0 476257 216137 55920 60 3046
3048 0 476257 215835 55840 86 3047
3049 0 476257 215682 55760 86 3048
3050 0 476188 215505 55680 40 3049
3051 5 476084 215184 55680 120 3050
3052 0 476024 215027 55560 115 3051
3053 0 475952 214794 55320 60 3052
3054 0 475921 214625 54920 81 3053
3055 0 475605 214491 54640 60 3054
3056 0 475512 214338 54440 75 3055
3057 0 475418 214234 54320 98 3056
3058 0 475233 214038 54240 51 3057
3059 0 475076 213877 53960 81 3058
3060 0 474903 213750 53760 104 3059
3061 0 474512 213697 53440 140 3060
3062 5 474607 213583 53320 140 3061
3063 0 474366 213293 53040 80 3062
3064 0 474200 213221 52920 45 3063
3065 0 474181 213102 52800 45 3064
3066 0 474160 212858 52600 91 3065
3067 0 474154 212695 52480 91 3066
3068 0 474075 212422 52320 139 3067
3069 0 474165 212079 51800 32 3068
3070 0 474062 211572 51520 135 3069
3071 0 474036 211225 51320 172 3070
3072 0 473445 210867 51080 51 3071
3073 0 473267 210817 50960 51 3072
3074 0 473166 210815 50880 75 3073
3075 0 472927 210825 50840 75 3074
3076 0 472894 210730 50760 75 3075
3077 0 472783 210503 50680 75 3076
3078 0 472547 210654 50480 51 3077
3079 0 472493 210959 50400 51 3078
3080 0 472388 210541 50320 64 3079
3081 0 472285 210465 50280 64 3080
3082 0 472201 210502 50200 64 3081
3083 0 471957 210582 50160 32 3082
3084 0 471891 210549 50120 71 3083
3085 0 471492 210298 50040 60 3084
3086 0 471177 210123 49960 60 3085
3087 0 470876 209963 49920 80 3086
3088 0 471017 210032 49800 80 3087
3089 0 470502 209911 49800 51 3088
3090 0 469891 209973 49800 60 3089
3091 0 469731 209933 49720 101 3090
3092 0 469677 209889 49640 101 3091
3093 0 469473 209948 49480 60 3092
3094 0 469153 209810 49400 60 3093
3095 5 468707 209837 49360 80 3094
3096 0 468650 209790 49240 80 3095
3097 0 468564 209682 49200 51 3096
3098 0 468345 209606 49040 75 3097
3099 0 468136 209554 48920 60 3098
3100 0 467960 209518 48840 51 3099
3101 0 467777 209452 48760 51 3100
3102 5 467685 209419 48720 75 3101
3103 0 467545 209569 48440 75 3102
3104 0 467411 209621 48400 75 3103
3105 0 467302 209624 48320 75 3104
3106 0 467216 209560 48240 75 3105
3107 0 467134 209320 48200 0 3106
3108 0 467014 209307 48160 0 3107
3109 0 466921 209289 48120 0 3108
3110 0 466757 209237 48040 0 3109
3111 0 466491 209136 47960 0 3110
3112 0 466412 209062 47880 0 3111
3113 0 466376 209063 47840 0 3112
3114 0 466343 209046 47800 0 3113
3115 0 466448 209112 47760 0 3114
3116 0 466507 209138 47720 0 3115
3117 0 466488 209210 47640 0 3116
3118 0 466521 209072 47560 0 3117
3119 0 466622 208919 47480 0 3118
3120 0 466674 208654 47400 0 3119
3121 5 466598 208455 47320 0 3120
3122 0 466392 208314 47200 0 3121
3123 0 466290 208237 47120 0 3122
3124 0 466284 208005 46960 0 3123
3125 0 466200 209001 46920 0 3124
3126 0 466426 209010 46880 0 3125
3127 0 467276 209484 46840 0 3126
3128 0 466199 208413 46800 0 3127
3129 0 466119 208362 46760 0 3128
3130 0 466005 208265 46720 0 3129
3131 0 465859 208145 46680 0 3130
3132 0 465871 207948 46600 0 3131
3133 0 465909 207756 46560 32 3132
3134 0 465941 207428 46400 32 3133
3135 0 465936 207263 46320 32 3134
3136 0 465893 207109 46160 32 3135
3137 0 465743 207203 46000 32 3136
3138 0 465978 207149 45880 96 3137
3139 0 466145 206963 45720 140 3138
3140 0 466274 206704 45520 98 3139
3141 0 466452 206499 45360 91 3140
3142 0 466565 206322 45160 64 3141
3143 0 466625 206284 44960 51 3142
3144 0 466577 206201 44760 45 3143
3145 5 466473 206164 44640 45 3144
3146 0 466438 206151 44600 45 3145
3147 0 466378 206142 44400 90 3146
3148 0 466338 206133 44240 71 3147
3149 0 466413 206053 44080 71 3148
3150 0 466413 206009 43880 81 3149
3151 0 466510 205983 43760 81 3150
3152 0 466545 205934 43560 81 3151
3153 0 466616 205832 43400 71 3152
3154 0 466795 205605 43200 60 3153
3155 0 466923 205445 43040 81 3154
3156 0 466934 205347 42840 81 3155
3157 0 466971 205234 42640 64 3156
3158 0 467001 205147 42480 64 3157
3159 0 467048 205141 42360 64 3158
3160 0 467131 205131 42160 60 3159
3161 0 467140 205082 41960 60 3160
3162 5 467119 205016 41840 60 3161
3163 0 467112 204994 41800 60 3162
3164 0 467372 205099 41640 0 3163
3165 0 467466 205119 41560 0 3164
3166 0 467315 205112 41440 0 3165
3167 0 467365 204992 41320 0 3166
3168 0 467400 204891 41160 0 3167
3169 0 467341 204782 41040 0 3168
3170 0 467301 204649 40880 0 3169
3171 0 467376 204521 40720 75 3170
3172 0 467366 204416 40560 75 3171
3173 0 467317 204350 40480 75 3172
3174 0 467346 204250 40320 75 3173
3175 0 467350 204152 40200 75 3174
3176 0 467380 204118 40080 86 3175
3177 0 467446 204000 39880 86 3176
3178 0 467550 203873 39720 64 3177
3179 0 467701 203850 39560 80 3178
3180 5 467807 203800 39400 101 3179
3181 0 467833 203787 39360 101 3180
3182 0 467960 203619 39240 75 3181
3183 0 468056 203524 39120 86 3182
3184 0 468168 203432 38960 51 3183
3185 0 468256 203301 38800 51 3184
3186 0 468258 203243 38600 51 3185
3187 0 468232 203207 38560 51 3186
3188 0 468271 203174 38400 64 3187
3189 0 468401 203093 38240 71 3188
3190 0 468616 203015 38080 131 3189
3191 5 468875 202985 37920 150 3190
3192 0 469187 202872 37960 137 3191
3193 0 469799 202925 38040 140 3192
3194 0 470397 202909 38120 108 3193
3195 0 471162 202960 38000 75 3194
3196 5 471182 202987 37960 156 3195
3197 0 471628 203013 38000 51 3196
3198 0 471800 203036 38120 51 3197
3199 0 472171 203025 38160 51 3198
3200 0 472374 202999 38320 0 3199
3201 5 472564 203022 38400 0 3200
3202 0 472434 202979 38440 0 3201
3203 0 472365 202941 38560 0 3202
3204 5 472326 202856 38720 0 3203
3205 0 472281 202624 38680 0 3204
3206 6 472427 202240 38640 0 3205
3207 0 398993 153887 190800 0 1810
3208 0 398945 154027 190680 0 3207
3209 0 398797 154111 190560 0 3208
3210 0 398637 154227 190480 0 3209
3211 0 398587 154273 190440 0 3210
3212 0 398363 154337 190280 0 3211
3213 0 398491 154425 190160 0 3212
3214 0 398511 154469 190080 0 3213
3215 0 398551 154517 190040 0 3214
3216 0 398531 154513 190000 0 3215
3217 0 398307 154537 189880 0 3216
3218 0 397875 154625 189720 0 3217
3219 0 397623 154589 189640 0 3218
3220 0 397437 154571 189520 0 3219
3221 0 397375 154565 189480 0 3220
3222 0 396849 154575 189360 0 3221
3223 0 396501 154507 189240 0 3222
3224 0 395947 154433 189120 0 3223
3225 0 394351 155013 189080 0 3224
3226 0 394309 155004 189040 0 3225
3227 0 394281 155000 189000 0 3226
3228 0 394225 155032 188920 0 3227
3229 0 394145 155184 188840 0 3228
3230 0 394073 155232 188760 0 3229
3231 0 393937 155400 188680 0 3230
3232 0 393953 155400 188640 0 3231
3233 0 393957 155644 188560 0 3232
3234 5 392521 156104 188560 0 3233
3235 0 391466 156559 188560 0 3234
3236 0 391379 156611 188600 0 3235
3237 5 391206 156715 188680 0 3236
3238 0 390273 157019 188640 0 3237
3239 0 390081 156991 188560 0 3238
3240 0 389621 157103 188480 0 3239
3241 0 389345 157287 188360 0 3240
3242 0 389157 157447 188160 0 3241
3243 0 388981 157581 188120 0 3242
3244 0 388805 157715 188080 0 3243
3245 0 388585 157943 188000 0 3244
3246 0 388337 158091 187920 0 3245
3247 0 388273 158043 187800 0 3246
3248 0 388109 158019 187720 0 3247
3249 0 387405 158075 187720 0 3248
3250 0 387313 158163 187840 0 3249
3251 0 386285 158415 187840 0 3250
3252 0 385929 158495 187960 0 3251
3253 0 385509 158599 188040 0 3252
3254 0 385097 158715 188120 0 3253
3255 0 384741 158751 188240 0 3254
3256 0 384405 158955 188320 0 3255
3257 5 384145 159283 188360 0 3256
3258 0 383825 159871 188200 0 3257
3259 0 383749 160027 188040 0 3258
3260 0 383501 160115 187880 0 3259
3261 0 383177 160235 187760 0 3260
3262 0 382901 160371 187640 0 3261
3263 0 382745 160611 187480 0 3262
3264 0 382661 160627 187360 0 3263
3265 0 382553 160783 187240 0 3264
3266 0 382537 161099 187120 0 3265
3267 5 382577 161499 187080 0 3266
3268 0 382517 161731 187160 0 3267
3269 0 382405 161831 187280 0 3268
3270 0 382241 161923 187400 0 3269
3271 0 382121 162063 187520 0 3270
3272 0 382061 162159 187600 0 3271
3273 0 382009 162279 187720 0 3272
3274 0 381841 162531 187800 0 3273
3275 0 381661 162759 187880 0 3274
3276 0 381449 163071 187920 0 3275
3277 0 381113 163331 187960 0 3276
3278 0 380701 163319 188000 0 3277
3279 0 380625 163311 188080 0 3278
3280 0 380249 163303 188120 0 3279
3281 0 380077 163323 188200 0 3280
3282 0 380037 163319 188320 0 3281
3283 0 379881 163295 188400 0 3282
3284 0 379809 163307 188520 0 3283
3285 0 379809 163303 188640 0 3284
3286 0 379809 163295 188760 0 3285
3287 0 379773 163311 188880 0 3286
3288 0 379817 163331 189000 0 3287
3289 0 379681 163359 189040 0 3288
3290 0 379625 163395 189080 0 3289
3291 0 379745 163375 189200 0 3290
3292 0 379765 163375 189320 0 3291
3293 0 379841 163343 189400 0 3292
3294 0 379845 163371 189520 0 3293
3295 0 379769 163423 189640 0 3294
3296 0 379757 163411 189720 0 3295
3297 0 379609 163443 189840 0 3296
3298 0 379433 163503 189920 0 3297
3299 0 379353 163555 190040 0 3298
3300 0 379321 163499 190160 0 3299
3301 0 379257 163447 190240 0 3300
3302 0 379201 163435 190320 0 3301
3303 0 379133 163451 190400 0 3302
3304 0 379057 163471 190480 0 3303
3305 0 379057 163471 190560 0 3304
3306 0 379089 163467 190640 0 3305
3307 0 379077 163399 190760 0 3306
3308 0 379065 163343 190840 0 3307
3309 0 379125 163343 190920 0 3308
3310 0 379109 163267 191000 0 3309
3311 5 379089 163147 191080 0 3310
3312 0 379009 163155 191160 0 3311
3313 0 378997 163143 191200 0 3312
3314 0 378945 163127 191280 0 3313
3315 0 378865 163031 191360 0 3314
3316 0 378357 163095 191360 0 3315
3317 0 378321 163311 191520 0 3316
3318 0 378313 163311 191600 0 3317
3319 0 378105 163283 191880 0 3318
3320 0 377709 163307 191920 0 3319
3321 0 377409 163375 192000 0 3320
3322 0 377073 163575 192080 0 3321
3323 0 376882 163614 192120 0 3322
3324 0 376453 163895 192160 0 3323
3325 0 375801 163775 192320 0 3324
3326 0 375689 163823 192400 0 3325
3327 5 375605 163835 192480 0 3326
3328 0 375377 164247 192560 0 3327
3329 0 375073 164439 192600 0 3328
3330 0 374857 164599 192680 0 3329
3331 0 374633 165083 192760 0 3330
3332 0 374317 165527 192840 0 3331
3333 0 373953 165791 192880 0 3332
3334 0 373281 166031 192920 0 3333
3335 0 373097 166131 193000 0 3334
3336 0 372989 166183 193120 0 3335
3337 0 372893 166231 193240 0 3336
3338 0 372737 166251 193360 0 3337
3339 0 372693 166315 193520 0 3338
3340 0 372653 166383 193680 0 3339
3341 0 372477 166363 193840 0 3340
3342 0 372345 166375 193960 0 3341
3343 0 372233 166339 194080 0 3342
3344 0 371433 166227 194200 0 3343
3345 5 370837 165737 194240 0 3344
3346 0 370197 165295 194200 0 3345
3347 5 369685 165363 194120 0 3346
3348 0 369657 165418 194040 0 3347
3349 0 369539 165349 193880 0 3348
3350 0 369183 165389 193840 0 3349
3351 0 368975 165401 193760 0 3350
3352 0 368871 165409 193680 0 3351
3353 0 368657 165517 193640 0 3352
3354 0 368251 165849 193600 0 3353
3355 0 367465 165997 193560 0 3354
3356 5 367227 166069 193520 0 3355
3357 5 367058 166093 193480 0 3356
3358 0 366889 166117 193440 0 3357
3359 0 366071 166561 193400 0 3358
3360 0 366025 166693 193320 0 3359
3361 0 366081 166769 193200 0 3360
3362 0 366137 166829 193160 0 3361
3363 0 366167 166853 193080 0 3362
3364 0 366183 166889 193000 0 3363
3365 0 366155 166929 192920 0 3364
3366 0 366091 166913 192800 0 3365
3367 0 366083 166917 192680 0 3366
3368 0 366115 166925 192560 0 3367
3369 0 366131 167117 192480 0 3368
3370 0 366075 167237 192360 0 3369
3371 0 366137 167301 192200 0 3370
3372 0 366265 167305 192080 0 3371
3373 0 366365 167293 191920 0 3372
3374 0 366347 167389 191800 0 3373
3375 0 366327 167457 191680 0 3374
3376 0 366159 167489 191600 0 3375
3377 0 366095 167573 191520 0 3376
3378 0 366005 167769 191440 0 3377
3379 5 365949 167889 191320 0 3378
3380 0 365821 168221 191280 0 3379
3381 0 365743 168341 191200 0 3380
3382 0 365819 168461 191120 0 3381
3383 0 365803 168549 191000 0 3382
3384 0 365691 168545 190920 0 3383
3385 0 365647 168561 190800 0 3384
3386 0 365523 168705 190680 0 3385
3387 0 365447 168793 190560 0 3386
3388 0 365393 169013 190440 0 3387
3389 0 365449 169089 190320 0 3388
3390 0 365577 169077 190200 0 3389
3391 0 365613 169209 190080 0 3390
3392 0 365613 169341 189960 0 3391
3393 0 365451 169329 189880 0 3392
3394 0 365381 169381 189800 0 3393
3395 0 365309 169441 189680 0 3394
3396 0 365305 169633 189560 0 3395
3397 0 365237 169849 189440 0 3396
3398 0 365219 169821 189280 0 3397
3399 0 365175 169977 189160 0 3398
3400 5 365125 170421 189080 0 3399
3401 0 364987 170669 189000 0 3400
3402 0 364777 170749 188920 0 3401
3403 0 364631 170773 188840 0 3402
3404 0 364653 170793 188680 0 3403
3405 0 364757 170805 188560 0 3404
3406 0 364971 170829 188480 0 3405
3407 0 364956 170861 188440 0 3406
3408 0 364925 170925 188360 0 3407
3409 0 364785 171137 188320 0 3408
3410 0 364637 171089 188240 0 3409
3411 0 364557 171137 188160 0 3410
3412 0 364561 171149 188080 0 3411
3413 0 364477 171217 188000 0 3412
3414 0 364373 171213 187880 0 3413
3415 0 364281 171169 187800 0 3414
3416 0 364193 171097 187680 0 3415
3417 0 364209 170977 187560 0 3416
3418 6 364339 171009 187520 0 3417
3419 0 405162 142371 190240 0 1757
3420 0 405100 142406 190280 0 3419
3421 0 404472 142262 190400 0 3420
3422 0 403923 141632 190400 0 3421
3423 0 403875 141444 190360 0 3422
3424 0 403611 141012 190320 0 3423
3425 0 403451 140932 190400 0 3424
3426 0 403283 140832 190520 0 3425
3427 0 403095 140636 190600 0 3426
3428 0 402879 140544 190680 0 3427
3429 0 402779 140536 190800 0 3428
3430 0 402591 140440 190880 0 3429
3431 0 402523 140396 190920 0 3430
3432 0 402371 140352 190960 0 3431
3433 0 402075 140384 191000 0 3432
3434 0 401695 140448 191040 0 3433
3435 0 401379 140568 191160 0 3434
3436 0 401303 140592 191240 0 3435
3437 0 400897 140717 191280 0 3436
3438 0 400863 140692 191320 0 3437
3439 5 400811 140680 191360 0 3438
3440 0 399815 140992 191320 0 3439
3441 0 399435 141008 191240 0 3440
3442 0 399179 141228 191200 0 3441
3443 0 398583 141388 191120 0 3442
3444 0 398055 141424 191040 0 3443
3445 0 397651 141424 190880 0 3444
3446 0 397543 141376 190800 0 3445
3447 0 397499 141368 190640 0 3446
3448 0 397259 141608 190560 0 3447
3449 0 397059 141728 190480 0 3448
3450 0 396859 142032 190400 0 3449
3451 5 395827 142768 190360 0 3450
3452 0 395835 142741 190160 0 3451
3453 0 395483 143040 190120 0 3452
3454 0 395315 143288 190040 0 3453
3455 0 395315 143320 189880 0 3454
3456 0 395399 143325 189800 0 3455
3457 0 395256 143296 189680 0 3456
3458 0 395235 143301 189560 0 3457
3459 0 395322 143311 189440 0 3458
3460 0 395210 143291 189320 0 3459
3461 0 395098 143239 189200 0 3460
3462 0 395102 143107 189040 0 3461
3463 0 395270 142887 189000 0 3462
3464 0 395318 142699 188920 0 3463
3465 0 395258 142639 188800 0 3464
3466 0 395270 142595 188680 0 3465
3467 0 395146 142591 188520 0 3466
3468 0 395010 142579 188360 0 3467
3469 0 394986 142643 188240 0 3468
3470 0 394994 142599 188080 0 3469
3471 0 395082 142611 187960 0 3470
3472 0 395134 142571 187840 0 3471
3473 0 395198 142571 187720 0 3472
3474 0 395282 142515 187560 0 3473
3475 0 395350 142419 187400 0 3474
3476 0 395394 142351 187240 0 3475
3477 0 395482 142435 187160 0 3476
3478 0 395602 142491 187000 0 3477
3479 0 395690 142483 186880 0 3478
3480 0 395718 142715 186720 0 3479
3481 0 395734 142731 186560 0 3480
3482 0 395830 142695 186440 0 3481
3483 0 395866 142707 186280 0 3482
3484 0 395946 142635 186160 0 3483
3485 0 396066 142495 186040 0 3484
3486 0 396198 142423 185960 0 3485
3487 0 396326 142383 185840 0 3486
3488 0 396370 142223 185680 0 3487
3489 0 396430 142139 185520 0 3488
3490 0 396510 141991 185360 0 3489
3491 0 396486 141839 185240 0 3490
3492 0 396434 141695 185120 0 3491
3493 0 396378 141499 185000 0 3492
3494 0 396438 141383 184880 0 3493
3495 0 396422 141187 184720 0 3494
3496 0 396342 140923 184560 0 3495
3497 0 396374 140699 184400 0 3496
3498 0 396398 140403 184200 0 3497
3499 0 396350 140259 184040 0 3498
3500 0 396350 140199 183960 0 3499
3501 0 396270 140095 183920 0 3500
3502 0 396206 140059 183840 0 3501
3503 0 396130 140019 183720 0 3502
3504 0 396150 139959 183600 0 3503
3505 0 396134 139899 183480 0 3504
3506 0 396110 139819 183360 0 3505
3507 0 395990 139779 183240 0 3506
3508 0 395946 139827 183120 0 3507
3509 0 395882 139963 183040 0 3508
3510 0 395862 140019 182920 0 3509
3511 0 395822 140139 182760 0 3510
3512 0 395794 140251 182600 0 3511
3513 0 395794 140355 182480 0 3512
3514 0 395898 140499 182320 0 3513
3515 0 395954 140559 182160 0 3514
3516 0 395918 140587 182120 0 3515
3517 0 395978 140599 182080 0 3516
3518 0 395902 140803 182040 0 3517
3519 0 396042 140699 182000 0 3518
3520 0 396058 140687 181920 0 3519
3521 0 396094 140807 181760 0 3520
3522 0 396078 140739 181560 0 3521
3523 0 396106 140747 181400 0 3522
3524 0 395998 140747 181320 0 3523
3525 0 395994 140639 181240 0 3524
3526 0 395986 140555 181160 0 3525
3527 0 395886 140503 181040 0 3526
3528 0 395778 140491 180920 0 3527
3529 0 395746 140395 180720 0 3528
3530 0 395758 140387 180640 0 3529
3531 0 395770 140363 180560 0 3530
3532 0 395850 140383 180440 0 3531
3533 0 395850 140374 180320 0 3532
3534 0 395850 140371 180280 0 3533
3535 0 395782 140375 180160 0 3534
3536 0 395746 140363 180120 0 3535
3537 0 395618 140231 180080 0 3536
3538 0 395670 140087 179960 0 3537
3539 0 395618 140007 179800 0 3538
3540 0 395658 140111 179680 0 3539
3541 0 395598 140219 179520 0 3540
3542 0 395770 140295 179360 0 3541
3543 0 395738 140375 179200 0 3542
3544 0 395722 140495 179000 0 3543
3545 0 395586 140695 178760 0 3544
3546 0 395614 140927 178560 0 3545
3547 0 395638 141031 178400 0 3546
3548 0 395470 141131 178200 0 3547
3549 0 395378 141155 178080 0 3548
3550 0 395434 141267 177920 0 3549
3551 0 395370 141439 177760 0 3550
3552 0 395326 141507 177640 0 3551
3553 0 395354 141615 177480 0 3552
3554 0 395398 141715 177240 0 3553
3555 0 395386 141775 177080 0 3554
3556 0 395338 141819 176960 0 3555
3557 0 395314 141879 176760 0 3556
3558 0 395310 141843 176640 0 3557
3559 0 395314 141871 176520 0 3558
3560 0 395322 141939 176480 0 3559
3561 0 395266 142091 176440 0 3560
3562 0 395354 141955 176400 0 3561
3563 0 395358 141979 176320 0 3562
3564 0 395434 142067 176240 0 3563
3565 0 395466 142103 176120 0 3564
3566 0 395482 142231 176000 0 3565
3567 0 395498 142243 175840 0 3566
3568 0 395490 142299 175760 0 3567
3569 0 395474 142399 175600 0 3568
3570 0 395434 142447 175440 0 3569
3571 0 395402 142535 175320 0 3570
3572 0 395402 142575 175200 0 3571
3573 0 395358 142643 175080 0 3572
3574 0 395314 142719 174920 0 3573
3575 0 395322 142699 174760 0 3574
3576 0 395306 142651 174640 0 3575
3577 0 395382 142631 174520 0 3576
3578 0 395482 142727 174440 0 3577
3579 0 395550 142815 174360 0 3578
3580 0 395554 142739 174280 0 3579
3581 0 395578 142655 174160 0 3580
3582 0 395678 142719 173960 0 3581
3583 0 395818 142923 173880 0 3582
3584 0 395946 142903 173720 0 3583
3585 0 396030 142931 173560 0 3584
3586 0 396130 143007 173360 0 3585
3587 0 396150 143035 173200 0 3586
3588 0 396254 143019 173040 0 3587
3589 0 396302 143095 172920 0 3588
3590 0 396302 143235 172760 0 3589
3591 0 396266 143307 172600 0 3590
3592 0 396218 143427 172440 0 3591
3593 0 396218 143535 172280 0 3592
3594 0 396214 143579 172120 0 3593
3595 0 396294 143615 171960 0 3594
3596 0 396378 143619 171920 0 3595
3597 0 396430 143631 171800 0 3596
3598 0 396418 143595 171640 0 3597
3599 0 396498 143643 171480 0 3598
3600 0 396454 143627 171320 0 3599
3601 0 396550 143579 171160 0 3600
3602 0 396566 143555 171000 0 3601
3603 0 396602 143495 170840 0 3602
3604 0 396634 143487 170680 0 3603
3605 0 396706 143631 170560 0 3604
3606 0 396666 143607 170480 0 3605
3607 0 396562 143623 170360 0 3606
3608 0 396510 143595 170240 0 3607
3609 0 396446 143531 170160 0 3608
3610 0 396370 143447 170040 0 3609
3611 0 396347 143463 170000 0 3610
3612 0 396302 143495 169920 0 3611
3613 0 396226 143487 169800 0 3612
3614 0 396222 143383 169640 0 3613
3615 0 395922 143403 169520 0 3614
3616 0 395986 143519 169360 0 3615
3617 0 396066 143579 169240 0 3616
3618 0 396174 143623 169120 0 3617
3619 0 396262 143519 168960 0 3618
3620 0 396366 143499 168800 0 3619
3621 5 396410 143483 168720 0 3620
3622 0 396338 143315 168680 0 3621
3623 0 396326 143347 168560 0 3622
3624 0 396330 143251 168440 0 3623
3625 0 396346 143195 168320 0 3624
3626 0 396378 143043 168240 0 3625
3627 6 396450 143119 168120 0 3626
3628 0 401836 147567 187920 0 1779
3629 0 401820 147678 187760 0 3628
3630 0 401803 147788 187600 0 3629
3631 0 401667 147718 187560 0 3630
3632 0 401443 148198 187480 0 3631
3633 0 401419 148210 187440 0 3632
3634 0 401647 148498 187400 0 3633
3635 0 401775 148562 187280 0 3634
3636 0 401821 148634 187160 0 3635
3637 0 402029 148750 187040 0 3636
3638 0 402113 148798 186960 0 3637
3639 0 402341 148818 186880 0 3638
3640 0 402309 148914 186840 0 3639
3641 0 402301 148978 186760 0 3640
3642 0 402243 149078 186720 0 3641
3643 0 402291 149118 186640 0 3642
3644 5 402339 149122 186600 0 3643
3645 0 402431 149486 186600 0 3644
3646 0 402169 149794 186600 0 3645
3647 0 401721 150846 186600 0 3646
3648 0 401649 150994 186560 0 3647
3649 0 401585 151122 186480 0 3648
3650 0 401461 151366 186400 0 3649
3651 0 401425 151546 186280 0 3650
3652 0 401405 151566 186160 0 3651
3653 0 401393 151498 186000 0 3652
3654 0 401357 151510 185880 0 3653
3655 0 401285 151446 185720 0 3654
3656 0 401237 151414 185560 0 3655
3657 0 401289 151322 185440 0 3656
3658 0 401301 151210 185320 0 3657
3659 0 401285 151146 185200 0 3658
3660 0 401273 151214 185080 0 3659
3661 0 401173 151226 184960 0 3660
3662 0 401143 151098 184840 0 3661
3663 0 401143 150998 184720 0 3662
3664 0 401119 150878 184600 0 3663
3665 0 401143 150782 184480 0 3664
3666 0 401131 150694 184400 0 3665
3667 0 401063 150486 184280 0 3666
3668 0 400975 150418 184160 0 3667
3669 0 400887 150326 184080 0 3668
3670 0 400859 150234 184000 0 3669
3671 0 400711 150150 183920 0 3670
3672 0 400711 150074 183800 0 3671
3673 0 400619 150014 183720 0 3672
3674 0 400535 150018 183600 0 3673
3675 0 400487 150002 183520 0 3674
3676 0 400391 150006 183440 0 3675
3677 0 400337 149974 183400 0 3676
3678 0 400129 150094 183280 0 3677
3679 0 400069 150110 183160 0 3678
3680 0 400005 150138 183040 0 3679
3681 0 399881 150130 182960 0 3680
3682 0 399613 150170 182920 0 3681
3683 0 399493 150206 182840 0 3682
3684 0 399489 150230 182800 0 3683
3685 0 398929 150206 182800 0 3684
3686 0 398141 150382 182800 0 3685
3687 5 398024 150387 182720 0 3686
3688 0 397965 150390 182680 0 3687
3689 0 398049 150550 182560 0 3688
3690 0 397861 150574 182480 0 3689
3691 0 397733 150734 182440 0 3690
3692 0 397737 150818 182360 0 3691
3693 0 397849 150846 182280 0 3692
3694 0 397985 150902 182200 0 3693
3695 5 398089 151178 182120 0 3694
3696 0 398065 151130 182080 0 3695
3697 0 398013 151214 182040 0 3696
3698 0 397937 151162 182000 0 3697
3699 0 397815 151110 181880 0 3698
3700 0 397581 151002 181800 0 3699
3701 0 397501 150930 181720 0 3700
3702 0 397425 150890 181640 0 3701
3703 0 397333 150862 181520 0 3702
3704 0 397297 150882 181400 0 3703
3705 0 397237 150966 181280 0 3704
3706 0 397277 150822 181160 0 3705
3707 0 397277 150754 181040 0 3706
3708 0 397191 150666 180960 0 3707
3709 0 397105 150578 180880 0 3708
3710 0 397089 150450 180800 0 3709
3711 0 397213 150496 180760 0 3710
3712 0 397077 150338 180680 0 3711
3713 0 396873 150290 180560 0 3712
3714 0 396717 150280 180520 0 3713
3715 0 396625 150280 180440 0 3714
3716 5 396503 150290 180400 0 3715
3717 0 396403 150298 180320 0 3716
3718 0 396309 150216 180240 0 3717
3719 0 396149 150156 180160 0 3718
3720 0 396081 149912 180080 0 3719
3721 0 395935 149778 179960 0 3720
3722 0 395891 149742 179880 0 3721
3723 0 395879 149734 179800 0 3722
3724 0 395879 149718 179680 0 3723
3725 0 395881 149624 179600 0 3724
3726 0 395925 149380 179400 0 3725
3727 0 395881 149376 179280 0 3726
3728 0 395825 149336 179080 0 3727
3729 0 395677 149316 178880 0 3728
3730 0 395679 149418 178680 0 3729
3731 0 395487 149510 178480 0 3730
3732 0 395323 149586 178320 0 3731
3733 0 395183 149506 178160 0 3732
3734 0 395183 149586 177960 0 3733
3735 0 394915 149578 177840 0 3734
3736 0 394759 149466 177720 0 3735
3737 0 394799 149402 177560 0 3736
3738 0 394753 149352 177280 0 3737
3739 0 394497 149260 177160 0 3738
3740 0 394421 149224 177000 0 3739
3741 0 394393 149208 176800 0 3740
3742 0 394277 149156 176640 0 3741
3743 0 394241 149212 176480 0 3742
3744 0 394189 149236 176360 0 3743
3745 0 394091 149178 176240 0 3744
3746 0 394095 149190 176200 0 3745
3747 0 394039 149246 176000 0 3746
3748 0 393879 149286 175840 0 3747
3749 0 393675 149282 175680 0 3748
3750 0 393583 149390 175560 0 3749
3751 0 393371 149342 175360 0 3750
3752 0 393255 149318 175240 0 3751
3753 0 393083 149334 175120 0 3752
3754 0 393043 149410 174960 0 3753
3755 0 393115 149438 174800 0 3754
3756 0 393123 149426 174640 0 3755
3757 0 393135 149502 174520 0 3756
3758 0 393155 149518 174360 0 3757
3759 0 393159 149494 174200 0 3758
3760 0 393147 149482 174040 0 3759
3761 0 393131 149482 173920 0 3760
3762 0 393183 149390 173840 0 3761
3763 0 393211 149270 173760 0 3762
3764 0 393223 149286 173680 0 3763
3765 0 393239 149218 173560 0 3764
3766 0 393221 149256 173440 0 3765
3767 0 393173 149216 173360 0 3766
3768 0 392925 149056 173200 0 3767
3769 0 392659 149062 173120 0 3768
3770 5 392303 149006 173120 0 3769
3771 0 392203 148970 173080 0 3770
3772 5 392181 148780 173000 0 3771
3773 0 392072 148752 172920 0 3772
3774 0 392100 148536 172840 0 3773
3775 0 392168 148304 172760 0 3774
3776 0 392204 148268 172640 0 3775
3777 0 392186 148262 172560 0 3776
3778 0 392176 148248 172400 0 3777
3779 0 392176 148200 172320 0 3778
3780 0 392212 148104 172240 0 3779
3781 0 392264 148056 172160 0 3780
3782 5 392293 148024 172080 0 3781
3783 0 392308 148008 172040 0 3782
3784 0 392528 147904 171960 0 3783
3785 0 392672 147820 171880 0 3784
3786 0 392762 147758 171760 0 3785
3787 0 392842 147618 171640 0 3786
3788 0 392766 147490 171520 0 3787
3789 0 392654 147382 171400 0 3788
3790 0 392674 147262 171320 0 3789
3791 0 392794 147254 171200 0 3790
3792 0 392894 147222 171080 0 3791
3793 0 392902 147070 170920 0 3792
3794 0 392746 146874 170800 0 3793
3795 0 392704 146760 170680 0 3794
3796 0 392516 146652 170560 0 3795
3797 0 392608 146584 170440 0 3796
3798 0 392548 146492 170280 0 3797
3799 0 392552 146372 170160 0 3798
3800 0 392568 146284 170040 0 3799
3801 0 392532 146192 169880 0 3800
3802 0 392396 146012 169720 0 3801
3803 0 392414 145850 169600 0 3802
3804 0 392442 145734 169480 0 3803
3805 0 392666 145598 169320 0 3804
3806 0 392690 145458 169160 0 3805
3807 0 392706 145382 169000 0 3806
3808 0 392958 145150 168840 0 3807
3809 0 392980 145232 168760 0 3808
3810 0 393056 145212 168640 0 3809
3811 0 393164 145180 168480 0 3810
3812 0 393384 145196 168320 0 3811
3813 0 393560 145140 168160 0 3812
3814 0 393600 144940 168080 0 3813
3815 0 393562 144830 167920 0 3814
3816 0 393526 144774 167840 0 3815
3817 0 393436 144852 167720 0 3816
3818 0 393420 144924 167560 0 3817
3819 0 393352 144944 167480 0 3818
3820 0 393364 145016 167360 0 3819
3821 0 393436 145176 167240 0 3820
3822 0 393503 145345 167200 0 3821
3823 0 393564 145388 167160 0 3822
3824 0 393660 145460 167080 0 3823
3825 6 393774 145434 167040 0 3824
3826 0 460467 248890 72240 172 2066
3827 0 460591 248942 72120 163 3826
3828 0 460767 249070 72000 102 3827
3829 0 461003 249174 71880 91 3828
3830 0 461187 249294 71760 91 3829
3831 0 461283 249394 71640 128 3830
3832 0 461513 249504 71520 108 3831
3833 0 461725 249596 71360 128 3832
3834 0 461833 249672 71200 124 3833
3835 0 462027 249794 71000 148 3834
3836 0 462167 249846 70800 168 3835
3837 0 462239 249926 70680 168 3836
3838 0 462375 249990 70520 148 3837
3839 0 462631 250098 70320 108 3838
3840 0 462713 250056 70160 91 3839
3841 0 462981 250152 69840 102 3840
3842 0 463129 250264 69680 102 3841
3843 0 463169 250400 69520 163 3842
3844 0 463341 250580 69360 163 3843
3845 0 463781 250916 69280 190 3844
3846 0 464131 251138 69200 124 3845
3847 5 464789 251636 69240 163 3846
3848 0 464947 251974 69200 160 3847
3849 0 465067 252222 69080 136 3848
3850 0 465197 252328 69000 141 3849
3851 0 465709 252744 68920 120 3850
3852 0 465855 253162 68840 128 3851
3853 0 465971 253630 68760 91 3852
3854 0 466033 254024 68720 139 3853
3855 5 466239 254302 68640 128 3854
3856 0 466249 254400 68520 128 3855
3857 0 466505 254684 68360 115 3856
3858 0 466731 254966 68160 115 3857
3859 0 466823 255054 67960 115 3858
3860 0 466951 255110 67800 131 3859
3861 0 467067 255126 67680 102 3860
3862 0 467915 255150 67440 86 3861
3863 0 468345 255176 67320 98 3862
3864 0 468913 255288 67280 64 3863
3865 0 469067 255258 67160 32 3864
3866 0 468957 255304 66960 64 3865
3867 0 468861 255352 66800 81 3866
3868 5 468845 255376 66680 81 3867
3869 0 469345 255232 66680 80 3868
3870 0 469575 255162 66600 80 3869
3871 0 469783 255242 66480 71 3870
3872 0 470043 255294 66440 60 3871
3873 0 470157 255308 66320 75 3872
3874 0 470455 255294 66240 71 3873
3875 0 470825 255328 66160 107 3874
3876 0 471261 255456 66000 75 3875
3877 0 471605 255544 65920 80 3876
3878 0 471830 255617 65840 98 3877
3879 0 472008 255697 65720 98 3878
3880 0 472275 255910 65560 120 3879
3881 0 472584 256255 65440 128 3880
3882 5 472869 256390 65240 128 3881
3883 0 473483 256088 65280 80 3882
3884 0 473843 256088 65360 80 3883
3885 0 475440 256318 65360 102 3884
3886 0 475896 256318 65280 102 3885
3887 0 476232 256385 65200 91 3886
3888 0 477038 256414 65200 86 3887
3889 0 477519 256602 65200 101 3888
3890 0 477616 256518 65320 101 3889
3891 0 478981 256606 65440 120 3890
3892 0 479507 256839 65360 120 3891
3893 0 479923 256904 65280 101 3892
3894 0 480237 256893 65200 80 3893
3895 0 481046 256841 65080 98 3894
3896 0 481580 256937 64920 124 3895
3897 0 482362 257046 64720 81 3896
3898 5 483268 257462 64640 60 3897
3899 0 484019 257608 64720 71 3898
3900 0 484095 257584 64840 71 3899
3901 0 484336 257619 64960 71 3900
3902 0 484631 257613 65080 71 3901
3903 0 484989 257746 65200 0 3902
3904 0 486474 258337 65200 104 3903
3905 0 486477 258438 65080 104 3904
3906 0 486584 258575 65000 120 3905
3907 0 487588 259088 64960 40 3906
3908 0 488157 259367 64920 80 3907
3909 0 488465 259533 65000 81 3908
3910 0 488743 259700 65120 40 3909
3911 5 489207 259782 65200 80 3910
3912 0 489024 260448 65360 75 3911
3913 0 489120 260640 65200 80 3912
3914 0 489280 260864 65160 75 3913
3915 0 489344 261120 65200 51 3914
3916 0 489536 261344 65240 80 3915
3917 0 489696 261536 65280 71 3916
3918 0 489952 261664 65280 75 3917
3919 0 490176 261792 65280 80 3918
3920 0 490432 261888 65200 80 3919
3921 0 490688 261856 65080 122 3920
3922 0 490944 261856 65040 108 3921
3923 0 491200 261920 64920 75 3922
3924 0 491424 262016 64840 51 3923
3925 0 491680 262048 64760 75 3924
3926 0 491936 262080 64720 80 3925
3927 0 492192 262048 64640 60 3926
3928 0 492384 261920 64520 75 3927
3929 0 493158 262003 64280 0 3928
3930 0 493728 262432 63960 32 3929
3931 0 493600 262624 63800 60 3930
3932 0 493600 262816 63600 120 3931
3933 0 493728 262976 63440 135 3932
3934 0 493984 262944 63520 75 3933
3935 0 494208 263072 63520 40 3934
3936 0 494336 263200 63440 64 3935
3937 0 493969 263133 63280 0 3936
3938 0 494240 263296 62960 32 3937
3939 0 494336 263392 62800 51 3938
3940 0 494496 263488 62600 86 3939
3941 0 494560 263616 62360 51 3940
3942 0 494592 263776 62160 71 3941
3943 0 494752 263992 62000 0 3942
3944 0 494778 264115 61800 0 3943
3945 0 494844 264295 61640 0 3944
3946 0 494912 264446 61440 0 3945
3947 0 494967 264663 61200 0 3946
3948 0 495150 264866 60960 0 3947
3949 0 495289 264960 60800 0 3948
3950 0 495463 265113 60600 0 3949
3951 0 495549 264993 60560 0 3950
3952 0 495564 264975 60520 0 3951
3953 0 495646 264954 60480 0 3952
3954 0 495776 264864 60440 40 3953
3955 0 496000 264736 60280 60 3954
3956 0 496256 264704 60200 75 3955
3957 0 496480 264672 60040 90 3956
3958 0 496736 264736 59960 71 3957
3959 0 496960 264800 59800 98 3958
3960 0 497088 264896 59600 32 3959
3961 0 497216 264768 59400 90 3960
3962 0 497408 264800 59240 98 3961
3963 0 497472 264768 59000 96 3962
3964 0 497728 264800 59000 81 3963
3965 0 497984 264800 59080 102 3964
3966 0 498240 264736 59040 120 3965
3967 5 498368 264512 59040 64 3966
3968 5 498624 264640 59040 50 3967
3969 0 498656 264640 58960 32 3968
3970 0 498848 264672 58760 108 3969
3971 0 499072 264736 58640 64 3970
3972 0 499296 264864 58560 75 3971
3973 0 499786 265017 58480 0 3972
3974 0 500700 264971 58520 0 3973
3975 0 500911 264968 58400 0 3974
3976 0 501344 264896 58200 40 3975
3977 0 501600 264896 58160 51 3976
3978 0 501856 264864 58120 75 3977
3979 0 502112 264832 58160 64 3978
3980 0 502304 264768 58320 51 3979
3981 0 502528 264672 58480 75 3980
3982 0 502784 264544 58480 71 3981
3983 0 503040 264480 58560 75 3982
3984 0 503296 264480 58640 75 3983
3985 0 503520 264480 58800 71 3984
3986 0 503712 264512 58960 75 3985
3987 0 503936 264576 59120 71 3986
3988 0 504160 264640 59240 64 3987
3989 0 504384 264672 59400 64 3988
3990 0 504608 264672 59560 64 3989
3991 0 504832 264640 59760 71 3990
3992 0 505024 264608 59960 60 3991
3993 0 505265 264598 60080 0 3992
3994 0 505477 264744 60240 0 3993
3995 0 505545 264814 60440 0 3994
3996 0 505562 265166 60640 0 3995
3997 0 505582 265018 60680 0 3996
3998 0 505675 265278 60720 0 3997
3999 0 505695 265209 60800 0 3998
4000 0 505813 265189 60960 0 3999
4001 0 505824 265120 61120 32 4000
4002 0 505856 265088 61160 51 4001
4003 0 506016 265088 61360 51 4002
4004 5 506176 265056 61560 75 4003
4005 0 506336 265216 61640 91 4004
4006 0 506400 265312 61880 115 4005
4007 0 506528 265344 62120 120 4006
4008 5 506528 265408 62400 90 4007
4009 0 506464 265408 62680 98 4008
4010 0 506464 265248 62920 90 4009
4011 5 506432 265152 63040 107 4010
4012 0 506688 265120 63080 80 4011
4013 0 506944 265120 63080 51 4012
4014 0 507200 265056 63040 51 4013
4015 0 507456 265024 63040 32 4014
4016 0 507712 265024 63000 51 4015
4017 6 507744 265024 63000 40 4016
4018 0 472066 224225 58320 81 3015
4019 0 471300 223616 58280 128 4018
4020 0 470776 223052 58240 80 4019
4021 5 469824 222500 58240 101 4020
4022 0 469396 222221 58280 120 4021
4023 0 468997 221842 58320 107 4022
4024 0 468380 221472 58440 128 4023
4025 0 467759 221161 58400 51 4024
4026 0 467345 220493 58360 120 4025
4027 0 467241 220167 58280 102 4026
4028 0 467220 220020 58240 102 4027
4029 0 467147 219628 58080 128 4028
4030 0 467100 219645 57920 128 4029
4031 0 467151 219487 57800 108 4030
4032 0 467147 219447 57680 108 4031
4033 0 466978 219184 57600 96 4032
4034 5 466892 219034 57480 71 4033
4035 0 467020 218982 57320 71 4034
4036 0 467076 218894 57160 101 4035
4037 0 467148 218838 57000 81 4036
4038 0 467296 218766 56800 81 4037
4039 0 467416 218726 56680 101 4038
4040 0 467624 218738 56520 71 4039
4041 0 467676 218558 56480 71 4040
4042 5 467685 218606 56440 71 4041
4043 0 467704 218702 56360 128 4042
4044 0 468308 218918 56080 101 4043
4045 0 468550 219020 56000 75 4044
4046 0 469145 219291 55880 60 4045
4047 0 469448 219395 55760 104 4046
4048 0 469766 219682 55600 102 4047
4049 0 469842 219683 55520 102 4048
4050 0 470233 219906 55280 80 4049
4051 0 470494 220018 55200 71 4050
4052 0 470503 220081 55120 115 4051
4053 0 470712 220053 54640 98 4052
4054 0 470745 220011 54600 98 4053
4055 0 470821 219974 54480 60 4054
4056 0 470879 219880 54200 80 4055
4057 5 470842 219834 53960 51 4056
4058 0 470806 219780 53840 51 4057
4059 0 471015 219847 53720 128 4058
4060 0 471127 219926 53600 128 4059
4061 0 471103 219902 53400 128 4060
4062 0 471245 219838 53280 51 4061
4063 0 471270 219967 53040 51 4062
4064 0 471255 220073 52920 51 4063
4065 0 471230 220285 52800 51 4064
4066 5 471139 220103 52680 51 4065
4067 0 471088 220056 52480 51 4066
4068 0 471051 219953 52160 71 4067
4069 0 471112 219868 51640 51 4068
4070 0 471370 219823 51360 154 4069
4071 0 471479 219799 51080 96 4070
4072 0 471233 219786 50760 71 4071
4073 0 471227 219680 50600 122 4072
4074 0 471248 219605 50480 122 4073
4075 0 471221 219518 50400 122 4074
4076 0 471167 219655 50360 75 4075
4077 0 471088 219885 50240 134 4076
4078 0 470915 220152 50080 140 4077
4079 0 470964 220229 49880 140 4078
4080 5 470912 220584 49760 163 4079
4081 0 470988 220369 49560 163 4080
4082 0 470991 220329 49480 104 4081
4083 0 471221 220253 49360 120 4082
4084 0 471555 220229 49200 124 4083
4085 0 471661 220425 49040 134 4084
4086 0 471858 220616 48840 107 4085
4087 0 471870 220813 48640 104 4086
4088 0 471840 220988 48440 122 4087
4089 0 471740 221008 48200 51 4088
4090 0 471394 220778 48000 32 4089
4091 0 471409 220810 47920 32 4090
4092 0 471536 220979 47760 45 4091
4093 0 471543 221079 47680 45 4092
4094 0 471576 221022 47520 51 4093
4095 0 471618 220767 47400 60 4094
4096 0 471646 220782 47320 60 4095
4097 0 471636 220828 47200 60 4096
4098 0 471673 220731 47080 60 4097
4099 0 471730 220691 47000 60 4098
4100 0 471773 220597 46960 60 4099
4101 0 471776 221152 46840 60 4100
4102 0 471834 221598 46800 124 4101
4103 0 471915 221663 46760 124 4102
4104 0 471912 221675 46640 124 4103
4105 0 472088 221624 46440 108 4104
4106 5 472131 221642 46280 108 4105
4107 0 472228 221684 46200 172 4106
4108 0 472440 221621 46080 176 4107
4109 0 472546 221627 45960 176 4108
4110 0 472610 221592 45800 139 4109
4111 0 472910 221373 45720 115 4110
4112 0 473189 221178 45600 75 4111
4113 0 473401 220964 45480 75 4112
4114 0 473625 220711 45360 102 4113
4115 0 473789 220458 45200 98 4114
4116 0 473971 220211 45080 75 4115
4117 0 474237 219985 44960 81 4116
4118 0 474547 219740 44880 71 4117
4119 0 474701 219523 44760 98 4118
4120 0 474865 219274 44680 75 4119
4121 0 474968 219045 44600 101 4120
4122 0 475162 218632 44400 98 4121
4123 0 475226 218394 44320 107 4122
4124 0 475429 218090 44160 98 4123
4125 0 475599 217877 44040 98 4124
4126 0 475741 217668 43880 128 4125
4127 0 475884 217511 43760 96 4126
4128 0 475859 217534 43720 96 4127
4129 5 476050 216828 43720 200 4128
4130 0 476099 216761 43680 200 4129
4131 0 476084 216776 43560 196 4130
4132 0 476135 216710 43440 196 4131
4133 0 476172 216610 43280 131 4132
4134 0 476050 216506 43120 131 4133
4135 5 476059 216510 43000 64 4134
4136 0 476450 216109 43000 75 4135
4137 0 476623 215827 43000 102 4136
4138 0 476581 215427 43000 90 4137
4139 0 476272 214873 43000 124 4138
4140 0 476141 214409 43000 108 4139
4141 0 476135 214330 43040 108 4140
4142 0 476187 214230 43080 122 4141
4143 0 476378 213983 43160 102 4142
4144 0 476545 213801 43280 108 4143
4145 0 476687 213499 43400 91 4144
4146 0 476775 213399 43520 101 4145
4147 0 476833 213134 43840 60 4146
4148 0 476933 213030 44200 96 4147
4149 0 476905 212689 44600 140 4148
4150 0 476875 212605 44720 140 4149
4151 0 476675 211711 44720 81 4150
4152 0 476633 211578 44680 81 4151
4153 5 476436 211247 44640 104 4152
4154 5 476038 210835 44640 122 4153
4155 0 475980 210769 44560 122 4154
4156 0 475982 210743 44360 104 4155
4157 0 475936 210691 44160 104 4156
4158 0 475822 210633 44000 45 4157
4159 0 475703 210631 43840 51 4158
4160 5 475464 210730 43720 148 4159
4161 0 475385 210763 43680 148 4160
4162 0 475268 210750 43480 164 4161
4163 0 475235 210708 43360 164 4162
4164 0 475298 210627 43200 108 4163
4165 0 475290 210604 43040 108 4164
4166 0 475282 210587 42880 60 4165
4167 0 475269 210560 42680 104 4166
4168 0 475253 210504 42520 104 4167
4169 0 475249 210464 42360 108 4168
4170 5 475237 210479 42320 108 4169
4171 0 475190 210539 42160 32 4170
4172 0 475070 210634 42000 98 4171
4173 5 474700 210595 41880 40 4172
4174 0 474665 210610 41840 40 4173
4175 0 474651 210671 41680 40 4174
4176 0 474809 210767 41560 75 4175
4177 0 474794 210787 41400 75 4176
4178 0 474743 210823 41240 81 4177
4179 0 474660 210874 41120 96 4178
4180 0 474496 210934 41000 96 4179
4181 0 474269 211024 40840 81 4180
4182 0 473985 211233 40720 80 4181
4183 0 473596 211466 40560 60 4182
4184 0 473406 211679 40520 75 4183
4185 0 473309 211935 40440 120 4184
4186 0 472964 212269 40400 98 4185
4187 0 472653 212568 40360 98 4186
4188 0 472542 212730 40280 81 4187
4189 0 472382 212952 40160 124 4188
4190 0 472354 212995 40040 60 4189
4191 0 472355 213047 39960 60 4190
4192 0 472444 213160 39840 60 4191
4193 0 472435 213417 39720 90 4192
4194 0 472361 213683 39560 102 4193
4195 0 472405 213866 39440 71 4194
4196 0 472491 214151 39320 75 4195
4197 0 472653 214474 39200 181 4196
4198 5 472688 214812 39000 186 4197
4199 0 472617 214908 38880 154 4198
4200 0 472613 214862 38760 32 4199
4201 0 472704 214789 38680 32 4200
4202 0 472902 214669 38480 32 4201
4203 0 472926 214605 38280 60 4202
4204 0 473013 214736 38080 0 4203
4205 6 473225 214881 37920 0 4204
4206 0 459438 231728 54000 98 2161
4207 0 459464 231501 53800 81 4206
4208 0 459418 231378 53680 115 4207
4209 0 459418 231264 53480 128 4208
4210 0 459210 231326 53440 128 4209
4211 0 459525 231215 53400 128 4210
4212 0 459613 231192 53360 128 4211
4213 0 459623 231114 53280 128 4212
4214 0 459681 230929 53000 60 4213
4215 0 459738 230638 52800 60 4214
4216 0 459584 230530 52600 90 4215
4217 0 459338 230395 52560 102 4216
4218 0 458718 230177 52520 80 4217
4219 0 458081 230008 52280 143 4218
4220 0 458094 230028 52120 143 4219
4221 0 458164 229974 51480 150 4220
4222 0 458222 229766 51280 157 4221
4223 0 458373 229553 51160 124 4222
4224 0 458583 229347 51040 122 4223
4225 0 458657 229308 50920 122 4224
4226 0 458407 229279 50840 51 4225
4227 0 458547 228882 50600 60 4226
4228 0 458670 228492 50440 40 4227
4229 0 458745 228642 50240 45 4228
4230 0 458524 228902 50160 45 4229
4231 0 458498 228928 50040 98 4230
4232 0 458636 228721 49880 128 4231
4233 0 458539 228637 49720 128 4232
4234 0 458739 228223 49440 60 4233
4235 0 458659 228010 49280 86 4234
4236 0 458763 227821 49200 136 4235
4237 0 458737 227666 49040 80 4236
4238 0 458649 227406 48840 80 4237
4239 0 458687 227066 48640 0 4238
4240 0 458776 226834 48480 0 4239
4241 0 458826 226254 48080 0 4240
4242 0 458766 225908 47920 0 4241
4243 0 458768 225701 47800 0 4242
4244 0 459000 225706 47680 0 4243
4245 0 459208 225398 47520 0 4244
4246 0 459307 224977 47440 32 4245
4247 0 459419 224803 47280 32 4246
4248 0 459484 224572 47160 32 4247
4249 5 458870 224192 47160 122 4248
4250 0 458851 224644 46800 51 4249
4251 0 458597 224472 46600 186 4250
4252 0 458071 224111 46280 102 4251
4253 0 457844 224075 46160 86 4252
4254 0 457559 224113 46040 102 4253
4255 0 457270 223856 45880 150 4254
4256 0 457444 222951 45560 75 4255
4257 0 457462 222537 45440 71 4256
4258 0 457432 222300 45280 102 4257
4259 0 457351 222147 45120 64 4258
4260 0 457135 221795 45000 101 4259
4261 0 456804 221440 44800 115 4260
4262 0 456792 221426 44720 128 4261
4263 0 456182 220818 44720 80 4262
4264 0 455889 220389 44720 163 4263
4265 0 456263 220724 44440 80 4264
4266 0 455701 220136 44440 181 4265
4267 5 455834 220237 44280 168 4266
4268 0 455012 219402 44280 128 4267
4269 0 454879 219246 44160 128 4268
4270 0 454448 218747 44040 115 4269
4271 0 454210 218060 43960 90 4270
4272 0 454112 217680 44080 64 4271
4273 0 453986 217456 44200 96 4272
4274 0 453514 216939 44320 122 4273
4275 0 453438 216856 44200 120 4274
4276 5 452964 215729 44200 128 4275
4277 0 452603 215095 44200 148 4276
4278 0 452566 215039 44360 148 4277
4279 0 452308 214864 44400 32 4278
4280 0 452267 214797 44480 32 4279
4281 0 452172 214719 44600 32 4280
4282 0 452043 214654 44800 81 4281
4283 0 452017 214641 44840 81 4282
4284 0 451975 214680 44960 51 4283
4285 0 451960 214791 45080 51 4284
4286 0 451968 214710 45200 51 4285
4287 0 451744 214934 45360 71 4286
4288 0 451648 215064 45440 71 4287
4289 0 451429 215283 45560 51 4288
4290 0 451208 215464 45680 75 4289
4291 0 450962 215644 45800 40 4290
4292 0 450835 215697 45960 40 4291
4293 0 450897 215746 46120 40 4292
4294 0 451108 215675 46440 40 4293
4295 0 451094 215525 46640 0 4294
4296 0 450921 215010 46920 0 4295
4297 0 450907 215020 47000 0 4296
4298 0 450796 214815 47000 0 4297
4299 0 450897 214586 47000 0 4298
4300 0 450845 214323 47000 0 4299
4301 0 450919 214330 46880 0 4300
4302 5 450823 214249 46800 0 4301
4303 0 450877 213769 46800 0 4302
4304 0 451015 213414 46840 0 4303
4305 0 451099 212796 46840 0 4304
4306 0 451310 212045 46800 0 4305
4307 0 451362 211592 46800 0 4306
4308 0 451350 210854 46800 0 4307
4309 0 451280 210360 46800 0 4308
4310 0 451447 210094 46880 0 4309
4311 0 451359 209750 46960 0 4310
4312 0 451565 209498 46880 0 4311
4313 0 451643 208661 46960 0 4312
4314 0 451972 208172 47240 0 4313
4315 0 452041 208090 47440 0 4314
4316 0 451848 208126 47680 0 4315
4317 0 451999 207414 47920 0 4316
4318 0 451844 207119 47840 0 4317
4319 0 451789 207188 47640 0 4318
4320 0 451850 207006 47480 0 4319
4321 0 451793 206835 47280 0 4320
4322 0 451650 206787 47200 0 4321
4323 5 451254 206351 47200 0 4322
4324 0 451205 206550 47000 0 4323
4325 0 451059 206871 46800 108 4324
4326 0 451013 206988 46560 108 4325
4327 0 451077 207006 46440 108 4326
4328 5 450768 207159 46240 60 4327
4329 0 450446 206369 46240 51 4328
4330 0 450203 206411 46120 51 4329
4331 0 450079 206298 46040 51 4330
4332 0 449979 206229 45960 45 4331
4333 0 449923 206187 45880 45 4332
4334 0 450110 205722 45800 0 4333
4335 0 450400 205216 45840 71 4334
4336 0 450560 204992 45880 64 4335
4337 0 450656 204768 45960 51 4336
4338 0 450752 204544 46040 51 4337
4339 0 450848 204288 46120 51 4338
4340 0 450912 204032 46120 51 4339
4341 0 450944 203776 46080 120 4340
4342 0 451072 203552 45960 51 4341
4343 0 451232 203328 45880 86 4342
4344 0 451424 203136 45880 71 4343
4345 0 451552 202912 45880 71 4344
4346 0 451712 202720 45800 80 4345
4347 0 451808 202464 45760 102 4346
4348 0 451936 202208 45680 51 4347
4349 0 452064 201952 45600 75 4348
4350 0 452096 201696 45520 80 4349
4351 0 452128 201440 45440 81 4350
4352 0 452128 201184 45360 81 4351
4353 0 452128 200992 45160 64 4352
4354 0 452096 200832 44960 71 4353
4355 5 452096 200768 44880 96 4354
4356 0 452064 200768 44600 90 4355
4357 0 452064 200704 44320 81 4356
4358 0 452064 200576 44080 81 4357
4359 0 452032 200480 43800 75 4358
4360 0 451968 200384 43560 64 4359
4361 0 451840 200288 43360 60 4360
4362 0 451712 200224 43120 51 4361
4363 0 451584 200064 42920 71 4362
4364 0 451520 199904 42680 32 4363
4365 0 451424 199744 42440 71 4364
4366 0 451360 199648 42200 98 4365
4367 0 451328 199584 41960 81 4366
4368 0 451360 199584 41800 60 4367
4369 0 451283 199611 41440 0 4368
4370 0 451201 199610 41160 0 4369
4371 0 450942 199548 40960 0 4370
4372 0 450633 199462 40760 0 4371
4373 0 450304 199520 40680 60 4372
4374 0 450080 199584 40680 71 4373
4375 0 449824 199552 40680 75 4374
4376 0 449632 199392 40600 51 4375
4377 0 449472 199200 40560 75 4376
4378 0 449408 198944 40560 122 4377
4379 0 449312 198688 40640 139 4378
4380 0 449280 198432 40600 75 4379
4381 0 449088 198272 40560 32 4380
4382 5 448640 198240 40560 160 4381
4383 0 448480 198304 40800 81 4382
4384 0 448384 198304 41040 120 4383
4385 0 448288 198304 41280 90 4384
4386 0 448128 198432 41440 81 4385
4387 0 448000 198464 41680 124 4386
4388 0 447808 198432 41840 81 4387
4389 0 447616 198400 42000 51 4388
4390 0 447456 198304 42240 51 4389
4391 0 447296 198272 42440 60 4390
4392 6 447200 198240 42680 71 4391
4393 0 464801 248136 77040 51 788
4394 0 464745 248344 77120 64 4393
4395 0 464641 248608 77200 98 4394
4396 0 464573 248820 77280 96 4395
4397 0 464505 249084 77360 90 4396
4398 0 464433 249464 77440 60 4397
4399 0 464421 249756 77520 81 4398
4400 0 464369 249996 77600 75 4399
4401 0 464333 250140 77680 75 4400
4402 0 464245 250264 77760 86 4401
4403 0 464241 250392 77800 71 4402
4404 0 464141 250520 77880 71 4403
4405 0 464013 250696 77960 60 4404
4406 0 463721 251132 77960 91 4405
4407 0 463553 251364 78040 45 4406
4408 0 463425 251640 78040 71 4407
4409 0 463269 251824 78080 71 4408
4410 0 463173 251976 78120 64 4409
4411 0 463085 252168 78160 51 4410
4412 0 463089 252232 78240 51 4411
4413 0 463153 252372 78320 71 4412
4414 0 463309 252540 78400 75 4413
4415 0 463501 252584 78400 75 4414
4416 5 463685 252860 78400 81 4415
4417 0 463663 252832 78480 81 4416
4418 0 463695 252916 78560 120 4417
4419 0 463707 252996 78600 120 4418
4420 0 463687 253116 78680 120 4419
4421 0 463595 253332 78680 75 4420
4422 0 463551 253580 78720 71 4421
4423 5 463487 253852 78720 80 4422
4424 0 463423 254072 78760 96 4423
4425 0 463465 254296 78800 60 4424
4426 0 463517 254376 78840 60 4425
4427 0 463529 254456 78920 60 4426
4428 0 463525 254584 79000 75 4427
4429 0 463481 254680 79120 75 4428
4430 0 463509 254768 79240 60 4429
4431 0 463631 254912 79360 75 4430
4432 0 463687 255024 79480 75 4431
4433 0 463835 255112 79600 64 4432
4434 0 463971 255180 79720 96 4433
4435 0 464027 255192 79840 96 4434
4436 0 464051 255244 79920 51 4435
4437 0 464079 255328 80080 51 4436
4438 0 464043 255256 80160 75 4437
4439 5 464023 255242 80200 75 4438
4440 0 464003 255228 80240 75 4439
4441 0 463991 255368 80320 75 4440
4442 0 464013 255472 80400 71 4441
4443 0 464085 255568 80480 71 4442
4444 0 464117 255652 80600 60 4443
4445 0 464101 255744 80720 60 4444
4446 0 464169 255792 80920 71 4445
4447 0 464193 255812 81080 51 4446
4448 0 464177 256016 81240 51 4447
4449 0 464069 256084 81280 51 4448
4450 0 464017 256272 81320 80 4449
4451 0 463765 256952 81320 98 4450
4452 0 463737 257124 81400 51 4451
4453 0 463717 257180 81480 98 4452
4454 0 463661 257288 81600 98 4453
4455 5 463769 257312 81720 98 4454
4456 0 463645 257444 81720 98 4455
4457 0 463559 257552 81840 51 4456
4458 0 463347 257664 81960 51 4457
4459 0 463375 257752 82120 51 4458
4460 0 463275 257964 82280 75 4459
4461 0 463025 258108 82440 71 4460
4462 5 462873 258132 82560 71 4461
4463 5 462481 258268 82560 107 4462
4464 0 462385 258272 82720 122 4463
4465 0 462189 258292 82840 60 4464
4466 0 461963 258404 82960 75 4465
4467 0 461859 258456 83040 75 4466
4468 0 461847 258520 83080 75 4467
4469 0 461807 258608 83120 75 4468
4470 0 461699 258700 83200 51 4469
4471 0 461523 258820 83280 71 4470
4472 0 461347 258996 83400 60 4471
4473 0 461091 259084 83520 45 4472
4474 0 460837 259156 83600 75 4473
4475 5 460693 259140 83640 75 4474
4476 0 459781 259408 83640 71 4475
4477 0 459185 259640 83640 81 4476
4478 0 458925 259724 83600 51 4477
4479 0 458465 259812 83560 60 4478
4480 0 458377 259860 83520 51 4479
4481 0 457956 259943 83440 98 4480
4482 0 457871 259934 83400 98 4481
4483 0 457786 259927 83280 98 4482
4484 0 457746 260057 83120 64 4483
4485 0 457565 260186 83000 115 4484
4486 0 457549 260190 82840 148 4485
4487 5 457634 260121 82760 148 4486
4488 0 457571 260178 82680 148 4487
4489 0 457522 260172 82560 148 4488
4490 0 457392 260209 82400 135 4489
4491 5 457416 260272 82320 135 4490
4492 0 457095 260384 82320 64 4491
4493 0 456919 260497 82240 71 4492
4494 5 456807 260531 82200 96 4493
4495 0 456646 260651 82080 96 4494
4496 0 456478 260629 81960 32 4495
4497 0 456457 260629 81920 32 4496
4498 5 456460 260632 81880 32 4497
4499 0 454694 260757 81840 71 4498
4500 0 454541 260760 81800 91 4499
4501 0 453880 260672 81720 80 4500
4502 0 453813 260663 81680 91 4501
4503 0 453525 260605 81560 71 4502
4504 0 453486 260596 81440 71 4503
4505 0 453387 260604 81360 60 4504
4506 0 452821 260628 81280 96 4505
4507 0 452614 260482 81240 175 4506
4508 0 452648 260482 81160 175 4507
4509 0 452589 260447 81040 175 4508
4510 5 452349 260441 80960 200 4509
4511 0 451437 260326 81040 107 4510
4512 0 451334 260308 81120 107 4511
4513 0 451254 260272 81160 80 4512
4514 0 451161 260293 81280 80 4513
4515 0 450949 260208 81440 64 4514
4516 5 450941 260271 81520 64 4515
4517 0 450899 260221 81600 98 4516
4518 0 450817 260158 81680 98 4517
4519 0 450777 260171 81800 60 4518
4520 0 450716 260179 81920 60 4519
4521 0 450690 260205 82080 60 4520
4522 0 450645 260274 82280 60 4521
4523 0 450635 260292 82360 91 4522
4524 0 450553 260245 82480 91 4523
4525 0 450516 260242 82600 81 4524
4526 0 450482 260263 82680 81 4525
4527 0 450447 260284 82760 81 4526
4528 0 450429 260300 82880 60 4527
4529 0 450397 260255 83080 60 4528
4530 0 450373 260195 83280 60 4529
4531 5 450373 260139 83360 71 4530
4532 0 450220 260250 83440 71 4531
4533 0 450125 260255 83520 71 4532
4534 0 450104 260276 83720 51 4533
4535 0 450022 260245 83840 96 4534
4536 0 449978 260210 83960 96 4535
4537 0 449962 260176 84080 102 4536
4538 0 449992 260101 84200 102 4537
4539 5 449958 260114 84240 102 4538
4540 0 450111 260011 84320 64 4539
4541 0 450142 259945 84440 64 4540
4542 0 450140 259879 84640 75 4541
4543 0 450166 259821 84720 71 4542
4544 0 450166 259800 84800 71 4543
4545 0 450190 259908 84960 71 4544
4546 0 450185 259948 85120 71 4545
4547 0 450238 260043 85240 51 4546
4548 0 450433 260103 85320 60 4547
4549 0 450475 260191 85400 60 4548
4550 0 450466 260461 85520 80 4549
4551 0 450409 260563 85600 80 4550
4552 0 450367 260565 85640 104 4551
4553 0 450272 260700 85800 104 4552
4554 0 450264 260895 86000 60 4553
4555 0 450189 260841 86240 64 4554
4556 0 450076 260687 86520 98 4555
4557 0 450035 260472 86760 51 4556
4558 0 450029 260370 86920 51 4557
4559 0 450028 260344 86960 51 4558
4560 0 450039 260333 87000 51 4559
4561 0 449960 260294 87080 51 4560
4562 0 449886 260194 87120 51 4561
4563 0 449745 260002 87160 51 4562
4564 6 449705 259928 87240 0 4563
4565 0 475119 224953 57560 98 3021
4566 0 475259 225210 57560 32 4565
4567 0 475207 225411 57560 71 4566
4568 0 475294 225606 57480 81 4567
4569 0 475606 225931 57480 60 4568
4570 0 475935 226435 57480 98 4569
4571 0 475982 226600 57440 98 4570
4572 0 476392 226572 57440 60 4571
4573 0 476765 226640 57440 51 4572
4574 0 477054 226649 57360 86 4573
4575 0 477461 226728 57280 98 4574
4576 0 477710 226807 57120 98 4575
4577 0 478121 226910 56920 40 4576
4578 0 478285 226885 56920 40 4577
4579 0 478772 227238 56920 131 4578
4580 0 478915 227302 56760 128 4579
4581 0 479285 227356 56520 120 4580
4582 0 479946 227617 56360 81 4581
4583 0 480258 227808 56200 75 4582
4584 0 480572 227941 56040 71 4583
4585 0 480663 227964 55920 96 4584
4586 5 480700 227961 55840 96 4585
4587 0 480931 228018 55840 40 4586
4588 0 481062 228049 55760 51 4587
4589 0 481217 228094 55680 51 4588
4590 0 481481 228217 55560 32 4589
4591 0 481705 228381 55400 124 4590
4592 0 481774 228479 55280 124 4591
4593 0 482082 228957 55280 60 4592
4594 0 482473 229330 55280 51 4593
4595 0 482787 229449 55280 32 4594
4596 0 483203 229720 54960 80 4595
4597 0 483408 229988 54800 81 4596
4598 0 483583 230262 54600 90 4597
4599 0 483720 230464 54480 90 4598
4600 0 484390 231101 54480 115 4599
4601 0 484637 231316 54240 120 4600
4602 0 484938 231577 54080 124 4601
4603 0 485334 231753 53760 81 4602
4604 0 485346 232144 53480 51 4603
4605 0 485383 232195 53400 51 4604
4606 0 485414 232229 53360 51 4605
4607 0 485454 232291 53240 75 4606
4608 5 485526 232352 53120 75 4607
4609 0 485679 232550 53040 102 4608
4610 0 485868 232525 52960 102 4609
4611 0 485945 232485 52840 102 4610
4612 0 486222 232638 52640 124 4611
4613 5 486252 232685 52560 124 4612
4614 0 486484 233010 52560 45 4613
4615 0 486795 233236 52520 81 4614
4616 0 486901 233336 52400 60 4615
4617 0 487348 233665 52240 75 4616
4618 0 487878 233954 52000 81 4617
4619 5 487990 234044 51960 91 4618
4620 5 488657 234276 51960 104 4619
4621 0 488796 234236 51800 101 4620
4622 0 488968 234309 51720 60 4621
4623 0 489149 234366 51560 60 4622
4624 0 489319 234414 51400 80 4623
4625 0 489716 234506 51200 75 4624
4626 5 490078 234673 51120 71 4625
4627 0 490257 235072 51360 81 4626
4628 5 490237 235073 51520 81 4627
4629 0 490388 235282 51520 40 4628
4630 0 490546 235664 51520 60 4629
4631 0 490498 235926 51520 40 4630
4632 0 490324 236224 51520 64 4631
4633 0 490079 236446 51400 71 4632
4634 5 489903 236650 51360 51 4633
4635 0 489220 237260 51360 71 4634
4636 0 489056 237429 51400 75 4635
4637 0 489038 237856 51400 64 4636
4638 0 488742 238223 51320 32 4637
4639 0 488552 238395 51200 51 4638
4640 0 488431 238561 51080 51 4639
4641 0 488349 238785 50960 51 4640
4642 0 488258 238810 50880 51 4641
4643 0 488060 238958 50800 75 4642
4644 0 488069 238885 50680 75 4643
4645 0 488082 239038 50600 75 4644
4646 0 488067 239215 50480 81 4645
4647 0 488044 239222 50400 81 4646
4648 0 488097 239755 50400 81 4647
4649 5 488002 240247 50400 160 4648
4650 0 488340 240715 50320 175 4649
4651 0 488320 241056 50320 81 4650
4652 0 488408 241280 50320 81 4651
4653 0 488625 241511 50440 71 4652
4654 0 488968 241731 50520 51 4653
4655 0 489129 241948 50560 60 4654
4656 0 489158 242022 50600 60 4655
4657 0 489202 242111 50680 60 4656
4658 0 489579 242448 50680 60 4657
4659 0 489825 242662 50760 0 4658
4660 0 490288 242987 50760 0 4659
4661 0 490320 242963 50720 0 4660
4662 0 490443 242965 50560 0 4661
4663 0 490564 242945 50400 0 4662
4664 0 490709 243091 50200 60 4663
4665 0 490764 243307 50080 60 4664
4666 0 490691 243491 49920 60 4665
4667 0 490762 243641 49760 51 4666
4668 0 490980 243938 49560 45 4667
4669 0 491144 244106 49400 80 4668
4670 0 491462 244402 49240 60 4669
4671 0 491526 244490 49080 60 4670
4672 0 491546 244536 49040 75 4671
4673 0 491567 244581 49000 75 4672
4674 0 491439 244606 48800 75 4673
4675 0 491235 244761 48600 81 4674
4676 0 491076 244824 48320 60 4675
4677 0 490697 244533 48040 40 4676
4678 0 490627 244690 47920 40 4677
4679 0 490494 244818 47760 40 4678
4680 0 490488 244836 47560 40 4679
4681 0 490547 244723 47480 40 4680
4682 0 490457 244564 47360 40 4681
4683 0 490390 244830 47240 0 4682
4684 0 490399 244858 47200 0 4683
4685 0 490418 244914 47120 0 4684
4686 0 490457 244956 46960 0 4685
4687 0 490433 245816 46840 32 4686
4688 0 490429 245773 46800 32 4687
4689 0 490416 245978 46640 32 4688
4690 0 490151 245804 46440 75 4689
4691 0 489978 246168 46160 81 4690
4692 0 489848 246501 45880 75 4691
4693 0 489731 246771 45720 81 4692
4694 0 489679 246905 45440 64 4693
4695 0 489637 246908 45320 51 4694
4696 0 489580 246908 45080 51 4695
4697 0 489553 246935 45000 51 4696
4698 0 489499 246989 44840 64 4697
4699 0 489474 247006 44680 64 4698
4700 0 489356 247016 44400 64 4699
4701 0 489406 247061 43960 45 4700
4702 0 489419 247064 43880 45 4701
4703 0 489429 247091 43720 32 4702
4704 0 489490 247170 43400 45 4703
4705 5 489559 247175 43320 51 4704
4706 0 489571 247256 43240 51 4705
4707 0 489587 247407 43080 75 4706
4708 0 489639 247558 42920 51 4707
4709 0 489711 247730 42640 51 4708
4710 0 489815 247827 42360 45 4709
4711 0 489820 247958 42080 60 4710
4712 0 489796 248192 41760 60 4711
4713 0 489743 248323 41480 60 4712
4714 0 489536 248518 41080 0 4713
4715 0 489397 248822 40800 0 4714
4716 0 489139 249106 40320 0 4715
4717 0 489042 249218 40120 0 4716
4718 0 488976 249285 40000 0 4717
4719 0 489000 249772 39720 0 4718
4720 0 488861 249912 39560 0 4719
4721 0 488729 249997 39480 0 4720
4722 0 488628 250123 39400 0 4721
4723 0 488606 250236 39320 0 4722
4724 0 488446 250339 39280 0 4723
4725 0 488409 250396 39240 0 4724
4726 0 488335 250443 39160 0 4725
4727 0 488232 250420 39080 0 4726
4728 0 488153 250635 38960 0 4727
4729 0 488082 250694 38880 0 4728
4730 0 488055 250800 38760 0 4729
4731 0 488127 250870 38680 0 4730
4732 6 488319 250899 38600 0 4731
4733 0 471427 236794 66880 81 2966
4734 0 472014 236916 67000 51 4733
4735 0 472488 237043 67120 60 4734
4736 0 472917 237112 67240 81 4735
4737 0 473305 237243 67280 98 4736
4738 0 473905 237342 67320 75 4737
4739 0 474367 237428 67360 80 4738
4740 0 474592 237574 67440 75 4739
4741 0 474838 237697 67480 64 4740
4742 0 474972 237721 67600 60 4741
4743 0 475124 237657 67760 60 4742
4744 0 475282 237600 67920 71 4743
4745 0 475507 237533 68080 71 4744
4746 0 475845 237493 68240 51 4745
4747 0 476112 237500 68400 64 4746
4748 0 476399 237495 68520 64 4747
4749 0 476880 237429 68640 71 4748
4750 0 477171 237441 68680 51 4749
4751 0 477555 237525 68880 81 4750
4752 0 477928 237742 69040 75 4751
4753 0 478148 237833 69200 98 4752
4754 0 478288 237909 69400 128 4753
4755 0 478676 238151 69560 102 4754
4756 0 478883 238256 69720 128 4755
4757 0 479087 238407 69800 75 4756
4758 0 479214 238471 69960 45 4757
4759 0 479407 238539 70160 45 4758
4760 0 479555 238744 70320 86 4759
4761 0 479660 238820 70400 75 4760
4762 0 479991 238769 70440 60 4761
4763 0 480457 238729 70560 71 4762
4764 0 480737 238648 70680 81 4763
4765 0 481098 238700 70800 91 4764
4766 0 481267 238722 70840 51 4765
4767 0 481604 238765 70920 71 4766
4768 0 481738 238645 71000 108 4767
4769 0 481942 238501 71160 60 4768
4770 0 482145 238404 71320 71 4769
4771 0 482477 238367 71480 64 4770
4772 0 482788 238218 71640 96 4771
4773 0 482841 238081 71800 90 4772
4774 0 482944 238056 71920 90 4773
4775 0 483190 237891 72040 90 4774
4776 0 483682 237851 72160 0 4775
4777 0 484143 237838 72280 0 4776
4778 0 484849 237951 72320 0 4777
4779 0 485094 237905 72480 0 4778
4780 0 485173 237877 72560 0 4779
4781 0 485646 237747 72520 0 4780
4782 0 485928 237629 72560 0 4781
4783 0 486283 237517 72760 0 4782
4784 0 486583 237510 72960 0 4783
4785 0 486785 237488 73160 0 4784
4786 0 487115 237394 73280 0 4785
4787 0 487284 237322 73440 0 4786
4788 0 487471 237194 73560 0 4787
4789 0 487667 237097 73680 0 4788
4790 0 487877 236986 73800 0 4789
4791 0 487956 236941 73920 0 4790
4792 0 488131 236850 74000 0 4791
4793 0 488325 236784 74080 71 4792
4794 0 488572 236746 74120 71 4793
4795 0 488796 236690 74200 71 4794
4796 0 489136 236683 74320 60 4795
4797 0 489345 236619 74440 60 4796
4798 0 489971 236492 74520 64 4797
4799 0 490592 236318 74600 86 4798
4800 0 490936 236358 74640 60 4799
4801 0 491462 236364 74800 51 4800
4802 0 491822 236348 75080 71 4801
4803 0 492372 236314 75440 64 4802
4804 0 492790 236344 75760 64 4803
4805 0 493169 236355 76200 75 4804
4806 0 493377 236287 76280 51 4805
4807 0 493594 236261 76360 80 4806
4808 0 494184 236214 76480 51 4807
4809 0 494603 236094 76680 45 4808
4810 0 495495 236141 76960 0 4809
4811 0 495621 236063 77000 0 4810
4812 0 495883 235805 77080 0 4811
4813 0 496462 235670 77120 64 4812
4814 0 496703 235537 77200 64 4813
4815 0 497184 235160 77200 75 4814
4816 0 497377 235041 77320 75 4815
4817 0 497611 234814 77440 51 4816
4818 0 497869 234172 77520 71 4817
4819 0 498050 233836 77640 60 4818
4820 0 498407 232829 77640 71 4819
4821 0 498186 232189 77440 0 4820
4822 5 498124 231561 77200 0 4821
4823 0 498082 231142 77040 64 4822
4824 0 498092 230882 76880 64 4823
4825 0 498128 230925 76680 64 4824
4826 0 498050 230886 76640 64 4825
4827 0 497762 230745 76480 51 4826
4828 0 497264 230210 76240 60 4827
4829 0 496892 229572 76080 75 4828
4830 0 496763 229391 76000 51 4829
4831 0 496741 229248 75840 51 4830
4832 0 496898 228331 75520 60 4831
4833 0 496861 228134 75400 90 4832
4834 0 496822 227955 75120 75 4833
4835 0 496827 227756 74800 45 4834
4836 0 496736 227700 74520 81 4835
4837 0 496655 227762 74200 64 4836
4838 0 496573 227720 73760 64 4837
4839 0 496710 227772 73280 64 4838
4840 0 496921 227788 72800 60 4839
4841 0 496937 227723 72360 81 4840
4842 0 496862 227726 72040 90 4841
4843 0 496788 227762 71760 75 4842
4844 0 496621 227812 71480 75 4843
4845 0 496627 227718 71160 75 4844
4846 0 496653 227552 70680 64 4845
4847 0 496552 227263 70320 45 4846
4848 0 496635 227015 70000 45 4847
4849 0 496756 226869 69440 0 4848
4850 0 496656 226747 68720 0 4849
4851 0 496717 226791 68320 0 4850
4852 0 496866 226446 68120 0 4851
4853 0 496874 226334 68040 0 4852
4854 0 496877 226035 67920 0 4853
4855 0 496876 225777 67720 60 4854
4856 0 496970 225741 67640 60 4855
4857 0 497111 225561 67480 60 4856
4858 0 497207 225510 67280 60 4857
4859 0 497074 225267 66960 75 4858
4860 0 497098 224830 66600 51 4859
4861 0 497197 224701 66480 60 4860
4862 0 497262 224568 66360 75 4861
4863 0 497230 224360 66200 51 4862
4864 0 497160 224079 66040 60 4863
4865 0 497137 223959 65920 60 4864
4866 0 496976 223571 65600 71 4865
4867 0 497040 223374 65280 60 4866
4868 0 497293 223017 65000 71 4867
4869 0 497363 222304 64880 60 4868
4870 0 497266 221930 64320 75 4869
4871 0 497322 221418 64000 75 4870
4872 0 497277 221233 63920 75 4871
4873 0 497051 221095 63760 51 4872
4874 0 496970 220835 63600 64 4873
4875 0 496920 220655 63400 64 4874
4876 0 496858 220414 63040 90 4875
4877 0 496824 220075 62800 60 4876
4878 0 496968 219930 62640 60 4877
4879 0 496926 219745 62560 60 4878
4880 0 496988 219638 62440 60 4879
4881 0 497089 219384 62240 0 4880
4882 0 497337 219311 62200 0 4881
4883 0 497652 219292 62240 0 4882
4884 0 497860 219337 62320 0 4883
4885 0 498117 219250 62320 0 4884
4886 0 498663 219396 62400 0 4885
4887 0 498905 219463 62520 0 4886
4888 0 499230 219466 62640 0 4887
4889 0 499238 219456 62680 0 4888
4890 0 499246 219446 62720 0 4889
4891 0 499266 219430 62880 0 4890
4892 0 499337 219437 63080 0 4891
4893 0 499391 219418 63120 0 4892
4894 0 499552 219362 63240 0 4893
4895 0 499677 219406 63360 0 4894
4896 0 499687 219445 63400 0 4895
4897 0 499667 219435 63520 0 4896
4898 0 499596 219403 63640 0 4897
4899 6 499599 219503 63800 0 4898
4900 0 479329 215525 56480 60 3043
4901 0 479635 215089 56480 81 4900
4902 0 479963 214891 56480 60 4901
4903 0 480240 214648 56360 71 4902
4904 0 480449 214361 56240 71 4903
4905 0 480520 214339 56200 71 4904
4906 0 480684 214212 56120 81 4905
4907 0 480822 214118 56000 81 4906
4908 0 480982 213991 55880 71 4907
4909 0 481232 213861 55760 101 4908
4910 0 481553 213659 55520 80 4909
4911 0 481833 213518 55400 45 4910
4912 0 482031 213379 55280 60 4911
4913 0 482230 213219 55080 75 4912
4914 5 482080 213191 54960 75 4913
4915 0 482581 213072 54960 71 4914
4916 0 483034 212837 54840 60 4915
4917 0 483599 212478 54560 64 4916
4918 0 483752 212348 54320 101 4917
4919 0 483843 212218 54160 75 4918
4920 0 483954 212058 53960 75 4919
4921 0 483985 211908 53760 64 4920
4922 0 484142 211757 53560 64 4921
4923 0 484408 211765 53360 80 4922
4924 0 484763 212086 53160 71 4923
4925 0 484938 212106 53040 71 4924
4926 0 485245 212283 52520 0 4925
4927 0 485573 212320 52120 0 4926
4928 0 485901 212263 52040 0 4927
4929 0 486057 212325 51920 0 4928
4930 0 486447 212537 51720 0 4929
4931 0 486553 212742 51560 0 4930
4932 0 486720 213005 51400 0 4931
4933 0 486877 213377 51200 0 4932
4934 0 487020 213591 51040 0 4933
4935 0 487603 213874 50880 0 4934
4936 0 487419 213879 50840 0 4935
4937 0 487809 213908 50720 0 4936
4938 0 487979 213928 50600 0 4937
4939 0 488092 214010 50520 0 4938
4940 0 488567 214244 50520 0 4939
4941 0 488771 214448 50520 0 4940
4942 0 488850 214643 50640 0 4941
4943 0 489195 215090 50720 0 4942
4944 0 489495 215362 50840 0 4943
4945 0 489960 215626 50880 0 4944
4946 0 490186 215765 50960 0 4945
4947 0 490432 215946 51200 0 4946
4948 0 490738 216194 51320 0 4947
4949 0 490919 216257 51440 75 4948
4950 0 491767 216390 51440 91 4949
4951 0 492310 216808 51160 60 4950
4952 0 492729 216757 51080 40 4951
4953 0 492862 216723 50960 40 4952
4954 0 492825 216675 50880 40 4953
4955 0 492613 216590 50840 80 4954
4956 0 492729 216350 50760 90 4955
4957 0 493091 215931 50720 71 4956
4958 0 493391 215561 50720 51 4957
4959 0 493971 214910 50560 80 4958
4960 0 494469 214461 50480 45 4959
4961 0 494833 214384 50160 122 4960
4962 0 495934 213756 49920 98 4961
4963 0 496448 213417 49720 107 4962
4964 0 497116 213335 49720 71 4963
4965 5 497455 213290 49560 51 4964
4966 0 497761 213199 49280 81 4965
4967 0 497857 213128 49200 71 4966
4968 0 497877 213027 48920 71 4967
4969 0 497854 212916 48760 75 4968
4970 0 497820 212798 48640 75 4969
4971 0 497962 212566 48480 81 4970
4972 0 498335 212317 48320 75 4971
4973 0 498564 212028 48120 51 4972
4974 0 499020 211926 48120 51 4973
4975 0 499274 211743 48120 51 4974
4976 0 499452 211782 48200 51 4975
4977 0 499639 211686 48360 60 4976
4978 0 499690 211689 48440 71 4977
4979 0 499942 211429 48440 71 4978
4980 0 500196 211389 48440 71 4979
4981 0 500479 211211 48440 115 4980
4982 0 500578 211225 48240 81 4981
4983 0 500626 211024 48080 40 4982
4984 0 501028 211013 47800 64 4983
4985 0 501675 211106 47400 71 4984
4986 5 502357 210795 47400 140 4985
4987 0 502566 210866 47160 32 4986
4988 5 502541 210883 47120 32 4987
4989 0 502549 210936 46960 32 4988
4990 0 502665 211202 46880 86 4989
4991 0 502804 211183 46800 86 4990
4992 0 502971 211417 46640 150 4991
4993 0 503120 211660 46520 140 4992
4994 5 503987 212134 46520 124 4993
4995 0 505534 212040 46520 102 4994
4996 0 506136 211922 46560 75 4995
4997 5 506056 211807 46760 71 4996
4998 0 506509 211967 46880 71 4997
4999 0 506603 211803 46960 71 4998
5000 0 506700 211768 47160 0 4999
5001 0 506958 211918 47560 0 5000
5002 0 507034 211883 47800 0 5001
5003 0 507114 211984 48080 0 5002
5004 0 507316 212169 48200 0 5003
5005 0 507459 212287 48320 0 5004
5006 0 507567 212339 48440 45 5005
5007 0 507648 212386 48600 45 5006
5008 0 507375 212531 48640 45 5007
5009 0 507172 212555 48680 0 5008
5010 0 507811 212492 48720 45 5009
5011 0 507712 212563 48760 45 5010
5012 0 507825 212622 48880 45 5011
5013 0 507920 212755 49040 51 5012
5014 0 507985 212923 49200 80 5013
5015 0 508022 213144 49320 71 5014
5016 0 507987 213201 49440 71 5015
5017 0 507955 213257 49560 60 5016
5018 0 507958 213283 49680 60 5017
5019 0 507949 213315 49760 60 5018
5020 0 507976 213333 49920 64 5019
5021 0 508044 213347 50080 96 5020
5022 0 508065 213337 50240 96 5021
5023 0 508180 213484 50360 71 5022
5024 0 508182 213573 50520 75 5023
5025 0 508287 213722 50600 75 5024
5026 0 508424 213777 50720 51 5025
5027 0 508637 213733 50880 51 5026
5028 0 508684 213746 50920 51 5027
5029 0 508780 213718 51080 51 5028
5030 5 508804 213715 51120 51 5029
5031 0 508828 213712 51160 51 5030
5032 0 508730 213644 51360 0 5031
5033 0 508844 213642 51440 0 5032
5034 0 508885 213663 51600 0 5033
5035 0 508897 213665 51720 0 5034
5036 0 508908 213657 51920 0 5035
5037 0 508848 213648 52080 0 5036
5038 0 508837 213658 52240 0 5037
5039 0 508815 213670 52400 0 5038
5040 0 508825 213730 52560 0 5039
5041 0 508862 213792 52720 0 5040
5042 0 508843 213862 52880 0 5041
5043 0 508808 213867 53040 0 5042
5044 0 508817 213894 53200 0 5043
5045 0 508761 214031 53320 0 5044
5046 0 508732 214071 53360 0 5045
5047 0 508560 214116 53440 0 5046
5048 0 508634 214087 53480 0 5047
5049 0 508641 214075 53520 0 5048
5050 0 508647 214129 53640 0 5049
5051 0 508589 214238 53800 0 5050
5052 0 508363 214479 53920 0 5051
5053 0 508251 214624 54040 0 5052
5054 0 508113 214756 54200 0 5053
5055 0 508018 214830 54360 0 5054
5056 0 507849 214884 54520 0 5055
5057 0 507827 214890 54680 0 5056
5058 0 507842 214901 54840 0 5057
5059 0 507751 214937 55000 0 5058
5060 6 507647 214917 55200 0 5059
5061 0 402451 148930 186600 0 3644
5062 0 402655 148902 186600 0 5061
5063 0 402755 148834 186560 0 5062
5064 0 402995 148802 186480 0 5063
5065 0 403077 148794 186440 0 5064
5066 0 403159 148786 186400 0 5065
5067 0 403391 148766 186320 0 5066
5068 0 403611 148698 186280 0 5067
5069 0 403871 148606 186200 0 5068
5070 0 403979 148534 186120 0 5069
5071 0 404163 148458 186000 0 5070
5072 0 404507 148298 185880 0 5071
5073 0 404667 148206 185760 0 5072
5074 0 404735 148066 185640 0 5073
5075 0 404803 148086 185600 0 5074
5076 0 404839 148074 185560 0 5075
5077 0 404967 148042 185520 0 5076
5078 0 405083 148022 185480 0 5077
5079 0 405275 147990 185440 0 5078
5080 0 405323 147954 185360 0 5079
5081 0 405339 147866 185280 0 5080
5082 0 405443 147790 185160 0 5081
5083 0 405571 147734 185080 0 5082
5084 0 405683 147594 185000 0 5083
5085 0 405743 147558 184920 0 5084
5086 0 405839 147418 184800 0 5085
5087 0 405887 147274 184680 0 5086
5088 0 405951 147102 184560 0 5087
5089 0 405971 146998 184480 0 5088
5090 0 406011 146846 184360 0 5089
5091 0 406091 146682 184200 0 5090
5092 0 406163 146698 184160 0 5091
5093 0 406243 146710 184120 0 5092
5094 0 406307 146722 184080 0 5093
5095 0 406419 146646 184000 0 5094
5096 0 406635 146546 183920 0 5095
5097 0 406875 146478 183800 0 5096
5098 0 407019 146430 183680 0 5097
5099 0 407079 146342 183600 0 5098
5100 0 407103 146306 183480 0 5099
5101 0 407187 146274 183360 0 5100
5102 0 407347 146234 183200 0 5101
5103 0 407411 146262 183160 0 5102
5104 0 407435 146262 183080 0 5103
5105 0 407535 146346 182960 0 5104
5106 0 407603 146402 182800 0 5105
5107 0 407619 146430 182640 0 5106
5108 0 407467 146230 182320 0 5107
5109 0 407398 146113 182280 0 5108
5110 0 407334 146013 182240 0 5109
5111 0 407142 145787 182200 0 5110
5112 0 407134 145669 182160 0 5111
5113 0 407190 145645 182080 0 5112
5114 0 406834 146075 182040 0 5113
5115 0 407010 145587 182000 0 5114
5116 0 407098 145501 181960 0 5115
5117 0 407202 145429 181800 0 5116
5118 0 407226 145369 181720 0 5117
5119 0 407274 145331 181640 0 5118
5120 0 407275 145148 181600 0 5119
5121 0 407379 144968 181520 0 5120
5122 0 407363 144908 181480 0 5121
5123 0 407435 144864 181400 0 5122
5124 0 407519 144814 181320 0 5123
5125 0 407721 144574 181240 0 5124
5126 0 408021 144408 181160 0 5125
5127 0 408117 144296 181040 0 5126
5128 0 408201 144078 180960 0 5127
5129 0 408313 143508 180880 0 5128
5130 0 409089 143344 180840 0 5129
5131 0 409293 143206 180760 0 5130
5132 0 409743 143012 180720 0 5131
5133 0 410137 142514 180760 0 5132
5134 5 410285 142510 180880 0 5133
5135 0 410517 142442 180960 0 5134
5136 0 410723 142364 181040 0 5135
5137 0 410955 142124 181120 0 5136
5138 0 411015 141934 181080 0 5137
5139 0 411095 141774 180960 0 5138
5140 0 411083 141598 180880 0 5139
5141 0 411115 141490 180800 0 5140
5142 0 411187 141354 180680 0 5141
5143 0 411347 141220 180560 0 5142
5144 0 411839 140924 180520 0 5143
5145 0 411839 140882 180400 0 5144
5146 0 411839 140866 180280 0 5145
5147 0 411915 140650 180200 0 5146
5148 0 412007 140514 180160 0 5147
5149 0 411751 140228 180080 0 5148
5150 0 411799 140192 180040 0 5149
5151 0 411847 140156 180000 0 5150
5152 0 412043 140048 179920 0 5151
5153 0 412139 139984 179840 0 5152
5154 0 412187 139956 179720 0 5153
5155 0 412211 139936 179560 0 5154
5156 0 412307 139868 179520 0 5155
5157 0 412481 139726 179400 0 5156
5158 0 412701 139462 179320 0 5157
5159 0 412959 139136 179200 0 5158
5160 0 413043 138896 179160 0 5159
5161 5 413177 138274 179200 0 5160
5162 0 413191 138192 179080 0 5161
5163 5 413247 138108 178920 0 5162
5164 0 413617 137450 179000 0 5163
5165 0 413593 137234 178920 0 5164
5166 0 413583 136960 178840 0 5165
5167 0 413838 136636 178760 0 5166
5168 0 413965 136474 178720 0 5167
5169 0 414451 136115 178680 0 5168
5170 0 414724 136014 178600 0 5169
5171 0 415228 135670 178400 0 5170
5172 5 415646 134999 178320 0 5171
5173 0 415846 134790 178240 0 5172
5174 0 415917 134720 178200 0 5173
5175 0 415987 134696 178160 0 5174
5176 0 416016 134727 178080 0 5175
5177 0 416055 134778 177960 0 5176
5178 0 416364 134518 177840 0 5177
5179 0 416938 133964 177680 0 5178
5180 0 417844 133203 177520 0 5179
5181 0 418571 132268 177440 0 5180
5182 0 418804 131996 177480 0 5181
5183 0 419073 131545 177720 0 5182
5184 0 419335 131253 177800 0 5183
5185 0 419596 130796 177920 0 5184
5186 0 419885 130341 178120 0 5185
5187 0 420180 130111 178320 0 5186
5188 0 420572 129671 178480 0 5187
5189 0 420990 129259 178600 0 5188
5190 0 421233 128973 178720 0 5189
5191 0 421837 128488 178840 0 5190
5192 0 422432 128014 179000 0 5191
5193 0 422802 127663 179080 0 5192
5194 0 423264 127396 179200 0 5193
5195 0 424280 126980 179360 0 5194
5196 0 424716 127009 179520 0 5195
5197 0 424924 127091 179760 0 5196
5198 0 425075 127122 179840 0 5197
5199 0 425413 126926 179920 0 5198
5200 0 425482 126962 180000 0 5199
5201 0 425552 126999 180080 0 5200
5202 0 425594 127193 180240 0 5201
5203 0 425633 127179 180280 0 5202
5204 0 425791 127123 180440 0 5203
5205 0 425939 127052 180600 0 5204
5206 0 425815 127227 180680 0 5205
5207 0 425920 127286 180720 0 5206
5208 0 425957 127397 180920 0 5207
5209 0 426296 127439 181120 0 5208
5210 0 426355 127502 181200 0 5209
5211 0 426247 127688 181400 0 5210
5212 0 425745 127674 181440 0 5211
5213 0 425594 127531 181560 0 5212
5214 0 425475 127448 181640 0 5213
5215 6 425449 127427 181720 0 5214
5216 0 444695 147089 178320 0 1639
5217 0 444991 146961 178280 0 5216
5218 0 445215 146785 178120 0 5217
5219 0 445343 146673 178040 0 5218
5220 0 445375 146641 178000 0 5219
5221 0 445511 146577 177920 0 5220
5222 0 445875 146445 177800 0 5221
5223 0 445995 146405 177720 0 5222
5224 0 446259 146309 177640 0 5223
5225 0 446451 146253 177560 0 5224
5226 0 446711 146213 177480 0 5225
5227 0 446999 146109 177440 0 5226
5228 0 447695 145941 177360 0 5227
5229 0 448495 145565 177360 0 5228
5230 0 448783 145277 177280 0 5229
5231 0 449207 145045 177240 0 5230
5232 0 449407 144957 177320 0 5231
5233 0 449479 144677 177440 0 5232
5234 0 449735 144413 177560 0 5233
5235 0 449887 144189 177720 0 5234
5236 0 450255 143941 177880 0 5235
5237 0 450807 143557 177920 0 5236
5238 0 450991 143389 177840 0 5237
5239 0 451151 143245 177760 0 5238
5240 0 451311 143101 177680 0 5239
5241 0 451607 142941 177560 0 5240
5242 0 451983 142797 177480 0 5241
5243 0 452535 142573 177280 0 5242
5244 0 452871 142341 177160 0 5243
5245 0 453199 142221 176960 0 5244
5246 0 453415 142013 176840 0 5245
5247 0 453567 141869 176720 0 5246
5248 0 453791 141581 176680 0 5247
5249 0 453639 141901 176640 0 5248
5250 0 453535 141965 176560 0 5249
5251 0 453591 141901 176520 0 5250
5252 0 453711 141821 176400 0 5251
5253 0 453767 141789 176240 0 5252
5254 0 453943 141749 176040 0 5253
5255 0 453967 141741 175880 0 5254
5256 0 453925 141549 175640 0 5255
5257 0 453733 141199 175480 0 5256
5258 0 453669 141011 175440 0 5257
5259 0 453229 141321 175400 0 5258
5260 0 453417 140837 175360 0 5259
5261 0 453365 140671 175280 0 5260
5262 0 453107 140457 175160 0 5261
5263 0 452947 140189 175080 0 5262
5264 0 452641 139557 175080 0 5263
5265 0 452413 139115 175040 0 5264
5266 0 452205 138687 174920 0 5265
5267 0 452085 138463 175000 0 5266
5268 0 451997 138407 175120 0 5267
5269 0 451837 138211 175280 0 5268
5270 0 451617 137959 175200 0 5269
5271 0 451217 137451 175080 0 5270
5272 0 451085 137151 175120 0 5271
5273 0 451045 136911 175040 0 5272
5274 0 451053 136743 174920 0 5273
5275 0 451033 136419 174800 0 5274
5276 0 451005 136083 174720 0 5275
5277 0 450713 135723 174680 0 5276
5278 0 450633 135627 174560 0 5277
5279 0 450369 135243 174440 0 5278
5280 0 450301 135075 174480 0 5279
5281 0 450193 134943 174600 0 5280
5282 0 450021 134779 174560 0 5281
5283 0 449885 134567 174400 0 5282
5284 0 449661 134347 174200 0 5283
5285 0 449581 134095 174000 0 5284
5286 0 449493 133519 173960 0 5285
5287 0 449417 133011 174000 0 5286
5288 0 449513 132843 173960 0 5287
5289 0 449489 132543 173880 0 5288
5290 0 449559 132243 173840 0 5289
5291 0 449567 132011 173800 0 5290
5292 0 449515 131751 173720 0 5291
5293 0 449317 131471 173680 0 5292
5294 0 449177 131199 173640 0 5293
5295 0 449125 131095 173600 0 5294
5296 0 449015 130903 173520 0 5295
5297 0 448871 130571 173440 0 5296
5298 0 448841 130371 173360 0 5297
5299 0 448797 130207 173240 0 5298
5300 0 448583 130047 173120 0 5299
5301 0 448283 129963 173000 0 5300
5302 0 448111 129835 172880 0 5301
5303 0 448009 129767 172800 0 5302
5304 0 447897 129631 172760 0 5303
5305 0 447781 129223 172760 0 5304
5306 0 447677 129027 172840 0 5305
5307 0 447479 128627 172960 0 5306
5308 0 447259 128383 173000 0 5307
5309 0 447127 128239 173080 0 5308
5310 0 447049 128107 173160 0 5309
5311 0 446985 128003 173240 0 5310
5312 0 446733 127703 173240 0 5311
5313 0 446671 127571 173360 0 5312
5314 0 446499 127327 173440 0 5313
5315 0 446441 127219 173520 0 5314
5316 0 446373 127147 173600 0 5315
5317 5 446369 126887 173600 0 5316
5318 0 446213 126807 173680 0 5317
5319 0 446101 126835 173760 0 5318
5320 0 446005 126743 173880 0 5319
5321 0 445825 126635 174000 0 5320
5322 0 445507 126519 174160 0 5321
5323 0 445265 126423 174240 0 5322
5324 0 445137 126423 174360 0 5323
5325 0 445001 126251 174480 0 5324
5326 0 444927 126227 174600 0 5325
5327 0 444739 126195 174720 0 5326
5328 0 444635 126151 174840 0 5327
5329 0 444479 126159 174960 0 5328
5330 0 444397 125999 175120 0 5329
5331 0 444353 125887 175280 0 5330
5332 0 444299 125807 175320 0 5331
5333 0 444235 125835 175400 0 5332
5334 0 444291 125735 175440 0 5333
5335 0 444327 125667 175480 0 5334
5336 0 444301 125631 175520 0 5335
5337 0 444269 125555 175600 0 5336
5338 0 444253 125519 175680 0 5337
5339 0 444213 125543 175760 0 5338
5340 0 444189 125531 175880 0 5339
5341 0 444127 125372 175920 0 5340
5342 0 444125 125307 176000 0 5341
5343 0 444061 125247 176120 0 5342
5344 0 443881 125167 176280 0 5343
5345 0 443773 125175 176400 0 5344
5346 0 443677 125188 176520 0 5345
5347 0 443509 125151 176640 0 5346
5348 0 443473 125047 176760 0 5347
5349 0 443489 124975 176880 0 5348
5350 0 443365 124951 177000 0 5349
5351 0 443267 124995 177120 0 5350
5352 0 443207 125019 177480 0 5351
5353 0 442891 124831 177880 0 5352
5354 5 442766 124507 178040 0 5353
5355 0 442737 124431 178080 0 5354
5356 0 442688 124376 178120 0 5355
5357 0 442589 124267 178200 0 5356
5358 0 442531 124179 178320 0 5357
5359 0 442527 124179 178480 0 5358
5360 0 442571 124327 178640 0 5359
5361 0 442766 124389 178760 0 5360
5362 0 442959 124447 178880 0 5361
5363 0 443023 124443 179120 0 5362
5364 0 443031 124415 179160 0 5363
5365 0 443055 124331 179280 0 5364
5366 0 443063 124303 179320 0 5365
5367 0 442887 124107 179720 0 5366
5368 0 442763 124063 179760 0 5367
5369 6 442779 124079 179800 0 5368
5370 0 464538 243123 49880 60 2773
5371 0 464492 243137 49920 60 5370
5372 0 464499 243273 50000 96 5371
5373 0 464581 243459 50120 98 5372
5374 0 464683 243625 50200 101 5373
5375 0 464761 243643 50280 101 5374
5376 0 464809 244047 50400 124 5375
5377 0 464695 244641 50440 86 5376
5378 0 464533 245015 50360 107 5377
5379 0 464369 245367 50280 80 5378
5380 0 464215 245617 50200 80 5379
5381 0 464095 246029 50080 71 5380
5382 0 464011 246237 50000 40 5381
5383 0 464191 246217 49960 71 5382
5384 0 463979 246557 49920 102 5383
5385 0 463947 246809 49880 75 5384
5386 0 463889 247019 49760 120 5385
5387 0 463965 247211 49680 122 5386
5388 0 464009 247351 49560 122 5387
5389 0 463979 247553 49440 90 5388
5390 0 463995 247909 49280 81 5389
5391 0 464095 248041 49200 81 5390
5392 0 464165 248407 49120 90 5391
5393 0 464165 248524 49040 90 5392
5394 0 464165 248583 49000 90 5393
5395 0 464165 248855 48800 96 5394
5396 0 464267 248949 48680 96 5395
5397 0 464187 249069 48480 80 5396
5398 0 464167 249241 48320 75 5397
5399 0 464151 249141 48120 75 5398
5400 0 463879 248973 48000 40 5399
5401 0 463769 248975 47960 40 5400
5402 0 463857 249087 47920 40 5401
5403 0 463955 249249 47880 91 5402
5404 0 463989 249355 47760 91 5403
5405 0 463129 249863 47720 0 5404
5406 0 464081 249567 47680 81 5405
5407 0 464125 249731 47600 40 5406
5408 0 464605 250067 47520 136 5407
5409 5 464905 250431 47440 120 5408
5410 0 464721 250223 47360 150 5409
5411 0 464345 250487 47240 60 5410
5412 0 462909 250755 47240 104 5411
5413 5 462523 250869 47160 64 5412
5414 0 462049 250891 47120 64 5413
5415 0 461811 250937 47080 64 5414
5416 0 461675 251025 47000 0 5415
5417 0 461467 251489 46880 0 5416
5418 0 461349 251311 46800 0 5417
5419 0 461249 251647 46720 0 5418
5420 5 461157 251803 46600 0 5419
5421 0 461139 251669 46480 0 5420
5422 0 461075 251669 46320 0 5421
5423 0 460815 251705 46200 0 5422
5424 0 460475 251781 46080 0 5423
5425 0 460025 251703 46000 0 5424
5426 5 459861 251727 45960 0 5425
5427 0 459921 251751 45880 0 5426
5428 0 459729 251783 45760 0 5427
5429 0 459669 251723 45640 0 5428
5430 0 459605 251483 45480 75 5429
5431 0 459606 251358 45280 75 5430
5432 0 459462 251358 44960 75 5431
5433 0 459321 251389 44600 60 5432
5434 0 459216 251471 44320 91 5433
5435 0 459148 251522 44160 91 5434
5436 0 459069 251587 43880 90 5435
5437 0 458854 251768 43600 75 5436
5438 0 458633 251921 43320 91 5437
5439 0 457694 252241 43120 153 5438
5440 0 457513 252348 43040 164 5439
5441 0 457573 252484 42760 186 5440
5442 0 457400 252914 42240 172 5441
5443 5 457001 253293 42080 71 5442
5444 0 456325 255030 42080 150 5443
5445 0 456274 255542 41920 120 5444
5446 0 456233 256162 41800 115 5445
5447 0 456162 256554 41600 124 5446
5448 5 455793 256994 41480 60 5447
5449 0 455378 257278 41280 40 5448
5450 0 454852 257550 41160 137 5449
5451 0 454595 257640 40880 60 5450
5452 0 454296 257535 40400 81 5451
5453 0 454169 257338 40160 71 5452
5454 0 454065 257285 39840 128 5453
5455 0 453956 257315 39520 71 5454
5456 0 453688 257326 39040 40 5455
5457 0 453088 257077 38800 51 5456
5458 5 453213 257134 38720 51 5457
5459 0 453015 257100 38480 45 5458
5460 0 452916 257083 38360 154 5459
5461 0 452777 257139 37680 164 5460
5462 0 453102 257298 37320 91 5461
5463 0 453815 257648 37040 60 5462
5464 0 453976 257982 36800 32 5463
5465 0 453363 258180 36520 136 5464
5466 5 452975 258307 36400 140 5465
5467 5 452920 258392 36280 140 5466
5468 0 452919 259099 36280 60 5467
5469 0 452865 259416 36160 60 5468
5470 5 452876 259495 36080 60 5469
5471 0 452466 259761 36080 101 5470
5472 0 452333 259886 36120 101 5471
5473 0 452204 260143 36120 101 5472
5474 0 452407 260018 36520 81 5473
5475 0 451932 260675 36520 51 5474
5476 0 452105 260703 36600 32 5475
5477 0 452291 260731 36680 51 5476
5478 0 452481 260759 36800 71 5477
5479 0 452557 260751 36880 71 5478
5480 0 452501 260802 37000 71 5479
5481 0 452175 260940 37200 40 5480
5482 0 451810 260929 37320 40 5481
5483 0 451689 260957 37360 40 5482
5484 0 451412 261034 37440 40 5483
5485 0 451372 261056 37560 71 5484
5486 0 451355 261059 37640 71 5485
5487 0 451341 261181 37720 60 5486
5488 0 451293 261334 37840 96 5487
5489 0 451191 261540 38000 71 5488
5490 0 451112 261803 38080 75 5489
5491 0 451101 261704 38120 75 5490
5492 0 450846 262338 38120 101 5491
5493 0 450959 262940 38120 101 5492
5494 0 450747 263413 38120 122 5493
5495 0 450665 263461 38280 122 5494
5496 0 450566 263630 38480 131 5495
5497 0 450577 263610 38640 75 5496
5498 0 450218 264247 38640 75 5497
5499 0 450128 264442 38680 0 5498
5500 0 450218 264289 38720 75 5499
5501 0 449913 264663 38720 0 5500
5502 5 449760 264748 38760 0 5501
5503 0 449935 264612 38840 0 5502
5504 0 450048 264595 38960 0 5503
5505 0 450082 264592 39120 0 5504
5506 0 450142 264603 39200 0 5505
5507 0 450181 264677 39360 0 5506
5508 5 450193 264824 39440 0 5507
5509 0 450162 264957 39640 0 5508
5510 0 450074 265045 39680 0 5509
5511 0 450094 265104 39760 0 5510
5512 0 450105 265177 39880 0 5511
5513 0 450212 265279 40000 0 5512
5514 0 450294 265336 40200 0 5513
5515 0 450328 265350 40240 0 5514
5516 0 450379 265449 40280 0 5515
5517 5 450427 265740 40440 0 5516
5518 0 450416 265780 40520 0 5517
5519 0 449978 266269 40520 0 5518
5520 0 449811 266544 40400 0 5519
5521 6 449756 266917 40320 0 5520
5522 0 466558 218900 57640 120 4034
5523 0 466337 218820 57760 80 5522
5524 0 466045 218732 57880 60 5523
5525 0 465652 218798 57960 51 5524
5526 0 465552 218825 58040 51 5525
5527 0 465422 218773 58160 32 5526
5528 0 465378 218756 58200 32 5527
5529 0 465274 218700 58360 102 5528
5530 0 465286 218615 58560 102 5529
5531 5 465474 218402 58600 115 5530
5532 0 465442 217883 58640 86 5531
5533 0 465402 217811 58680 86 5532
5534 0 465321 217668 58760 98 5533
5535 0 465211 217466 58840 71 5534
5536 0 465156 217262 58880 71 5535
5537 0 465131 216951 58960 75 5536
5538 0 465118 216796 59000 75 5537
5539 0 465119 216566 58960 80 5538
5540 0 464962 216348 58840 96 5539
5541 0 464753 216186 58760 86 5540
5542 0 464386 215972 58720 90 5541
5543 0 464119 215689 58640 143 5542
5544 0 463908 215491 58440 160 5543
5545 0 463972 215423 58240 124 5544
5546 0 463958 215277 58080 51 5545
5547 0 464031 215047 57960 120 5546
5548 0 464074 214897 57880 75 5547
5549 0 464014 214879 57840 75 5548
5550 0 463981 214810 57800 75 5549
5551 0 463968 214789 57760 75 5550
5552 0 463995 214724 57720 75 5551
5553 0 464045 214688 57680 51 5552
5554 0 464071 214524 57640 51 5553
5555 0 464001 214353 57600 71 5554
5556 0 463973 214223 57560 71 5555
5557 0 463977 214175 57480 75 5556
5558 0 463988 214060 57440 75 5557
5559 0 463934 213948 57400 60 5558
5560 0 463958 213823 57360 60 5559
5561 0 464019 213740 57320 81 5560
5562 0 464049 213666 57240 81 5561
5563 0 464027 213588 57200 81 5562
5564 0 463952 213264 57160 148 5563
5565 5 463891 213090 57080 96 5564
5566 0 463652 212781 57120 128 5565
5567 0 463541 212746 57280 128 5566
5568 0 463346 212654 57400 102 5567
5569 0 463161 212585 57520 75 5568
5570 0 463029 212544 57640 81 5569
5571 0 462945 212550 57760 81 5570
5572 0 462774 212464 57880 81 5571
5573 0 462633 212464 58040 75 5572
5574 0 462313 212377 58200 71 5573
5575 0 462124 212228 58320 75 5574
5576 0 461918 212208 58520 81 5575
5577 0 461719 212170 58720 98 5576
5578 5 461653 212157 58800 108 5577
5579 0 461553 212134 58920 75 5578
5580 0 461419 212290 59080 75 5579
5581 0 461326 212340 59160 75 5580
5582 0 461348 212338 59200 75 5581
5583 0 461357 212329 59320 81 5582
5584 0 461233 212414 59440 81 5583
5585 0 461217 212468 59520 86 5584
5586 0 461121 212493 59640 86 5585
5587 0 461017 212556 59760 91 5586
5588 0 460626 212630 59840 86 5587
5589 0 460240 212618 59880 91 5588
5590 0 459314 212411 59880 75 5589
5591 5 459002 212303 59920 120 5590
5592 0 458582 212147 59880 86 5591
5593 0 458155 212034 59720 60 5592
5594 0 458000 211996 59680 51 5593
5595 0 457594 211984 59560 86 5594
5596 0 457383 211975 59520 86 5595
5597 0 457114 211933 59360 64 5596
5598 0 456801 211921 59160 32 5597
5599 0 456621 211864 58960 32 5598
5600 0 456295 211703 58760 60 5599
5601 0 456192 211555 58680 75 5600
5602 0 456128 211309 58560 60 5601
5603 0 456006 211134 58520 60 5602
5604 0 455758 211042 58480 64 5603
5605 0 455449 210990 58440 81 5604
5606 0 455300 210980 58400 81 5605
5607 0 455126 210970 58360 75 5606
5608 0 454952 210961 58320 80 5607
5609 0 454700 210999 58280 75 5608
5610 0 454427 211075 58160 86 5609
5611 0 454194 211069 57960 71 5610
5612 0 453775 211218 57760 80 5611
5613 0 453043 211287 57720 64 5612
5614 0 452768 211304 57680 81 5613
5615 0 452669 211266 57640 81 5614
5616 0 452167 211349 57520 108 5615
5617 0 451978 211293 57320 75 5616
5618 0 451657 211186 57280 40 5617
5619 0 451634 211324 57240 40 5618
5620 0 451390 211399 57200 40 5619
5621 5 450849 211608 57040 0 5620
5622 0 450200 211882 57080 0 5621
5623 0 450083 211903 57160 0 5622
5624 0 449950 211873 57240 0 5623
5625 0 449344 211618 57280 0 5624
5626 0 449289 211660 57360 0 5625
5627 5 449241 211639 57400 0 5626
5628 0 448638 211691 57400 64 5627
5629 0 448438 211736 57280 64 5628
5630 0 448522 211933 57240 64 5629
5631 0 448477 211951 57200 64 5630
5632 0 448413 211970 57160 64 5631
5633 0 448219 211970 57080 60 5632
5634 0 448001 212002 57000 71 5633
5635 0 447792 212094 56840 60 5634
5636 0 447437 212076 56720 60 5635
5637 0 446964 211978 56560 104 5636
5638 0 446749 211958 56480 104 5637
5639 0 445861 211738 56200 75 5638
5640 5 445580 211656 56160 75 5639
5641 0 446329 211856 56000 75 5640
5642 0 446296 211875 55960 75 5641
5643 0 446302 212056 55680 75 5642
5644 0 446203 212213 55560 75 5643
5645 0 446218 212231 55400 0 5644
5646 0 446267 212255 55280 0 5645
5647 0 446379 212297 55200 0 5646
5648 0 446482 212288 55040 0 5647
5649 0 446491 212279 55000 0 5648
5650 0 446515 212228 54920 0 5649
5651 0 446534 212185 54800 0 5650
5652 0 446670 212131 54680 0 5651
5653 0 446658 212085 54480 0 5652
5654 0 446661 212012 54320 0 5653
5655 0 446688 212006 54280 0 5654
5656 0 446894 212031 54200 0 5655
5657 0 446976 212049 54120 0 5656
5658 0 447012 212025 54040 0 5657
5659 6 447028 212000 54000 0 5658
5660 0 466445 254584 68680 139 3855
5661 0 466529 254732 68760 32 5660
5662 0 466795 254914 68840 32 5661
5663 0 466911 254994 68920 32 5662
5664 0 466917 255172 69080 81 5663
5665 0 466957 255336 69240 86 5664
5666 0 466829 255452 69400 75 5665
5667 0 466817 255568 69600 75 5666
5668 0 466723 255738 69760 75 5667
5669 0 466751 256046 69880 80 5668
5670 0 466871 256462 70000 80 5669
5671 0 467037 256872 70080 81 5670
5672 0 467149 257000 70160 71 5671
5673 0 467237 257180 70320 60 5672
5674 0 467287 257362 70480 75 5673
5675 0 467247 257530 70640 75 5674
5676 0 467255 257654 70800 91 5675
5677 0 467295 257714 70960 102 5676
5678 0 467299 257774 71120 102 5677
5679 0 467219 257782 71360 96 5678
5680 0 467097 257872 71520 45 5679
5681 0 467049 257924 71720 60 5680
5682 0 466685 258216 71920 104 5681
5683 0 466335 258354 72040 98 5682
5684 5 466271 258322 72080 98 5683
5685 0 466211 258798 72080 75 5684
5686 0 465993 259116 72120 64 5685
5687 0 466093 259608 72160 40 5686
5688 0 466071 259898 72080 80 5687
5689 0 466097 260064 72000 80 5688
5690 0 465909 260332 71920 80 5689
5691 5 465787 260546 71800 64 5690
5692 0 465661 260608 71760 71 5691
5693 5 465511 260802 71680 75 5692
5694 0 465127 260926 71680 60 5693
5695 0 465023 261130 71640 71 5694
5696 0 464907 261378 71560 75 5695
5697 0 464697 261624 71480 98 5696
5698 0 464581 261836 71360 71 5697
5699 0 464427 262022 71240 75 5698
5700 0 464307 262130 71080 64 5699
5701 0 464071 262210 71000 71 5700
5702 0 463699 262422 70920 91 5701
5703 0 463433 262604 70800 90 5702
5704 0 463201 262704 70680 64 5703
5705 0 463029 262672 70520 60 5704
5706 0 462883 262606 70360 60 5705
5707 0 462791 262570 70160 75 5706
5708 0 462699 262650 70040 80 5707
5709 0 462655 262662 69920 80 5708
5710 0 462543 262702 69760 81 5709
5711 0 462395 262742 69640 60 5710
5712 0 462319 262778 69560 60 5711
5713 0 462171 262854 69400 60 5712
5714 0 461847 262978 69280 75 5713
5715 0 461669 263084 69160 60 5714
5716 0 461445 263216 69040 71 5715
5717 0 461055 263374 69000 124 5716
5718 0 460969 263492 68920 124 5717
5719 0 460801 263548 68800 75 5718
5720 0 460493 263832 68720 45 5719
5721 0 460463 263926 68600 45 5720
5722 5 460315 264090 68520 32 5721
5723 0 460375 264298 68400 40 5722
5724 0 460519 264426 68400 40 5723
5725 0 460861 264672 68440 71 5724
5726 0 461059 264910 68480 80 5725
5727 0 461109 265156 68440 60 5726
5728 0 461333 265332 68320 71 5727
5729 0 461681 265464 68280 86 5728
5730 0 461751 265714 68200 75 5729
5731 0 461627 266102 68120 71 5730
5732 0 461485 266476 68120 51 5731
5733 0 461683 266742 68160 75 5732
5734 0 461761 267060 68200 71 5733
5735 0 461963 267270 68280 51 5734
5736 0 462113 267496 68360 80 5735
5737 0 462389 267644 68440 80 5736
5738 0 462477 267812 68400 80 5737
5739 0 462469 268028 68360 64 5738
5740 0 462407 268254 68240 60 5739
5741 0 462399 268402 68080 71 5740
5742 0 462335 268534 67880 60 5741
5743 0 462215 268698 67680 60 5742
5744 0 462311 268794 67520 60 5743
5745 0 462465 268740 67320 98 5744
5746 0 462517 268752 67040 102 5745
5747 0 462493 268796 66880 102 5746
5748 5 462353 268876 66720 60 5747
5749 0 462145 269092 66720 60 5748
5750 0 462145 269208 66680 60 5749
5751 0 462063 269226 66560 71 5750
5752 0 461851 269386 66400 51 5751
5753 0 461263 269610 66240 75 5752
5754 0 460697 269824 66320 71 5753
5755 0 460207 270082 66280 51 5754
5756 0 459893 270340 66200 71 5755
5757 0 459673 270524 66120 75 5756
5758 0 459603 270630 66000 81 5757
5759 0 459295 270778 65920 81 5758
5760 5 459245 270820 65880 81 5759
5761 5 458675 271046 65840 81 5760
5762 0 458143 271330 65880 75 5761
5763 0 457773 271652 65920 80 5762
5764 0 457379 271802 65960 81 5763
5765 0 457027 272010 66080 60 5764
5766 0 456753 272208 66160 75 5765
5767 5 456645 272408 66240 75 5766
5768 0 456463 272618 66280 75 5767
5769 0 456243 272790 66400 80 5768
5770 0 456057 273104 66520 71 5769
5771 0 455653 273468 66440 102 5770
5772 5 455507 273718 66360 71 5771
5773 0 455365 273884 66440 71 5772
5774 0 455277 274128 66520 71 5773
5775 0 454759 274414 66640 40 5774
5776 0 454625 274508 66760 75 5775
5777 0 454915 274462 66920 80 5776
5778 0 455233 274360 67080 32 5777
5779 5 455583 274498 67240 102 5778
5780 0 455319 274274 67280 45 5779
5781 0 455275 274130 67320 40 5780
5782 0 455153 274016 67360 40 5781
5783 0 455141 274034 67400 40 5782
5784 0 455129 274052 67440 40 5783
5785 0 455085 274040 67520 40 5784
5786 0 455009 274080 67560 40 5785
5787 0 454979 274078 67600 40 5786
5788 0 454908 274011 67680 40 5787
5789 0 455013 273892 67760 40 5788
5790 0 455225 273832 67840 40 5789
5791 0 455449 273753 68000 0 5790
5792 0 455573 273653 68120 0 5791
5793 0 455826 273593 68240 0 5792
5794 0 455983 273556 68280 0 5793
5795 6 456009 273548 68320 0 5794
5796 0 471899 225480 31760 81 2230
5797 0 473335 224353 31760 207 5796
5798 0 473435 224072 31560 168 5797
5799 5 473547 223968 31480 163 5798
5800 5 473546 223945 31440 163 5799
5801 0 474086 223319 31400 64 5800
5802 0 474285 223037 31320 71 5801
5803 0 474347 222966 31280 86 5802
5804 0 474499 222804 31200 80 5803
5805 0 474704 222427 31160 80 5804
5806 0 474656 222010 31120 90 5805
5807 0 474509 221635 31160 40 5806
5808 0 474345 221151 31200 185 5807
5809 5 474308 220913 31160 150 5808
5810 0 474374 221027 31000 150 5809
5811 0 474504 221205 30800 185 5810
5812 0 474455 221293 30760 185 5811
5813 0 474373 221307 30600 60 5812
5814 0 474342 221263 30520 60 5813
5815 0 474300 221208 30400 60 5814
5816 0 474193 221189 30280 60 5815
5817 0 474035 221134 30240 60 5816
5818 0 473862 221047 30120 60 5817
5819 0 473740 220944 30040 60 5818
5820 0 473653 220895 29920 60 5819
5821 0 473381 220731 29800 71 5820
5822 0 473041 220496 29680 153 5821
5823 5 472680 220247 29640 108 5822
5824 0 472188 219960 29600 102 5823
5825 0 471503 219941 29560 80 5824
5826 0 471131 219877 29600 107 5825
5827 0 470763 219792 29640 75 5826
5828 0 470542 219696 29680 51 5827
5829 0 470162 219655 29640 71 5828
5830 0 469545 219635 29560 128 5829
5831 0 469320 219535 29520 86 5830
5832 0 469128 219399 29440 86 5831
5833 0 468770 219205 29360 60 5832
5834 0 468385 219038 29240 32 5833
5835 0 468080 218823 29080 150 5834
5836 0 468001 218672 28920 60 5835
5837 5 468008 218563 28760 60 5836
5838 0 468070 218555 28720 60 5837
5839 0 468214 218558 28600 60 5838
5840 0 468306 218549 28440 156 5839
5841 0 468244 218498 28280 60 5840
5842 0 468311 218482 28120 0 5841
5843 0 468413 218467 27960 0 5842
5844 0 468468 218485 27800 98 5843
5845 0 468535 218458 27640 98 5844
5846 0 468587 218405 27520 98 5845
5847 0 468607 218372 27400 98 5846
5848 0 468704 218264 27240 98 5847
5849 5 468615 218079 27200 86 5848
5850 0 468620 217738 27240 80 5849
5851 0 468664 217372 27320 80 5850
5852 0 468765 217250 27280 80 5851
5853 0 468860 217150 27200 71 5852
5854 0 469005 217073 27120 71 5853
5855 0 468998 217079 27080 71 5854
5856 0 469014 217043 26960 91 5855
5857 0 469034 216832 26840 96 5856
5858 0 469167 216454 26880 75 5857
5859 0 469479 216052 26800 60 5858
5860 0 469834 215754 26920 102 5859
5861 5 469984 215592 26960 102 5860
5862 0 470072 215508 26920 120 5861
5863 0 470183 215458 26800 51 5862
5864 0 470424 215435 26760 51 5863
5865 0 470901 215142 26720 64 5864
5866 0 471400 214616 26800 40 5865
5867 0 471543 214543 26840 51 5866
5868 0 471838 214418 26920 51 5867
5869 0 472256 214279 26960 107 5868
5870 0 472540 214098 27040 80 5869
5871 5 472554 213823 27120 40 5870
5872 0 472676 213242 27160 80 5871
5873 0 472719 212689 27240 40 5872
5874 0 472766 212302 27320 40 5873
5875 0 472737 212118 27440 51 5874
5876 0 472834 211627 27560 51 5875
5877 0 472731 211322 27520 51 5876
5878 0 472530 210928 27560 0 5877
5879 5 472401 210822 27600 0 5878
5880 0 472272 210715 27640 0 5879
5881 0 472097 210566 27800 0 5880
5882 0 471935 210427 27840 0 5881
5883 0 471888 210494 27880 0 5882
5884 0 471903 210341 27920 0 5883
5885 0 471856 210248 28000 115 5884
5886 0 471855 210112 28120 115 5885
5887 0 471783 209866 28200 115 5886
5888 5 471703 209636 28240 91 5887
5889 0 471380 209543 28200 51 5888
5890 0 471125 209499 28280 71 5889
5891 0 471042 209417 28400 90 5890
5892 0 470966 209424 28440 90 5891
5893 0 470830 209397 28560 81 5892
5894 0 470525 209224 28680 80 5893
5895 0 470256 208942 28600 81 5894
5896 0 469960 208533 28480 80 5895
5897 0 469729 208215 28600 122 5896
5898 0 469728 208048 28720 122 5897
5899 0 469742 207994 28760 101 5898
5900 0 469743 207809 28920 91 5899
5901 5 469612 207445 28880 120 5900
5902 0 469592 207391 28920 120 5901
5903 0 469569 207296 29040 96 5902
5904 0 469568 207294 29120 96 5903
5905 0 469568 207057 29200 81 5904
5906 0 469480 206765 29400 71 5905
5907 0 469316 206566 29480 81 5906
5908 0 469230 206464 29600 60 5907
5909 0 469124 206298 29760 71 5908
5910 0 469040 206140 29920 71 5909
5911 0 468952 206095 30080 71 5910
5912 0 468982 206046 30240 102 5911
5913 0 468879 205963 30400 81 5912
5914 0 468746 205712 30560 80 5913
5915 0 468654 205575 30720 104 5914
5916 0 468518 205276 30840 206 5915
5917 0 468391 204983 30960 200 5916
5918 0 468337 204918 31080 150 5917
5919 5 468276 204779 31160 153 5918
5920 0 468184 204570 31280 153 5919
5921 0 467735 204371 31360 102 5920
5922 0 467517 204468 31440 40 5921
5923 0 467412 204399 31520 32 5922
5924 0 467289 204455 31600 32 5923
5925 0 467208 204487 31720 32 5924
5926 0 467180 204546 31880 32 5925
5927 6 467123 204576 32040 32 5926
5928 0 458542 224423 47160 122 4249
5929 0 458487 224449 47360 80 5928
5930 0 458329 224610 47480 96 5929
5931 0 457938 225114 47520 40 5930
5932 0 457725 225204 47600 40 5931
5933 0 457682 225275 47640 40 5932
5934 0 457669 225349 47600 40 5933
5935 0 457627 225363 47560 0 5934
5936 0 457610 225458 47520 0 5935
5937 0 457550 225411 47440 0 5936
5938 0 457433 225456 47400 0 5937
5939 0 457367 225538 47320 0 5938
5940 0 457423 225676 47240 0 5939
5941 0 457187 226013 47040 0 5940
5942 0 457148 226311 46960 0 5941
5943 0 457130 226472 47120 0 5942
5944 0 457105 226606 47240 0 5943
5945 0 457092 226915 47400 0 5944
5946 0 456908 227346 47520 0 5945
5947 5 456752 227597 47640 0 5946
5948 0 456938 227829 47720 0 5947
5949 0 456912 227992 47760 0 5948
5950 0 456819 228116 47800 0 5949
5951 0 456858 228224 47840 0 5950
5952 0 456917 228331 47880 0 5951
5953 0 457060 228626 47840 0 5952
5954 0 456954 228988 47800 0 5953
5955 0 456821 229191 47880 0 5954
5956 0 456825 229200 47920 0 5955
5957 0 456634 229212 47960 0 5956
5958 0 456796 229414 48000 0 5957
5959 0 456803 229553 48040 0 5958
5960 0 456849 229736 48080 0 5959
5961 0 456920 229794 48120 0 5960
5962 0 456968 229840 48160 0 5961
5963 0 457006 229986 48200 0 5962
5964 0 456981 230090 48240 0 5963
5965 0 456922 230115 48320 0 5964
5966 0 456830 230156 48400 0 5965
5967 0 456776 230259 48480 0 5966
5968 0 456724 230361 48600 0 5967
5969 0 456701 230556 48680 0 5968
5970 0 456608 230640 48800 0 5969
5971 0 456485 230899 48960 0 5970
5972 0 456494 231031 49040 0 5971
5973 0 456386 231328 49160 0 5972
5974 0 456328 231547 49200 0 5973
5975 0 456214 231647 49240 0 5974
5976 0 456145 231773 49280 0 5975
5977 0 456028 232005 49400 0 5976
5978 0 455857 232297 49560 0 5977
5979 0 455674 232557 49640 0 5978
5980 0 455580 232778 49720 0 5979
5981 0 455301 233076 49840 0 5980
5982 0 455238 233237 49880 71 5981
5983 0 455217 233254 49920 71 5982
5984 0 454878 233680 49960 71 5983
5985 0 454943 233520 50000 71 5984
5986 0 454972 233424 50080 71 5985
5987 0 455032 233291 50160 71 5986
5988 0 455151 233196 50200 51 5987
5989 0 455200 233131 50240 51 5988
5990 5 455258 233074 50280 51 5989
5991 0 454937 233427 50320 71 5990
5992 0 454599 233736 50400 102 5991
5993 0 454502 233850 50480 102 5992
5994 0 454463 234044 50440 60 5993
5995 0 454394 234253 50520 51 5994
5996 0 454336 234539 50600 51 5995
5997 0 454347 234718 50680 64 5996
5998 0 454376 234928 50720 40 5997
5999 0 454408 235121 50800 40 5998
6000 0 454595 235232 50920 81 5999
6001 0 454621 235436 51080 81 6000
6002 0 454325 235530 51200 75 6001
6003 0 454218 235638 51360 64 6002
6004 0 453983 235886 51520 108 6003
6005 0 453358 236462 51680 75 6004
6006 0 453313 236580 51760 75 6005
6007 0 453221 236591 51840 32 6006
6008 0 453132 236754 51960 40 6007
6009 0 453051 236838 52120 40 6008
6010 0 452790 237135 52240 71 6009
6011 0 452536 237408 52360 90 6010
6012 0 452439 237525 52520 90 6011
6013 0 452366 237742 52680 71 6012
6014 0 452302 237869 52840 51 6013
6015 0 452216 238246 53000 75 6014
6016 0 452132 238519 53160 75 6015
6017 0 452029 238737 53320 71 6016
6018 0 451634 238857 53440 71 6017
6019 0 451857 238893 53520 71 6018
6020 0 451734 239024 53600 71 6019
6021 0 451614 239186 53720 71 6020
6022 5 451237 239426 53800 81 6021
6023 0 451074 239826 53920 71 6022
6024 0 450972 240151 54000 124 6023
6025 0 450992 240371 54160 102 6024
6026 5 450996 240431 54200 102 6025
6027 0 450911 240407 54240 102 6026
6028 0 450824 240435 54320 60 6027
6029 0 450723 240492 54400 60 6028
6030 0 450660 240608 54480 51 6029
6031 0 450557 240714 54560 51 6030
6032 0 450479 240802 54680 51 6031
6033 0 450359 240879 54800 71 6032
6034 5 450212 241014 54840 60 6033
6035 0 449954 241293 54920 60 6034
6036 0 449715 241585 55000 51 6035
6037 0 449586 241776 55080 71 6036
6038 0 449395 242029 55160 40 6037
6039 0 449304 242243 55120 51 6038
6040 0 449165 242529 55160 98 6039
6041 0 448956 242900 55200 51 6040
6042 0 448864 243080 55240 91 6041
6043 0 448734 243325 55200 40 6042
6044 0 448634 243614 55160 60 6043
6045 0 448616 243715 55240 60 6044
6046 5 448633 243749 55280 60 6045
6047 0 448653 243790 55360 60 6046
6048 0 448685 243826 55440 60 6047
6049 5 448702 243838 55480 60 6048
6050 0 448624 243950 55520 60 6049
6051 0 448615 244142 55560 0 6050
6052 0 448602 244249 55520 0 6051
6053 0 448628 244330 55480 0 6052
6054 0 448689 244601 55440 0 6053
6055 5 448793 244838 55400 0 6054
6056 0 448801 244762 55360 0 6055
6057 6 448739 244373 55200 0 6056
6058 0 474171 220782 31200 71 5809
6059 0 473818 220450 31240 60 6058
6060 5 473389 220049 31200 128 6059
6061 0 473422 219889 31080 120 6060
6062 0 473263 219388 30960 71 6061
6063 0 473070 219142 31040 60 6062
6064 0 472902 218894 31080 98 6063
6065 0 472717 218592 31160 102 6064
6066 0 472590 218404 31120 75 6065
6067 0 472524 218046 31200 60 6066
6068 5 472365 217790 31280 71 6067
6069 0 472065 217438 31280 45 6068
6070 0 471796 217241 31320 45 6069
6071 0 471678 217168 31400 0 6070
6072 0 471499 217060 31520 0 6071
6073 0 471195 217141 31600 0 6072
6074 0 470569 217183 31560 0 6073
6075 0 470191 217068 31480 0 6074
6076 0 469707 216934 31520 0 6075
6077 0 469360 216850 31600 0 6076
6078 0 469121 216706 31680 71 6077
6079 0 469040 216586 31760 71 6078
6080 0 468925 216330 31800 71 6079
6081 0 468810 216243 31880 71 6080
6082 0 468681 216093 31960 71 6081
6083 0 468658 216063 32040 71 6082
6084 0 468651 215958 32160 64 6083
6085 0 468630 215826 32240 64 6084
6086 0 468560 215477 32280 139 6085
6087 5 468412 215021 32320 98 6086
6088 0 468252 214672 32160 45 6087
6089 5 468096 214476 32120 60 6088
6090 0 468073 214406 32080 140 6089
6091 0 468120 214295 31960 90 6090
6092 0 468192 214056 31880 32 6091
6093 0 468193 213880 31800 32 6092
6094 0 468158 213744 31680 32 6093
6095 0 468145 213626 31600 51 6094
6096 0 468151 213533 31520 51 6095
6097 0 468093 213256 31440 75 6096
6098 0 468046 213089 31360 60 6097
6099 0 467966 212991 31320 60 6098
6100 0 467950 212852 31240 75 6099
6101 0 467950 212782 31200 75 6100
6102 0 467938 212743 31120 75 6101
6103 0 467941 212640 31040 71 6102
6104 0 467932 212545 30920 71 6103
6105 0 467938 212475 30800 71 6104
6106 0 467967 212452 30680 71 6105
6107 0 468020 212357 30560 96 6106
6108 0 468130 212224 30480 96 6107
6109 0 468129 212252 30360 96 6108
6110 0 468129 212217 30280 96 6109
6111 0 468160 212164 30120 81 6110
6112 0 468171 212007 30000 81 6111
6113 0 468192 211887 29880 91 6112
6114 0 468202 211784 29760 124 6113
6115 0 468197 211772 29600 124 6114
6116 0 468272 211732 29440 124 6115
6117 0 468269 211638 29280 124 6116
6118 0 468210 211557 29120 124 6117
6119 0 468174 211479 29000 0 6118
6120 0 468095 211455 28840 0 6119
6121 0 468167 211352 28720 0 6120
6122 0 468204 211320 28560 0 6121
6123 0 468149 211250 28440 0 6122
6124 0 468136 211190 28280 0 6123
6125 0 468143 211131 28120 0 6124
6126 0 468229 211153 27960 0 6125
6127 0 468254 211115 27920 0 6126
6128 0 468241 211011 27840 0 6127
6129 0 468246 210989 27720 0 6128
6130 5 468287 210935 27640 0 6129
6131 0 468270 210899 27560 0 6130
6132 0 468235 210862 27480 0 6131
6133 0 468163 210816 27400 0 6132
6134 0 468035 210806 27320 0 6133
6135 0 467926 210849 27200 0 6134
6136 0 467907 210934 27160 0 6135
6137 0 467810 210887 27120 0 6136
6138 0 467752 210888 27040 0 6137
6139 0 467660 210998 26920 0 6138
6140 0 467511 211077 26800 40 6139
6141 0 467313 211131 26680 40 6140
6142 0 467150 211228 26560 40 6141
6143 0 467031 211385 26440 51 6142
6144 0 466855 211566 26360 81 6143
6145 0 466696 211588 26240 81 6144
6146 0 466288 211493 26160 102 6145
6147 0 465846 211434 26080 32 6146
6148 0 465244 211581 26040 51 6147
6149 0 464692 211716 26000 80 6148
6150 0 464407 211931 26040 51 6149
6151 0 464220 212162 25880 60 6150
6152 0 463983 212463 25720 90 6151
6153 0 463616 212789 25640 32 6152
6154 0 463505 212929 25600 60 6153
6155 0 463344 212979 25560 71 6154
6156 5 462875 213158 25440 51 6155
6157 0 462708 213182 25360 40 6156
6158 0 462532 213260 25280 40 6157
6159 0 462479 213262 25240 40 6158
6160 0 462257 213325 25160 71 6159
6161 0 462035 213375 25080 71 6160
6162 0 461572 213331 25040 64 6161
6163 0 460839 213324 25000 163 6162
6164 6 460343 213445 24840 71 6163
6165 0 463418 228180 45640 80 2193
6166 0 463004 227745 45560 80 6165
6167 0 462965 227382 45320 120 6166
6168 0 462897 227086 45000 80 6167
6169 0 462662 226738 44600 120 6168
6170 5 462608 226431 44240 96 6169
6171 0 462259 226344 44240 148 6170
6172 0 462033 226567 44240 102 6171
6173 0 461842 226410 43720 172 6172
6174 0 461563 226013 43200 120 6173
6175 0 461415 225606 42840 75 6174
6176 0 461222 225355 42360 51 6175
6177 0 461049 225282 41880 71 6176
6178 0 460928 225111 41560 98 6177
6179 0 460894 224951 41360 91 6178
6180 0 460790 224708 41040 86 6179
6181 5 460710 224544 40960 60 6180
6182 0 460609 224488 40640 81 6181
6183 0 460574 224460 40560 75 6182
6184 0 460377 224152 40240 51 6183
6185 0 460276 224183 40120 107 6184
6186 0 460223 224143 39880 32 6185
6187 0 460138 224036 39720 60 6186
6188 0 459933 223883 39520 75 6187
6189 0 459700 223710 39240 102 6188
6190 0 459399 223487 38960 122 6189
6191 0 459293 223507 38800 134 6190
6192 0 459256 223561 38640 134 6191
6193 0 459273 223778 38360 91 6192
6194 0 459280 224005 38200 60 6193
6195 0 459348 224129 38000 60 6194
6196 0 459426 224273 37840 71 6195
6197 0 459635 224474 37600 80 6196
6198 0 459935 224754 37400 40 6197
6199 0 460179 224946 37320 51 6198
6200 0 460512 225153 37200 40 6199
6201 5 460680 225181 37160 71 6200
6202 0 460980 225589 36880 40 6201
6203 0 460680 225560 36720 51 6202
6204 0 460229 225439 36560 80 6203
6205 5 459772 225365 36400 75 6204
6206 0 459407 225569 36320 75 6205
6207 0 459205 225693 36200 60 6206
6208 0 458898 225840 36120 75 6207
6209 0 458591 225987 35840 102 6208
6210 0 458444 226047 35640 102 6209
6211 0 458359 226069 35560 102 6210
6212 0 458249 226038 35360 102 6211
6213 0 457958 226055 35080 0 6212
6214 5 457988 226111 34840 0 6213
6215 0 457801 226137 34680 0 6214
6216 0 457472 226117 34200 0 6215
6217 0 457438 226290 33880 0 6216
6218 0 457331 226417 33560 0 6217
6219 0 457447 226411 33440 0 6218
6220 0 457230 226508 33200 0 6219
6221 0 457090 226635 32760 135 6220
6222 0 456762 226674 32480 135 6221
6223 0 456425 226997 32120 32 6222
6224 0 456202 226980 31720 115 6223
6225 0 455927 226884 31280 128 6224
6226 5 455811 227005 31120 128 6225
6227 0 456210 227082 30600 51 6226
6228 0 456360 227099 30360 60 6227
6229 0 456385 227102 30320 60 6228
6230 0 456416 227141 30160 64 6229
6231 0 456507 227085 29920 71 6230
6232 0 456603 226994 29440 90 6231
6233 0 456620 227005 29400 90 6232
6234 0 456593 226943 29200 80 6233
6235 0 456582 226946 29080 80 6234
6236 0 456323 227005 28880 104 6235
6237 0 456098 227064 28520 81 6236
6238 0 456063 227101 28200 71 6237
6239 5 456092 227124 28160 71 6238
6240 0 456013 226985 28080 71 6239
6241 0 455817 226459 27960 0 6240
6242 0 455822 226473 27880 0 6241
6243 0 455503 226148 27880 0 6242
6244 0 455381 226032 27840 0 6243
6245 0 455243 225843 27680 0 6244
6246 0 455122 225848 27520 150 6245
6247 0 454963 225899 27280 150 6246
6248 5 454856 226001 27080 120 6247
6249 0 454922 226145 26880 120 6248
6250 0 454968 226210 26800 120 6249
6251 0 454963 226250 26760 120 6250
6252 0 454943 225769 26760 150 6251
6253 0 454886 225172 26720 51 6252
6254 0 454988 224841 26720 40 6253
6255 0 454912 224553 26720 40 6254
6256 0 454855 224445 26640 40 6255
6257 0 454830 224471 26600 40 6256
6258 0 454617 224437 26520 40 6257
6259 0 454261 224273 26440 0 6258
6260 0 454007 224168 26360 0 6259
6261 0 453837 223885 26400 0 6260
6262 0 453783 223769 26400 0 6261
6263 0 453803 223650 26400 0 6262
6264 0 453775 223659 26360 0 6263
6265 0 453243 223257 26240 0 6264
6266 0 453096 223291 26080 0 6265
6267 0 453070 223158 25880 0 6266
6268 6 453181 223028 25800 0 6267
6269 0 459008 250048 72000 71 756
6270 0 458848 250208 71840 60 6269
6271 0 458752 250336 71640 60 6270
6272 0 458624 250400 71400 71 6271
6273 0 458496 250464 71160 96 6272
6274 0 458368 250496 70920 98 6273
6275 0 458272 250496 70680 51 6274
6276 0 458144 250496 70440 64 6275
6277 0 458016 250592 70200 71 6276
6278 0 457952 250624 69960 75 6277
6279 0 457792 250624 69760 104 6278
6280 0 457632 250656 69520 71 6279
6281 0 457536 250656 69280 60 6280
6282 0 457344 250688 69080 51 6281
6283 0 457184 250784 68880 96 6282
6284 0 457024 250816 68640 96 6283
6285 0 456864 250848 68440 98 6284
6286 0 456704 250880 68200 81 6285
6287 0 456544 250880 68000 75 6286
6288 0 456384 250880 67800 90 6287
6289 0 456448 250912 67560 104 6288
6290 0 456352 251072 67320 51 6289
6291 0 456192 251232 67160 51 6290
6292 0 456000 251392 67000 98 6291
6293 0 455744 251456 66920 64 6292
6294 0 455552 251552 66760 71 6293
6295 0 455445 252195 66480 0 6294
6296 0 455379 252328 66440 0 6295
6297 5 454720 252704 66280 86 6296
6298 0 454464 252704 66240 75 6297
6299 0 454208 252704 66200 80 6298
6300 0 453952 252768 66160 75 6299
6301 0 453696 252864 66080 51 6300
6302 0 453440 252928 66040 51 6301
6303 0 453184 253024 66000 60 6302
6304 0 452928 253088 65920 51 6303
6305 0 452672 253152 65880 86 6304
6306 0 452416 253088 65840 75 6305
6307 0 452192 253024 65720 60 6306
6308 0 451936 252960 65680 80 6307
6309 0 451680 252928 65680 75 6308
6310 0 451424 252928 65680 80 6309
6311 0 451232 252736 65720 60 6310
6312 0 451008 252576 65720 51 6311
6313 0 450784 252448 65680 75 6312
6314 0 450560 252384 65560 51 6313
6315 0 450336 252384 65440 51 6314
6316 0 450080 252384 65360 51 6315
6317 0 449856 252320 65200 75 6316
6318 0 449696 252160 65080 64 6317
6319 0 449504 251968 65080 60 6318
6320 0 449248 251840 65040 45 6319
6321 0 449056 251648 64960 80 6320
6322 0 448896 251456 64920 71 6321
6323 0 448704 251232 64920 60 6322
6324 0 448544 251040 64880 98 6323
6325 5 448512 251008 64880 107 6324
6326 0 448288 250944 64760 86 6325
6327 0 448032 250816 64800 139 6326
6328 0 447904 250592 64840 60 6327
6329 5 447840 250432 64800 81 6328
6330 0 447680 250240 64840 80 6329
6331 0 447616 249984 64840 71 6330
6332 0 447520 249728 64920 102 6331
6333 0 447456 249472 64920 80 6332
6334 0 447296 249248 64840 51 6333
6335 0 447136 249056 64760 51 6334
6336 0 446944 248864 64720 71 6335
6337 0 446720 248672 64760 75 6336
6338 0 446560 248544 64920 32 6337
6339 0 446528 248320 65040 60 6338
6340 0 446400 248096 65080 51 6339
6341 0 446208 247936 65120 64 6340
6342 0 445984 247840 65200 75 6341
6343 0 445760 247680 65240 75 6342
6344 0 445568 247488 65280 75 6343
6345 0 445344 247328 65280 71 6344
6346 0 445152 247136 65280 71 6345
6347 0 445088 246880 65360 60 6346
6348 0 444960 246656 65400 86 6347
6349 0 444736 246496 65400 86 6348
6350 0 444544 246400 65600 102 6349
6351 0 444416 246208 65760 90 6350
6352 0 444288 246016 65960 71 6351
6353 0 444096 245856 66040 75 6352
6354 0 443904 245728 66200 40 6353
6355 0 443648 245632 66240 75 6354
6356 0 443488 245440 66320 80 6355
6357 0 443328 245248 66400 51 6356
6358 0 443136 245088 66360 102 6357
6359 0 442976 244864 66320 71 6358
6360 0 442784 244672 66320 51 6359
6361 0 442560 244512 66320 60 6360
6362 0 442304 244416 66320 75 6361
6363 0 442080 244288 66320 75 6362
6364 0 441856 244160 66320 71 6363
6365 0 441600 244096 66360 60 6364
6366 0 441376 243936 66400 60 6365
6367 0 441216 243712 66400 32 6366
6368 0 441088 243360 66880 32 6367
6369 0 440928 243168 66840 75 6368
6370 0 440704 243168 66720 141 6369
6371 0 440448 243168 66760 80 6370
6372 6 440256 243072 66800 91 6371
6373 0 472554 239336 60720 91 2696
6374 0 472763 239366 60800 91 6373
6375 0 473074 239369 60840 90 6374
6376 0 473275 239354 60920 90 6375
6377 0 473505 239368 61000 139 6376
6378 0 473544 239363 61120 91 6377
6379 0 473677 239386 61240 91 6378
6380 0 473784 239490 61320 51 6379
6381 0 473980 239546 61400 102 6380
6382 0 474113 239591 61480 102 6381
6383 0 474218 239634 61600 71 6382
6384 0 474473 239807 61720 60 6383
6385 0 474637 239848 61840 32 6384
6386 0 474753 239844 61920 32 6385
6387 0 474868 239847 62000 64 6386
6388 0 474953 239860 62120 64 6387
6389 0 475119 239907 62240 64 6388
6390 0 475416 239942 62400 60 6389
6391 0 475647 239989 62520 60 6390
6392 0 475686 240032 62560 60 6391
6393 0 475738 240107 62640 60 6392
6394 0 475910 239985 62680 60 6393
6395 0 476158 239947 62720 75 6394
6396 5 476236 239944 62760 75 6395
6397 0 476315 239940 62800 75 6396
6398 0 476362 239917 62840 75 6397
6399 0 476433 239889 62920 75 6398
6400 0 476584 239814 63000 80 6399
6401 0 476778 239752 63080 80 6400
6402 0 476964 239624 63200 64 6401
6403 0 477216 239633 63240 75 6402
6404 0 477430 239654 63320 51 6403
6405 0 477823 239679 63360 51 6404
6406 0 478030 239673 63440 51 6405
6407 0 478311 239637 63560 81 6406
6408 0 478526 239585 63640 81 6407
6409 0 478669 239560 63720 81 6408
6410 0 478894 239517 63800 102 6409
6411 0 479041 239496 63880 102 6410
6412 0 479264 239496 64000 80 6411
6413 0 479564 239502 64080 64 6412
6414 0 479966 239474 64160 91 6413
6415 0 480232 239450 64240 81 6414
6416 0 480389 239367 64400 81 6415
6417 0 480518 239231 64560 75 6416
6418 0 480629 239015 64680 51 6417
6419 0 480765 238898 64800 64 6418
6420 5 481064 238782 64920 64 6419
6421 0 481422 238812 65080 75 6420
6422 0 481734 238805 65200 64 6421
6423 0 481912 238767 65280 64 6422
6424 0 482065 238731 65360 60 6423
6425 0 482290 238730 65480 64 6424
6426 0 482532 238769 65600 51 6425
6427 0 482852 238831 65760 60 6426
6428 0 483183 238884 65800 81 6427
6429 0 483535 239123 65840 90 6428
6430 0 484061 239390 65920 80 6429
6431 0 484458 239605 65960 75 6430
6432 0 484659 239840 66040 60 6431
6433 0 484791 239990 66160 60 6432
6434 0 484951 240147 66320 75 6433
6435 0 485069 240271 66440 60 6434
6436 0 485413 240552 66560 51 6435
6437 0 485658 240631 66640 75 6436
6438 0 485769 240644 66760 75 6437
6439 0 486169 240707 66880 51 6438
6440 0 486472 240730 66960 81 6439
6441 0 486737 240904 67080 51 6440
6442 5 486964 241001 67160 102 6441
6443 0 487108 241302 67240 60 6442
6444 0 487278 241519 67280 51 6443
6445 0 487403 241656 67240 60 6444
6446 0 487765 241896 67280 80 6445
6447 0 487946 242126 67240 107 6446
6448 0 488232 242372 67360 102 6447
6449 0 488407 242480 67440 60 6448
6450 0 488349 242572 67600 71 6449
6451 0 488457 242799 67680 91 6450
6452 0 488564 243004 67800 98 6451
6453 5 488670 243295 67760 81 6452
6454 5 488775 243607 67840 86 6453
6455 0 489324 243938 67880 64 6454
6456 0 489688 244182 67800 80 6455
6457 0 490218 244368 67880 60 6456
6458 0 490445 244431 67960 60 6457
6459 0 490525 244447 68040 60 6458
6460 0 490750 244705 68200 51 6459
6461 0 490956 244974 68240 80 6460
6462 0 491124 245159 68360 71 6461
6463 0 491264 245300 68520 75 6462
6464 0 491286 245328 68640 75 6463
6465 0 491468 245330 68800 81 6464
6466 0 491608 245419 68960 75 6465
6467 5 491761 245487 69040 71 6466
6468 0 491838 245521 69080 32 6467
6469 0 492021 245632 69120 51 6468
6470 0 492164 245660 69200 51 6469
6471 0 492253 245724 69280 71 6470
6472 0 492304 245784 69400 71 6471
6473 0 492528 245832 69520 40 6472
6474 0 492783 246057 69600 98 6473
6475 6 492904 246073 69720 45 6474
6476 0 455905 220399 43920 163 4267
6477 0 455939 220384 43640 124 6476
6478 0 455715 220141 43320 128 6477
6479 0 455395 219944 42960 115 6478
6480 0 455297 219856 42600 163 6479
6481 0 455271 219811 42320 75 6480
6482 0 455492 219840 42000 120 6481
6483 0 455398 219986 41680 90 6482
6484 0 455372 220120 41480 90 6483
6485 0 455343 220175 41320 75 6484
6486 0 455255 220207 41080 108 6485
6487 0 455249 220188 40920 115 6486
6488 0 455182 220212 40640 81 6487
6489 0 455000 220030 40120 101 6488
6490 0 455039 219855 39680 98 6489
6491 0 455244 219897 39440 71 6490
6492 0 455072 219725 39280 71 6491
6493 0 455026 219689 39080 101 6492
6494 0 455043 219696 38920 115 6493
6495 0 455085 219667 38800 107 6494
6496 5 455114 219615 38760 107 6495
6497 0 455111 219231 38680 75 6496
6498 0 454997 218897 38600 80 6497
6499 0 454981 218903 38560 80 6498
6500 0 454986 218755 38520 96 6499
6501 0 454983 218489 38440 128 6500
6502 0 454942 218214 38320 40 6501
6503 0 454877 217967 38160 32 6502
6504 0 454871 217668 37880 60 6503
6505 0 454802 217574 37600 108 6504
6506 0 455104 217493 37320 75 6505
6507 0 455896 217358 37040 60 6506
6508 0 456206 217600 36960 60 6507
6509 0 456248 217532 36880 60 6508
6510 0 456238 217363 36840 60 6509
6511 0 456349 217392 36800 60 6510
6512 0 456336 217327 36760 60 6511
6513 0 456287 217233 36720 60 6512
6514 0 456134 217064 36640 40 6513
6515 0 455933 216928 36560 40 6514
6516 0 455836 216814 36520 40 6515
6517 0 455857 216660 36480 80 6516
6518 0 455836 216551 36360 96 6517
6519 0 455931 216344 36240 104 6518
6520 0 456030 215985 35960 134 6519
6521 0 456266 215909 35520 107 6520
6522 0 456787 215310 35120 98 6521
6523 0 457057 214929 34840 181 6522
6524 0 457130 214700 34560 122 6523
6525 5 456966 214510 34400 60 6524
6526 0 457174 214579 34400 122 6525
6527 0 457184 214556 34320 122 6526
6528 0 457231 214541 34240 122 6527
6529 0 457338 214610 34120 122 6528
6530 5 457517 214714 33960 0 6529
6531 0 457566 214665 33840 51 6530
6532 0 457634 214642 33680 51 6531
6533 0 457676 214639 33640 51 6532
6534 0 457722 214632 33560 51 6533
6535 0 457811 214705 33480 51 6534
6536 0 457837 214683 33360 51 6535
6537 0 457857 214666 33200 51 6536
6538 0 457876 214608 33080 81 6537
6539 0 457847 214553 32920 81 6538
6540 0 457782 214491 32800 101 6539
6541 0 457629 214449 32560 90 6540
6542 0 457421 214459 32320 51 6541
6543 0 457278 214488 32160 75 6542
6544 0 457145 214436 32040 75 6543
6545 0 456944 214270 31880 51 6544
6546 0 456792 214096 31720 64 6545
6547 0 456737 213979 31600 64 6546
6548 0 456676 213901 31480 32 6547
6549 0 456641 213841 31360 32 6548
6550 0 456609 213792 31280 51 6549
6551 0 456531 213773 31200 51 6550
6552 0 456505 213828 31040 71 6551
6553 0 456544 213896 30800 90 6552
6554 0 456557 213913 30680 90 6553
6555 0 456365 213978 30520 64 6554
6556 0 456203 213926 30120 51 6555
6557 0 456060 213867 29960 64 6556
6558 5 456112 213997 29800 64 6557
6559 0 455992 213786 29800 64 6558
6560 0 456018 213770 29720 64 6559
6561 0 456037 213744 29600 98 6560
6562 5 456042 213742 29480 98 6561
6563 0 456113 213674 29360 86 6562
6564 5 456159 213671 29160 64 6563
6565 0 456513 213706 29040 40 6564
6566 0 456601 213729 29000 40 6565
6567 0 456191 213606 28720 64 6566
6568 0 456078 213511 28400 64 6567
6569 0 456120 213443 28360 0 6568
6570 0 456120 213330 28240 0 6569
6571 0 456269 213495 28080 0 6570
6572 0 456386 213550 27920 0 6571
6573 6 456412 213489 27880 0 6572
6574 0 452857 215734 44040 128 4276
6575 0 452849 215461 43840 102 6574
6576 5 452853 215491 43800 102 6575
6577 0 452547 214472 43800 51 6576
6578 0 452547 214215 43640 98 6577
6579 5 452557 214146 43520 98 6578
6580 0 452797 214024 43400 98 6579
6581 0 453015 213803 43240 0 6580
6582 0 453190 213546 43080 0 6581
6583 0 453301 213314 42920 0 6582
6584 0 453454 213099 42760 0 6583
6585 0 453599 212795 42560 0 6584
6586 0 453635 212556 42200 0 6585
6587 0 453715 212331 41960 0 6586
6588 0 453717 211660 41800 0 6587
6589 0 453753 211637 41680 0 6588
6590 0 453670 211514 41480 0 6589
6591 0 453500 211494 41360 0 6590
6592 0 453381 211409 41080 0 6591
6593 0 453229 211299 40800 0 6592
6594 0 453171 211317 40560 0 6593
6595 0 453019 211234 40320 128 6594
6596 0 452826 211326 40080 128 6595
6597 0 452831 211538 40000 128 6596
6598 0 452888 211527 39920 128 6597
6599 0 452814 211643 39680 86 6598
6600 0 452746 211631 39520 86 6599
6601 5 452888 212087 39520 124 6600
6602 0 452455 212624 39520 71 6601
6603 0 452348 212842 39640 124 6602
6604 0 451996 213169 39800 51 6603
6605 0 451647 213320 39960 51 6604
6606 0 451502 213357 40080 51 6605
6607 0 451463 213419 40200 75 6606
6608 0 451140 213552 40440 51 6607
6609 0 450932 213732 40600 80 6608
6610 5 450488 214207 40800 98 6609
6611 0 450401 214218 41000 98 6610
6612 0 450246 214282 41320 60 6611
6613 0 450027 214244 41400 60 6612
6614 0 449999 214314 41520 60 6613
6615 0 449860 214415 41680 98 6614
6616 0 449546 214474 41840 60 6615
6617 0 449341 214474 41960 96 6616
6618 0 449062 214457 42080 75 6617
6619 0 448326 214246 42280 80 6618
6620 0 447643 213922 42400 80 6619
6621 0 447210 213656 42520 71 6620
6622 0 446988 213556 42600 71 6621
6623 0 446891 213567 42760 71 6622
6624 0 446651 213473 42920 45 6623
6625 0 446421 213334 42920 45 6624
6626 0 446073 213424 42920 96 6625
6627 0 445804 213410 42920 115 6626
6628 0 445972 213351 43120 115 6627
6629 0 445843 213361 43320 115 6628
6630 0 445662 213368 43720 128 6629
6631 0 445508 213194 44120 32 6630
6632 0 445484 213083 44400 32 6631
6633 0 445016 212705 44760 80 6632
6634 5 444870 212329 44920 60 6633
6635 0 444880 212683 45000 80 6634
6636 0 444793 212749 45120 80 6635
6637 0 444788 212693 45200 60 6636
6638 0 444756 212680 45320 60 6637
6639 0 444658 212746 45480 60 6638
6640 0 444508 212912 45600 0 6639
6641 0 444416 212939 45640 0 6640
6642 0 444022 212793 45760 0 6641
6643 0 444210 212271 46320 0 6642
6644 0 444281 212192 46440 0 6643
6645 0 444160 212091 46760 0 6644
6646 0 444141 212097 46800 0 6645
6647 0 444083 212569 46840 0 6646
6648 0 444136 212672 46880 0 6647
6649 0 444046 211962 46960 0 6648
6650 5 443983 211859 47160 0 6649
6651 0 443644 211470 47240 0 6650
6652 0 443536 211288 47320 0 6651
6653 0 443516 211255 47360 0 6652
6654 0 443514 210653 47360 0 6653
6655 0 443440 210767 47560 0 6654
6656 0 443276 210740 47680 0 6655
6657 0 443025 210395 47800 0 6656
6658 0 442925 210463 47960 0 6657
6659 0 443060 210255 48160 0 6658
6660 0 443091 210657 48240 0 6659
6661 0 442687 210876 48400 0 6660
6662 0 442496 210845 48520 0 6661
6663 0 442422 210800 48600 0 6662
6664 0 442245 210787 48760 0 6663
6665 0 442166 210817 48880 0 6664
6666 0 442021 210893 49160 0 6665
6667 6 441992 210893 49200 0 6666
6668 0 466124 228590 42120 71 2202
6669 0 466636 229009 41960 96 6668
6670 0 466717 229064 41880 81 6669
6671 0 466792 229124 41760 81 6670
6672 0 467259 229280 41600 71 6671
6673 0 467405 229461 41480 64 6672
6674 0 467629 229654 41360 71 6673
6675 5 467848 229742 41280 120 6674
6676 0 468462 230259 41280 40 6675
6677 0 468855 230349 41200 60 6676
6678 0 469131 230428 41040 75 6677
6679 5 469399 230482 40880 86 6678
6680 0 469580 230686 40880 40 6679
6681 5 469894 231022 40840 64 6680
6682 0 469696 231552 41480 60 6681
6683 0 469728 231776 41600 80 6682
6684 0 469760 232032 41680 75 6683
6685 0 469760 232288 41720 60 6684
6686 0 469760 232544 41760 60 6685
6687 0 469600 232736 41800 81 6686
6688 0 469344 232832 41800 154 6687
6689 0 469120 232928 41880 153 6688
6690 5 469120 233024 41920 172 6689
6691 0 469184 233248 42080 122 6690
6692 0 469152 233504 42160 75 6691
6693 0 469216 233728 42280 80 6692
6694 0 469248 233984 42360 64 6693
6695 0 469248 234240 42360 60 6694
6696 0 469280 234496 42360 75 6695
6697 0 469344 234752 42280 80 6696
6698 0 469312 235008 42240 60 6697
6699 0 469280 235264 42240 60 6698
6700 0 469312 235520 42320 71 6699
6701 0 469344 235776 42280 91 6700
6702 0 469408 236032 42240 86 6701
6703 0 469536 236256 42160 102 6702
6704 0 469696 236448 42240 141 6703
6705 0 469728 236672 42400 164 6704
6706 5 469728 236800 42400 163 6705
6707 0 469632 237056 42440 128 6706
6708 0 469504 237248 42240 115 6707
6709 0 469408 237440 42040 71 6708
6710 0 469408 237696 41960 71 6709
6711 0 469408 237920 41840 60 6710
6712 0 469408 238144 41720 51 6711
6713 0 469376 238400 41640 51 6712
6714 0 469312 238624 41520 81 6713
6715 0 469248 238848 41400 75 6714
6716 0 469248 239072 41240 71 6715
6717 0 469120 239296 41160 71 6716
6718 0 469088 239552 41080 64 6717
6719 0 469088 239808 41000 60 6718
6720 0 469184 240064 40920 75 6719
6721 0 469344 240256 40880 75 6720
6722 0 469472 240480 40760 60 6721
6723 0 469600 240704 40680 40 6722
6724 0 469600 240960 40640 80 6723
6725 0 469664 241216 40520 75 6724
6726 0 469792 241408 40440 64 6725
6727 0 470336 241632 40320 81 6726
6728 0 470560 241792 40280 45 6727
6729 0 470688 241920 40080 64 6728
6730 0 470880 242048 39960 75 6729
6731 0 471104 242144 39840 64 6730
6732 0 471296 242208 39680 71 6731
6733 0 471488 242304 39520 64 6732
6734 0 471680 242336 39360 71 6733
6735 0 471904 242400 39200 51 6734
6736 0 472160 242400 39160 64 6735
6737 0 472352 242400 39160 64 6736
6738 0 472654 242476 39000 0 6737
6739 0 472923 242579 38880 0 6738
6740 5 473024 242656 38800 86 6739
6741 0 473280 242624 38800 51 6740
6742 0 473536 242528 38760 71 6741
6743 0 473760 242336 38720 71 6742
6744 0 473984 242176 38680 98 6743
6745 0 474240 242176 38680 163 6744
6746 0 474464 242016 38720 104 6745
6747 0 474528 241760 38720 120 6746
6748 0 474656 241600 38520 128 6747
6749 5 474912 241600 38520 60 6748
6750 0 475136 241568 38360 101 6749
6751 0 475392 241632 38360 134 6750
6752 0 475648 241600 38280 81 6751
6753 0 475872 241504 38200 64 6752
6754 0 476096 241376 38120 81 6753
6755 0 476288 241216 38040 60 6754
6756 0 476448 241120 37840 32 6755
6757 0 476608 241056 37640 45 6756
6758 6 476704 241120 37520 45 6757
6759 5 390009 157611 194360 0 1847
6760 0 389515 157805 194440 0 6759
6761 0 388157 158035 194480 0 6760
6762 0 387677 157995 194440 0 6761
6763 0 387413 157963 194320 0 6762
6764 0 387133 157819 194200 0 6763
6765 0 386933 157747 194120 0 6764
6766 5 386381 157571 194080 0 6765
6767 0 385797 157547 194200 0 6766
6768 0 385501 157475 194320 0 6767
6769 0 385413 157443 194400 0 6768
6770 0 385197 157475 194480 0 6769
6771 0 385096 157491 194560 0 6770
6772 0 385045 157499 194600 0 6771
6773 0 384709 157555 194680 0 6772
6774 0 384597 157523 194760 0 6773
6775 0 384552 157506 194800 0 6774
6776 0 384461 157471 194880 0 6775
6777 0 384337 157463 194960 0 6776
6778 0 384185 157427 195040 0 6777
6779 0 384138 157440 195120 0 6778
6780 0 383890 157456 195240 0 6779
6781 0 383714 157516 195360 0 6780
6782 0 383486 157624 195480 0 6781
6783 0 383286 157648 195600 0 6782
6784 0 383174 157772 195760 0 6783
6785 0 383070 157840 195880 0 6784
6786 0 383018 157948 196040 0 6785
6787 0 382950 157896 196160 0 6786
6788 0 382750 157832 196280 0 6787
6789 0 382458 157920 196360 0 6788
6790 0 382078 157952 196480 0 6789
6791 0 381590 158072 196600 0 6790
6792 0 381386 158108 196760 0 6791
6793 0 381198 158180 196880 0 6792
6794 0 381046 158272 197000 0 6793
6795 0 380670 158220 197080 0 6794
6796 0 380346 158248 197200 0 6795
6797 0 380094 158240 197320 0 6796
6798 0 379754 158104 197360 0 6797
6799 0 379302 157944 197480 0 6798
6800 0 379082 157796 197560 0 6799
6801 0 378910 157712 197640 0 6800
6802 0 378526 157616 197800 0 6801
6803 0 378310 157528 197880 0 6802
6804 0 378198 157540 198000 0 6803
6805 0 377774 157576 198080 0 6804
6806 0 377386 157252 198000 0 6805
6807 0 377118 156808 197920 0 6806
6808 0 376250 156644 197880 0 6807
6809 5 375546 156560 197840 0 6808
6810 5 375018 156576 197880 0 6809
6811 0 374842 156576 197960 0 6810
6812 5 374666 156616 198000 0 6811
6813 0 374106 156672 198080 0 6812
6814 0 373914 156784 198160 0 6813
6815 0 373754 156808 198240 0 6814
6816 5 373183 157005 198360 0 6815
6817 0 373139 156981 198520 0 6816
6818 0 373147 156941 198600 0 6817
6819 0 373063 156897 198760 0 6818
6820 0 372795 156941 198880 0 6819
6821 0 372499 156893 198960 0 6820
6822 0 372415 156721 199040 0 6821
6823 0 372431 156533 199160 0 6822
6824 0 372239 156161 199240 0 6823
6825 0 371859 155633 199320 0 6824
6826 0 370995 154705 199280 0 6825
6827 5 370531 154081 199280 0 6826
6828 5 370227 153745 199360 0 6827
6829 0 370075 153577 199400 0 6828
6830 5 369843 153401 199480 0 6829
6831 0 369131 153361 199440 0 6830
6832 0 368763 153449 199400 0 6831
6833 0 368699 153369 199280 0 6832
6834 0 368592 153326 199200 0 6833
6835 0 368539 153305 199160 0 6834
6836 0 368419 153273 199000 0 6835
6837 0 368387 153137 198880 0 6836
6838 0 368627 153009 198840 0 6837
6839 0 368555 152577 198760 0 6838
6840 0 368219 152153 198760 0 6839
6841 0 368307 152009 198640 0 6840
6842 0 368275 151969 198600 0 6841
6843 0 368059 151497 198520 0 6842
6844 0 368083 151177 198480 0 6843
6845 0 368131 151001 198400 0 6844
6846 6 368075 150921 198280 0 6845
6847 0 490361 234676 50800 71 4626
6848 0 490562 234181 50640 0 6847
6849 0 490873 233762 50520 0 6848
6850 0 490975 233592 50440 0 6849
6851 0 491150 233564 50360 0 6850
6852 0 491100 233632 50200 0 6851
6853 0 490964 233802 50160 0 6852
6854 0 490967 233793 50080 0 6853
6855 0 491068 233502 50080 0 6854
6856 0 491382 233315 50080 91 6855
6857 0 491331 233403 49960 91 6856
6858 0 491558 233027 49800 91 6857
6859 5 491920 232933 49640 51 6858
6860 0 492384 232690 49640 81 6859
6861 0 492579 232614 49520 81 6860
6862 0 493009 232532 49520 60 6861
6863 0 493303 232362 49520 75 6862
6864 0 493379 232339 49480 75 6863
6865 0 493747 232238 49360 64 6864
6866 0 493948 232156 49240 60 6865
6867 0 494095 232085 49200 60 6866
6868 0 494263 231987 49040 75 6867
6869 0 494636 231900 48880 96 6868
6870 0 495030 231806 48720 120 6869
6871 0 495305 231760 48600 120 6870
6872 0 495436 231762 48520 124 6871
6873 0 495792 231663 48240 51 6872
6874 0 495846 231369 48040 51 6873
6875 0 496212 231359 47760 75 6874
6876 0 496348 231441 47640 75 6875
6877 0 496642 231014 47360 107 6876
6878 0 496810 231101 47040 32 6877
6879 0 497342 231457 46920 0 6878
6880 0 497269 231969 46880 75 6879
6881 0 497325 231983 46800 75 6880
6882 0 497366 232080 46760 75 6881
6883 0 497501 232215 46560 75 6882
6884 0 497543 232257 46520 75 6883
6885 0 497511 231997 46440 75 6884
6886 0 497530 232088 46360 75 6885
6887 0 497589 232153 46200 60 6886
6888 0 497572 232244 46040 60 6887
6889 0 497624 232322 45880 71 6888
6890 0 497673 232277 45760 71 6889
6891 0 497972 232195 45480 71 6890
6892 0 498100 232233 45320 60 6891
6893 0 498192 232310 45200 60 6892
6894 0 498258 232196 45120 86 6893
6895 0 498419 232283 45000 86 6894
6896 0 498586 232392 44920 71 6895
6897 0 498786 232476 44680 108 6896
6898 0 499091 232644 44320 98 6897
6899 0 499236 232739 44120 96 6898
6900 0 499445 232752 43960 75 6899
6901 0 499669 232725 43800 71 6900
6902 0 499939 232766 43560 104 6901
6903 0 500161 232909 43000 163 6902
6904 5 500261 232951 42840 178 6903
6905 0 500689 233086 42600 124 6904
6906 0 501054 233071 42360 108 6905
6907 0 501383 233262 41960 45 6906
6908 0 501712 233501 41560 81 6907
6909 0 501824 233608 41360 81 6908
6910 0 501944 233686 41200 0 6909
6911 0 502152 233866 41000 0 6910
6912 0 502454 233877 40800 0 6911
6913 0 502470 233814 40640 0 6912
6914 0 502428 233693 40240 0 6913
6915 0 502437 233459 39760 0 6914
6916 0 502472 233377 39360 0 6915
6917 0 502462 233379 39040 0 6916
6918 0 502539 233434 38560 0 6917
6919 0 502754 233435 38280 0 6918
6920 0 503022 233621 38080 0 6919
6921 0 503009 233595 38000 0 6920
6922 5 503151 233571 37760 0 6921
6923 0 503315 233558 37640 0 6922
6924 0 503279 233512 37520 0 6923
6925 0 503432 233617 37360 0 6924
6926 0 503493 233631 37320 0 6925
6927 0 503575 233720 37240 0 6926
6928 0 503791 233868 37120 0 6927
6929 0 503874 233928 37040 0 6928
6930 0 503885 233930 37000 0 6929
6931 0 503845 234065 36880 0 6930
6932 6 503774 234091 36800 0 6931
6933 0 474255 223876 31480 32 5799
6934 0 474539 223832 31360 51 6933
6935 0 474657 223786 31280 51 6934
6936 0 474730 223777 31200 51 6935
6937 5 475341 223797 31200 80 6936
6938 0 475856 223461 31200 120 6937
6939 0 476152 223316 31120 71 6938
6940 0 476300 223243 31080 140 6939
6941 0 476566 223118 31120 81 6940
6942 0 476936 222932 31160 86 6941
6943 0 477157 222595 31200 64 6942
6944 0 477307 222442 31280 51 6943
6945 0 477414 222120 31360 51 6944
6946 0 477680 221486 31400 96 6945
6947 0 477718 221445 31360 96 6946
6948 0 477907 221240 31160 108 6947
6949 0 478171 221100 31040 98 6948
6950 5 478319 221021 30960 86 6949
6951 0 478468 220681 30920 80 6950
6952 0 478672 220441 31000 51 6951
6953 5 478893 220053 31080 91 6952
6954 0 478811 219706 31000 71 6953
6955 0 478830 219259 30960 64 6954
6956 0 479119 218540 30960 51 6955
6957 0 479130 218416 31000 75 6956
6958 0 479308 218031 31040 81 6957
6959 0 479416 217429 31200 101 6958
6960 0 479382 217352 31280 101 6959
6961 0 479357 216623 31280 80 6960
6962 0 479125 216150 31280 71 6961
6963 0 478949 215723 31200 80 6962
6964 0 478915 215528 31280 51 6963
6965 0 478884 215166 31360 51 6964
6966 0 478635 214866 31360 0 6965
6967 0 478508 214699 31240 0 6966
6968 0 478426 214600 31160 0 6967
6969 5 478287 213995 31160 0 6968
6970 0 478285 214153 31000 0 6969
6971 0 478228 214261 30680 0 6970
6972 0 478217 214487 30480 0 6971
6973 0 478214 214544 30360 0 6972
6974 0 478095 214578 30160 0 6973
6975 0 478017 214627 30000 0 6974
6976 0 477921 214599 29880 0 6975
6977 0 477856 214616 29680 0 6976
6978 0 477685 214798 29280 0 6977
6979 0 477546 214886 29160 0 6978
6980 0 477535 214903 29120 0 6979
6981 0 477252 214889 29040 0 6980
6982 0 477023 215104 28880 0 6981
6983 0 477054 215245 28680 0 6982
6984 5 476811 215404 28400 0 6983
6985 0 476876 215952 28400 0 6984
6986 0 476791 216051 28240 0 6985
6987 0 476733 216236 28120 0 6986
6988 0 476883 216233 28040 60 6987
6989 0 477220 216420 27880 60 6988
6990 0 477396 216834 27840 120 6989
6991 0 477372 216847 27760 120 6990
6992 0 477386 217073 27600 86 6991
6993 0 477256 217288 27360 81 6992
6994 0 477111 217621 27120 60 6993
6995 0 477003 217807 26960 51 6994
6996 0 476696 218431 26560 80 6995
6997 5 476569 218620 26440 40 6996
6998 0 476405 218788 26400 80 6997
6999 0 475981 219220 26160 80 6998
7000 0 475913 219297 26120 80 6999
7001 0 475652 219566 25880 124 7000
7002 0 475565 219656 25800 124 7001
7003 0 475418 219885 25160 140 7002
7004 0 475409 219899 25120 140 7003
7005 0 475440 219783 24960 0 7004
7006 0 475426 219738 24880 0 7005
7007 0 475537 219495 24800 0 7006
7008 6 475486 219659 24760 0 7007
7009 0 466225 226949 28280 175 2251
7010 0 466207 226949 28160 175 7009
7011 0 466216 226907 28000 0 7010
7012 0 466371 226825 27800 0 7011
7013 0 466469 226835 27440 0 7012
7014 0 466371 226825 27120 0 7013
7015 0 466102 227026 26760 0 7014
7016 0 465698 227094 26600 0 7015
7017 0 465278 227051 26520 0 7016
7018 0 464966 227223 26280 40 7017
7019 0 464667 227483 26000 40 7018
7020 0 464300 227589 26000 64 7019
7021 0 463927 227501 26000 75 7020
7022 0 463915 227476 26040 75 7021
7023 0 463864 227531 25920 75 7022
7024 0 463545 227355 25840 40 7023
7025 0 463257 227361 25680 51 7024
7026 0 462976 227301 25560 75 7025
7027 0 462757 227207 25440 51 7026
7028 0 462503 227125 25280 51 7027
7029 0 462333 227013 25160 75 7028
7030 0 462065 226808 25040 128 7029
7031 0 461843 226763 24560 71 7030
7032 0 461831 226796 24480 71 7031
7033 0 461749 226717 24400 101 7032
7034 0 461713 226638 24280 101 7033
7035 0 461431 226520 24000 81 7034
7036 0 461202 226458 23880 81 7035
7037 0 460807 226217 23800 0 7036
7038 0 461013 226453 23280 0 7037
7039 5 460826 226398 23080 0 7038
7040 0 460788 226387 23040 0 7039
7041 0 460934 226529 22880 0 7040
7042 0 460588 226284 22600 0 7041
7043 0 460500 226120 22200 0 7042
7044 0 460159 225791 21880 0 7043
7045 0 459979 225517 21760 0 7044
7046 0 459682 224926 21640 0 7045
7047 0 459254 224346 21560 0 7046
7048 0 459145 224110 21560 0 7047
7049 0 458691 223716 21560 60 7048
7050 0 458648 223668 21600 60 7049
7051 0 458562 223573 21680 60 7050
7052 0 458387 222873 21720 81 7051
7053 0 458460 223494 21760 60 7052
7054 0 458393 223469 21800 60 7053
7055 0 458267 223340 21840 60 7054
7056 0 458160 223205 21880 81 7055
7057 0 457735 222869 21920 60 7056
7058 0 457291 222500 21960 122 7057
7059 0 456939 222178 22000 120 7058
7060 0 456673 221935 22080 175 7059
7061 0 456505 221916 22280 175 7060
7062 0 456337 221980 22440 150 7061
7063 0 456253 221930 22640 150 7062
7064 5 455911 221715 22840 81 7063
7065 0 455935 221735 22880 81 7064
7066 0 455915 221753 22920 81 7065
7067 0 455624 221526 23080 51 7066
7068 0 455463 221489 23160 51 7067
7069 0 455410 221454 23280 51 7068
7070 0 455187 221348 23400 51 7069
7071 0 455000 221216 23520 0 7070
7072 0 454869 221189 23680 0 7071
7073 0 454920 221085 23800 0 7072
7074 0 454905 221061 23880 0 7073
7075 0 454923 221040 24040 0 7074
7076 0 454924 220983 24160 0 7075
7077 0 454970 220965 24280 0 7076
7078 0 454969 221025 24400 0 7077
7079 6 454913 221042 24560 0 7078
7080 0 454976 252800 66280 101 6297
7081 0 455232 252832 66200 107 7080
7082 0 455392 252992 66080 75 7081
7083 0 455456 253248 66000 40 7082
7084 0 455488 253504 66000 51 7083
7085 0 455296 253696 66000 71 7084
7086 0 455136 253888 66040 32 7085
7087 0 454976 254048 66160 81 7086
7088 5 454816 254240 66240 120 7087
7089 0 454816 254496 66160 75 7088
7090 0 454912 254720 66080 51 7089
7091 0 454976 254976 66040 51 7090
7092 0 454944 255232 65920 75 7091
7093 0 454752 255392 65760 60 7092
7094 0 454560 255584 65720 40 7093
7095 0 454368 255776 65680 51 7094
7096 0 454240 256000 65560 60 7095
7097 0 454272 256128 65320 71 7096
7098 0 454272 256288 65080 64 7097
7099 0 454176 256384 64840 60 7098
7100 0 454208 256544 64600 75 7099
7101 0 454304 256704 64400 60 7100
7102 0 454176 256832 64200 64 7101
7103 0 454016 256992 64000 32 7102
7104 0 453856 257152 63840 32 7103
7105 0 453760 257248 63800 51 7104
7106 0 453582 257415 63640 0 7105
7107 0 453568 257568 63520 86 7106
7108 0 453600 257728 63320 64 7107
7109 0 453696 257952 63160 64 7108
7110 0 453856 258016 62920 60 7109
7111 0 453920 258144 62800 32 7110
7112 0 454091 258620 62720 0 7111
7113 0 454027 259118 62520 0 7112
7114 0 454176 259040 62440 98 7113
7115 0 454016 259104 62240 86 7114
7116 0 454144 259296 62120 96 7115
7117 0 454016 259488 62000 81 7116
7118 0 453856 259680 61880 51 7117
7119 0 453696 259872 61760 51 7118
7120 0 453600 260096 61640 96 7119
7121 0 453472 260256 61480 107 7120
7122 0 453376 260448 61320 81 7121
7123 0 453280 260608 61240 51 7122
7124 0 453263 260918 61080 0 7123
7125 0 453088 261014 60920 0 7124
7126 0 452783 261261 60760 0 7125
7127 0 452598 261296 60640 0 7126
7128 0 452281 261123 60520 0 7127
7129 0 452003 260859 60360 0 7128
7130 0 451962 260777 60200 0 7129
7131 0 451725 260732 59960 0 7130
7132 0 451734 260831 59760 0 7131
7133 5 452096 260800 59360 90 7132
7134 0 452256 260928 59200 140 7133
7135 0 452512 260992 59160 163 7134
7136 0 452672 261152 59040 186 7135
7137 0 452512 261312 58880 120 7136
7138 0 452256 261376 58840 163 7137
7139 0 452000 261344 58760 120 7138
7140 0 451808 261184 58680 80 7139
7141 0 451552 261120 58640 124 7140
7142 0 451328 261152 58760 91 7141
7143 6 451296 261184 59040 98 7142
7144 0 463320 238947 65600 197 2953
7145 0 463215 238936 65640 60 7144
7146 0 463255 238835 65760 60 7145
7147 0 463282 238768 65840 64 7146
7148 0 463435 238727 66120 64 7147
7149 0 463518 238727 66280 64 7148
7150 0 463444 238725 66480 60 7149
7151 0 463429 238714 66600 60 7150
7152 0 463474 238714 66800 32 7151
7153 0 463588 238725 66920 64 7152
7154 0 463688 238727 67080 64 7153
7155 0 463693 238738 67240 60 7154
7156 0 463509 238774 67520 45 7155
7157 0 463295 238716 67720 45 7156
7158 0 463315 238618 67920 45 7157
7159 0 463335 238530 68040 45 7158
7160 0 463404 238446 68240 71 7159
7161 0 463573 238369 68560 86 7160
7162 0 463836 238528 68720 163 7161
7163 0 463979 238567 68920 107 7162
7164 5 464075 238604 68960 107 7163
7165 0 464000 238656 69800 96 7164
7166 0 464000 238816 70040 75 7165
7167 0 463936 238912 70280 96 7166
7168 0 463904 239072 70520 71 7167
7169 0 463840 239168 70760 71 7168
7170 0 463840 239168 71040 64 7169
7171 0 463776 239232 71280 64 7170
7172 0 463712 239200 71520 91 7171
7173 0 463680 239136 71760 45 7172
7174 0 463776 239008 72000 64 7173
7175 0 463776 239040 72280 45 7174
7176 0 463840 239136 72520 64 7175
7177 0 463968 239168 72760 75 7176
7178 5 464000 239168 72800 96 7177
7179 0 464000 239168 73080 64 7178
7180 0 463936 239200 73320 64 7179
7181 0 463840 239328 73520 60 7180
7182 0 463840 239328 73800 60 7181
7183 0 463744 239456 74000 51 7182
7184 0 463584 239584 74200 32 7183
7185 0 463456 239648 74440 60 7184
7186 0 463424 239744 74680 107 7185
7187 0 463488 239712 74920 64 7186
7188 0 463488 239712 75200 64 7187
7189 0 463648 239680 75440 60 7188
7190 0 463744 239744 75680 64 7189
7191 0 463776 239808 75920 60 7190
7192 0 463872 239808 76160 148 7191
7193 0 463648 239872 76280 81 7192
7194 0 463456 239872 76480 128 7193
7195 0 463264 239968 76640 60 7194
7196 0 463008 240000 76640 32 7195
7197 0 462752 240000 76600 128 7196
7198 0 462560 240192 76600 156 7197
7199 0 462432 240416 76720 107 7198
7200 0 462240 240544 76840 102 7199
7201 0 462016 240640 76920 40 7200
7202 0 461760 240640 77000 51 7201
7203 0 461600 240672 77200 51 7202
7204 6 461568 240672 77200 51 7203
7205 0 374857 163143 192480 0 3327
7206 0 374345 162895 192520 0 7205
7207 0 374361 162831 192640 0 7206
7208 0 374297 162611 192720 0 7207
7209 5 374325 162583 192800 0 7208
7210 0 374137 162039 192760 0 7209
7211 0 373893 161887 192680 0 7210
7212 0 373489 161723 192720 0 7211
7213 0 373325 161655 192800 0 7212
7214 0 373001 161699 192920 0 7213
7215 0 372753 161675 193000 0 7214
7216 0 372413 161567 193080 0 7215
7217 0 372197 161451 193240 0 7216
7218 0 372129 161407 193320 0 7217
7219 0 372029 161355 193440 0 7218
7220 0 371829 161227 193560 0 7219
7221 0 371569 161123 193680 0 7220
7222 0 371373 161111 193800 0 7221
7223 0 370925 160979 194000 0 7222
7224 0 370681 160839 194120 0 7223
7225 0 370377 160771 194240 0 7224
7226 0 370149 160763 194400 0 7225
7227 0 370029 160583 194560 0 7226
7228 0 369865 160319 194600 0 7227
7229 0 369749 160179 194720 0 7228
7230 0 369793 160019 194800 0 7229
7231 0 369757 160003 194920 0 7230
7232 0 369489 159843 195040 0 7231
7233 0 369153 159775 195120 0 7232
7234 0 369109 159739 195240 0 7233
7235 0 368933 159699 195360 0 7234
7236 0 368705 159679 195480 0 7235
7237 0 368529 159491 195560 0 7236
7238 0 368393 159391 195640 0 7237
7239 0 368265 159383 195760 0 7238
7240 0 368013 159367 195880 0 7239
7241 0 367681 159179 196000 0 7240
7242 0 367441 159007 196040 0 7241
7243 0 367265 158887 196120 0 7242
7244 0 367129 158807 196200 0 7243
7245 0 367109 158763 196360 0 7244
7246 0 366973 158679 196480 0 7245
7247 0 366785 158495 196600 0 7246
7248 0 366433 158359 196680 0 7247
7249 0 366253 158279 196800 0 7248
7250 0 366317 158103 196920 0 7249
7251 0 366353 158091 197040 0 7250
7252 0 366381 157939 197120 0 7251
7253 0 366321 157835 197240 0 7252
7254 0 366369 157803 197360 0 7253
7255 0 366481 157471 197480 0 7254
7256 5 366785 157239 197440 0 7255
7257 5 367041 157115 197520 0 7256
7258 0 367073 157151 197600 0 7257
7259 0 367141 157223 197680 0 7258
7260 0 367013 157463 197760 0 7259
7261 0 366949 157531 197840 0 7260
7262 0 366969 157579 197960 0 7261
7263 0 367021 157563 198080 0 7262
7264 6 366937 157519 198160 0 7263
7265 0 489562 259785 65240 86 3911
7266 5 490309 259505 65240 80 7265
7267 0 490634 259310 65360 64 7266
7268 0 490799 259167 65440 71 7267
7269 0 491082 259047 65600 51 7268
7270 0 491428 258854 65680 60 7269
7271 0 491815 258692 65760 60 7270
7272 0 491997 258477 65760 60 7271
7273 0 492211 258458 65760 60 7272
7274 0 492328 258406 65840 60 7273
7275 0 492443 258391 65960 64 7274
7276 0 492749 258258 66120 90 7275
7277 5 492937 258161 66240 90 7276
7278 0 493275 257992 66320 86 7277
7279 0 493459 257880 66400 60 7278
7280 0 493472 257766 66480 81 7279
7281 5 493537 257396 66560 71 7280
7282 0 493540 257445 66720 71 7281
7283 0 493871 257363 67000 75 7282
7284 0 494147 257474 67040 51 7283
7285 0 494255 257435 67080 60 7284
7286 0 494469 257341 67200 60 7285
7287 5 494521 257370 67280 60 7286
7288 0 494651 257185 67360 71 7287
7289 0 494760 257083 67480 71 7288
7290 0 494864 256959 67520 60 7289
7291 0 495195 256868 67560 60 7290
7292 0 495715 256771 67480 60 7291
7293 0 496232 256501 67440 75 7292
7294 0 496492 256371 67400 51 7293
7295 0 496787 256374 67400 60 7294
7296 0 497733 256215 67400 75 7295
7297 0 498902 255907 67400 96 7296
7298 0 498941 255871 67480 96 7297
7299 0 499032 255864 67520 60 7298
7300 0 499367 255907 67640 75 7299
7301 0 500368 255523 67640 102 7300
7302 0 500319 255543 67720 32 7301
7303 5 500478 255468 67920 40 7302
7304 0 500790 255858 67920 45 7303
7305 0 500884 255903 68000 45 7304
7306 0 501029 255918 68080 64 7305
7307 0 501470 255950 68200 80 7306
7308 0 502361 256035 68200 81 7307
7309 0 502721 255937 68320 160 7308
7310 0 502689 255937 68440 160 7309
7311 0 503014 255830 68840 32 7310
7312 0 503153 255680 69040 115 7311
7313 0 503293 255599 69200 104 7312
7314 5 503400 255563 69240 104 7313
7315 0 503397 255453 69520 104 7314
7316 0 503355 255414 69640 104 7315
7317 0 503361 255456 69800 104 7316
7318 0 503352 255463 69920 104 7317
7319 0 503306 255356 70160 0 7318
7320 0 503475 255287 70280 0 7319
7321 6 503672 255240 70440 0 7320
7322 0 473678 233129 54040 81 2730
7323 0 473866 233009 53880 0 7322
7324 0 474034 232929 53760 0 7323
7325 0 474130 232782 53600 0 7324
7326 0 474196 232716 53520 0 7325
7327 0 474050 232710 53440 0 7326
7328 0 474258 232630 53400 0 7327
7329 0 474478 232482 53280 0 7328
7330 0 474670 232314 53120 0 7329
7331 0 474868 232016 53000 0 7330
7332 0 474894 231398 52960 0 7331
7333 0 475008 231324 52920 0 7332
7334 0 475078 231502 52880 0 7333
7335 0 475210 231598 52800 0 7334
7336 0 475302 231718 52680 0 7335
7337 0 475384 231824 52560 0 7336
7338 0 475380 231824 52480 0 7337
7339 0 475372 231820 52400 0 7338
7340 0 475340 231848 52280 0 7339
7341 0 475340 231752 52200 0 7340
7342 0 475296 231744 52040 0 7341
7343 0 475368 231744 51840 0 7342
7344 0 475576 231700 51640 0 7343
7345 0 475562 231702 51440 0 7344
7346 0 475646 231894 51240 0 7345
7347 0 475702 231846 51160 0 7346
7348 0 475906 231842 51000 0 7347
7349 0 476012 231796 50880 0 7348
7350 0 475770 231778 50840 0 7349
7351 0 475818 231690 50800 0 7350
7352 0 475994 231414 50680 0 7351
7353 0 476116 231160 50520 0 7352
7354 0 476224 230880 50400 51 7353
7355 0 476282 230962 50240 51 7354
7356 0 476240 230920 50200 51 7355
7357 0 476096 231136 50080 51 7356
7358 0 476062 231198 50040 51 7357
7359 0 476022 231274 49960 51 7358
7360 0 476378 231062 49840 51 7359
7361 0 476362 230930 49720 51 7360
7362 0 476332 230736 49600 60 7361
7363 0 476444 230428 49400 80 7362
7364 0 476716 230352 49200 40 7363
7365 0 476818 230214 49080 107 7364
7366 0 476834 230102 48880 101 7365
7367 0 476834 229986 48640 90 7366
7368 0 476910 229858 48400 75 7367
7369 0 476770 229630 48120 51 7368
7370 0 476680 229512 48040 51 7369
7371 0 476356 229344 47960 51 7370
7372 0 476602 229402 47920 51 7371
7373 0 476426 229386 47880 51 7372
7374 0 476516 229408 47760 51 7373
7375 6 476378 229598 47680 51 7374
7376 0 468419 255502 66640 75 3868
7377 0 468283 255686 66520 86 7376
7378 0 468265 255948 66360 32 7377
7379 5 468285 256076 66200 51 7378
7380 0 468429 256048 66120 51 7379
7381 0 468701 256032 66000 45 7380
7382 0 469015 255926 65880 45 7381
7383 0 468981 255740 65720 60 7382
7384 0 468829 255484 65560 75 7383
7385 0 468803 255278 65440 98 7384
7386 0 468883 255230 65320 51 7385
7387 0 469019 255138 65160 51 7386
7388 0 469149 255096 65000 60 7387
7389 0 469321 254940 64840 51 7388
7390 0 469513 254812 64760 64 7389
7391 0 469922 254681 64640 40 7390
7392 0 470047 254618 64600 40 7391
7393 0 470206 254469 64520 40 7392
7394 0 470459 254124 64440 40 7393
7395 0 470704 253872 64400 81 7394
7396 0 470857 253690 64280 80 7395
7397 0 471227 253187 64280 80 7396
7398 0 472053 252768 64280 32 7397
7399 5 472641 252407 64280 163 7398
7400 0 472709 252374 64400 163 7399
7401 0 473511 252306 64520 40 7400
7402 0 474629 251851 64480 60 7401
7403 0 475022 251666 64440 75 7402
7404 0 475497 251565 64400 75 7403
7405 0 476075 251416 64360 75 7404
7406 0 476361 251250 64440 51 7405
7407 0 476559 251198 64560 45 7406
7408 0 476754 251062 64640 75 7407
7409 0 477001 250782 64720 40 7408
7410 0 477310 250617 64640 60 7409
7411 0 477459 250487 64560 60 7410
7412 0 477950 250120 64360 75 7411
7413 0 478128 249980 64280 80 7412
7414 0 478648 249340 64280 80 7413
7415 0 478723 249281 64200 80 7414
7416 0 479135 249291 64040 71 7415
7417 0 479360 249428 63920 71 7416
7418 0 479522 249298 63880 107 7417
7419 0 479688 248875 63800 150 7418
7420 0 479665 248843 63760 150 7419
7421 0 479711 249077 63440 134 7420
7422 0 479930 248949 63280 96 7421
7423 0 480204 248788 63080 80 7422
7424 0 480169 248505 62960 32 7423
7425 0 480152 248502 62920 32 7424
7426 0 480123 248430 62760 32 7425
7427 0 480299 248365 62680 32 7426
7428 6 480328 248394 62640 32 7427
7429 5 465617 250487 47400 40 5409
7430 0 465888 250577 47440 40 7429
7431 0 466142 250686 47480 40 7430
7432 0 466404 250828 47520 32 7431
7433 0 466472 250890 47560 75 7432
7434 0 466541 251021 47600 75 7433
7435 0 466497 251135 47640 75 7434
7436 0 466520 251115 47680 75 7435
7437 0 466645 251065 47760 91 7436
7438 0 466791 251076 47800 75 7437
7439 0 466988 251087 47880 75 7438
7440 0 466958 251020 47920 75 7439
7441 0 467020 250938 47960 40 7440
7442 0 467073 250934 48000 40 7441
7443 0 467211 251019 48040 51 7442
7444 0 467464 251187 48080 51 7443
7445 0 467968 251492 48160 75 7444
7446 0 468525 251845 48240 80 7445
7447 0 468904 251923 48320 71 7446
7448 0 469352 252020 48400 60 7447
7449 0 469876 252028 48320 60 7448
7450 0 470250 252019 48240 51 7449
7451 0 470545 252022 48200 51 7450
7452 0 470654 251851 48160 40 7451
7453 0 470792 251703 48120 40 7452
7454 0 471139 251574 48080 40 7453
7455 0 471696 251490 48040 40 7454
7456 0 472118 251547 47960 64 7455
7457 0 472292 251674 47920 51 7456
7458 0 472497 251722 47880 71 7457
7459 0 472665 251736 47760 71 7458
7460 0 471720 252272 47720 0 7459
7461 0 472887 251819 47680 51 7460
7462 0 473037 251809 47640 60 7461
7463 0 473208 251751 47560 40 7462
7464 0 473623 251628 47520 40 7463
7465 0 473728 251640 47480 51 7464
7466 0 473920 251645 47440 91 7465
7467 5 474118 251597 47360 91 7466
7468 0 474152 251331 47200 98 7467
7469 0 474194 251130 47080 98 7468
7470 0 474312 251018 46920 124 7469
7471 0 474028 251609 46880 124 7470
7472 0 474192 251193 46840 98 7471
7473 0 474094 251846 46800 136 7472
7474 0 474098 251594 46760 124 7473
7475 5 474301 251615 46680 136 7474
7476 0 474263 251720 46600 136 7475
7477 0 474092 251642 46520 124 7476
7478 0 473974 251638 46440 45 7477
7479 6 473885 251563 46400 45 7478
7480 0 465275 251554 69280 45 3847
7481 5 465751 251390 69280 140 7480
7482 0 466325 251600 69320 90 7481
7483 0 466683 251770 69240 71 7482
7484 0 467039 252032 69200 45 7483
7485 0 467260 252230 69080 45 7484
7486 0 467617 252327 69080 0 7485
7487 0 467971 252652 69080 0 7486
7488 0 467948 252639 69160 0 7487
7489 0 468137 252746 69280 0 7488
7490 0 468481 253126 69520 64 7489
7491 0 468678 253154 69600 64 7490
7492 0 468782 253193 69680 60 7491
7493 0 468967 253320 69800 45 7492
7494 0 469383 253563 69880 51 7493
7495 0 470117 253996 70040 51 7494
7496 0 470325 254041 70160 45 7495
7497 0 470540 254116 70280 45 7496
7498 0 470731 254184 70400 51 7497
7499 0 470809 254262 70480 45 7498
7500 0 470986 254394 70640 45 7499
7501 0 471006 254465 70800 45 7500
7502 0 471087 254533 70960 71 7501
7503 0 471194 254556 71120 60 7502
7504 0 471353 254673 71240 60 7503
7505 0 471431 254913 71360 60 7504
7506 0 471565 255154 71280 0 7505
7507 0 471799 255362 71280 0 7506
7508 0 471815 255394 71360 0 7507
7509 0 471805 255505 71400 0 7508
7510 0 471899 255612 71600 0 7509
7511 0 471971 255629 71640 0 7510
7512 0 471991 255623 71800 0 7511
7513 0 472178 255802 72080 0 7512
7514 0 472367 255943 72280 0 7513
7515 0 472564 256014 72440 0 7514
7516 0 472821 256070 72720 0 7515
7517 0 473095 256144 72880 0 7516
7518 0 473431 256248 73080 0 7517
7519 0 473810 256285 73320 0 7518
7520 0 473998 256294 73480 0 7519
7521 0 474145 256311 73680 0 7520
7522 0 474433 256446 73920 0 7521
7523 0 474435 256457 74040 0 7522
7524 0 474490 256404 74200 0 7523
7525 0 474508 256379 74240 0 7524
7526 6 474621 256324 74360 0 7525
7527 5 451999 257103 38720 0 5458
7528 0 451801 257125 38800 0 7527
7529 0 451369 257235 38720 0 7528
7530 0 451177 257300 38760 0 7529
7531 0 450895 257400 38840 0 7530
7532 0 450610 257494 38920 0 7531
7533 0 450402 257586 39000 0 7532
7534 0 450339 257626 39040 0 7533
7535 0 450315 257723 39080 0 7534
7536 0 450202 257699 39120 0 7535
7537 0 450048 257769 39160 0 7536
7538 0 449946 257803 39240 0 7537
7539 0 449929 257889 39320 0 7538
7540 0 449964 257909 39400 0 7539
7541 0 449993 257934 39440 0 7540
7542 0 449901 258055 39520 0 7541
7543 0 449887 258160 39600 0 7542
7544 0 449835 258324 39680 91 7543
7545 0 449838 258401 39760 91 7544
7546 0 449817 258472 39880 91 7545
7547 0 449767 258656 40000 91 7546
7548 0 449781 258773 40080 91 7547
7549 0 449761 259047 40200 91 7548
7550 0 449904 258976 40320 91 7549
7551 0 449898 258881 40480 91 7550
7552 0 449870 258865 40520 91 7551
7553 0 449817 258876 40680 60 7552
7554 0 449829 258825 40840 32 7553
7555 0 449837 258774 41000 32 7554
7556 0 449659 258780 41160 75 7555
7557 0 449535 258922 41320 32 7556
7558 0 449425 258975 41480 32 7557
7559 0 449076 259223 41640 71 7558
7560 0 448882 259299 41680 51 7559
7561 0 448551 259294 41760 40 7560
7562 0 448357 259204 41840 40 7561
7563 0 448226 259132 41960 40 7562
7564 0 448169 259045 42120 40 7563
7565 0 448111 258970 42280 0 7564
7566 0 448091 258967 42440 0 7565
7567 0 447950 258983 42600 0 7566
7568 0 447845 259109 42640 0 7567
7569 0 447818 259216 42760 0 7568
7570 6 447797 259358 42880 0 7569
7571 0 456820 214419 34400 60 6525
7572 0 456700 214315 34320 60 7571
7573 0 456596 214244 34280 60 7572
7574 5 456376 214099 34280 40 7573
7575 5 456027 214104 34280 0 7574
7576 0 456004 214088 34120 0 7575
7577 0 455933 213909 33960 0 7576
7578 0 455816 213688 33720 0 7577
7579 0 455725 213675 33560 0 7578
7580 0 455689 213669 33520 0 7579
7581 0 455751 213786 33480 0 7580
7582 0 455467 213726 33320 0 7581
7583 0 455420 213763 33240 0 7582
7584 0 455196 213845 33120 0 7583
7585 0 455111 213877 33000 0 7584
7586 0 455079 213822 32840 0 7585
7587 0 455059 213812 32680 0 7586
7588 0 455043 213747 32520 0 7587
7589 0 454910 213685 32400 0 7588
7590 0 454767 213633 32320 0 7589
7591 0 454205 213442 32000 32 7590
7592 0 454033 213507 31920 32 7591
7593 0 453886 213520 31840 32 7592
7594 0 453626 213416 31720 40 7593
7595 0 453496 213490 31640 40 7594
7596 0 453461 213351 31600 40 7595
7597 0 453328 213292 31520 51 7596
7598 0 453263 213179 31440 45 7597
7599 0 453120 213237 31360 45 7598
7600 0 452967 213049 31240 51 7599
7601 0 452938 213026 31200 51 7600
7602 0 452879 212980 31120 45 7601
7603 0 452840 212958 31000 45 7602
7604 0 452808 212915 30880 60 7603
7605 0 452673 212855 30760 60 7604
7606 0 452611 212807 30640 32 7605
7607 0 452507 212794 30360 51 7606
7608 0 452280 212784 30200 51 7607
7609 0 452176 212761 30080 51 7608
7610 0 452088 212703 29960 51 7609
7611 0 451997 212599 29840 0 7610
7612 0 451906 212524 29680 0 7611
7613 6 451817 212366 29480 0 7612
7614 0 384249 159267 188480 0 3257
7615 0 384321 159255 188640 0 7614
7616 0 384297 159355 188800 0 7615
7617 0 384333 159407 188960 0 7616
7618 0 384125 159571 189080 0 7617
7619 0 384113 159703 189200 0 7618
7620 0 384121 159763 189320 0 7619
7621 0 383997 159735 189400 0 7620
7622 0 383761 159651 189480 0 7621
7623 0 383681 159763 189600 0 7622
7624 0 383517 159891 189680 0 7623
7625 0 383401 159931 189800 0 7624
7626 0 383346 159929 189840 0 7625
7627 0 383330 159921 189880 0 7626
7628 0 383186 159945 189960 0 7627
7629 0 383154 159901 190120 0 7628
7630 0 383038 159853 190200 0 7629
7631 0 383094 159785 190280 0 7630
7632 0 383190 159745 190400 0 7631
7633 0 383278 159705 190520 0 7632
7634 0 383438 159721 190640 0 7633
7635 0 383482 159769 190720 0 7634
7636 0 383546 159857 190880 0 7635
7637 5 383842 159841 190920 0 7636
7638 0 383754 159897 191000 0 7637
7639 0 383811 159923 191240 0 7638
7640 0 383839 159936 191360 0 7639
7641 0 383855 159956 191560 0 7640
7642 0 383667 159952 191680 0 7641
7643 0 383379 159952 191800 0 7642
7644 0 383307 159952 191880 0 7643
7645 0 383295 159980 191920 0 7644
7646 0 383247 159980 192000 0 7645
7647 0 383155 160004 192160 0 7646
7648 0 383087 160004 192240 0 7647
7649 5 382975 160048 192320 0 7648
7650 0 383011 160120 192360 0 7649
7651 0 383051 160284 192520 0 7650
7652 0 383055 160428 192640 0 7651
7653 0 382983 160496 192840 0 7652
7654 0 382915 160456 192960 0 7653
7655 6 382887 160508 193040 0 7654
7656 0 398205 151638 182120 0 3695
7657 0 397905 152014 182120 0 7656
7658 0 397819 152112 182160 0 7657
7659 0 397819 152116 182200 0 7658
7660 0 397799 152176 182240 0 7659
7661 0 397763 152180 182280 0 7660
7662 0 397855 152104 182360 0 7661
7663 0 397691 152316 182440 0 7662
7664 0 397563 152596 182360 0 7663
7665 0 397443 152848 182280 0 7664
7666 0 397231 153084 182160 0 7665
7667 0 396999 153364 182080 0 7666
7668 0 396851 153732 182040 0 7667
7669 0 396751 153680 182000 0 7668
7670 0 396655 153724 181960 0 7669
7671 0 396615 153832 181880 0 7670
7672 0 396819 154016 181840 0 7671
7673 0 396795 154220 181760 0 7672
7674 0 396583 154416 181680 0 7673
7675 0 396399 154508 181560 0 7674
7676 5 396143 154844 181520 0 7675
7677 0 395883 155200 181640 0 7676
7678 0 395899 155204 181760 0 7677
7679 0 395730 155088 181840 0 7678
7680 0 395698 155120 181920 0 7679
7681 0 395666 155140 182080 0 7680
7682 0 395446 155032 182200 0 7681
7683 0 395218 154856 182280 0 7682
7684 0 394918 154800 182400 0 7683
7685 0 394614 154740 182520 0 7684
7686 0 394330 154676 182640 0 7685
7687 0 394254 154744 182800 0 7686
7688 0 394082 154700 182960 0 7687
7689 0 393846 154708 183000 0 7688
7690 5 393150 154592 183120 0 7689
7691 0 393102 154552 183200 0 7690
7692 0 392946 154544 183280 0 7691
7693 0 392926 154620 183360 0 7692
7694 0 392988 154684 183400 0 7693
7695 0 393050 154748 183440 0 7694
7696 0 393246 154772 183480 0 7695
7697 6 393126 154872 183600 0 7696
7698 0 470836 219826 53920 51 4057
7699 0 470284 219856 53920 51 7698
7700 0 469539 219683 53920 75 7699
7701 0 469427 219668 53880 75 7700
7702 0 469227 219768 53840 75 7701
7703 0 469072 219759 53720 75 7702
7704 0 468469 220009 53640 0 7703
7705 0 468223 220236 53600 0 7704
7706 0 467893 220470 53520 0 7705
7707 0 467544 220591 53440 0 7706
7708 0 467693 220562 53400 0 7707
7709 0 467629 220596 53360 0 7708
7710 0 467562 220687 53280 0 7709
7711 0 467274 221117 53200 0 7710
7712 0 466401 221646 53120 0 7711
7713 0 465940 221838 53000 0 7712
7714 0 465910 221993 52960 0 7713
7715 0 465913 222145 52920 0 7714
7716 0 465904 222555 52840 0 7715
7717 0 465724 222512 52800 0 7716
7718 0 465456 222546 52720 0 7717
7719 0 465204 222620 52640 71 7718
7720 0 464864 222802 52560 71 7719
7721 0 464626 222863 52480 75 7720
7722 0 464384 222824 52360 75 7721
7723 0 463562 222772 52280 71 7722
7724 0 463335 222797 52200 64 7723
7725 0 463168 222839 52080 64 7724
7726 0 462972 222882 51920 64 7725
7727 0 462735 222929 51800 51 7726
7728 0 462632 222951 51680 51 7727
7729 0 462462 223106 51600 51 7728
7730 0 461986 223134 51640 0 7729
7731 0 461466 223279 51560 0 7730
7732 5 460898 223494 51600 0 7731
7733 0 460661 223714 51480 0 7732
7734 0 460681 223849 51440 0 7733
7735 0 460738 223996 51360 0 7734
7736 6 460754 224108 51240 0 7735
7737 0 475867 215162 55840 60 3051
7738 0 475845 215139 55920 60 7737
7739 0 475785 215106 56080 60 7738
7740 0 475588 215031 56400 64 7739
7741 0 475464 214953 56640 64 7740
7742 0 475367 214926 56760 75 7741
7743 5 475255 214908 56840 75 7742
7744 0 475207 214676 56880 71 7743
7745 0 475125 214546 56960 71 7744
7746 5 475016 214288 57000 40 7745
7747 0 474964 214169 56920 40 7746
7748 0 474921 214096 56880 40 7747
7749 0 474898 214023 56800 40 7748
7750 0 474779 213896 56800 40 7749
7751 0 474842 213562 56800 0 7750
7752 0 474833 213556 56840 0 7751
7753 0 474864 213437 56880 0 7752
7754 0 474992 213239 56960 0 7753
7755 0 475031 213090 57080 0 7754
7756 0 475031 213010 57240 0 7755
7757 0 475076 212801 57520 0 7756
7758 0 475178 212558 57720 0 7757
7759 0 475207 212447 57880 0 7758
7760 0 475034 212479 58040 0 7759
7761 0 474816 212563 58280 0 7760
7762 0 474265 212710 58520 0 7761
7763 0 473949 212743 58600 0 7762
7764 0 473876 212808 58640 0 7763
7765 0 473850 212774 58840 0 7764
7766 0 473845 212865 58960 0 7765
7767 0 473921 212927 59080 0 7766
7768 0 473938 213029 59200 0 7767
7769 0 474040 213012 59280 0 7768
7770 0 474139 212986 59400 0 7769
7771 0 474201 212916 59520 0 7770
7772 0 474181 212944 59640 0 7771
7773 0 474275 212989 59800 0 7772
7774 6 474365 213017 60000 0 7773
7775 0 467711 229729 41080 102 6675
7776 0 467602 229718 40920 32 7775
7777 0 467414 229769 40760 32 7776
7778 0 467342 229679 40600 32 7777
7779 5 467326 229569 40440 32 7778
7780 0 467531 229617 40320 32 7779
7781 0 467572 229693 40280 32 7780
7782 0 467736 229741 40160 0 7781
7783 0 467849 229708 40000 0 7782
7784 0 467906 229702 39920 0 7783
7785 0 468075 229685 39800 0 7784
7786 0 468208 229685 39680 0 7785
7787 0 468290 229688 39520 0 7786
7788 0 468371 229685 39320 0 7787
7789 0 468442 229665 39160 0 7788
7790 0 468411 229685 38960 0 7789
7791 0 468569 229589 38760 0 7790
7792 0 468660 229549 38600 0 7791
7793 0 468753 229425 38400 0 7792
7794 0 468815 229484 38200 0 7793
7795 0 469078 229603 38200 0 7794
7796 0 468945 229541 38120 0 7795
7797 0 469115 229634 38040 0 7796
7798 0 469169 229611 37880 0 7797
7799 0 469245 229727 37520 0 7798
7800 0 469258 229727 37440 0 7799
7801 0 469538 229860 37320 0 7800
7802 0 469829 229950 37240 0 7801
7803 0 470207 230083 37120 0 7802
7804 0 470427 230168 37000 0 7803
7805 0 470668 230372 36920 0 7804
7806 0 470598 230363 36800 0 7805
7807 0 470375 230327 36640 0 7806
7808 0 470140 230287 36480 0 7807
7809 0 470331 230324 36160 0 7808
7810 0 470637 230465 35840 0 7809
7811 0 470709 230573 35640 0 7810
7812 6 470754 230595 35560 0 7811
7813 0 454656 254208 66320 104 7088
7814 0 454432 254176 66480 45 7813
7815 0 454272 254304 66640 60 7814
7816 0 454048 254400 66760 71 7815
7817 0 453856 254560 66880 81 7816
7818 0 453600 254688 66880 134 7817
7819 0 453376 254688 67040 120 7818
7820 5 453184 254880 67080 128 7819
7821 0 453024 254912 67240 32 7820
7822 0 452928 255040 67440 51 7821
7823 0 452672 255040 67520 120 7822
7824 0 452416 255136 67560 75 7823
7825 0 452160 255264 67600 40 7824
7826 0 451904 255360 67680 40 7825
7827 0 451648 255424 67760 75 7826
7828 0 451424 255584 67880 71 7827
7829 0 451232 255712 68000 51 7828
7830 0 451008 255840 68080 71 7829
7831 0 450784 255904 68240 81 7830
7832 0 450592 256032 68400 101 7831
7833 0 450400 256192 68520 107 7832
7834 0 450208 256320 68640 81 7833
7835 0 450080 256480 68800 128 7834
7836 5 449920 256576 68800 150 7835
7837 0 449888 256832 68840 107 7836
7838 0 449856 257088 68800 51 7837
7839 0 449984 257344 68760 102 7838
7840 0 450016 257600 68760 51 7839
7841 0 449984 257856 68800 80 7840
7842 0 449952 258112 68720 51 7841
7843 0 449888 258336 68560 51 7842
7844 0 449728 258528 68440 71 7843
7845 0 449600 258752 68440 51 7844
7846 0 449472 258976 68440 51 7845
7847 0 449350 259176 68320 0 7846
7848 6 449216 259226 68120 0 7847
7849 0 366041 166365 193520 0 3357
7850 0 365549 166365 193560 0 7849
7851 0 364879 166861 193560 0 7850
7852 0 364637 167097 193480 0 7851
7853 0 364467 167205 193440 0 7852
7854 0 364359 167249 193360 0 7853
7855 0 364323 167353 193280 0 7854
7856 0 364187 167429 193200 0 7855
7857 0 364031 167625 193120 0 7856
7858 0 363897 167785 193040 0 7857
7859 5 363401 168301 193000 0 7858
7860 5 363263 168481 192880 0 7859
7861 0 363109 168473 192800 0 7860
7862 0 362997 168433 192640 0 7861
7863 0 362889 168473 192560 0 7862
7864 0 362825 168481 192480 0 7863
7865 0 362693 168469 192400 0 7864
7866 0 362519 168437 192320 0 7865
7867 0 362475 168485 192240 0 7866
7868 0 362529 168577 192200 0 7867
7869 0 362509 168645 192120 0 7868
7870 0 362521 168709 192040 0 7869
7871 0 362517 168685 191920 0 7870
7872 0 362413 168789 191840 0 7871
7873 0 362381 168829 191800 0 7872
7874 0 362277 169053 191680 0 7873
7875 0 362409 168837 191520 0 7874
7876 0 362613 168537 191400 0 7875
7877 0 362765 168385 191320 0 7876
7878 0 362695 168405 191200 0 7877
7879 0 362703 168445 191080 0 7878
7880 0 362707 168389 190920 0 7879
7881 0 362733 168401 190800 0 7880
7882 0 362785 168353 190720 0 7881
7883 6 362709 168361 190680 0 7882
7884 0 462361 258300 82480 107 4463
7885 0 462209 258240 82400 51 7884
7886 0 461981 258252 82280 51 7885
7887 0 461901 258236 82200 81 7886
7888 0 461853 258268 82120 81 7887
7889 0 461821 258264 82080 81 7888
7890 0 461685 258156 81960 90 7889
7891 0 461609 258160 81880 90 7890
7892 0 461595 258072 81800 75 7891
7893 0 461515 258032 81680 75 7892
7894 0 461431 258036 81560 71 7893
7895 0 461116 258291 81440 64 7894
7896 0 461208 258157 81320 64 7895
7897 0 461125 258238 81040 75 7896
7898 0 460779 258291 80720 98 7897
7899 0 460764 258440 80560 98 7898
7900 5 460731 258522 80520 60 7899
7901 0 460896 258581 80080 64 7900
7902 0 460616 259085 79880 64 7901
7903 0 461022 258579 79840 64 7902
7904 0 461204 258603 79640 64 7903
7905 0 461197 258641 79480 45 7904
7906 0 461188 258717 79280 45 7905
7907 0 461079 258919 79120 45 7906
7908 0 460797 259168 79000 139 7907
7909 5 460607 259225 78880 122 7908
7910 0 460729 259132 78840 139 7909
7911 0 460836 259163 78680 139 7910
7912 0 460844 259277 78520 160 7911
7913 0 460834 259380 78320 160 7912
7914 0 460788 259411 78120 154 7913
7915 0 460584 259429 77920 98 7914
7916 0 460438 259342 77800 64 7915
7917 0 460389 259313 77760 64 7916
7918 6 460354 259288 77600 64 7917
7919 0 469943 230940 40640 80 6681
7920 0 470425 231005 40480 75 7919
7921 0 470675 230966 40360 75 7920
7922 0 470872 231045 40240 75 7921
7923 0 470906 231036 40120 0 7922
7924 0 471095 231025 39840 0 7923
7925 0 471124 231001 39760 0 7924
7926 0 471241 230906 39440 0 7925
7927 0 471447 230974 39200 0 7926
7928 0 471357 230994 39000 0 7927
7929 0 471606 230997 38640 0 7928
7930 0 471794 230903 38440 0 7929
7931 0 472068 230821 38160 0 7930
7932 0 472202 230841 37960 0 7931
7933 0 472299 230835 37600 0 7932
7934 0 472671 230934 37240 0 7933
7935 0 473011 231090 37040 0 7934
7936 0 473035 231118 37000 0 7935
7937 0 473202 231271 36920 0 7936
7938 0 473016 231243 36720 0 7937
7939 0 472543 231039 36480 0 7938
7940 0 472449 230926 36320 0 7939
7941 0 472464 230898 36240 0 7940
7942 0 472509 230813 36000 0 7941
7943 0 472487 230652 35680 0 7942
7944 0 472501 230646 35640 0 7943
7945 0 472518 230507 35480 0 7944
7946 0 472447 230423 35240 0 7945
7947 0 472480 230465 35160 0 7946
7948 0 472515 230431 35120 0 7947
7949 0 472535 230408 35040 0 7948
7950 0 472559 230202 34920 0 7949
7951 5 472333 229916 34680 0 7950
7952 6 472383 229899 34520 0 7951
7953 5 456705 213953 34280 40 7574
7954 0 456651 213833 34200 40 7953
7955 0 456721 213609 34120 40 7954
7956 0 456721 213342 34000 75 7955
7957 5 456731 213001 33920 60 7956
7958 0 456748 212914 33840 60 7957
7959 0 456794 212667 33680 60 7958
7960 0 456766 212519 33640 71 7959
7961 0 456753 212270 33560 51 7960
7962 0 457030 212438 33480 71 7961
7963 0 457002 212338 33400 51 7962
7964 5 457020 212271 33280 80 7963
7965 0 456989 212019 33240 80 7964
7966 0 457007 211922 33120 32 7965
7967 0 456925 211865 33040 32 7966
7968 0 456882 211693 32920 181 7967
7969 5 456783 211444 32880 181 7968
7970 0 457180 211594 32840 104 7969
7971 0 457388 211614 32800 51 7970
7972 0 457604 211563 32840 64 7971
7973 5 457880 211511 32880 96 7972
7974 0 458280 211409 32840 91 7973
7975 0 458459 211271 32760 45 7974
7976 0 458572 211155 32680 45 7975
7977 0 458814 210983 32520 60 7976
7978 0 459032 210849 32440 60 7977
7979 0 459230 210650 32280 80 7978
7980 0 459420 210480 32160 40 7979
7981 0 459762 210226 32080 32 7980
7982 0 460073 209964 32120 32 7981
7983 0 460333 209845 32080 0 7982
7984 0 460592 209734 32120 0 7983
7985 6 460738 209655 32040 0 7984
7986 0 386579 151981 194480 0 1887
7987 0 386519 151953 194560 0 7986
7988 0 386431 151945 194640 0 7987
7989 0 385743 152209 194640 0 7988
7990 0 384923 152629 194720 0 7989
7991 0 384531 152861 194760 0 7990
7992 0 384363 153021 194880 0 7991
7993 0 384293 153143 195040 0 7992
7994 0 384129 153247 195200 0 7993
7995 0 384007 153249 195320 0 7994
7996 0 383867 153273 195480 0 7995
7997 0 383787 153373 195640 0 7996
7998 0 383687 153417 195800 0 7997
7999 0 383603 153485 195920 0 7998
8000 0 383411 153641 196040 0 7999
8001 0 383381 153691 196200 0 8000
8002 0 383277 153887 196280 0 8001
8003 0 383253 153895 196440 0 8002
8004 0 383237 153991 196560 0 8003
8005 0 383277 154075 196760 0 8004
8006 0 383317 154087 196960 0 8005
8007 0 383297 154159 197040 0 8006
8008 0 383171 154289 197200 0 8007
8009 0 383215 154397 197360 0 8008
8010 0 383127 154509 197480 0 8009
8011 0 383065 154531 197600 0 8010
8012 0 383061 154547 197720 0 8011
8013 0 383143 154409 197800 0 8012
8014 0 383243 154285 197920 0 8013
8015 0 383219 154221 198160 0 8014
8016 6 383169 154271 198360 0 8015
8017 0 476760 211077 44640 104 4153
8018 0 476878 211044 44680 86 8017
8019 0 477081 210953 44720 0 8018
8020 5 477118 210980 44760 0 8019
8021 0 477833 211186 44760 0 8020
8022 0 478279 211241 44880 0 8021
8023 0 478382 211268 44960 0 8022
8024 0 478476 211276 45040 0 8023
8025 0 478685 211351 45240 0 8024
8026 0 478864 211430 45320 0 8025
8027 0 478970 211394 45360 0 8026
8028 0 479200 211306 45400 0 8027
8029 0 479288 211248 45360 0 8028
8030 0 479304 211230 45320 0 8029
8031 0 479422 211129 45240 0 8030
8032 0 479458 211126 45160 0 8031
8033 0 479643 210941 45040 0 8032
8034 0 479773 210927 44960 0 8033
8035 0 480225 210918 44960 0 8034
8036 0 480637 210924 44840 0 8035
8037 0 480919 210918 44760 0 8036
8038 0 481116 210903 44720 0 8037
8039 0 481401 210918 44600 0 8038
8040 0 481592 210851 44480 0 8039
8041 0 481762 210709 44240 0 8040
8042 0 481817 210612 44160 0 8041
8043 0 481920 210542 44000 0 8042
8044 0 482056 210496 43840 0 8043
8045 0 482080 210503 43800 0 8044
8046 6 482089 210503 43760 0 8045
8047 0 459549 251747 46000 0 5426
8048 0 459405 251779 46080 0 8047
8049 0 459349 251757 46120 0 8048
8050 0 459215 251681 46240 0 8049
8051 0 459087 251632 46360 0 8050
8052 5 458943 251525 46400 0 8051
8053 0 458783 251361 46480 0 8052
8054 0 458692 251288 46600 0 8053
8055 0 458642 251262 46720 0 8054
8056 0 458616 251231 46760 0 8055
8057 0 458610 251204 46800 0 8056
8058 0 458652 250891 46840 0 8057
8059 0 458592 251195 46880 0 8058
8060 0 458636 250834 46920 0 8059
8061 0 458566 250752 46960 0 8060
8062 0 458418 250533 47040 0 8061
8063 0 458254 250365 47120 0 8062
8064 0 457990 250160 47160 0 8063
8065 0 457755 250040 47240 0 8064
8066 0 457584 250044 47280 0 8065
8067 5 457244 250133 47320 0 8066
8068 0 457024 250104 47320 0 8067
8069 0 456747 250118 47240 0 8068
8070 0 456304 250130 47200 0 8069
8071 0 456228 250104 47160 0 8070
8072 0 456153 250229 47120 0 8071
8073 0 456107 250192 47080 0 8072
8074 0 456075 250200 47040 0 8073
8075 0 456033 250218 46960 0 8074
8076 6 455981 250236 46920 0 8075
8077 0 444875 212097 44840 124 6634
8078 0 444777 211688 44520 71 8077
8079 0 444757 211647 44480 71 8078
8080 0 444712 211468 44360 71 8079
8081 0 444696 211344 44240 64 8080
8082 5 444596 211093 44160 71 8081
8083 0 444287 210890 44040 32 8082
8084 0 443946 210638 43880 64 8083
8085 0 443728 210438 43680 71 8084
8086 0 443620 210275 43520 71 8085
8087 0 443567 209982 43280 60 8086
8088 0 443355 209725 43160 45 8087
8089 0 443209 209648 43080 45 8088
8090 0 443080 209545 42960 32 8089
8091 0 443056 209450 42840 32 8090
8092 0 443048 209379 42640 75 8091
8093 0 443110 209290 42440 102 8092
8094 0 442944 208942 42320 71 8093
8095 0 442810 208773 42200 60 8094
8096 0 442779 208532 42080 51 8095
8097 0 442741 208343 42000 51 8096
8098 0 442679 208099 41680 186 8097
8099 5 442690 208154 41600 186 8098
8100 0 442655 208091 41400 186 8099
8101 0 442762 208079 41360 186 8100
8102 0 443083 208043 41240 186 8101
8103 6 443062 208043 41120 186 8102
8104 0 461045 252351 46600 0 5420
8105 0 461201 252671 46640 71 8104
8106 0 461179 253061 46680 71 8105
8107 0 461261 252768 46840 71 8106
8108 0 461209 253164 46880 75 8107
8109 0 461351 252768 46960 71 8108
8110 0 461425 252977 47080 60 8109
8111 0 461362 253421 47200 71 8110
8112 0 461347 253518 47240 71 8111
8113 0 461366 253850 47360 91 8112
8114 0 461410 253940 47400 45 8113
8115 0 461384 254190 47440 40 8114
8116 5 461291 254492 47480 32 8115
8117 0 461463 254612 47360 64 8116
8118 0 461325 254854 47200 40 8117
8119 0 461246 254985 47080 32 8118
8120 5 461228 255109 47000 32 8119
8121 0 461169 255270 46960 32 8120
8122 0 460992 255456 46960 32 8121
8123 0 460852 255493 46960 32 8122
8124 0 460526 255706 46960 0 8123
8125 0 460488 256201 46880 0 8124
8126 0 460537 255821 46840 0 8125
8127 0 460446 256237 46800 0 8126
8128 6 460436 256253 46760 0 8127
8129 0 462457 268804 66680 64 5748
8130 0 462490 268779 66640 64 8129
8131 0 462557 268728 66560 60 8130
8132 0 462701 268604 66360 45 8131
8133 0 462771 268558 66160 45 8132
8134 0 462667 268646 65960 45 8133
8135 0 462607 268794 65880 45 8134
8136 0 462481 268896 65800 45 8135
8137 0 462403 268950 65760 0 8136
8138 0 462283 268950 65680 0 8137
8139 0 462135 268966 65560 0 8138
8140 0 462129 269036 65520 0 8139
8141 0 462143 269150 65400 0 8140
8142 0 462257 269344 65240 0 8141
8143 0 462339 269514 65120 0 8142
8144 0 462381 269716 65000 0 8143
8145 0 462457 269808 64880 0 8144
8146 0 462489 269920 64720 0 8145
8147 5 462577 269956 64560 0 8146
8148 0 462715 269906 64520 0 8147
8149 0 462871 269806 64440 0 8148
8150 0 463109 269668 64400 0 8149
8151 0 463221 269644 64320 0 8150
8152 0 463292 269623 64280 0 8151
8153 6 463374 269650 64240 0 8152
8154 0 472715 256584 65200 51 3882
8155 0 472551 256856 65120 51 8154
8156 0 472461 257186 65000 60 8155
8157 0 472533 257346 64920 60 8156
8158 0 472589 257514 64840 45 8157
8159 0 472859 257756 64760 40 8158
8160 0 473239 257944 64680 60 8159
8161 0 473657 258410 64640 40 8160
8162 0 473903 258544 64560 51 8161
8163 0 474103 258588 64480 101 8162
8164 0 474275 258540 64360 71 8163
8165 0 474453 258790 64280 120 8164
8166 5 474437 258882 64160 120 8165
8167 0 474335 259416 64200 32 8166
8168 5 474137 259790 64240 32 8167
8169 0 473921 259982 64160 32 8168
8170 0 473575 260164 64080 32 8169
8171 0 473029 260542 64080 0 8170
8172 0 472847 260708 64160 0 8171
8173 0 472535 260908 64240 0 8172
8174 0 471877 261366 64280 0 8173
8175 0 471711 261568 64240 0 8174
8176 0 471527 261736 64320 0 8175
8177 0 471141 262118 64320 0 8176
8178 6 471001 262350 64280 0 8177
8179 0 487972 240585 50040 175 4649
8180 5 487953 240725 49920 207 8179
8181 0 488625 240998 49920 139 8180
8182 0 489360 241020 49920 0 8181
8183 0 489529 241118 49920 0 8182
8184 0 489707 241095 49920 0 8183
8185 0 489580 241164 49960 0 8184
8186 0 489707 241118 50000 0 8185
8187 0 489812 241109 50040 0 8186
8188 0 489918 241100 50080 0 8187
8189 0 490114 241196 50000 0 8188
8190 0 490092 241230 49960 0 8189
8191 0 490142 241245 49800 0 8190
8192 0 490215 241220 49680 0 8191
8193 0 490270 241228 49560 0 8192
8194 0 490279 241193 49440 0 8193
8195 0 490287 241188 49360 0 8194
8196 0 490410 241173 49200 0 8195
8197 0 490408 241114 48920 0 8196
8198 0 490516 241040 48720 0 8197
8199 0 490526 240912 48480 0 8198
8200 0 490513 240905 48440 0 8199
8201 0 490531 240841 48280 0 8200
8202 6 490518 240819 48240 0 8201
8203 0 461782 212060 58840 108 5578
8204 0 461806 212019 58880 51 8203
8205 0 461818 211971 58960 51 8204
8206 0 461921 211877 59040 60 8205
8207 0 461994 211813 59120 60 8206
8208 0 462106 211663 59320 75 8207
8209 0 462164 211651 59720 108 8208
8210 0 462143 211646 59920 131 8209
8211 0 462067 211565 60160 131 8210
8212 0 462137 211349 60200 131 8211
8213 0 462500 211157 60360 131 8212
8214 0 462534 211108 60440 0 8213
8215 0 462607 211002 60440 0 8214
8216 0 462685 210933 60440 0 8215
8217 0 462716 210763 60440 0 8216
8218 0 462679 210463 60480 0 8217
8219 0 462625 210141 60440 0 8218
8220 0 462616 209902 60480 0 8219
8221 0 462676 209762 60520 0 8220
8222 0 462955 209568 60520 0 8221
8223 0 463119 209209 60560 0 8222
8224 0 463146 209062 60560 0 8223
8225 0 463173 209014 60520 0 8224
8226 6 463149 209035 60480 0 8225
8227 0 470178 225938 30360 120 2236
8228 0 470147 225979 30280 71 8227
8229 0 470290 226065 30160 120 8228
8230 0 470361 226153 29840 0 8229
8231 0 470437 226108 29640 0 8230
8232 0 470446 226108 29480 0 8231
8233 0 470426 226229 29400 0 8232
8234 0 470319 226388 29280 0 8233
8235 0 470270 226413 29200 0 8234
8236 0 470183 226422 29080 0 8235
8237 0 470112 226478 28920 0 8236
8238 0 470125 226497 28880 0 8237
8239 0 470246 226652 28640 0 8238
8240 0 470275 226621 28440 0 8239
8241 0 470272 226621 28400 0 8240
8242 0 470538 226678 28280 0 8241
8243 0 470645 226686 28160 0 8242
8244 0 470854 226621 28000 0 8243
8245 0 470968 226632 27920 0 8244
8246 0 471217 226717 27720 0 8245
8247 0 471303 226840 27560 0 8246
8248 0 471311 226897 27480 0 8247
8249 6 471345 226891 27440 0 8248
8250 0 472472 252501 64040 128 7399
8251 0 472296 252485 63880 128 8250
8252 0 472244 252537 63800 128 8251
8253 0 472146 252611 63760 32 8252
8254 0 472098 252596 63720 32 8253
8255 0 472017 252581 63680 32 8254
8256 0 471947 252591 63600 32 8255
8257 0 471940 252620 63560 32 8256
8258 0 472072 252577 63520 32 8257
8259 0 472283 252610 63440 0 8258
8260 0 472621 252550 63320 0 8259
8261 0 472828 252417 63200 0 8260
8262 0 472851 252471 63160 0 8261
8263 0 472920 252523 63080 0 8262
8264 0 472885 252548 62960 0 8263
8265 0 472795 252566 62840 0 8264
8266 0 472798 252605 62720 0 8265
8267 0 472795 252610 62680 0 8266
8268 0 472789 252615 62640 0 8267
8269 0 472830 252712 62560 0 8268
8270 0 472805 252699 62480 0 8269
8271 0 472680 252718 62360 0 8270
8272 6 472574 252722 62240 0 8271
8273 0 451904 200576 44880 40 4355
8274 0 451648 200544 44800 51 8273
8275 0 451424 200480 44680 64 8274
8276 0 451200 200352 44560 60 8275
8277 0 450944 200256 44520 81 8276
8278 0 450720 200256 44360 64 8277
8279 0 450496 200288 44200 64 8278
8280 0 450240 200288 44160 40 8279
8281 0 449984 200320 44200 40 8280
8282 0 449728 200320 44200 45 8281
8283 0 449472 200416 44200 64 8282
8284 0 449216 200448 44200 75 8283
8285 0 449024 200608 44240 60 8284
8286 0 448768 200704 44240 64 8285
8287 0 448512 200736 44240 71 8286
8288 0 448288 200928 44240 45 8287
8289 0 448096 200960 44440 32 8288
8290 0 447936 201088 44280 40 8289
8291 0 447904 201152 44520 102 8290
8292 0 447904 201248 44760 140 8291
8293 0 447776 201440 44880 115 8292
8294 6 447744 201664 44880 81 8293
8295 0 460873 259212 83680 75 4475
8296 0 460873 259212 83720 75 8295
8297 0 460813 259276 83800 75 8296
8298 0 460773 259332 83840 75 8297
8299 0 460745 259368 83880 75 8298
8300 0 460709 259424 83920 60 8299
8301 0 460561 259588 84040 60 8300
8302 0 460405 259840 84160 0 8301
8303 0 460301 259860 84240 0 8302
8304 0 460137 259948 84360 0 8303
8305 0 459676 260108 84480 0 8304
8306 0 459502 260248 84520 0 8305
8307 0 459489 260253 84640 0 8306
8308 0 459415 260358 84720 0 8307
8309 0 459307 260448 84840 0 8308
8310 0 458927 260744 85000 0 8309
8311 0 458521 261298 85040 0 8310
8312 0 458373 261432 85080 0 8311
8313 0 458093 261710 85120 0 8312
8314 6 458138 261665 85160 0 8313
8315 0 444895 211738 56040 0 5640
8316 0 444612 211852 56000 0 8315
8317 0 444321 212103 56000 0 8316
8318 0 444299 212170 56080 0 8317
8319 0 444193 212240 56160 0 8318
8320 0 444151 212273 56240 0 8319
8321 0 444159 212338 56360 0 8320
8322 0 444077 212396 56480 0 8321
8323 0 444083 212429 56600 0 8322
8324 0 444071 212493 56720 0 8323
8325 0 444040 212575 56840 0 8324
8326 0 444049 212632 56920 0 8325
8327 0 444074 212753 57080 0 8326
8328 0 444010 212808 57200 0 8327
8329 0 444025 212835 57240 0 8328
8330 0 443880 212614 57280 0 8329
8331 0 443883 212626 57320 0 8330
8332 6 443886 212760 57480 0 8331
8333 0 450624 211681 57000 0 5621
8334 0 450476 211709 56920 0 8333
8335 0 450420 211733 56840 0 8334
8336 0 450384 211717 56760 0 8335
8337 0 450240 211713 56600 0 8336
8338 0 450232 211701 56560 0 8337
8339 0 450220 211669 56520 0 8338
8340 0 450217 211652 56480 0 8339
8341 0 450177 211678 56440 0 8340
8342 0 450156 211691 56400 0 8341
8343 0 450146 211701 56360 0 8342
8344 0 450158 211729 56280 0 8343
8345 0 450168 211793 56200 0 8344
8346 0 450122 211811 56160 0 8345
8347 0 450140 211829 56120 0 8346
8348 0 450082 211919 56080 0 8347
8349 0 450084 212107 56040 0 8348
8350 6 450078 212217 56000 0 8349
8351 0 455078 219790 38600 64 6496
8352 0 455062 219865 38440 64 8351
8353 0 455069 220024 38320 75 8352
8354 0 455082 220216 38120 91 8353
8355 5 455091 220186 38080 91 8354
8356 0 454890 220515 38080 40 8355
8357 0 454887 220586 38160 101 8356
8358 0 454880 220583 38200 101 8357
8359 0 454734 220797 38200 64 8358
8360 0 454705 221086 38200 32 8359
8361 0 454700 221176 38160 32 8360
8362 0 454695 221265 38120 45 8361
8363 0 454685 221353 38040 45 8362
8364 0 454591 221470 37960 45 8363
8365 0 454552 221515 37920 45 8364
8366 0 454412 221561 37840 45 8365
8367 0 454367 221574 37760 45 8366
8368 6 454390 221554 37640 45 8367
8369 0 483317 257328 64440 60 3898
8370 0 483239 257335 64160 96 8369
8371 0 482985 257744 63880 101 8370
8372 0 482849 257965 63720 80 8371
8373 0 482904 258894 63720 75 8372
8374 0 482891 259141 63640 51 8373
8375 0 483255 259739 63640 40 8374
8376 0 483616 260022 63560 86 8375
8377 0 483827 260266 63480 51 8376
8378 0 484074 260470 63400 80 8377
8379 0 484462 260764 63320 60 8378
8380 0 485169 261318 63240 80 8379
8381 0 485425 261373 63120 81 8380
8382 0 485403 261390 63000 81 8381
8383 0 485117 261750 62800 157 8382
8384 0 485136 262007 62640 157 8383
8385 6 485331 262553 62640 0 8384
8386 0 452340 260572 80760 166 4510
8387 0 452383 260675 80600 166 8386
8388 0 452510 260608 80480 166 8387
8389 5 452525 260581 80320 166 8388
8390 0 452140 261026 80320 71 8389
8391 0 451992 260997 80280 71 8390
8392 0 451697 260939 80200 51 8391
8393 0 451522 260881 80120 51 8392
8394 0 451435 260780 80080 32 8393
8395 0 451403 260661 80000 32 8394
8396 0 451409 260587 79920 32 8395
8397 0 451378 260541 79840 32 8396
8398 0 451278 260457 79800 32 8397
8399 0 451362 260459 79760 32 8398
8400 0 451368 260444 79720 32 8399
8401 6 451376 260425 79600 32 8400
8402 0 407014 139770 189840 0 1754
8403 0 406846 139626 189960 0 8402
8404 0 406542 139426 190040 0 8403
8405 0 406006 139154 190040 0 8404
8406 0 405890 139014 190160 0 8405
8407 0 405926 138898 190320 0 8406
8408 0 405614 138826 190480 0 8407
8409 0 405690 138710 190600 0 8408
8410 5 405898 138150 190680 0 8409
8411 0 405877 138102 190760 0 8410
8412 0 405866 138078 190800 0 8411
8413 0 405734 138170 190920 0 8412
8414 0 405750 138314 191040 0 8413
8415 0 405718 138410 191160 0 8414
8416 6 405814 138514 191280 0 8415
8417 0 467118 229489 40360 51 7779
8418 0 467008 229433 40240 51 8417
8419 0 466977 229393 40160 51 8418
8420 0 467009 229339 39960 51 8419
8421 0 466814 229212 39640 32 8420
8422 0 466602 229187 39440 71 8421
8423 0 466227 229130 39240 64 8422
8424 0 465841 229014 39080 81 8423
8425 0 465138 229051 39000 120 8424
8426 0 464754 229057 39120 96 8425
8427 0 464016 229017 39200 51 8426
8428 0 463572 228890 39280 45 8427
8429 0 463286 228712 39360 45 8428
8430 0 462911 228706 39480 0 8429
8431 6 462688 228822 39560 0 8430
8432 0 480626 227766 55640 71 4586
8433 0 480436 227310 55480 80 8432
8434 0 480360 227166 55400 51 8433
8435 0 480359 226890 55320 71 8434
8436 0 480411 226748 55200 71 8435
8437 0 480387 226684 55160 45 8436
8438 0 480559 226378 55160 128 8437
8439 0 480401 225810 55160 124 8438
8440 0 480455 225762 54960 124 8439
8441 0 480489 225646 54920 131 8440
8442 0 480561 225029 54680 157 8441
8443 0 480585 224823 54600 75 8442
8444 0 480650 224365 54520 80 8443
8445 0 480472 224167 54480 71 8444
8446 6 480576 223895 54400 71 8445
8447 0 467710 218376 56520 71 4042
8448 0 467736 218146 56600 71 8447
8449 0 467700 218054 56720 0 8448
8450 0 467368 217742 56880 0 8449
8451 0 467296 217702 57000 0 8450
8452 0 467164 217866 57200 0 8451
8453 0 466980 217946 57280 0 8452
8454 0 466912 217978 57320 0 8453
8455 0 466852 217970 57400 0 8454
8456 0 466848 218054 57480 0 8455
8457 0 466832 218070 57520 0 8456
8458 0 466856 218138 57600 0 8457
8459 0 466840 218226 57680 0 8458
8460 0 466676 218270 57800 120 8459
8461 6 466572 218166 58200 0 8460
8462 0 457152 249888 72680 51 752
8463 0 457024 249728 72480 60 8462
8464 0 456928 249696 72240 51 8463
8465 0 456832 249728 72000 60 8464
8466 0 456704 249728 71760 51 8465
8467 0 456576 249632 71520 71 8466
8468 0 456512 249600 71280 64 8467
8469 0 456384 249504 71080 64 8468
8470 0 456224 249376 70880 51 8469
8471 0 456064 249216 70680 51 8470
8472 0 455904 249056 70520 64 8471
8473 0 455744 248864 70400 51 8472
8474 0 455680 248608 70360 45 8473
8475 0 455520 248416 70280 60 8474
8476 6 455392 248160 70280 60 8475
8477 0 493546 256957 66560 0 7281
8478 0 493472 256769 66480 0 8477
8479 0 493450 256518 66400 0 8478
8480 0 493439 256392 66360 0 8479
8481 0 493231 256138 66320 0 8480
8482 0 492971 255758 66280 0 8481
8483 0 492890 255697 66240 0 8482
8484 0 492880 255667 66200 0 8483
8485 0 492932 255729 66120 0 8484
8486 0 492974 255586 66040 0 8485
8487 0 493085 255518 65960 0 8486
8488 0 493194 255458 65920 0 8487
8489 0 493256 255451 65880 0 8488
8490 6 493308 255497 65760 0 8489
8491 0 396075 154860 181400 0 7676
8492 0 396119 154940 181360 0 8491
8493 0 396119 155024 181280 0 8492
8494 0 396229 154902 181200 0 8493
8495 0 396461 154854 181160 0 8494
8496 5 396466 154850 181120 0 8495
8497 0 396477 154842 181040 0 8496
8498 0 396517 154810 180920 0 8497
8499 0 396517 154754 180800 0 8498
8500 0 396609 154558 180720 0 8499
8501 0 396625 154442 180640 0 8500
8502 0 396573 154350 180560 0 8501
8503 6 396545 154414 180480 0 8502
8504 0 468594 218242 27160 98 5849
8505 0 468769 218431 27040 91 8504
8506 0 469140 218760 27000 40 8505
8507 0 469211 218821 26960 40 8506
8508 0 469216 218966 26880 40 8507
8509 0 469157 219124 26800 40 8508
8510 0 469111 219224 26720 40 8509
8511 0 469093 219327 26640 0 8510
8512 0 469069 219443 26520 0 8511
8513 0 469104 219573 26400 0 8512
8514 5 469280 219583 26320 0 8513
8515 0 469712 219498 26240 0 8514
8516 6 469678 219530 26200 0 8515
8517 0 450476 260020 83400 71 4531
8518 0 450579 259902 83440 71 8517
8519 0 450707 259756 83480 60 8518
8520 0 450675 259650 83520 0 8519
8521 0 450634 259511 83640 0 8520
8522 0 450670 259315 83760 0 8521
8523 0 450700 258941 83840 0 8522
8524 0 450711 258730 83760 0 8523
8525 0 450761 258651 83680 0 8524
8526 0 450830 258337 83680 0 8525
8527 0 450735 258071 83760 0 8526
8528 0 450729 257989 83840 0 8527
8529 6 450682 257946 83920 0 8528
8530 0 463435 253956 78680 96 4423
8531 0 463447 254016 78600 96 8530
8532 0 463427 254072 78520 75 8531
8533 0 463347 254048 78440 75 8532
8534 0 463343 254112 78400 75 8533
8535 0 463291 254080 78360 75 8534
8536 0 463139 254012 78280 51 8535
8537 0 462983 254028 78240 40 8536
8538 0 462755 254096 78200 40 8537
8539 0 462359 254100 78160 40 8538
8540 5 462023 254176 78160 0 8539
8541 0 461947 254176 78120 0 8540
8542 6 461883 254188 78080 0 8541
8543 0 452765 260120 80320 124 8389
8544 0 452780 260041 80240 124 8543
8545 5 452868 260014 80160 124 8544
8546 0 452589 259617 80080 124 8545
8547 0 452436 259324 79960 0 8546
8548 0 452366 259255 79920 0 8547
8549 0 452249 259120 79840 0 8548
8550 0 452174 258996 79800 0 8549
8551 0 451995 258723 79800 0 8550
8552 0 451974 258332 79800 0 8551
8553 0 452095 258313 79720 0 8552
8554 6 452077 258307 79600 0 8553
8555 0 385197 148778 193680 0 1896
8556 0 385129 148718 193640 0 8555
8557 0 384993 148598 193560 0 8556
8558 0 384929 148558 193520 0 8557
8559 0 384909 148542 193400 0 8558
8560 0 384875 148530 193360 0 8559
8561 5 384890 148506 193320 0 8560
8562 0 384301 148494 193320 0 8561
8563 0 384269 148474 193240 0 8562
8564 0 384337 148490 193160 0 8563
8565 6 384297 148390 193080 0 8564
8566 0 466197 250428 47320 71 7429
8567 0 466487 250399 47280 71 8566
8568 0 466610 250313 47120 51 8567
8569 0 466662 250243 46960 51 8568
8570 0 466580 250825 46760 51 8569
8571 0 466599 250870 46520 0 8570
8572 0 466524 251060 46240 0 8571
8573 0 466445 251140 46160 0 8572
8574 0 466413 251238 46000 0 8573
8575 0 466352 251317 45800 0 8574
8576 6 466384 251264 45680 0 8575
8577 0 475128 214482 57120 71 7746
8578 0 475166 214505 57200 71 8577
8579 0 474983 214579 57240 71 8578
8580 0 474927 214594 57280 71 8579
8581 0 474860 214587 57400 71 8580
8582 0 474740 214635 57520 71 8581
8583 0 474669 214658 57640 0 8582
8584 0 474606 214714 57720 0 8583
8585 0 474557 214755 57920 0 8584
8586 0 474490 214781 58040 0 8585
8587 6 474326 214785 58160 0 8586
8588 5 400033 151263 191240 0 1808
8589 0 400033 151263 191280 0 8588
8590 0 400033 151263 191360 0 8589
8591 0 400017 151295 191440 0 8590
8592 0 399997 151331 191480 0 8591
8593 5 400055 151265 191520 0 8592
8594 0 400113 151199 191560 0 8593
8595 0 400193 151391 191640 0 8594
8596 0 400177 151439 191680 0 8595
8597 6 400233 151503 191720 0 8596
8598 0 468343 257493 26400 75 2920
8599 0 468269 257701 26360 32 8598
8600 0 468337 257831 26400 32 8599
8601 0 468386 257925 26440 40 8600
8602 0 468506 258250 26400 32 8601
8603 0 468542 258396 26360 40 8602
8604 0 468860 258832 26280 40 8603
8605 0 468975 259134 26200 51 8604
8606 0 469157 259310 26200 51 8605
8607 6 469242 259433 26240 51 8606
8608 0 450280 265028 39320 0 5508
8609 0 450297 265053 39280 0 8608
8610 0 450309 265062 39200 0 8609
8611 0 450316 265056 39160 0 8610
8612 0 450309 265051 39120 0 8611
8613 0 450249 264952 39080 0 8612
8614 0 450309 265076 39040 0 8613
8615 0 450316 265079 39000 0 8614
8616 0 450391 265111 38920 0 8615
8617 6 450371 265134 38840 0 8616
8618 5 487911 240588 49760 207 8180
8619 0 488385 241007 49760 139 8618
8620 0 488390 241022 49720 71 8619
8621 0 488401 241053 49640 71 8620
8622 0 488547 241079 49440 32 8621
8623 0 488552 241074 49360 32 8622
8624 0 488695 240966 49200 51 8623
8625 0 488771 240848 49080 32 8624
8626 0 488779 240786 49040 32 8625
8627 6 488707 240720 49000 32 8626
8628 0 467299 209426 48880 60 3102
8629 0 467102 209522 49000 60 8628
8630 0 466949 209571 49120 60 8629
8631 0 466710 209574 49200 60 8630
8632 0 466499 209640 49160 0 8631
8633 0 466476 209672 49120 0 8632
8634 0 466289 209689 49120 0 8633
8635 0 466100 209566 49120 0 8634
8636 0 465855 209459 49080 0 8635
8637 6 465833 209400 49000 0 8636
8638 0 450415 214637 40680 81 6610
8639 0 450330 214716 40560 71 8638
8640 0 450194 214804 40440 71 8639
8641 5 449764 215565 40360 0 8640
8642 0 449705 215910 40520 0 8641
8643 0 449747 216032 40720 0 8642
8644 0 449744 216083 40800 0 8643
8645 0 449743 216108 40840 0 8644
8646 0 449674 216060 40960 0 8645
8647 6 449548 216025 41080 0 8646
8648 0 455500 227701 31120 0 6226
8649 0 455322 227777 31000 0 8648
8650 0 455233 227983 30960 0 8649
8651 0 455099 228187 30920 0 8650
8652 0 455007 228261 30840 0 8651
8653 0 454939 228379 30720 0 8652
8654 0 454827 228589 30600 0 8653
8655 0 454758 228824 30400 0 8654
8656 0 454797 228965 30240 0 8655
8657 6 454671 229047 30080 0 8656
8658 0 475222 224021 30880 32 6937
8659 0 475191 224088 30760 45 8658
8660 0 475164 224162 30720 45 8659
8661 0 475157 224309 30560 51 8660
8662 0 475068 224470 30360 75 8661
8663 0 474895 224743 30240 60 8662
8664 0 474838 224852 30120 60 8663
8665 0 474843 224983 29960 32 8664
8666 0 474617 225125 29760 71 8665
8667 6 474597 225179 29640 71 8666
8668 0 500247 254932 67920 108 7303
8669 0 500303 255124 68000 108 8668
8670 0 500212 254880 68160 108 8669
8671 0 500000 254724 68320 75 8670
8672 0 499890 254743 68480 75 8671
8673 0 499734 254646 68640 122 8672
8674 0 499663 254561 68760 75 8673
8675 0 499581 254448 68920 60 8674
8676 0 499282 254318 69280 156 8675
8677 6 499208 254422 69320 156 8676
8678 0 462912 257792 83200 60 4462
8679 0 463072 257760 83400 51 8678
8680 0 463168 257696 83640 71 8679
8681 0 463328 257696 83840 60 8680
8682 0 463520 257632 84040 60 8681
8683 0 463680 257504 84240 51 8682
8684 0 463776 257312 84400 40 8683
8685 0 463936 257152 84600 45 8684
8686 0 464000 257088 84840 51 8685
8687 6 464032 256928 85080 51 8686
8688 0 370973 165833 194320 0 3345
8689 0 370921 165877 194440 0 8688
8690 0 370921 165873 194520 0 8689
8691 0 371061 165937 194640 0 8690
8692 0 371113 165857 194760 0 8691
8693 0 371239 165813 194840 0 8692
8694 0 371297 165861 194920 0 8693
8695 0 371409 165941 195000 0 8694
8696 6 371521 165901 195080 0 8695
8697 0 374554 156752 197840 0 6810
8698 0 374410 156872 197760 0 8697
8699 0 374410 156912 197720 0 8698
8700 0 374498 156968 197680 0 8699
8701 0 374466 156984 197600 0 8700
8702 0 374410 156968 197520 0 8701
8703 0 374354 156992 197400 0 8702
8704 0 374314 156904 197240 0 8703
8705 6 374306 156848 197120 0 8704
8706 0 395739 142800 190480 0 3451
8707 0 395739 142800 190560 0 8706
8708 0 395923 142888 190640 0 8707
8709 0 395867 143000 190720 0 8708
8710 0 395779 142936 190760 0 8709
8711 0 395683 142912 190840 0 8710
8712 0 395699 142880 190920 0 8711
8713 0 395915 142904 190960 0 8712
8714 6 396051 142984 191040 0 8713
8715 0 401666 145539 188800 0 1772
8716 0 401553 145514 188840 0 8715
8717 0 401213 145437 188960 0 8716
8718 0 401122 145631 189080 0 8717
8719 0 401019 145713 189200 0 8718
8720 0 401167 145728 189320 0 8719
8721 0 401138 145748 189360 0 8720
8722 0 401144 145751 189400 0 8721
8723 6 401121 145759 189440 0 8722
8724 0 477069 210908 44880 0 8020
8725 0 476863 210777 44960 0 8724
8726 0 476651 210592 44840 104 8725
8727 0 476611 210469 44920 0 8726
8728 0 476584 210412 45040 0 8727
8729 0 476587 210381 45120 0 8728
8730 0 476605 210390 45280 0 8729
8731 0 476608 210403 45320 0 8730
8732 6 476384 210306 45480 0 8731
8733 0 453414 257643 36400 86 5466
8734 0 453456 257629 36320 86 8733
8735 0 453445 257459 36160 0 8734
8736 0 453462 257377 36040 0 8735
8737 0 453491 257315 35960 0 8736
8738 0 453495 257239 35800 0 8737
8739 0 453470 257062 35680 0 8738
8740 0 453410 257039 35600 0 8739
8741 6 453408 257032 35560 0 8740
8742 0 455649 257112 41560 91 5448
8743 0 455505 257229 41640 60 8742
8744 0 455400 257303 41760 60 8743
8745 0 455371 257275 41920 60 8744
8746 0 455412 257275 42080 91 8745
8747 0 455430 257555 42240 0 8746
8748 0 455315 257911 42440 0 8747
8749 0 455303 258022 42560 0 8748
8750 6 455275 258074 42600 0 8749
8751 0 472626 220172 29600 71 5823
8752 0 472622 220149 29440 51 8751
8753 5 472622 220143 29240 51 8752
8754 0 472571 220174 29200 172 8753
8755 0 472365 220295 29040 172 8754
8756 0 472313 220359 28920 172 8755
8757 0 472157 220444 28800 172 8756
8758 0 472087 220510 28720 172 8757
8759 6 472045 220568 28640 172 8758
8760 0 470478 220914 49760 60 4080
8761 0 470375 220960 49840 60 8760
8762 0 470266 220960 49920 51 8761
8763 0 470290 220901 49960 51 8762
8764 5 470136 220974 50000 51 8763
8765 0 469705 221174 50120 40 8764
8766 0 469726 221140 50160 40 8765
8767 0 469875 220949 50200 51 8766
8768 6 469905 220937 50240 51 8767
8769 0 463862 213005 57040 150 5565
8770 0 463915 212943 56880 150 8769
8771 0 463982 212866 56680 131 8770
8772 0 464273 212637 56480 131 8771
8773 0 464361 212493 56440 131 8772
8774 0 464865 212205 56480 51 8773
8775 0 465025 212185 56520 0 8774
8776 0 465365 212397 56600 0 8775
8777 6 465373 212393 56640 0 8776
8778 0 468896 233024 42080 124 6690
8779 0 468704 233024 42280 128 8778
8780 0 468480 233056 42400 135 8779
8781 0 468224 233088 42440 104 8780
8782 0 468000 233024 42320 45 8781
8783 0 467808 232928 42120 64 8782
8784 0 467552 232864 42120 71 8783
8785 0 467296 232832 42200 60 8784
8786 6 467104 232832 42200 60 8785
8787 0 460654 224398 41000 60 6181
8788 0 460633 224234 41040 40 8787
8789 0 460480 223966 41080 60 8788
8790 0 460400 223847 41040 60 8789
8791 0 460285 223437 40920 51 8790
8792 0 460323 222980 40880 0 8791
8793 0 460508 222611 40800 0 8792
8794 0 460696 222420 40680 0 8793
8795 6 460818 222364 40640 0 8794
8796 0 389752 142432 192360 0 1920
8797 0 389838 142380 192320 0 8796
8798 0 390097 142226 192200 0 8797
8799 0 390131 141985 192160 0 8798
8800 0 390303 141870 192120 0 8799
8801 0 390398 141902 192080 0 8800
8802 0 390346 141947 192040 0 8801
8803 6 390410 141990 191960 0 8802
8804 0 369819 153337 199560 0 6830
8805 0 369827 153401 199680 0 8804
8806 0 369859 153401 199800 0 8805
8807 0 369923 153361 199920 0 8806
8808 0 369915 153249 200040 0 8807
8809 0 370043 153281 200120 0 8808
8810 0 370355 153545 200240 0 8809
8811 6 370475 153681 200360 0 8810
8812 0 382585 161527 187000 0 3267
8813 0 382713 161739 186920 0 8812
8814 0 382765 161827 186840 0 8813
8815 0 382713 161871 186800 0 8814
8816 0 382905 162175 186760 0 8815
8817 0 383217 162359 186720 0 8816
8818 0 383285 162327 186640 0 8817
8819 6 383329 162331 186560 0 8818
8820 0 392525 156098 188400 0 3234
8821 0 392630 156083 188280 0 8820
8822 5 392644 156149 188160 0 8821
8823 0 392994 156187 188160 0 8822
8824 0 393042 156223 188040 0 8823
8825 0 393038 156235 187960 0 8824
8826 0 393020 156229 187880 0 8825
8827 6 393010 156231 187840 0 8826
8828 0 449531 264940 38680 0 5502
8829 0 449497 264974 38640 0 8828
8830 0 449448 265161 38520 0 8829
8831 0 449384 265296 38480 0 8830
8832 0 449331 265365 38400 0 8831
8833 0 449199 265499 38280 0 8832
8834 0 449112 265581 38160 0 8833
8835 6 449101 265639 38120 0 8834
8836 0 456746 211420 32840 181 7969
8837 0 456643 211345 32680 164 8836
8838 0 456606 211292 32560 86 8837
8839 0 456452 211211 32400 86 8838
8840 0 456255 211092 32200 137 8839
8841 5 456169 210924 32040 137 8840
8842 0 455923 210876 32000 108 8841
8843 6 455679 210817 31960 108 8842
8844 0 454689 226043 27040 120 6248
8845 0 454356 226128 26960 150 8844
8846 0 454162 226173 26880 0 8845
8847 0 454108 226230 26840 0 8846
8848 0 453817 226267 26840 0 8847
8849 5 453687 226105 26840 0 8848
8850 0 453718 226074 26880 0 8849
8851 6 453746 226006 26920 0 8850
8852 0 455316 233016 50320 51 5990
8853 0 455238 232944 50440 51 8852
8854 0 455189 233000 50520 51 8853
8855 0 455147 233054 50600 51 8854
8856 0 455130 233187 50760 51 8855
8857 0 455393 233315 50880 51 8856
8858 0 455427 233354 50960 51 8857
8859 6 455378 233318 51040 51 8858
8860 0 453193 212171 39560 124 6601
8861 0 453264 212316 39600 124 8860
8862 0 453386 212415 39680 0 8861
8863 0 453660 212621 39760 0 8862
8864 0 453991 212955 39880 0 8863
8865 0 454073 213164 39960 0 8864
8866 0 454245 213331 40080 0 8865
8867 6 454330 213597 40200 0 8866
8868 0 489120 234816 52400 81 4620
8869 0 489184 235040 52520 60 8868
8870 0 489280 235200 52760 45 8869
8871 0 489376 235360 52960 60 8870
8872 0 489440 235552 53120 102 8871
8873 0 489568 235776 53200 135 8872
8874 0 489792 235840 53320 150 8873
8875 6 489888 235936 53120 45 8874
8876 0 461138 225226 37040 40 6201
8877 0 461673 225054 37000 0 8876
8878 0 461882 225017 37000 0 8877
8879 0 461930 224952 37000 0 8878
8880 0 462108 225351 36960 0 8879
8881 0 462080 225006 36880 0 8880
8882 0 461992 224896 36760 0 8881
8883 6 461893 224848 36720 0 8882
8884 0 456139 274742 67240 75 5779
8885 0 456327 275014 67240 71 8884
8886 0 456437 275098 67280 75 8885
8887 0 456547 275182 67320 0 8886
8888 0 456725 275224 67440 0 8887
8889 0 456739 275290 67480 0 8888
8890 0 456771 275426 67560 0 8889
8891 6 456687 275490 67640 0 8890
8892 0 464402 238621 68960 107 7164
8893 0 464626 238673 68960 107 8892
8894 0 464708 238700 69000 0 8893
8895 0 464974 238597 69080 0 8894
8896 0 465107 238584 69160 0 8895
8897 0 465151 238555 69200 0 8896
8898 0 465148 238506 69320 0 8897
8899 6 465252 238668 69440 0 8898
8900 0 465997 260480 71760 64 5691
8901 0 466123 260522 71720 64 8900
8902 0 466223 260534 71640 64 8901
8903 0 466351 260578 71520 64 8902
8904 0 466461 260680 71440 0 8903
8905 0 466527 260690 71400 0 8904
8906 0 466691 260722 71440 0 8905
8907 6 466732 260707 71520 0 8906
8908 0 596684 294980 97920 0 2649
8909 0 596644 294890 98160 0 8908
8910 0 596678 294980 98400 0 8909
8911 0 596627 294980 98560 0 8910
8912 0 596621 294759 98600 0 8911
8913 0 596514 294663 98640 0 8912
8914 0 596463 294448 98800 0 8913
8915 6 596395 294423 99040 0 8914
8916 0 366976 165997 193560 0 3356
8917 0 366848 165969 193680 0 8916
8918 0 366847 165943 193880 0 8917
8919 0 367009 165899 193960 0 8918
8920 0 367029 165879 194080 0 8919
8921 0 367133 165891 194160 0 8920
8922 6 367285 165903 194240 0 8921
8923 0 413217 138422 178840 0 5163
8924 0 413245 138458 178720 0 8923
8925 0 413381 138454 178600 0 8924
8926 0 413449 138510 178520 0 8925
8927 0 413579 138664 178360 0 8926
8928 0 413721 138730 178240 0 8927
8929 6 414007 138672 178200 0 8928
8930 0 383886 159813 190880 0 7637
8931 0 384110 159689 190800 0 8930
8932 0 384298 159529 190760 0 8931
8933 0 384434 159517 190720 0 8932
8934 0 384474 159493 190600 0 8933
8935 0 384446 159493 190480 0 8934
8936 6 384422 159513 190360 0 8935
8937 0 400832 140628 191400 0 3439
8938 0 400853 140577 191440 0 8937
8939 0 400857 140477 191560 0 8938
8940 0 400853 140393 191680 0 8939
8941 0 400831 140365 191720 0 8940
8942 0 400809 140337 191760 0 8941
8943 6 400741 140361 191840 0 8942
8944 0 472378 256596 26360 115 2928
8945 0 472468 256465 26520 115 8944
8946 0 472397 256409 26560 115 8945
8947 5 472233 256399 26640 45 8946
8948 0 472175 256583 26600 45 8947
8949 0 472305 256823 26640 40 8948
8950 6 472428 257023 26680 60 8949
8951 0 503106 233598 37720 0 6922
8952 0 503016 233653 37640 0 8951
8953 0 503072 233759 37600 0 8952
8954 0 503217 233933 37480 0 8953
8955 0 503300 233950 37440 0 8954
8956 0 503495 234232 37400 0 8955
8957 6 503593 234391 37360 0 8956
8958 0 461224 254980 46960 32 8120
8959 0 461148 255409 46880 32 8958
8960 0 461200 255036 46840 32 8959
8961 0 461115 255432 46800 32 8960
8962 0 461066 255442 46720 32 8961
8963 0 460985 255518 46600 0 8962
8964 6 460960 255538 46440 0 8963
8965 0 460936 254683 47640 64 8116
8966 0 460854 254686 47680 64 8965
8967 0 459582 255209 47720 0 8966
8968 0 460690 254593 47760 64 8967
8969 0 460530 254656 47880 64 8968
8970 0 460395 254574 47920 64 8969
8971 6 460343 254466 47960 64 8970
8972 0 457994 232727 26160 80 2276
8973 0 458012 232810 26120 80 8972
8974 0 458047 232976 26040 80 8973
8975 0 458042 233050 25880 80 8974
8976 0 458059 233231 25720 0 8975
8977 0 458016 233338 25520 0 8976
8978 6 457962 233330 25480 0 8977
8979 0 479096 220124 31160 40 6953
8980 0 479495 220243 31200 51 8979
8981 0 479939 220280 31160 51 8980
8982 0 480296 220302 31240 51 8981
8983 0 480465 220266 31240 51 8982
8984 0 480675 220305 31280 0 8983
8985 6 480624 220293 31320 0 8984
8986 0 452418 214056 43480 40 6579
8987 0 452280 213965 43440 40 8986
8988 0 452218 213931 43400 51 8987
8989 0 452076 213831 43320 51 8988
8990 0 451902 213505 43240 60 8989
8991 0 451768 213000 43120 60 8990
8992 6 451702 212970 43000 60 8991
8993 0 452965 215528 43680 86 6576
8994 0 452834 215368 43480 32 8993
8995 0 452608 215261 43200 32 8994
8996 0 452543 215230 43120 32 8995
8997 0 452532 215148 43000 32 8996
8998 0 452517 215099 42960 32 8997
8999 6 452418 215017 42880 0 8998
9000 0 471427 220141 52680 51 4066
9001 0 471627 220287 52680 51 9000
9002 0 471682 220359 52720 51 9001
9003 0 471876 220675 52800 0 9002
9004 0 472040 221110 52880 0 9003
9005 0 472106 221180 52920 0 9004
9006 6 472149 221298 52960 0 9005
9007 0 498508 231415 77560 0 4822
9008 0 498535 231379 77600 0 9007
9009 0 498589 231308 77680 0 9008
9010 0 498711 231267 77840 0 9009
9011 0 498795 231202 77960 0 9010
9012 0 498834 231189 78000 0 9011
9013 6 498818 231180 78040 0 9012
9014 0 488662 243590 67880 45 6454
9015 0 488461 243322 67960 139 9014
9016 0 488335 243129 68040 60 9015
9017 0 488166 243116 68160 60 9016
9018 0 488038 242913 68280 51 9017
9019 0 487988 242887 68400 64 9018
9020 6 487834 242875 68480 64 9019
9021 0 453078 259965 80080 80 8545
9022 0 453183 259941 80040 91 9021
9023 0 453383 259802 79920 91 9022
9024 0 453512 259658 79840 91 9023
9025 0 453557 259582 79800 91 9024
9026 0 453830 259388 79800 0 9025
9027 6 453924 259224 79800 0 9026
9028 0 451028 260411 81520 64 4516
9029 0 451026 260458 81480 64 9028
9030 0 451023 260506 81440 64 9029
9031 0 451006 260616 81400 64 9030
9032 0 450942 260787 81440 64 9031
9033 0 450903 260840 81520 64 9032
9034 6 450858 260858 81560 64 9033
9035 0 463728 236993 59600 0 2140
9036 0 463881 237244 59600 0 9035
9037 0 463913 237351 59520 0 9036
9038 0 464064 237398 59400 0 9037
9039 0 464247 237462 59360 0 9038
9040 0 464653 237637 59320 0 9039
9041 6 464737 237605 59280 0 9040
9042 0 389617 157879 194320 0 6759
9043 0 389561 157923 194200 0 9042
9044 0 390013 157818 194120 0 9043
9045 0 390093 157842 194000 0 9044
9046 0 390133 157906 193920 0 9045
9047 6 390213 158002 193840 0 9046
9048 0 399959 152187 190880 0 1809
9049 0 399995 152223 190800 0 9048
9050 0 400015 152255 190760 0 9049
9051 0 399987 152347 190640 0 9050
9052 0 400071 152143 190520 0 9051
9053 6 400113 152123 190360 0 9052
9054 0 401565 147926 188400 0 1783
9055 0 401597 147846 188440 0 9054
9056 0 401597 147722 188680 0 9055
9057 0 401337 147778 188760 0 9056
9058 0 401161 147958 188800 0 9057
9059 6 401109 147994 188840 0 9058
9060 0 411936 139338 189520 0 1748
9061 0 411302 139380 189240 0 9060
9062 0 411214 139328 189080 0 9061
9063 0 411184 139298 189040 0 9062
9064 0 411108 139290 189000 0 9063
9065 6 411136 139238 188960 0 9064
9066 0 443901 211836 47320 0 6650
9067 0 443839 211818 47440 0 9066
9068 0 443831 211953 47480 0 9067
9069 0 443739 211995 47560 0 9068
9070 0 443654 212000 47680 0 9069
9071 6 443644 211979 47720 0 9070
9072 0 475975 216564 42880 64 4135
9073 0 475947 216582 42840 64 9072
9074 0 475814 216719 42720 0 9073
9075 0 475902 217101 42560 0 9074
9076 0 475917 217128 42520 0 9075
9077 6 475935 217158 42480 0 9076
9078 0 503381 210846 47120 32 4988
9079 0 503404 210795 47080 32 9078
9080 0 503417 210900 47040 32 9079
9081 0 503364 211005 46960 32 9080
9082 0 503339 211125 46920 32 9081
9083 6 503293 211256 46880 140 9082
9084 0 474304 252416 47440 86 7467
9085 0 474304 252672 47440 32 9084
9086 0 474432 252864 47320 71 9085
9087 0 474656 253056 47360 40 9086
9088 0 474880 253184 47400 51 9087
9089 6 475104 253344 47480 32 9088
9090 0 456733 253964 41840 32 5443
9091 0 456660 253965 41760 32 9090
9092 0 456550 253967 41640 32 9091
9093 0 456502 254008 41440 0 9092
9094 0 456401 253990 41280 0 9093
9095 6 456300 254012 41160 0 9094
9096 0 456251 227316 28040 71 6239
9097 0 456315 227339 27960 71 9096
9098 0 456306 227395 27760 71 9097
9099 0 456218 227418 27600 0 9098
9100 0 456077 227508 27480 0 9099
9101 6 455936 227599 27360 0 9100
9102 0 469888 236896 42200 175 6706
9103 0 470144 236832 42280 160 9102
9104 0 470208 236960 42520 156 9103
9105 0 470368 236992 42760 98 9104
9106 0 470560 237088 42960 81 9105
9107 6 470688 237248 43160 60 9106
9108 0 459902 225336 36360 75 6205
9109 0 460162 225277 36280 60 9108
9110 0 460273 225289 36120 60 9109
9111 0 460612 225450 35760 0 9110
9112 0 460561 225424 35640 0 9111
9113 6 460564 225498 35600 0 9112
9114 0 503858 255414 69240 32 7314
9115 0 504050 255421 69240 51 9114
9116 5 504066 255421 69200 51 9115
9117 0 504252 255430 69160 40 9116
9118 0 504369 255479 69120 40 9117
9119 6 504502 255609 69080 40 9118
9120 0 462718 226485 44160 71 6170
9121 0 462827 226539 44080 71 9120
9122 0 462994 226421 43880 0 9121
9123 0 463033 226372 43800 0 9122
9124 0 463024 226344 43680 0 9123
9125 6 463035 226360 43640 0 9124
9126 0 460695 258856 80520 60 7900
9127 0 460466 258859 80520 60 9126
9128 0 459962 259252 80520 0 9127
9129 0 459906 259436 80520 0 9128
9130 0 459891 259470 80560 0 9129
9131 6 459866 259455 80640 0 9130
9132 0 469984 236800 66800 156 2967
9133 5 469728 236864 66800 163 9132
9134 0 469600 236896 66800 140 9133
9135 0 469344 236992 66840 131 9134
9136 0 469088 237024 66880 124 9135
9137 6 468832 237088 66880 128 9136
9138 0 465767 251378 69360 140 7481
9139 0 465883 251446 69480 140 9138
9140 0 466067 251434 69600 137 9139
9141 0 465983 251418 69720 137 9140
9142 0 466007 251438 69800 137 9141
9143 6 466013 251452 69880 137 9142
9144 0 393806 127669 183200 0 2010
9145 0 393778 127713 183160 0 9144
9146 0 393898 127661 183120 0 9145
9147 0 393886 127685 183080 0 9146
9148 6 393906 127689 183040 0 9147
9149 0 374317 162819 192880 0 7209
9150 0 374265 163031 193000 0 9149
9151 0 374257 163135 193120 0 9150
9152 0 374285 163195 193160 0 9151
9153 6 374281 163100 193240 0 9152
9154 0 392060 148212 172040 0 3782
9155 0 392060 148304 172000 0 9154
9156 0 392080 148328 171920 0 9155
9157 0 392098 148298 171840 0 9156
9158 6 392066 148286 171760 0 9157
9159 5 376125 163559 192520 0 3327
9160 0 376561 163427 192600 0 9159
9161 0 376741 163343 192680 0 9160
9162 0 376765 163355 192720 0 9161
9163 6 376765 163395 192800 0 9162
9164 0 392043 148490 173040 0 3772
9165 0 391971 148438 173120 0 9164
9166 0 391859 148382 173200 0 9165
9167 0 391771 148238 173280 0 9166
9168 6 391809 148148 173360 0 9167
9169 0 370363 153697 199240 0 6827
9170 0 370331 154001 199080 0 9169
9171 0 370363 154241 199000 0 9170
9172 0 370443 154321 198920 0 9171
9173 6 370395 154337 198800 0 9172
9174 0 386588 145472 192800 0 1910
9175 0 386829 145391 192680 0 9174
9176 0 386953 145361 192560 0 9175
9177 0 387039 145184 192440 0 9176
9178 6 387034 145442 192360 0 9177
9179 0 392766 154492 183080 0 7690
9180 0 392690 154436 182960 0 9179
9181 0 392589 154373 182840 0 9180
9182 0 392594 154432 182720 0 9181
9183 6 392578 154356 182640 0 9182
9184 0 391262 156859 188840 0 3237
9185 0 391366 156939 188920 0 9184
9186 0 391454 156971 189000 0 9185
9187 0 391478 157011 189160 0 9186
9188 6 391306 157311 189240 0 9187
9189 0 455467 174241 164920 0 1430
9190 0 455403 174177 164880 0 9189
9191 0 455243 174377 164760 0 9190
9192 0 455131 174353 164680 0 9191
9193 6 455075 174337 164600 0 9192
9194 0 472550 214882 39040 154 4198
9195 0 472139 215069 39160 96 9194
9196 5 471856 215173 39280 60 9195
9197 0 471639 215086 39240 60 9196
9198 6 471553 214890 39120 71 9197
9199 0 503695 211939 46360 96 4994
9200 0 503646 212050 46080 64 9199
9201 0 503301 211976 46120 32 9200
9202 0 503233 212029 46080 32 9201
9203 6 503169 212097 46040 32 9202
9204 0 462098 247573 40120 86 2856
9205 0 462102 247557 40160 86 9204
9206 0 462106 247541 40200 86 9205
9207 0 462142 247525 40240 86 9206
9208 6 462150 247529 40280 86 9207
9209 0 444625 211067 44320 64 8082
9210 0 444669 211071 44400 64 9209
9211 0 444736 211077 44520 102 9210
9212 0 444686 211098 44680 102 9211
9213 6 444649 211130 44720 102 9212
9214 0 503194 210747 47400 32 4986
9215 0 503381 210498 47400 32 9214
9216 0 503302 210337 47640 32 9215
9217 0 503328 210057 47800 0 9216
9218 6 503283 210011 47880 0 9217
9219 0 451283 206078 47360 0 4323
9220 0 451559 206017 47440 0 9219
9221 0 451696 206134 47520 0 9220
9222 0 451514 206117 47680 0 9221
9223 6 451338 206088 47840 0 9222
9224 0 457650 214948 34000 0 6530
9225 0 457647 215217 34040 0 9224
9226 0 457653 215207 34080 0 9225
9227 0 457796 215389 34160 0 9226
9228 6 457884 215487 34280 0 9227
9229 0 468156 215215 32360 98 6087
9230 0 468120 215139 32520 98 9229
9231 0 468242 214989 32680 98 9230
9232 0 468408 214832 32840 101 9231
9233 6 468481 214807 32960 101 9232
9234 0 471148 221845 46280 51 4106
9235 0 471054 221912 46240 51 9234
9236 0 470933 221966 46200 51 9235
9237 0 470784 222046 46160 51 9236
9238 6 470700 222049 46120 51 9237
9239 0 459397 231490 26480 81 2273
9240 0 459366 231334 26560 81 9239
9241 0 459347 231353 26600 81 9240
9242 0 459281 231163 26640 32 9241
9243 6 459302 231039 26720 32 9242
9244 0 459011 212323 59960 120 5591
9245 5 459095 212298 60200 91 9244
9246 0 459259 212509 60240 91 9245
9247 0 459282 212506 60280 91 9246
9248 6 459306 212504 60320 91 9247
9249 0 506208 265120 63200 60 4011
9250 0 506016 264992 63360 51 9249
9251 0 505792 264864 63520 60 9250
9252 0 505600 264832 63720 32 9251
9253 6 505536 264768 63800 32 9252
9254 0 455104 220151 37960 91 8355
9255 0 455267 220173 37880 91 9254
9256 0 455345 220190 37720 91 9255
9257 0 455416 220138 37600 91 9256
9258 6 455566 220131 37480 0 9257
9259 0 475472 215008 56960 64 7743
9260 0 475476 215001 57240 71 9259
9261 0 475688 215102 57560 51 9260
9262 0 475724 215162 57600 40 9261
9263 6 475760 215221 57640 40 9262
9264 0 466620 227966 40040 40 2208
9265 0 466425 227732 40040 0 9264
9266 0 466353 227518 40000 0 9265
9267 0 466337 227342 40040 0 9266
9268 6 466337 227378 40080 0 9267
9269 0 457850 259860 82760 115 4487
9270 0 457878 259828 82720 115 9269
9271 0 457907 259796 82680 148 9270
9272 0 457910 259748 82560 148 9271
9273 6 457903 259744 82520 148 9272
9274 0 469943 222589 58200 101 4021
9275 0 470385 222755 58040 101 9274
9276 0 470372 222753 57960 101 9275
9277 0 470353 222751 57840 101 9276
9278 6 470289 222711 57760 101 9277
9279 0 464113 256896 81720 163 4455
9280 0 464193 256888 81760 163 9279
9281 0 464197 256896 81800 163 9280
9282 0 464149 256920 81880 163 9281
9283 6 464165 256936 81920 0 9282
9284 0 466347 258266 72120 98 5684
9285 0 466555 258098 72280 98 9284
9286 0 466621 258080 72320 98 9285
9287 0 466801 258156 72400 71 9286
9288 6 466723 258145 72560 98 9287
9289 0 543209 297919 140960 0 179
9290 0 543357 297771 140920 0 9289
9291 0 543545 297631 140880 0 9290
9292 0 543357 297575 140760 0 9291
9293 6 543269 297795 140560 0 9292
9294 0 394614 125657 180480 0 2032
9295 0 394628 125589 180360 0 9294
9296 0 394488 125621 180200 0 9295
9297 6 394424 125609 180160 0 9296
9298 0 362931 168285 193040 0 7859
9299 0 362903 168289 193120 0 9298
9300 0 362855 168253 193240 0 9299
9301 6 362883 168189 193360 0 9300
9302 0 369357 165591 194160 0 3347
9303 0 369169 165679 194240 0 9302
9304 0 369073 165663 194320 0 9303
9305 6 369029 165591 194360 0 9304
9306 0 370115 154505 199400 0 6828
9307 0 369851 154625 199480 0 9306
9308 0 369739 154601 199560 0 9307
9309 6 369795 154673 199640 0 9308
9310 0 388866 144546 193160 0 1911
9311 0 388935 144421 193320 0 9310
9312 0 388809 144345 193600 0 9311
9313 6 388749 144513 193680 0 9312
9314 0 415233 134505 178360 0 5172
9315 0 415177 134459 178400 0 9314
9316 0 415191 134472 178560 0 9315
9317 6 415243 134584 178640 0 9316
9318 0 375570 156424 197800 0 6809
9319 0 375594 156304 197640 0 9318
9320 0 375570 156200 197520 0 9319
9321 6 375730 156288 197440 0 9320
9322 0 409945 142866 180880 0 5134
9323 0 409933 143126 180920 0 9322
9324 0 410049 143178 181000 0 9323
9325 6 410103 143212 181080 0 9324
9326 0 395981 150084 180440 0 3716
9327 0 395685 150108 180480 0 9326
9328 0 395565 150092 180560 0 9327
9329 6 395519 150226 180680 0 9328
9330 0 397869 150218 182760 0 3687
9331 0 397534 149995 182840 0 9330
9332 0 397277 149830 182920 0 9331
9333 6 397240 149827 183040 0 9332
9334 0 400029 150843 191520 0 8593
9335 0 399855 150717 191680 0 9334
9336 0 399765 150627 191760 0 9335
9337 6 399707 150573 191840 0 9336
9338 0 442949 124879 178040 0 5354
9339 0 442961 124891 178120 0 9338
9340 0 443033 124875 178200 0 9339
9341 6 443025 124871 178280 0 9340
9342 0 408706 140046 190000 0 1752
9343 0 408562 139982 190120 0 9342
9344 0 408766 140082 190280 0 9343
9345 6 408998 140186 190480 0 9344
9346 0 437319 144321 181560 0 1672
9347 0 437463 144217 181520 0 9346
9348 0 437591 144301 181440 0 9347
9349 6 437643 144365 181400 0 9348
9350 0 471241 203068 37840 156 3196
9351 0 471263 203178 37680 156 9350
9352 0 471200 203204 37560 156 9351
9353 6 471222 203213 37480 156 9352
9354 0 468845 202957 37880 150 3191
9355 0 468867 202992 37720 150 9354
9356 0 468632 203098 37560 150 9355
9357 6 468630 203172 37440 150 9356
9358 0 448480 198112 40360 96 4382
9359 0 448320 198048 40160 91 9358
9360 0 448128 198048 39960 75 9359
9361 6 448064 198048 39920 64 9360
9362 0 462775 251505 35440 107 2881
9363 0 462385 251508 35440 0 9362
9364 0 461797 251392 35440 0 9363
9365 6 461806 251385 35400 0 9364
9366 0 455568 213446 29160 86 6564
9367 0 455460 213398 29120 86 9366
9368 0 455327 213336 29120 0 9367
9369 6 455252 213206 29120 0 9368
9370 0 506129 211392 46760 45 4997
9371 0 506293 211246 46760 45 9370
9372 0 506773 210981 46800 0 9371
9373 6 506793 211001 46880 0 9372
9374 0 499404 233046 42840 178 6904
9375 0 499314 233054 42760 178 9374
9376 0 499211 233086 42720 0 9375
9377 6 499183 233074 42680 0 9376
9378 0 472607 213853 27160 40 5871
9379 0 472583 213871 27320 40 9378
9380 0 472624 213697 27480 75 9379
9381 6 472669 213842 27600 75 9380
9382 0 476763 214889 28400 0 6984
9383 0 476777 214869 28200 0 9382
9384 0 476862 214974 27960 0 9383
9385 6 476910 214962 27920 0 9384
9386 0 497733 213182 49560 81 4965
9387 0 497820 213049 49640 81 9386
9388 0 497837 213041 49720 81 9387
9389 6 497840 212947 50000 51 9388
9390 0 490032 236586 51280 71 4634
9391 0 490162 236523 51200 71 9390
9392 0 490122 236574 51080 71 9391
9393 6 490114 236603 51000 71 9392
9394 0 450793 214172 46680 0 4302
9395 0 450783 214146 46640 0 9394
9396 0 450793 214210 46600 0 9395
9397 6 450783 214193 46560 0 9396
9398 0 506656 265536 62520 98 4008
9399 0 506848 265632 62680 32 9398
9400 0 507072 265312 62640 98 9399
9401 6 507008 265376 62400 122 9400
9402 0 457993 226120 34800 0 6214
9403 0 458057 226107 34760 0 9402
9404 0 458248 226067 34640 0 9403
9405 6 458267 226086 34560 0 9404
9406 0 456711 227560 47680 0 5947
9407 0 456630 227427 47800 0 9406
9408 0 456372 227342 47880 0 9407
9409 6 456188 227248 47960 0 9408
9410 0 487027 240948 67200 102 6442
9411 0 487033 240894 67280 102 9410
9412 0 486955 240913 67360 102 9411
9413 6 486953 240916 67440 102 9412
9414 0 456454 260629 81840 32 4498
9415 0 456460 260638 81800 32 9414
9416 0 456443 260774 81640 40 9415
9417 6 456498 260682 81520 32 9416
9418 0 456762 260652 82240 96 4494
9419 0 456716 260774 82280 96 9418
9420 0 456698 260862 82360 96 9419
9421 6 456737 260910 82440 71 9420
9422 0 457486 260030 82320 135 4491
9423 0 457480 260021 82280 135 9422
9424 0 457474 260012 82240 135 9423
9425 6 457522 259942 82120 135 9424
9426 0 464256 239232 72760 51 7178
9427 0 464512 239296 72760 40 9426
9428 0 464768 239392 72760 71 9427
9429 6 464960 239392 72760 51 9428
9430 0 448096 250336 64800 60 6329
9431 0 448128 250400 65040 40 9430
9432 0 448288 250560 65200 32 9431
9433 6 448224 250656 65280 32 9432
9434 0 596131 303498 100600 0 2615
9435 0 596163 303594 100680 0 9434
9436 0 596234 303711 100840 0 9435
9437 6 596262 303745 100920 0 9436
9438 0 393762 125697 180480 0 2032
9439 0 393810 125705 180320 0 9438
9440 6 393802 125677 180160 0 9439
9441 0 365101 170709 189120 0 3400
9442 0 365009 170693 189240 0 9441
9443 6 364867 170677 189320 0 9442
9444 0 367485 156963 197480 0 7257
9445 0 367693 156899 197400 0 9444
9446 6 367729 156867 197320 0 9445
9447 0 366849 157067 197360 0 7256
9448 0 366761 156939 197280 0 9447
9449 6 366745 156983 197200 0 9448
9450 0 363283 168925 192920 0 7860
9451 0 363283 169157 193040 0 9450
9452 6 363361 169245 193120 0 9451
9453 0 375781 163603 192560 0 9159
9454 0 375725 163647 192640 0 9453
9455 6 375757 163667 192720 0 9454
9456 0 379061 162939 191080 0 3311
9457 0 378981 162763 191040 0 9456
9458 6 379005 162703 190960 0 9457
9459 0 386237 144456 193000 0 1910
9460 0 386179 144426 193080 0 9459
9461 6 386141 144403 193160 0 9460
9462 0 384977 148362 193080 0 8561
9463 0 385041 148326 193000 0 9462
9464 6 384997 148298 192960 0 9463
9465 0 374922 156560 198080 0 6812
9466 0 375042 156528 198120 0 9465
9467 6 375074 156533 198160 0 9466
9468 0 384766 148228 194040 0 1899
9469 0 384870 148235 194160 0 9468
9470 6 384752 148185 194280 0 9469
9471 0 413175 138100 179320 0 5161
9472 0 413175 138060 179400 0 9471
9473 6 413319 137772 179600 0 9472
9474 0 382907 159668 192360 0 7649
9475 0 382715 159588 192440 0 9474
9476 6 382659 159564 192520 0 9475
9477 0 392590 155987 188160 0 8822
9478 0 392589 155978 188080 0 9477
9479 6 392581 155984 187960 0 9478
9480 0 393042 157086 193640 0 1836
9481 0 393074 157030 193600 0 9480
9482 6 392932 157128 193480 0 9481
9483 0 399773 152216 191240 0 8588
9484 0 399760 152169 191280 0 9483
9485 6 399580 152225 191800 0 9484
9486 0 405874 137958 190600 0 8410
9487 0 405802 137750 190440 0 9486
9488 6 405698 137590 190320 0 9487
9489 0 468464 205308 31200 206 5919
9490 0 468545 205609 31320 206 9489
9491 6 468520 205877 31440 0 9490
9492 0 474321 210487 42080 40 4173
9493 0 474180 210400 42240 40 9492
9494 6 474098 210312 42360 0 9493
9495 0 489544 247098 43280 51 4705
9496 0 489547 247079 43240 51 9495
9497 6 489511 247064 43160 51 9496
9498 0 452895 259642 35880 0 5470
9499 0 452899 259671 35840 0 9498
9500 6 452919 259696 35760 0 9499
9501 5 442061 207547 41600 60 8099
9502 0 442072 207505 41640 60 9501
9503 6 442072 207497 41680 60 9502
9504 0 462983 249245 39120 108 2864
9505 0 463614 249319 39120 60 9504
9506 6 463845 249330 39400 81 9505
9507 0 451188 239396 53760 81 6022
9508 0 451009 239274 53680 81 9507
9509 6 450864 239148 53600 81 9508
9510 0 476702 218394 26360 80 6997
9511 0 476696 218437 26320 80 9510
9512 6 476651 218739 26040 40 9511
9513 0 457934 211510 32920 96 7973
9514 0 457950 211509 33000 96 9513
9515 6 457996 211561 33080 96 9514
9516 0 476021 216745 43760 200 4129
9517 0 475913 216562 43920 200 9516
9518 6 475806 216805 44080 200 9517
9519 0 466752 208552 47280 0 3121
9520 0 466880 208570 47240 0 9519
9521 6 466919 208557 47200 0 9520
9522 0 460318 226114 23080 0 7039
9523 0 460282 225911 23080 0 9522
9524 6 460158 225853 23240 0 9523
9525 0 458900 251553 46360 0 8052
9526 0 458834 251677 46240 0 9525
9527 6 458723 251778 46200 0 9526
9528 0 472800 242496 38720 60 6740
9529 0 472768 242240 38640 40 9528
9530 6 472768 242176 38640 40 9529
9531 0 478454 213791 31160 0 6969
9532 0 478534 213797 31240 0 9531
9533 6 478601 213706 31360 0 9532
9534 0 462935 250845 47120 104 5413
9535 0 463086 250842 47080 104 9534
9536 6 463121 250834 47040 102 9535
9537 0 482078 213178 54920 75 4914
9538 0 482075 213151 54840 75 9537
9539 6 482078 213126 54800 75 9538
9540 0 488655 243395 67720 81 6453
9541 0 488646 243518 67600 81 9540
9542 6 488615 243598 67440 45 9541
9543 0 465394 218571 58640 102 5531
9544 0 465305 218539 58760 102 9543
9545 6 465207 218582 58840 32 9544
9546 0 503780 255421 69320 32 7314
9547 0 503803 255427 69360 32 9546
9548 6 503787 255430 69400 32 9547
9549 0 459289 270792 65800 81 5760
9550 0 459291 270792 65760 81 9549
9551 6 459293 270792 65720 81 9550
9552 0 494570 257574 67320 60 7287
9553 0 494576 257633 67400 60 9552
9554 6 494557 257675 67440 60 9553
9555 0 492851 258172 66280 90 7277
9556 0 492765 258183 66320 90 9555
9557 6 492762 258167 66400 90 9556
9558 0 476339 239919 62720 75 6396
9559 0 476349 239944 62680 75 9558
9560 6 476364 240079 62640 75 9559
9561 0 490306 259531 65160 80 7266
9562 0 490273 259522 65040 80 9561
9563 6 490273 259499 64960 80 9562
9564 0 451840 260736 59320 128 7133
9565 0 451680 260768 59120 128 9564
9566 6 451616 260736 59040 122 9565
9567 0 469728 236992 67040 60 9133
9568 0 469728 236992 67320 45 9567
9569 6 469792 237022 67440 0 9568
9570 0 474445 258838 64080 120 8166
9571 0 474450 258660 64040 120 9570
9572 6 474421 258748 63960 120 9571
9573 0 466864 238356 62560 137 2682
9574 0 467006 238336 62320 164 9573
9575 6 466987 238316 62120 0 9574
9576 0 449632 256448 68840 32 7836
9577 0 449408 256448 68960 64 9576
9578 6 449280 256480 69040 45 9577
9579 0 468129 256224 66240 51 7379
9580 0 468097 256280 66280 51 9579
9581 6 467935 256375 66320 32 9580
9582 0 366017 167725 191280 0 3379
9583 6 366115 167621 191200 0 9582
9584 0 367439 166061 193480 0 3356
9585 6 367485 166009 193360 0 9584
9586 0 372863 157221 198280 0 6816
9587 6 372727 157189 198160 0 9586
9588 0 386461 157603 194040 0 6766
9589 6 386565 157579 193920 0 9588
9590 0 401857 146238 187920 0 1776
9591 6 401758 146041 187840 0 9590
9592 0 415532 139019 188800 0 1742
9593 6 415580 138963 188640 0 9592
9594 0 446325 126739 173520 0 5317
9595 6 446257 126731 173440 0 9594
9596 0 449279 151633 177560 0 1628
9597 6 449255 151657 177480 0 9596
9598 0 449547 162417 185160 0 1580
9599 6 449523 162433 185240 0 9598
9600 0 460619 176145 163480 0 1413
9601 6 460603 176073 163400 0 9600
9602 0 472659 203033 38440 0 3201
9603 6 472996 203128 38320 0 9602
9604 0 448295 250660 37400 60 2364
9605 6 448159 250733 37480 60 9604
9606 0 449183 250577 37040 60 2363
9607 6 449123 250841 36840 60 9606
9608 0 448841 244950 55680 0 6055
9609 6 448615 245171 55760 0 9608
9610 0 448737 243863 55560 60 6049
9611 6 448697 243865 55680 60 9610
9612 0 475331 210797 43760 148 4160
9613 6 475040 210914 43880 148 9612
9614 0 476013 210821 44680 122 4154
9615 6 475883 210733 44840 122 9614
9616 0 441821 207452 41600 51 9501
9617 6 441813 207423 41520 51 9616
9618 0 468212 211104 27600 0 6130
9619 6 468145 211149 27560 0 9618
9620 0 452902 258421 36240 140 5467
9621 6 452839 258432 36000 124 9620
9622 0 472057 210765 27560 0 5879
9623 6 472009 210811 27480 0 9622
9624 0 450003 241227 54800 60 6034
9625 6 449914 241204 54680 60 9624
9626 0 455915 213947 29480 98 6562
9627 6 455918 213960 29440 98 9626
9628 0 455643 221421 22880 51 7064
9629 6 455578 221404 22920 51 9628
9630 0 449283 211597 57520 0 5627
9631 6 449235 211618 57560 0 9630
9632 0 456300 214173 29800 51 6558
9633 6 456313 214199 29760 64 9632
9634 0 450999 240491 54240 102 6026
9635 6 450995 240727 54280 60 9634
9636 0 456251 210919 32000 137 8841
9637 6 456460 210838 31920 137 9636
9638 0 470135 215429 27000 120 5861
9639 6 470271 215255 27080 120 9638
9640 0 457183 250161 47360 0 8067
9641 6 457161 250198 47440 0 9640
9642 0 468727 219763 26200 0 8514
9643 6 468626 219831 26120 0 9642
9644 0 457062 212333 33240 80 7964
9645 6 457149 212406 33120 80 9644
9646 0 457279 232697 26400 60 2280
9647 6 457227 232707 26440 80 9646
9648 0 456774 233310 26200 71 2280
9649 6 456802 233393 26120 71 9648
9650 0 456688 213934 34400 40 7953
9651 6 456685 213956 34440 40 9650
9652 0 487764 240478 49440 0 8618
9653 6 487667 240393 49280 0 9652
9654 0 467455 214027 32160 108 6089
9655 6 467307 214009 32240 153 9654
9656 0 472880 242839 38680 0 6740
9657 6 472788 243044 38520 0 9656
9658 0 449601 215530 40160 0 8641
9659 6 449430 215551 39680 0 9658
9660 0 491928 232891 49600 51 6859
9661 6 491942 232645 49280 32 9660
9662 0 460711 223564 51720 0 7732
9663 6 460143 223691 51800 0 9662
9664 0 470324 220889 50080 51 8764
9665 6 470372 220849 50120 51 9664
9666 0 478632 221100 30960 86 6950
9667 6 478884 221425 30840 86 9666
9668 0 506144 264960 61800 32 4004
9669 6 506080 264896 62000 32 9668
9670 0 491763 245397 69080 71 6467
9671 6 491780 245351 69160 71 9670
9672 0 485495 232262 53080 75 4608
9673 6 485464 232171 53040 75 9672
9674 0 469473 230182 40880 86 6679
9675 6 469665 230154 40760 86 9674
9676 0 498560 264640 59200 86 3968
9677 6 498528 264672 59280 101 9676
9678 0 498592 264544 59160 32 3967
9679 6 498656 264576 59120 32 9678
9680 0 504105 255427 69120 51 9116
9681 6 504086 255476 69040 51 9680
9682 0 456501 272200 66240 75 5767
9683 6 456423 272198 66320 75 9682
9684 0 462501 270136 64520 0 8147
9685 6 462579 270227 64480 0 9684
9686 0 480892 238815 64960 64 6420
9687 6 480772 238829 65040 64 9686
9688 0 470098 234397 53880 139 2739
9689 6 470067 234415 54000 139 9688
9690 0 474627 259168 64200 60 8166
9691 6 474667 259164 64320 60 9690
9692 0 465559 260734 71640 71 5693
9693 6 465449 260800 71520 75 9692
9694 0 448544 250752 64920 60 6325
9695 6 448576 250496 64960 32 9694
9696 0 463685 252868 78360 81 4416
9697 6 463673 252896 78280 81 9696
9698 0 596658 295226 96560 0 2657
9699 6 596551 295328 96320 0 9698
9700 6 396990 142903 168680 0 3621
9701 6 391599 149166 173120 0 3770
9702 6 396327 155140 181120 0 8496
9703 6 408512 139878 189520 0 1753
9704 6 427347 142308 187160 0 1720
9705 6 432973 142300 184360 0 1697
9706 6 472441 254652 25440 0 2941
9707 6 472269 256056 26760 115 8947
9708 6 472499 203008 38880 0 3204
9709 6 470231 257133 26000 51 2925
9710 6 471761 215208 39320 60 9196
9711 6 450464 265853 40360 0 5517
9712 6 467775 204028 39400 101 3180
9713 6 508952 213731 51040 51 5030
9714 6 463113 213250 25480 40 6156
9715 6 475450 210327 42280 108 4170
9716 6 469431 207415 28800 120 5901
9717 6 466720 204850 41800 60 3162
9718 6 448469 243926 55320 60 6046
9719 6 472175 209767 28280 71 5888
9720 6 454085 239491 31640 0 2315
9721 6 466324 206057 44720 45 3145
9722 6 452040 257122 38560 154 7527
9723 6 474710 251433 46640 60 7475
9724 6 474784 241856 38280 32 6749
9725 6 450274 207480 45960 172 4328
9726 6 455294 234810 26240 32 2283
9727 6 453701 226204 26800 0 8849
9728 6 456596 212901 33960 60 7957
9729 6 455829 214153 34320 0 7575
9730 6 459187 212147 60320 91 9245
9731 6 467677 218298 28720 60 5837
9732 6 468434 209943 49480 80 3095
9733 6 472970 219760 29160 60 8753
9734 6 472447 217382 31280 45 6068
9735 6 490192 235044 51560 81 4628
9736 6 472163 229645 34800 0 7951
9737 6 473222 219992 31360 128 6060
9738 6 488026 234140 51800 91 4619
9739 6 449580 260304 84240 102 4539
9740 6 486300 232837 52440 75 4613
9741 6 473539 223784 31160 163 5800
9742 6 474373 213826 53320 140 3062
9743 6 453077 260111 80960 150 4510
9744 6 455377 273768 66320 71 5772
9745 6 477235 217791 56680 86 3037
9746 6 458547 271110 65760 75 5761
9747 6 459660 259334 79120 51 7909
9748 6 460315 264022 68480 32 5722
9749 6 463907 254918 80160 51 4439
9750 6 474129 259806 64320 32 8168
9751 6 462063 254176 78200 0 8540
9752 6 452928 254944 66960 75 7820
```
