## Supplementary material for "Complete connectomic reconstruction of olfactory projection neurons in the fly brain": neuron skeletons: 2182498.swc

```
# SWC format file
# based on specifications at http://research.mssm.edu/cnic/swc.html
# Created by pymaid (https://github.com/schlegelp/PyMaid)
# PointNo Label X Y Z Radius Parent
# Labels:
# 0 = undefined
# 1 = soma
# 5 = fork point
# 6 = end point
1 1 438370 298420 60480 1999 -1
2 0 438427 298403 60520 0 1
3 0 439114 298550 61560 0 2
4 0 438886 297173 61840 0 3
5 0 439305 295865 61840 0 4
6 0 439709 295180 61880 0 5
7 0 440024 294790 61960 0 6
8 0 440272 294586 62040 0 7
9 0 440577 294365 62120 0 8
10 0 441464 293489 62240 0 9
11 0 441867 293164 62360 0 10
12 0 442198 292689 62440 0 11
13 0 442628 292207 62520 0 12
14 0 442624 291812 62680 0 13
15 0 443069 291304 62720 0 14
16 0 443594 290292 62880 0 15
17 0 443860 289459 63040 0 16
18 0 444039 289039 63120 0 17
19 5 444234 288406 63120 0 18
20 0 444352 288080 63320 0 19
21 0 444545 287827 63520 0 20
22 0 444876 287220 63640 0 21
23 0 445490 286310 63880 0 22
24 0 446224 285451 64080 0 23
25 0 446266 285435 64120 0 24
26 0 446343 285494 64160 0 25
27 0 446380 285383 64200 0 26
28 0 446357 285363 64240 0 27
29 0 446411 285281 64320 0 28
30 0 446526 284908 64600 0 29
31 0 446842 284083 65160 0 30
32 0 447144 283536 65640 0 31
33 0 447637 282730 66360 0 32
34 0 448048 281664 66880 0 33
35 0 448163 280575 67680 0 34
36 0 447956 279371 68640 0 35
37 0 447736 278761 69120 0 36
38 0 447718 278068 69800 0 37
39 0 447416 277840 70000 0 38
40 0 447064 277227 70360 0 39
41 0 446784 276320 71240 0 40
42 0 446147 275557 71920 0 41
43 0 445853 275047 72280 0 42
44 0 445610 274457 72600 0 43
45 0 445364 273966 72880 0 44
46 0 445260 273619 73120 0 45
47 0 445238 273505 73240 0 46
48 0 445181 273217 73360 0 47
49 0 445103 272804 73600 0 48
50 0 445107 272534 73840 0 49
51 0 444878 272326 74080 0 50
52 0 444564 271949 74360 0 51
53 0 444370 271631 74600 0 52
54 0 444231 271234 75120 0 53
55 0 444086 270922 75480 0 54
56 0 443980 270709 75760 0 55
57 0 443859 270327 76160 0 56
58 0 443727 270040 76400 0 57
59 0 443637 269763 76600 0 58
60 0 443425 269438 76920 0 59
61 0 443289 269164 77360 0 60
62 0 443206 268777 77680 0 61
63 0 443191 268321 77840 0 62
64 0 443136 268049 78000 0 63
65 0 442958 267837 78200 0 64
66 0 442619 267707 78520 0 65
67 0 442316 267415 78960 0 66
68 0 442108 267154 79360 0 67
69 0 441778 266995 79960 0 68
70 0 441514 266621 80360 0 69
71 0 441231 266070 80840 0 70
72 0 441046 265615 81400 0 71
73 0 440962 265179 81880 0 72
74 0 440749 264650 82440 0 73
75 0 440662 264462 82680 0 74
76 0 440582 264343 82800 0 75
77 0 440350 263788 83200 0 76
78 0 440098 263276 83480 0 77
79 0 439854 262540 83680 0 78
80 0 439769 261846 83800 0 79
81 0 439848 261102 84000 0 80
82 0 439950 260547 84240 0 81
83 0 439997 260123 84480 0 82
84 0 440115 259749 84680 0 83
85 0 440362 259283 84920 0 84
86 0 440546 258915 85160 0 85
87 0 440993 258420 85520 0 86
88 0 441250 258091 85680 0 87
89 0 442006 257068 86360 0 88
90 0 442611 256436 86600 0 89
91 0 443105 255893 86720 0 90
92 0 443801 255268 86840 0 91
93 0 444714 254659 86880 0 92
94 0 445313 254269 86840 0 93
95 0 445930 253869 86800 0 94
96 0 446509 253533 86560 0 95
97 0 447044 253222 86320 0 96
98 0 447484 252983 86160 0 97
99 0 447890 252719 86040 0 98
100 0 448318 252384 86000 0 99
101 0 449239 251796 86080 0 100
102 0 449877 251313 86120 0 101
103 0 451322 250640 86080 0 102
104 0 451678 250415 86040 0 103
105 0 452172 250054 85880 0 104
106 0 452528 249756 85720 0 105
107 0 452947 249547 85560 0 106
108 0 453422 249332 85360 0 107
109 0 453801 249113 85240 0 108
110 0 454140 248828 85080 0 109
111 0 454470 248585 84760 0 110
112 0 454830 248348 84400 0 111
113 0 455182 248157 84000 0 112
114 0 455439 248068 83840 0 113
115 0 455809 247934 83600 0 114
116 0 456056 247804 83440 0 115
117 0 456382 247690 83080 0 116
118 0 456544 247564 82800 0 117
119 0 456685 247446 82520 0 118
120 0 456890 247232 82040 0 119
121 0 456996 247130 81800 0 120
122 0 457488 246814 80640 0 121
123 0 457955 246392 79840 0 122
124 0 458077 246268 79680 0 123
125 0 458442 245899 79240 0 124
126 0 458778 245513 78720 0 125
127 0 458822 245390 78520 0 126
128 0 458876 245290 78400 0 127
129 0 458930 245244 78320 0 128
130 0 458951 245195 78280 0 129
131 0 458910 245115 78200 0 130
132 0 458984 244953 78120 0 131
133 0 459245 244605 77640 0 132
134 0 459180 244372 77240 0 133
135 0 459131 244120 76800 0 134
136 0 459033 243730 76320 0 135
137 0 458956 243160 75640 0 136
138 0 458794 242841 75280 0 137
139 0 458836 242557 74720 0 138
140 0 458795 242465 74520 0 139
141 0 458805 242458 74440 0 140
142 0 458793 242415 74240 0 141
143 0 458883 242322 73920 0 142
144 0 458837 242240 73680 0 143
145 0 458815 242222 73600 0 144
146 0 458731 242234 73400 0 145
147 0 458669 242207 73200 0 146
148 0 458639 242162 73000 0 147
149 0 458600 242214 72800 0 148
150 0 458489 242244 72600 0 149
151 0 458453 242238 72360 0 150
152 0 458384 242229 72160 0 151
153 0 458370 242267 71960 0 152
154 0 458338 242248 71720 0 153
155 0 458270 242119 71480 0 154
156 0 458158 241877 71280 0 155
157 0 457964 241601 70760 0 156
158 0 457841 241207 70160 0 157
159 0 457595 240800 69480 0 158
160 0 457395 240613 68640 0 159
161 0 457332 240612 68480 0 160
162 0 457162 240736 67960 0 161
163 0 457200 240714 67600 0 162
164 0 457283 240678 67480 0 163
165 0 457098 240299 67040 0 164
166 0 456720 239778 66720 0 165
167 0 456920 239195 66600 0 166
168 0 457084 238499 66560 0 167
169 0 457195 237747 66480 0 168
170 0 457327 237333 66360 0 169
171 0 457475 236925 66280 0 170
172 0 457923 236402 66200 0 171
173 5 458483 235706 66200 0 172
174 0 458867 235589 66280 0 173
175 0 459368 235633 66520 0 174
176 0 459695 235622 66720 0 175
177 0 460244 235718 66920 0 176
178 0 460552 235743 67080 0 177
179 0 460874 235860 67200 0 178
180 0 461293 236050 67320 0 179
181 0 461492 236276 67480 0 180
182 0 461689 236470 67600 0 181
183 0 461946 236591 67760 0 182
184 0 462195 236567 67920 0 183
185 0 462408 236615 68120 0 184
186 0 462604 236623 68280 0 185
187 0 462904 236674 68480 0 186
188 0 463322 236790 68720 0 187
189 0 463653 236859 68920 0 188
190 0 463893 236950 69160 0 189
191 0 464516 237334 69760 0 190
192 0 464697 237463 70000 0 191
193 0 464872 237615 70200 0 192
194 0 465045 237763 70360 0 193
195 0 465185 237886 70520 0 194
196 0 465416 238182 70640 0 195
197 0 465552 238351 70760 0 196
198 0 465653 238443 70880 0 197
199 0 465793 238470 71040 0 198
200 0 465877 238502 71200 0 199
201 0 465960 238478 71400 0 200
202 0 466029 238458 71560 0 201
203 0 466085 238402 71720 0 202
204 0 466117 238365 71920 0 203
205 0 466141 238361 72080 0 204
206 0 466192 238386 72280 0 205
207 0 466197 238355 72440 0 206
208 0 466261 238346 72600 0 207
209 0 466258 238330 73040 0 208
210 0 466209 238319 73240 0 209
211 0 466181 238298 73440 0 210
212 0 466165 238322 73640 0 211
213 0 466166 238366 73800 0 212
214 0 466146 238426 73960 0 213
215 0 465989 238402 74240 0 214
216 0 466005 238566 74440 0 215
217 0 466113 238679 74680 0 216
218 0 466277 238779 74880 0 217
219 0 466444 238850 75120 0 218
220 0 466585 238963 75320 0 219
221 0 466813 239082 75440 0 220
222 0 466917 239230 75640 0 221
223 0 467033 239290 75800 0 222
224 0 467314 239434 75960 0 223
225 0 467666 239694 76240 0 224
226 0 467857 239786 76400 0 225
227 0 468015 239930 76600 0 226
228 0 468297 239999 76800 0 227
229 0 468694 240153 77000 0 228
230 0 469119 240199 77280 0 229
231 0 469365 240148 77560 0 230
232 0 469545 240114 77720 0 231
233 0 469862 240115 78000 0 232
234 0 470062 240190 78200 0 233
235 0 470363 240228 78280 0 234
236 0 470635 240331 78560 0 235
237 0 470775 240356 78720 0 236
238 0 470882 240426 78880 0 237
239 0 471089 240478 79080 0 238
240 0 471123 240538 79360 0 239
241 0 471234 240598 79480 0 240
242 0 471460 240657 79680 0 241
243 0 471586 240676 79840 0 242
244 0 471745 240662 80000 0 243
245 0 471921 240646 80160 0 244
246 0 472077 240609 80360 0 245
247 0 472196 240555 80560 0 246
248 0 472366 240512 80760 0 247
249 0 472497 240410 81080 0 248
250 0 472620 240290 81320 0 249
251 0 472757 240213 81520 0 250
252 0 472766 240129 81760 0 251
253 0 472889 240096 82000 0 252
254 0 472969 240074 82160 0 253
255 0 473169 240014 82400 0 254
256 0 473241 240013 82600 0 255
257 0 473409 239981 82800 0 256
258 0 473413 239908 83040 0 257
259 0 473489 239873 83360 0 258
260 0 473521 239810 83640 0 259
261 0 473720 239765 83840 0 260
262 0 473902 239796 84080 0 261
263 0 474065 239758 84440 0 262
264 0 474496 239468 85160 0 263
265 0 474673 239149 85640 0 264
266 0 474956 238776 86080 0 265
267 0 475464 238071 86520 0 266
268 0 475569 237390 86840 0 267
269 0 475647 237099 87000 0 268
270 0 475655 237060 87000 0 269
271 0 475640 237028 87080 0 270
272 0 475763 236780 87120 0 271
273 0 475889 236614 87240 0 272
274 0 476200 236183 87360 0 273
275 0 476506 235851 87560 0 274
276 0 476730 235552 87800 0 275
277 0 476993 235206 88000 0 276
278 0 477098 234849 88200 0 277
279 0 477536 234276 88440 0 278
280 0 477888 234018 88520 0 279
281 0 479415 233019 88560 0 280
282 0 478129 233819 88600 0 281
283 0 478022 233590 88680 0 282
284 0 478140 233641 88800 0 283
285 0 478281 233286 89120 0 284
286 0 478403 233025 89400 0 285
287 0 478521 232747 89520 0 286
288 0 478943 232517 89680 0 287
289 0 479248 232143 89840 0 288
290 0 479532 231861 90000 0 289
291 0 479643 231556 90240 0 290
292 0 479786 231297 90560 0 291
293 0 479794 231259 90600 0 292
294 0 480914 231323 90640 0 293
295 0 481016 231264 90680 0 294
296 0 481073 231163 90720 0 295
297 0 481290 230874 90920 0 296
298 0 481607 230718 91080 0 297
299 0 481972 230253 91240 0 298
300 0 482097 229915 91440 0 299
301 0 482209 229321 91960 0 300
302 0 482452 229177 92280 0 301
303 0 482707 228828 92480 0 302
304 0 482831 228445 92680 0 303
305 0 482918 228033 93120 0 304
306 0 483483 227836 93800 0 305
307 0 483562 227550 94080 0 306
308 0 483526 227066 94560 0 307
309 0 483723 226837 95040 0 308
310 0 484044 226769 95320 0 309
311 0 484373 226545 95560 0 310
312 0 484597 226285 95800 0 311
313 0 484568 226094 95960 0 312
314 0 484935 225287 96840 0 313
315 0 485240 225018 97200 0 314
316 0 485416 224806 97680 0 315
317 0 485305 224384 98760 0 316
318 0 485286 224115 98920 0 317
319 0 485603 223799 99040 0 318
320 0 485903 223664 99360 0 319
321 0 486001 223616 99520 0 320
322 0 486025 223608 99600 0 321
323 0 486399 223450 99920 0 322
324 0 486515 223177 100200 0 323
325 0 486625 222933 100400 0 324
326 0 486692 222677 100680 0 325
327 0 486693 222506 101000 0 326
328 0 486766 222319 101240 0 327
329 0 486974 222104 101520 0 328
330 0 487197 221758 101880 0 329
331 0 487441 221174 102200 0 330
332 0 487761 220346 102840 0 331
333 0 488163 219685 103720 0 332
334 0 488077 219328 104240 0 333
335 0 488244 218988 104440 0 334
336 0 488476 218651 104960 0 335
337 0 488488 218128 105320 0 336
338 0 488707 217804 105600 0 337
339 0 488652 217403 105840 0 338
340 0 488496 216937 106080 0 339
341 0 488348 216283 106640 0 340
342 0 488224 215672 107240 0 341
343 0 488430 214993 107920 0 342
344 0 488671 214693 108080 0 343
345 0 488996 214133 108680 0 344
346 0 488921 213540 109040 0 345
347 0 488947 213163 109280 0 346
348 0 489104 212904 109560 0 347
349 0 488926 212671 109720 0 348
350 0 488653 212251 109840 0 349
351 0 488579 211860 110040 0 350
352 0 488513 211421 110360 0 351
353 0 488291 211090 110640 0 352
354 0 488038 210581 111160 0 353
355 0 487992 210175 111600 0 354
356 0 488087 209850 111800 0 355
357 0 488012 209468 112120 0 356
358 0 487865 209334 112360 0 357
359 0 487746 209313 112480 0 358
360 0 487403 209026 112720 0 359
361 0 487354 208681 112920 0 360
362 0 487318 208414 113040 0 361
363 0 487198 208062 113280 0 362
364 0 487005 207761 113480 0 363
365 0 486795 207537 113640 0 364
366 0 486625 207240 113840 0 365
367 0 486488 206472 113800 0 366
368 0 486045 205967 113840 0 367
369 0 485666 205589 114000 0 368
370 0 485433 205334 114200 0 369
371 0 485283 205077 114480 0 370
372 0 485305 204838 114640 0 371
373 0 485244 204408 114680 0 372
374 0 484734 203985 114480 0 373
375 0 484474 203835 114240 0 374
376 0 484211 203181 114160 0 375
377 0 483589 202575 114200 0 376
378 0 482869 201815 113960 0 377
379 0 482238 201255 113880 0 378
380 0 481538 200578 113680 0 379
381 0 480898 199807 113640 0 380
382 0 480579 199526 113560 0 381
383 0 480369 199325 113520 0 382
384 0 479900 199175 113360 0 383
385 0 479345 199184 113320 0 384
386 0 478529 198863 113360 0 385
387 0 477814 198272 113280 0 386
388 0 477196 197886 113040 0 387
389 0 476370 197486 113000 0 388
390 0 475823 197489 113080 0 389
391 0 475114 197350 113120 0 390
392 0 474699 197088 113080 0 391
393 0 474183 196701 112960 0 392
394 0 473816 196604 112760 0 393
395 0 473576 196539 112680 0 394
396 0 473056 196438 112640 0 395
397 0 472297 195940 112760 0 396
398 0 470856 195447 112720 0 397
399 0 469794 194920 112680 0 398
400 0 468482 194561 112640 0 399
401 0 467483 194126 112600 0 400
402 0 467076 194084 112440 0 401
403 0 466312 194164 112360 0 402
404 0 465903 193879 112400 0 403
405 0 465603 193664 112520 0 404
406 0 465108 193473 112480 0 405
407 0 464415 193363 112280 0 406
408 0 464202 193137 112200 0 407
409 0 463802 192801 112200 0 408
410 0 462699 192822 112080 0 409
411 0 462244 192742 111960 0 410
412 0 461114 192569 111920 0 411
413 0 460293 192010 111840 0 412
414 0 459798 191955 111640 0 413
415 0 458972 191804 111600 0 414
416 0 458165 191637 111400 0 415
417 0 457603 191477 111280 0 416
418 0 455866 190986 111280 0 417
419 0 454426 190998 111280 0 418
420 0 453186 190527 111400 0 419
421 0 452019 189784 111520 0 420
422 0 451722 189609 111600 0 421
423 0 451468 189467 111680 0 422
424 0 450604 189147 111680 0 423
425 0 449918 189046 111720 0 424
426 0 449359 188922 111760 0 425
427 0 448637 188740 111800 0 426
428 0 448075 188532 111840 0 427
429 0 447534 188258 111920 0 428
430 0 447265 188100 111960 0 429
431 0 446801 187877 112080 0 430
432 0 446421 187788 112160 0 431
433 0 446148 187661 112240 0 432
434 0 445717 187460 112320 0 433
435 0 445333 187243 112440 0 434
436 0 445058 186993 112520 0 435
437 0 444471 186750 112560 0 436
438 0 443780 186515 112800 0 437
439 0 443470 186308 113000 0 438
440 0 443236 186208 113040 0 439
441 0 442979 186065 113080 0 440
442 0 442824 186017 113120 0 441
443 0 442717 185967 113160 0 442
444 0 442652 185888 113200 0 443
445 0 442491 185639 113360 0 444
446 0 442146 185314 113560 0 445
447 0 441525 184927 113640 0 446
448 0 440975 184456 113840 0 447
449 0 440668 184187 114080 0 448
450 0 440318 183924 114360 0 449
451 0 440040 183686 114520 0 450
452 0 439649 183477 114640 0 451
453 0 439359 183305 114720 0 452
454 0 439211 183090 114960 0 453
455 0 439149 182950 115120 0 454
456 0 439116 182812 115200 0 455
457 0 438980 182703 115320 0 456
458 0 438924 182601 115400 0 457
459 0 438849 182526 115440 0 458
460 0 438450 182209 115720 0 459
461 0 438163 181992 115920 0 460
462 0 437890 181831 116120 0 461
463 0 437673 181643 116360 0 462
464 0 437298 181438 116600 0 463
465 0 436978 181246 116880 0 464
466 0 436744 181194 117120 0 465
467 0 436211 181125 118120 0 466
468 0 435857 181081 118480 0 467
469 0 435657 181126 118760 0 468
470 0 435539 181172 119000 0 469
471 0 435418 181229 119360 0 470
472 0 435330 181225 119760 0 471
473 0 435266 181157 120000 0 472
474 0 435268 181193 120080 0 473
475 0 435235 181181 120160 0 474
476 0 435243 181214 120200 0 475
477 0 435135 181188 120400 0 476
478 0 434962 181196 120560 0 477
479 0 434847 181199 120760 0 478
480 0 434680 181218 120880 0 479
481 0 434501 181211 121080 0 480
482 0 434321 181143 121320 0 481
483 0 434177 181054 121560 0 482
484 0 433919 180872 121880 0 483
485 0 433614 180727 122160 0 484
486 0 433423 180648 122320 0 485
487 0 433301 180624 122480 0 486
488 0 433168 180583 122680 0 487
489 0 433003 180535 122880 0 488
490 0 432811 180534 123080 0 489
491 0 432641 180584 123200 0 490
492 0 432465 180606 123400 0 491
493 0 432266 180580 123520 0 492
494 0 432133 180608 123760 0 493
495 0 432064 180637 124080 0 494
496 0 431904 180716 124320 0 495
497 0 431716 180755 124600 0 496
498 0 431460 180709 124840 0 497
499 0 431196 180559 125080 0 498
500 0 431031 180408 125400 0 499
501 0 430694 180412 126000 0 500
502 0 430547 180458 126200 0 501
503 0 430348 180424 126440 0 502
504 0 430170 180314 126680 0 503
505 0 430107 180217 126880 0 504
506 0 430059 180206 126960 0 505
507 0 429836 179955 127400 0 506
508 0 429606 179951 127680 0 507
509 0 429357 179877 128080 0 508
510 0 428892 179724 128520 0 509
511 0 428313 179683 129280 0 510
512 0 428127 179666 129520 0 511
513 0 427578 179698 130280 0 512
514 0 427337 179691 130520 0 513
515 0 426963 179706 130880 0 514
516 0 426384 179794 131560 0 515
517 0 426238 180082 132120 0 516
518 0 426205 180206 132320 0 517
519 0 426019 180295 132520 0 518
520 0 425856 180306 132720 0 519
521 0 425551 180362 133040 0 520
522 0 425367 180323 133240 0 521
523 0 425063 180232 133720 0 522
524 0 424803 180200 134040 0 523
525 0 424591 180168 134240 0 524
526 0 424288 180028 134640 0 525
527 0 423885 179881 135040 0 526
528 0 423422 179823 135360 0 527
529 0 422896 179807 135880 0 528
530 0 422574 179769 136160 0 529
531 0 422231 179807 136400 0 530
532 0 421976 179913 136680 0 531
533 0 421864 179811 136960 0 532
534 0 421666 179542 137160 0 533
535 0 421468 179384 137280 0 534
536 0 421397 179350 137320 0 535
537 0 421292 179367 137360 0 536
538 0 421208 179322 137400 0 537
539 0 420817 178968 138080 0 538
540 0 420400 178842 138600 0 539
541 0 420344 178873 138680 0 540
542 0 420299 178960 138760 0 541
543 0 420175 178981 138920 0 542
544 0 420075 179046 139040 0 543
545 0 419820 179043 139240 0 544
546 0 419266 179301 139280 0 545
547 0 419799 179046 139320 0 546
548 0 419789 178998 139400 0 547
549 0 419715 178986 139480 0 548
550 0 419626 178922 139720 0 549
551 0 419515 178828 140000 0 550
552 0 419397 178763 140200 0 551
553 0 419317 178698 140480 0 552
554 0 419226 178701 140720 0 553
555 0 419079 178597 141000 0 554
556 0 418752 178410 141480 0 555
557 0 418636 178349 141680 0 556
558 0 418499 178226 141880 0 557
559 0 418452 178170 142160 0 558
560 0 418193 177886 142760 0 559
561 0 418073 177697 143040 0 560
562 0 417775 177557 143240 0 561
563 0 417496 177421 143640 0 562
564 0 417527 177377 143760 0 563
565 0 417498 177287 143920 0 564
566 0 417518 177239 143960 0 565
567 0 417337 176965 144120 0 566
568 0 417221 176666 144400 0 567
569 0 416953 176484 144760 0 568
570 0 416883 176381 145040 0 569
571 0 416843 176264 145160 0 570
572 0 416808 176153 145400 0 571
573 0 416696 176063 145600 0 572
574 0 416631 175988 145760 0 573
575 0 416499 175811 145920 0 574
576 0 416340 175664 146160 0 575
577 0 416188 175529 146440 0 576
578 0 416043 175369 146640 0 577
579 0 415990 175332 146720 0 578
580 0 415923 175155 146880 0 579
581 0 415550 174984 147320 0 580
582 0 415255 174979 147640 0 581
583 0 414994 174717 148080 0 582
584 0 414487 174481 148400 0 583
585 0 413887 173991 149120 0 584
586 0 413543 174363 150040 0 585
587 0 413389 174073 150280 0 586
588 0 413165 173673 150440 0 587
589 0 412702 172693 150800 0 588
590 0 412597 172556 150960 0 589
591 0 412378 172428 151080 0 590
592 0 412248 172337 151160 0 591
593 0 412070 172294 151240 0 592
594 0 412079 172371 151400 0 593
595 0 412098 172337 151560 0 594
596 0 412088 172163 151720 0 595
597 0 411985 171962 151920 0 596
598 0 411718 171663 152080 0 597
599 0 411547 171507 152200 0 598
600 0 411401 171423 152440 0 599
601 0 411259 171470 152800 0 600
602 0 411208 171446 152960 0 601
603 0 411026 171385 153120 0 602
604 0 410956 171345 153320 0 603
605 0 410730 171196 153560 0 604
606 0 410399 171008 153800 0 605
607 0 410206 170887 153960 0 606
608 0 409937 170714 154160 0 607
609 0 409595 170430 154400 0 608
610 0 409283 170134 154720 0 609
611 0 409060 170024 154960 0 610
612 0 408789 169895 155120 0 611
613 0 408524 169670 155320 0 612
614 0 408173 169414 155520 0 613
615 0 407610 169093 155920 0 614
616 0 407177 168723 156160 0 615
617 0 406833 168510 156400 0 616
618 0 406626 168367 156560 0 617
619 0 406476 168301 156760 0 618
620 0 406401 168236 156880 0 619
621 0 406289 168191 156960 0 620
622 0 406046 168079 157120 0 621
623 0 405803 167990 157280 0 622
624 0 405348 167921 157480 0 623
625 0 405090 167772 157640 0 624
626 0 404787 167544 157920 0 625
627 0 404524 167533 158040 0 626
628 0 404362 167524 158120 0 627
629 0 404264 167532 158160 0 628
630 0 404399 167565 158200 0 629
631 0 404349 167575 158400 0 630
632 0 404159 167657 158560 0 631
633 0 403926 167513 158720 0 632
634 0 403268 167511 158880 0 633
635 0 402726 167337 159120 0 634
636 0 402345 167211 159320 0 635
637 0 401961 167190 159520 0 636
638 0 400820 167135 159880 0 637
639 0 400449 167038 160200 0 638
640 0 400058 166715 160560 0 639
641 0 399767 166495 160720 0 640
642 0 399549 166364 160840 0 641
643 0 399359 166279 160920 0 642
644 0 399179 166180 161040 0 643
645 0 399068 166152 161160 0 644
646 0 398785 166104 161280 0 645
647 0 398636 166044 161360 0 646
648 0 398344 165957 161480 0 647
649 0 398015 165844 161600 0 648
650 0 397944 165729 161720 0 649
651 0 397886 165651 161800 0 650
652 0 397669 165610 161920 0 651
653 0 397564 165502 162040 0 652
654 0 397400 165450 162160 0 653
655 0 397185 165283 162240 0 654
656 0 397074 165506 162440 0 655
657 0 396796 165510 162600 0 656
658 0 396733 165610 162800 0 657
659 0 396556 165477 163000 0 658
660 0 396134 165230 163120 0 659
661 0 395779 164979 163200 0 660
662 0 395568 164776 163360 0 661
663 0 395484 164722 163520 0 662
664 0 395314 164690 163680 0 663
665 0 395226 164593 163800 0 664
666 0 395147 164510 163880 0 665
667 0 395125 164432 163960 0 666
668 0 395089 164273 164120 0 667
669 0 395093 164043 164280 0 668
670 0 395012 163941 164440 0 669
671 0 394808 163713 164600 0 670
672 0 394486 163529 164720 0 671
673 0 394274 163412 164960 0 672
674 0 394222 163468 165240 0 673
675 0 394115 163415 165400 0 674
676 0 393854 163249 165520 0 675
677 0 393602 162948 165640 0 676
678 0 393528 162693 165720 0 677
679 0 393256 162401 165800 0 678
680 0 393098 162304 165880 0 679
681 0 392935 162221 165960 0 680
682 0 392582 162185 166040 0 681
683 0 392279 162124 166120 0 682
684 0 391552 162020 166200 0 683
685 0 391064 161893 166400 0 684
686 0 390899 161738 166640 0 685
687 0 390646 161387 166800 0 686
688 0 390518 161267 166960 0 687
689 0 390255 161224 167080 0 688
690 0 390082 161218 167200 0 689
691 0 389949 161188 167280 0 690
692 0 389736 161144 167360 0 691
693 0 389690 161062 167400 0 692
694 0 389472 160864 167520 0 693
695 0 389301 160728 167600 0 694
696 0 389161 160643 167720 0 695
697 0 388765 160390 167880 0 696
698 0 388545 160254 167960 0 697
699 0 388338 160233 168040 0 698
700 0 388033 160137 168160 0 699
701 0 387934 160120 168240 0 700
702 0 387841 160058 168320 0 701
703 0 387680 159905 168400 0 702
704 0 387407 159709 168520 0 703
705 0 387192 159608 168680 0 704
706 0 387091 159577 168760 0 705
707 0 386900 159587 168840 0 706
708 0 386708 159427 168960 0 707
709 0 386644 159289 169080 0 708
710 0 386659 159274 169200 0 709
711 0 386627 159241 169280 0 710
712 0 386565 159242 169360 0 711
713 0 386562 159224 169440 0 712
714 0 386540 159075 169520 0 713
715 0 386498 158981 169600 0 714
716 0 386428 158920 169680 0 715
717 0 386274 158846 169760 0 716
718 0 386112 158757 169840 0 717
719 0 385955 158645 169920 0 718
720 0 385832 158519 170000 0 719
721 0 385816 158398 170080 0 720
722 0 385744 158162 170160 0 721
723 0 385697 158114 170240 0 722
724 0 385527 158070 170360 0 723
725 0 385491 157991 170440 0 724
726 0 385344 158033 170520 0 725
727 0 385280 157957 170600 0 726
728 0 385152 157666 170680 0 727
729 0 384976 157477 170760 0 728
730 0 384814 157459 170840 0 729
731 0 384671 157523 170920 0 730
732 0 384624 157508 171000 0 731
733 0 384480 157352 171080 0 732
734 0 384362 157148 171160 0 733
735 0 384219 157003 171240 0 734
736 0 384085 156868 171400 0 735
737 0 384026 156799 171560 0 736
738 0 383964 156635 171640 0 737
739 0 383954 156507 171760 0 738
740 0 383867 156444 171840 0 739
741 0 383787 156414 171880 0 740
742 0 383759 156272 171960 0 741
743 0 383475 156120 172120 0 742
744 0 383310 155929 172240 0 743
745 0 383215 155833 172320 0 744
746 0 383200 155863 172400 0 745
747 0 383187 155745 172480 0 746
748 0 383122 155726 172560 0 747
749 0 383072 155680 172600 0 748
750 0 383027 155624 172680 0 749
751 0 382771 155488 172840 0 750
752 0 382595 155385 172960 0 751
753 0 382473 155276 173040 0 752
754 0 382412 155221 173080 0 753
755 0 382249 155248 173240 0 754
756 0 382114 155199 173360 0 755
757 0 381995 154976 173480 0 756
758 0 381987 154850 173560 0 757
759 0 381996 154755 173640 0 758
760 0 381922 154736 173760 0 759
761 0 381902 154632 173920 0 760
762 0 381653 154508 174000 0 761
763 0 381535 154279 174080 0 762
764 0 381533 154015 174240 0 763
765 0 381367 153623 174360 0 764
766 0 381251 153415 174480 0 765
767 0 380995 153105 174560 0 766
768 0 380888 153045 174640 0 767
769 0 380851 152960 174720 0 768
770 0 380766 152913 174800 0 769
771 0 380738 152877 174840 0 770
772 0 380420 152573 175000 0 771
773 0 380343 152444 175120 0 772
774 0 380324 152326 175200 0 773
775 0 380330 152330 175280 0 774
776 5 380356 152263 175320 0 775
777 0 380398 152120 175400 0 776
778 0 380376 151914 175520 0 777
779 0 380378 151775 175640 0 778
780 0 380382 151722 175720 0 779
781 0 380406 151687 175760 0 780
782 0 380483 151517 175880 0 781
783 0 380470 151429 175960 0 782
784 0 380491 151332 176040 0 783
785 0 380430 151229 176160 0 784
786 0 380511 151109 176320 0 785
787 0 380504 151081 176400 0 786
788 0 380483 150968 176520 0 787
789 0 380421 150880 176640 0 788
790 0 380391 150817 176720 0 789
791 0 380218 150733 176800 0 790
792 0 380165 150582 176840 0 791
793 0 380107 150543 176920 0 792
794 0 380074 150529 177000 0 793
795 0 380166 150493 177080 0 794
796 0 380135 150481 177160 0 795
797 0 380038 150431 177200 0 796
798 0 379982 150383 177320 0 797
799 0 379895 150286 177440 0 798
800 0 379814 150119 177560 0 799
801 0 379718 149990 177760 0 800
802 0 379574 149854 177880 0 801
803 0 379478 149742 177960 0 802
804 0 379407 149680 178040 0 803
805 0 379463 149605 178160 0 804
806 0 379421 149529 178240 0 805
807 0 379391 149398 178320 0 806
808 0 379486 149278 178400 0 807
809 0 379304 149222 178480 0 808
810 0 379166 149143 178560 0 809
811 0 379103 148958 178640 0 810
812 0 379023 148894 178760 0 811
813 0 378942 148807 178880 0 812
814 0 378878 148727 179000 0 813
815 0 378845 148695 179080 0 814
816 0 378726 148663 179200 0 815
817 0 378606 148663 179280 0 816
818 0 378600 148660 179400 0 817
819 0 378686 148680 179520 0 818
820 0 378621 148596 179600 0 819
821 0 378606 148452 179720 0 820
822 0 378672 148389 179800 0 821
823 0 378502 148414 179880 0 822
824 5 378286 148373 179920 0 823
825 0 377190 148830 179880 0 824
826 0 376127 149224 179960 0 825
827 0 375807 149417 180040 0 826
828 0 375679 149319 180200 0 827
829 0 375030 149747 180240 0 828
830 5 373662 150347 180240 0 829
831 5 371272 150253 180240 0 830
832 0 367989 149912 180160 0 831
833 0 366582 149873 180160 0 832
834 0 366230 149921 180240 0 833
835 0 365830 149929 180320 0 834
836 0 365406 149832 180400 0 835
837 0 365133 149799 180480 0 836
838 0 364750 149864 180560 0 837
839 0 364398 149905 180640 0 838
840 0 364094 149986 180720 0 839
841 0 363870 150033 180800 0 840
842 0 363710 150032 180920 0 841
843 0 363437 150177 181040 0 842
844 0 363198 150289 181120 0 843
845 0 362823 150402 181200 0 844
846 0 362496 150518 181280 0 845
847 0 362367 150641 181320 0 846
848 0 362143 150722 181400 0 847
849 0 361814 150825 181480 0 848
850 0 361302 150929 181560 0 849
851 0 360894 150993 181600 0 850
852 0 360718 151025 181800 0 851
853 0 360527 151056 181880 0 852
854 0 360422 151082 181920 0 853
855 0 360319 151105 181960 0 854
856 0 360081 151229 182040 0 855
857 0 360021 151178 182120 0 856
858 0 359979 151143 182160 0 857
859 0 359826 151109 182240 0 858
860 0 359091 151239 182280 0 859
861 0 358954 151333 182320 0 860
862 0 357913 151592 182360 0 861
863 0 357835 151597 182440 0 862
864 0 357771 151573 182520 0 863
865 0 357771 151583 182560 0 864
866 0 357708 151598 182600 0 865
867 0 357490 151613 182640 0 866
868 0 357195 151758 182720 0 867
869 5 356978 151710 182760 0 868
870 0 356491 151981 182800 0 869
871 0 355403 152061 182840 0 870
872 0 354971 152270 182880 0 871
873 0 354091 152549 182920 0 872
874 0 353131 152743 182960 0 873
875 5 352042 153143 183000 0 874
876 0 351667 153333 182920 0 875
877 0 351507 153389 182800 0 876
878 0 351147 153512 182720 0 877
879 0 351011 153607 182640 0 878
880 0 350755 153721 182560 0 879
881 0 350539 153801 182480 0 880
882 0 350107 153965 182400 0 881
883 0 349954 154055 182320 0 882
884 0 349914 154127 182200 0 883
885 0 349851 154209 182120 0 884
886 0 349790 154238 182040 0 885
887 0 349708 154317 181960 0 886
888 0 349626 154336 181880 0 887
889 0 349499 154333 181800 0 888
890 0 349338 154350 181680 0 889
891 5 349371 154302 181640 0 890
892 0 348827 154318 181640 0 891
893 0 348730 154350 181600 0 892
894 0 348683 154302 181560 0 893
895 0 348667 154350 181520 0 894
896 0 348619 154344 181480 0 895
897 0 348571 154381 181440 0 896
898 0 348514 154447 181400 0 897
899 0 348474 154450 181360 0 898
900 0 348440 154436 181320 0 899
901 0 348327 154382 181240 0 900
902 0 348303 154355 181200 0 901
903 0 348223 154355 181120 0 902
904 0 348174 154378 181040 0 903
905 0 348134 154447 180960 0 904
906 0 348050 154460 180880 0 905
907 0 347933 154413 180760 0 906
908 0 347876 154420 180720 0 907
909 0 347824 154460 180640 0 908
910 0 347695 154420 180520 0 909
911 0 347695 154339 180360 0 910
912 0 347623 154355 180280 0 911
913 0 347552 154424 180160 0 912
914 0 347402 154434 180080 0 913
915 0 347327 154439 180040 0 914
916 0 347182 154420 179880 0 915
917 0 347251 154486 179760 0 916
918 0 347154 154639 179640 0 917
919 0 347050 155016 179520 0 918
920 0 347096 155132 179440 0 919
921 0 347115 155091 179360 0 920
922 0 347103 155131 179280 0 921
923 0 347095 155152 179240 0 922
924 0 347116 155091 179160 0 923
925 0 347138 155067 179080 0 924
926 0 347113 155152 179000 0 925
927 0 347051 155244 178920 0 926
928 5 346947 155315 178840 0 927
929 0 347296 155640 178800 0 928
930 0 347324 155755 178720 0 929
931 0 347403 155839 178640 0 930
932 0 347420 155861 178560 0 931
933 0 347387 156035 178480 0 932
934 0 347391 156100 178440 0 933
935 0 347367 156210 178400 0 934
936 0 347387 156311 178320 0 935
937 0 347387 156439 178240 0 936
938 0 347355 156542 178160 0 937
939 0 347387 156608 178080 0 938
940 0 347372 156751 178000 0 939
941 0 347316 157007 177880 0 940
942 0 347295 157089 177800 0 941
943 0 347343 157179 177680 0 942
944 0 347279 157376 177600 0 943
945 0 347267 157392 177560 0 944
946 0 347255 157407 177520 0 945
947 0 347249 157376 177440 0 946
948 0 347310 157400 177400 0 947
949 0 347371 157460 177360 0 948
950 0 347444 157475 177280 0 949
951 0 347444 157587 177200 0 950
952 0 347515 157655 177120 0 951
953 0 347490 157677 177080 0 952
954 0 347467 157695 177040 0 953
955 0 347461 157704 177000 0 954
956 0 347455 157715 176960 0 955
957 0 347450 157698 176920 0 956
958 0 347459 157682 176840 0 957
959 0 347404 157669 176760 0 958
960 0 347394 157770 176680 0 959
961 0 347324 157894 176640 0 960
962 0 347324 157952 176560 0 961
963 0 347272 158088 176480 0 962
964 0 347255 158179 176400 0 963
965 0 347239 158304 176280 0 964
966 5 347281 158425 176200 0 965
967 0 347191 158783 176160 0 966
968 0 347143 158904 176080 0 967
969 0 347117 158997 176040 0 968
970 0 347093 159057 175960 0 969
971 0 347031 159145 175880 0 970
972 0 346945 159351 175840 0 971
973 0 347009 159210 175800 0 972
974 0 347022 159231 175760 0 973
975 0 346956 159268 175680 0 974
976 0 346994 159349 175600 0 975
977 0 346949 159364 175520 0 976
978 0 346921 159453 175440 0 977
979 0 346872 159567 175320 0 978
980 0 346860 159660 175200 0 979
981 0 346842 159727 175160 0 980
982 0 346824 159744 175080 0 981
983 0 346811 159790 175040 0 982
984 0 346807 159854 174960 0 983
985 0 346800 159970 174880 0 984
986 0 346736 160161 174800 0 985
987 5 346675 160383 174720 0 986
988 0 346736 160624 174640 0 987
989 0 346720 160735 174560 0 988
990 0 346809 161074 174480 0 989
991 0 346823 161155 174440 0 990
992 0 346824 161222 174360 0 991
993 0 346856 161298 174320 0 992
994 0 346912 161401 174280 0 993
995 0 346952 161521 174240 0 994
996 0 346951 161572 174160 0 995
997 0 346968 161670 174080 0 996
998 0 346907 161815 174040 0 997
999 0 346878 162234 174000 0 998
1000 0 346985 162629 173960 0 999
1001 0 346992 162860 173920 0 1000
1002 0 346957 162983 173840 0 1001
1003 0 346976 163334 173720 0 1002
1004 0 347034 163628 173640 0 1003
1005 0 347084 163788 173560 0 1004
1006 0 347116 164013 173440 0 1005
1007 0 347145 164248 173400 0 1006
1008 5 347199 164470 173360 0 1007
1009 0 347193 164326 173280 0 1008
1010 0 347235 164309 173200 0 1009
1011 0 347244 164286 173120 0 1010
1012 0 347210 164408 173040 0 1011
1013 0 347240 164549 172960 0 1012
1014 0 347238 164596 172880 0 1013
1015 0 347352 164684 172800 0 1014
1016 0 347384 164701 172720 0 1015
1017 0 347416 164764 172640 0 1016
1018 0 347416 164778 172560 0 1017
1019 0 347353 164809 172480 0 1018
1020 0 347300 164835 172440 0 1019
1021 0 347313 164826 172400 0 1020
1022 0 347208 164873 172320 0 1021
1023 0 347173 165089 172240 0 1022
1024 0 347169 165122 172200 0 1023
1025 0 347230 165140 172120 0 1024
1026 0 347321 165153 172000 0 1025
1027 0 347344 165122 171880 0 1026
1028 0 347311 165162 171760 0 1027
1029 0 347208 165206 171640 0 1028
1030 0 347232 165217 171560 0 1029
1031 0 347253 165240 171440 0 1030
1032 0 347268 165210 171360 0 1031
1033 0 347329 165130 171280 0 1032
1034 0 347313 165128 171200 0 1033
1035 0 347344 165090 171120 0 1034
1036 0 347345 165089 171040 0 1035
1037 0 347351 165081 171000 0 1036
1038 0 347362 165066 170920 0 1037
1039 0 347360 165065 170840 0 1038
1040 0 347304 165157 170720 0 1039
1041 0 347252 165208 170640 0 1040
1042 0 347172 165240 170560 0 1041
1043 0 347156 165228 170520 0 1042
1044 0 347204 165259 170440 0 1043
1045 0 347189 165234 170400 0 1044
1046 0 347148 165232 170320 0 1045
1047 0 347014 165158 170240 0 1046
1048 0 347069 165163 170160 0 1047
1049 0 347073 165115 170080 0 1048
1050 0 347092 165114 170040 0 1049
1051 0 347169 165022 169960 0 1050
1052 0 347198 164996 169880 0 1051
1053 0 347203 164988 169800 0 1052
1054 0 347161 164947 169720 0 1053
1055 0 347266 164899 169640 0 1054
1056 0 347291 164809 169600 0 1055
1057 0 347257 165005 169560 0 1056
1058 5 347221 165016 169520 0 1057
1059 0 347887 164658 169480 0 1058
1060 0 347952 164607 169400 0 1059
1061 0 348003 164584 169320 0 1060
1062 0 348216 164414 169280 0 1061
1063 0 348305 164342 169200 0 1062
1064 0 348322 164325 169160 0 1063
1065 0 348449 164294 169080 0 1064
1066 0 348551 164280 169040 0 1065
1067 0 348785 164214 168960 0 1066
1068 0 348917 164132 168880 0 1067
1069 0 349041 164084 168800 0 1068
1070 0 349088 164053 168720 0 1069
1071 0 349146 163999 168640 0 1070
1072 0 349319 163924 168560 0 1071
1073 0 349401 163928 168520 0 1072
1074 0 349496 163896 168440 0 1073
1075 0 349592 163867 168360 0 1074
1076 0 349633 163897 168280 0 1075
1077 0 349725 163896 168200 0 1076
1078 0 349769 163920 168120 0 1077
1079 0 349820 163944 168040 0 1078
1080 0 349879 163897 167960 0 1079
1081 0 349906 163887 167880 0 1080
1082 0 349968 163849 167800 0 1081
1083 0 350057 163818 167720 0 1082
1084 0 350088 163755 167640 0 1083
1085 0 350180 163627 167560 0 1084
1086 0 350195 163603 167480 0 1085
1087 0 350327 163610 167400 0 1086
1088 0 350370 163646 167320 0 1087
1089 0 350370 163658 167280 0 1088
1090 0 350421 163694 167200 0 1089
1091 0 350478 163610 167160 0 1090
1092 0 350512 163606 167080 0 1091
1093 0 350601 163497 167000 0 1092
1094 0 350577 163538 166920 0 1093
1095 0 350599 163600 166840 0 1094
1096 0 350441 163722 166760 0 1095
1097 0 350339 163736 166680 0 1096
1098 0 350320 163730 166640 0 1097
1099 0 350369 163754 166560 0 1098
1100 0 350386 163753 166480 0 1099
1101 0 350496 163784 166400 0 1100
1102 0 350623 163578 166360 0 1101
1103 0 349806 163368 166320 0 1102
1104 0 351331 164020 166200 0 1103
1105 0 351341 164021 166120 0 1104
1106 0 351336 164017 166040 0 1105
1107 0 351341 163961 165960 0 1106
1108 0 351288 163755 165640 0 1107
1109 0 351153 163567 165400 0 1108
1110 0 350916 163441 165200 0 1109
1111 0 350750 163304 165040 0 1110
1112 0 350718 163275 164920 0 1111
1113 0 350606 163121 164760 0 1112
1114 0 350478 162940 164640 0 1113
1115 0 350489 162948 164600 0 1114
1116 0 350483 162924 164560 0 1115
1117 0 350474 162921 164480 0 1116
1118 0 350495 162876 164400 0 1117
1119 0 350452 162839 164320 0 1118
1120 0 350430 162830 164240 0 1119
1121 0 350442 162824 164160 0 1120
1122 0 350534 162663 164040 0 1121
1123 0 350514 162567 163960 0 1122
1124 0 350457 162469 163840 0 1123
1125 0 350438 162397 163760 0 1124
1126 0 350377 162201 163520 0 1125
1127 0 350360 162187 163480 0 1126
1128 0 350348 162163 163400 0 1127
1129 0 350337 162025 163320 0 1128
1130 0 350230 161695 163200 0 1129
1131 0 350045 161454 163120 0 1130
1132 0 350049 161202 163040 0 1131
1133 0 350095 160685 163000 0 1132
1134 0 350155 160538 162960 0 1133
1135 0 350143 160352 162920 0 1134
1136 0 350147 160160 162840 0 1135
1137 0 350102 160068 162800 0 1136
1138 5 350071 159869 162760 0 1137
1139 0 349881 159751 162680 0 1138
1140 0 349756 159591 162560 0 1139
1141 0 349708 159544 162520 0 1140
1142 0 349662 159429 162400 0 1141
1143 0 349637 159434 162320 0 1142
1144 0 349542 159390 162240 0 1143
1145 0 349571 159440 162160 0 1144
1146 0 349590 159468 162080 0 1145
1147 0 349580 159475 162000 0 1146
1148 0 349490 159471 161920 0 1147
1149 0 349445 159435 161840 0 1148
1150 0 349331 159391 161760 0 1149
1151 0 349098 159246 161720 0 1150
1152 0 349142 158821 161680 0 1151
1153 0 349165 158785 161600 0 1152
1154 0 349246 158831 161520 0 1153
1155 0 349254 158731 161440 0 1154
1156 0 349355 158609 161360 0 1155
1157 0 349486 158485 161240 0 1156
1158 0 349476 158347 161160 0 1157
1159 0 349571 158290 161080 0 1158
1160 0 349593 158226 161000 0 1159
1161 0 349563 158238 160960 0 1160
1162 0 349536 158183 160880 0 1161
1163 0 349521 158163 160800 0 1162
1164 0 349401 157971 160720 0 1163
1165 0 349404 157970 160680 0 1164
1166 0 349407 157968 160640 0 1165
1167 0 349427 157951 160560 0 1166
1168 5 349430 157904 160520 0 1167
1169 0 349166 157341 160520 0 1168
1170 0 348834 157185 160480 0 1169
1171 0 348786 157149 160400 0 1170
1172 0 348790 157093 160280 0 1171
1173 0 348906 157071 160240 0 1172
1174 0 348846 156859 160120 0 1173
1175 0 348866 156759 159880 0 1174
1176 0 348810 156723 159800 0 1175
1177 0 348830 156695 159720 0 1176
1178 0 348894 156707 159640 0 1177
1179 0 348918 156683 159560 0 1178
1180 0 348958 156647 159440 0 1179
1181 6 348974 156611 159360 0 1180
1182 0 458355 235637 66120 0 173
1183 0 458228 235541 66000 0 1182
1184 0 458191 235384 65800 0 1183
1185 0 457998 235284 65680 0 1184
1186 0 457855 235081 65560 0 1185
1187 0 457723 235027 65400 0 1186
1188 0 457635 235034 65240 0 1187
1189 0 456834 234641 63760 0 1188
1190 0 456673 234542 63560 0 1189
1191 0 456590 234421 63360 0 1190
1192 0 456650 234317 63120 0 1191
1193 0 456614 234242 62920 0 1192
1194 0 456530 234088 62560 0 1193
1195 0 456289 233858 62320 0 1194
1196 0 456147 233678 62160 0 1195
1197 0 456060 233533 62040 0 1196
1198 0 456005 233430 61840 0 1197
1199 0 455889 233054 61600 0 1198
1200 0 455694 232786 61360 0 1199
1201 0 455554 232538 61160 0 1200
1202 0 455449 232475 60920 0 1201
1203 0 455127 232233 60640 0 1202
1204 0 454713 231955 60200 0 1203
1205 0 454295 231696 59880 0 1204
1206 0 453982 231422 59640 0 1205
1207 0 453862 231326 59440 0 1206
1208 0 453660 231095 59200 0 1207
1209 0 453557 230929 59040 0 1208
1210 0 453432 230784 58880 0 1209
1211 0 453286 230646 58720 0 1210
1212 0 453226 230441 58400 0 1211
1213 0 453334 230200 58080 0 1212
1214 0 453323 230073 57800 0 1213
1215 0 453331 229902 57600 0 1214
1216 0 453359 229704 57320 0 1215
1217 0 453345 229633 57080 0 1216
1218 0 453387 229597 56880 0 1217
1219 0 453353 229449 56680 0 1218
1220 0 453305 229353 56520 0 1219
1221 0 453335 229292 56320 0 1220
1222 0 453326 229196 56240 0 1221
1223 0 453362 229058 56040 0 1222
1224 0 453402 228902 55880 0 1223
1225 0 453358 228744 55720 0 1224
1226 0 453353 228460 55480 0 1225
1227 0 453274 228282 55320 0 1226
1228 0 453280 228150 55200 0 1227
1229 0 453295 228029 55120 0 1228
1230 0 453323 227774 54840 0 1229
1231 0 453281 227461 54560 0 1230
1232 0 453449 227194 54280 0 1231
1233 0 453441 226848 54040 0 1232
1234 0 453531 226690 53800 0 1233
1235 0 453790 226474 53600 0 1234
1236 0 453785 226259 53360 0 1235
1237 0 454047 226062 53080 0 1236
1238 0 454335 226046 52920 0 1237
1239 0 455026 225937 52760 0 1238
1240 0 455284 225759 52560 0 1239
1241 0 455571 225696 52360 0 1240
1242 0 455954 225636 52120 0 1241
1243 0 456425 225621 51800 0 1242
1244 0 456674 225534 51560 0 1243
1245 0 456998 225473 51360 0 1244
1246 0 457202 225413 51080 0 1245
1247 0 457298 225364 50840 0 1246
1248 0 457714 224431 50400 0 1247
1249 0 457681 224845 50360 0 1248
1250 0 457756 224888 50320 0 1249
1251 0 457639 225306 50160 0 1250
1252 0 457728 225301 49880 0 1251
1253 0 458115 225215 49640 0 1252
1254 0 458331 225031 49440 0 1253
1255 0 458468 225028 49240 0 1254
1256 0 458640 224963 49040 0 1255
1257 0 458649 224999 48720 0 1256
1258 0 458579 224914 48520 0 1257
1259 0 458574 224902 48360 0 1258
1260 0 458616 224873 48200 0 1259
1261 0 458191 224775 48040 0 1260
1262 0 458171 224855 47840 0 1261
1263 0 458485 225196 47680 0 1262
1264 0 458340 225094 47640 0 1263
1265 0 458459 225047 47560 0 1264
1266 0 458621 224908 47360 0 1265
1267 0 458671 225081 47120 0 1266
1268 0 458672 225210 46920 0 1267
1269 0 458562 225986 46720 0 1268
1270 0 458466 226518 46520 0 1269
1271 5 457849 227833 46280 0 1270
1272 0 457536 228274 46120 0 1271
1273 5 457467 228723 45920 0 1272
1274 0 457948 229535 45880 0 1273
1275 0 458587 231050 45920 0 1274
1276 0 458716 231372 45840 0 1275
1277 0 458994 231844 45760 0 1276
1278 0 459505 232294 45520 0 1277
1279 0 459792 232786 45400 0 1278
1280 0 459805 233417 45240 0 1279
1281 0 459756 234309 45160 0 1280
1282 0 459612 234769 45040 0 1281
1283 0 459492 235281 44880 0 1282
1284 0 459476 235397 44760 0 1283
1285 0 459420 235645 44600 0 1284
1286 0 459428 235957 44480 0 1285
1287 0 459484 236133 44360 0 1286
1288 0 459548 236357 44240 0 1287
1289 0 459580 236437 44080 0 1288
1290 0 459556 236533 43920 0 1289
1291 0 459524 236677 43760 0 1290
1292 0 459532 236869 43640 0 1291
1293 0 459516 237173 43520 0 1292
1294 0 459500 237285 43400 0 1293
1295 0 459428 237653 43280 0 1294
1296 0 459436 237889 43160 0 1295
1297 0 459252 238241 43000 0 1296
1298 0 459172 238449 42800 0 1297
1299 0 459124 238577 42640 0 1298
1300 0 458924 238777 42520 0 1299
1301 0 458972 238913 42320 0 1300
1302 5 458844 239265 42120 0 1301
1303 0 458764 239857 42040 0 1302
1304 0 459004 240525 41960 0 1303
1305 5 459196 240805 41880 0 1304
1306 0 458844 241317 41800 0 1305
1307 0 458668 241549 41640 0 1306
1308 0 458662 241718 41600 0 1307
1309 0 458490 242014 41400 0 1308
1310 0 458383 242284 41200 0 1309
1311 0 458293 242464 41040 0 1310
1312 0 458057 242743 40840 0 1311
1313 0 457890 242949 40680 0 1312
1314 0 457603 243223 40520 0 1313
1315 0 457414 243390 40360 0 1314
1316 0 457221 243686 40160 0 1315
1317 0 457221 243879 40000 0 1316
1318 0 457208 244235 39800 0 1317
1319 0 457178 244634 39640 0 1318
1320 0 457075 245161 39480 0 1319
1321 0 457015 245843 39320 0 1320
1322 0 457041 246155 39160 0 1321
1323 0 456930 246631 38960 0 1322
1324 5 456666 248299 38960 0 1323
1325 5 455178 250488 38960 0 1324
1326 0 455195 250743 39040 0 1325
1327 0 455139 250845 39160 0 1326
1328 0 455229 250969 39520 0 1327
1329 0 455269 251110 39720 0 1328
1330 0 455342 251308 39880 0 1329
1331 0 455257 251405 40120 0 1330
1332 0 455257 251772 40560 0 1331
1333 0 455239 252110 40840 0 1332
1334 0 455051 252342 41040 0 1333
1335 0 454875 252546 41240 0 1334
1336 0 454399 252986 41440 0 1335
1337 0 453991 253302 41640 0 1336
1338 0 453611 253410 41960 0 1337
1339 0 453379 253446 42120 0 1338
1340 5 453211 253478 42320 0 1339
1341 0 452907 253486 42520 0 1340
1342 0 452635 253558 42720 0 1341
1343 0 452375 253670 42920 0 1342
1344 0 452103 253914 43120 0 1343
1345 0 451771 254190 43320 0 1344
1346 0 451679 254362 43480 0 1345
1347 5 451399 254734 43560 0 1346
1348 0 451395 254811 43600 0 1347
1349 0 451387 254966 43680 0 1348
1350 0 451407 255138 43840 0 1349
1351 0 451319 255420 43920 0 1350
1352 0 451231 255702 44000 0 1351
1353 5 451256 255839 44040 0 1352
1354 0 451307 256114 44120 0 1353
1355 0 451223 256310 44680 0 1354
1356 5 451095 256546 44800 0 1355
1357 0 449531 257126 44760 0 1356
1358 0 449255 257166 44720 0 1357
1359 5 448979 257206 44680 0 1358
1360 0 448335 257222 44800 0 1359
1361 5 447707 257178 44720 0 1360
1362 0 447191 257250 44680 0 1361
1363 0 447219 257262 44480 0 1362
1364 0 447291 257162 44280 0 1363
1365 0 447251 257198 44040 0 1364
1366 0 447219 257142 43880 0 1365
1367 0 447163 256938 43840 0 1366
1368 0 447119 256810 43760 0 1367
1369 0 446959 256458 43640 0 1368
1370 0 446795 256170 43600 0 1369
1371 0 446715 256102 43440 0 1370
1372 0 446692 256076 43400 0 1371
1373 0 446623 255998 43280 0 1372
1374 0 446591 255922 43080 0 1373
1375 0 446577 255908 43040 0 1374
1376 0 446501 255824 42880 0 1375
1377 0 446499 255810 42800 0 1376
1378 0 446497 255796 42720 0 1377
1379 0 446417 255804 42520 0 1378
1380 0 446337 255868 42280 0 1379
1381 0 446229 255912 42040 0 1380
1382 0 446205 256048 41840 0 1381
1383 0 446125 256200 41640 0 1382
1384 0 446099 256204 41600 0 1383
1385 0 445993 256220 41440 0 1384
1386 5 445972 256212 41400 0 1385
1387 0 445909 256188 41280 0 1386
1388 0 445909 256248 41080 0 1387
1389 0 445893 256236 41040 0 1388
1390 0 445845 256200 40920 0 1389
1391 0 445785 256184 40720 0 1390
1392 0 445713 256244 40520 0 1391
1393 0 445633 256228 40360 0 1392
1394 0 445513 256224 40240 0 1393
1395 0 445469 256180 40000 0 1394
1396 0 445433 256124 39760 0 1395
1397 0 445349 256080 39560 0 1396
1398 0 445325 255876 39320 0 1397
1399 0 445225 255872 39080 0 1398
1400 5 445129 255891 38920 0 1399
1401 0 445105 255896 38880 0 1400
1402 0 445073 255896 38680 0 1401
1403 0 444961 255912 38560 0 1402
1404 0 444797 255844 38400 0 1403
1405 0 444685 255744 38240 0 1404
1406 5 444513 255524 38160 0 1405
1407 0 444365 255368 38320 0 1406
1408 0 444141 254920 38440 0 1407
1409 0 443896 254765 38480 0 1408
1410 0 443326 254431 38440 0 1409
1411 0 442988 254385 38360 0 1410
1412 0 442606 254277 38200 0 1411
1413 0 442288 254235 38080 0 1412
1414 0 442050 254267 37880 0 1413
1415 0 441978 254203 37760 0 1414
1416 0 441874 253963 37640 0 1415
1417 0 441630 253611 37600 0 1416
1418 0 441488 253437 37520 0 1417
1419 0 441480 253241 37480 0 1418
1420 0 441530 253031 37400 0 1419
1421 0 441738 252977 37320 0 1420
1422 0 441676 252723 37200 0 1421
1423 0 441644 252619 37160 0 1422
1424 0 441100 252261 37200 0 1423
1425 0 440762 252229 37280 0 1424
1426 0 440312 252131 37400 0 1425
1427 0 439988 251961 37560 0 1426
1428 0 439676 251767 37680 0 1427
1429 0 439470 251671 37800 0 1428
1430 0 439294 251573 37960 0 1429
1431 0 439092 251399 38080 0 1430
1432 0 438942 251293 38200 0 1431
1433 0 438886 251273 38280 0 1432
1434 0 438742 251227 38400 0 1433
1435 0 438700 251171 38560 0 1434
1436 0 438704 251161 38600 0 1435
1437 0 438692 251109 38640 0 1436
1438 0 438710 251199 38680 0 1437
1439 0 438692 251229 38720 0 1438
1440 0 438672 251241 38760 0 1439
1441 0 438642 251201 38880 0 1440
1442 0 438584 251163 39000 0 1441
1443 0 438592 251047 39160 0 1442
1444 0 438466 250923 39320 0 1443
1445 0 438411 250799 39400 0 1444
1446 0 438370 250877 39440 0 1445
1447 0 438310 250910 39480 0 1446
1448 0 438046 250920 39560 0 1447
1449 0 437965 250952 39600 0 1448
1450 0 437664 250850 39680 0 1449
1451 0 437521 250767 39760 0 1450
1452 0 437510 250771 39840 0 1451
1453 0 437195 250693 39960 0 1452
1454 0 437129 250542 40080 0 1453
1455 0 436817 250471 40080 0 1454
1456 5 436326 250591 40080 0 1455
1457 0 436343 250586 40240 0 1456
1458 0 436344 250586 40400 0 1457
1459 5 436367 250584 40440 0 1458
1460 0 436239 250618 40480 0 1459
1461 0 436204 250626 40600 0 1460
1462 0 436121 250654 40600 0 1461
1463 0 436092 250713 40640 0 1462
1464 0 436101 250754 40680 0 1463
1465 0 436041 250779 40760 0 1464
1466 0 436018 250776 40840 0 1465
1467 0 435954 250817 40880 0 1466
1468 0 435944 250848 40960 0 1467
1469 0 435947 250835 41000 0 1468
1470 0 435913 250817 41080 0 1469
1471 0 435849 250782 41160 0 1470
1472 0 435874 250759 41240 0 1471
1473 0 435847 250751 41280 0 1472
1474 0 435845 250700 41400 0 1473
1475 0 435845 250695 41480 0 1474
1476 0 435847 250647 41600 0 1475
1477 5 435846 250621 41720 0 1476
1478 0 436076 250280 41720 0 1477
1479 0 436144 249893 41720 0 1478
1480 0 436173 249576 41720 0 1479
1481 6 436159 249541 41680 0 1480
1482 0 349402 154254 181600 0 891
1483 0 349563 154150 181480 0 1482
1484 0 349795 154086 181400 0 1483
1485 0 349868 154031 181320 0 1484
1486 0 350122 153805 181240 0 1485
1487 0 350131 153767 181200 0 1486
1488 0 350169 153784 181120 0 1487
1489 0 350186 153758 181040 0 1488
1490 0 350195 153686 180960 0 1489
1491 0 350186 153640 180880 0 1490
1492 0 350219 153542 180800 0 1491
1493 0 350252 153479 180720 0 1492
1494 0 350284 153478 180680 0 1493
1495 0 350330 153479 180600 0 1494
1496 0 350347 153439 180560 0 1495
1497 0 350359 153420 180440 0 1496
1498 0 350384 153412 180360 0 1497
1499 0 350468 153353 180280 0 1498
1500 0 350487 153271 180200 0 1499
1501 0 350498 153294 180160 0 1500
1502 0 350435 153250 180080 0 1501
1503 0 350405 153211 180040 0 1502
1504 0 350386 153194 180000 0 1503
1505 0 350347 153148 179920 0 1504
1506 0 350331 153171 179840 0 1505
1507 0 350320 153200 179760 0 1506
1508 0 350321 153256 179680 0 1507
1509 0 350283 153289 179600 0 1508
1510 0 350248 153350 179520 0 1509
1511 0 350282 153385 179480 0 1510
1512 0 350266 153460 179440 0 1511
1513 0 350211 153477 179400 0 1512
1514 0 350265 153516 179320 0 1513
1515 0 350255 153531 179240 0 1514
1516 0 350265 153553 179160 0 1515
1517 0 350309 153587 179080 0 1516
1518 0 350325 153699 179040 0 1517
1519 0 350302 153739 178920 0 1518
1520 0 350286 153755 178920 0 1519
1521 0 350247 153834 178840 0 1520
1522 0 350264 153861 178760 0 1521
1523 0 350280 153907 178680 0 1522
1524 0 350367 153973 178600 0 1523
1525 0 350366 153988 178520 0 1524
1526 0 350387 154012 178440 0 1525
1527 0 350417 154064 178360 0 1526
1528 0 350423 154073 178280 0 1527
1529 0 350474 154100 178200 0 1528
1530 0 350543 154134 178120 0 1529
1531 0 350607 154186 178040 0 1530
1532 0 350543 154265 177920 0 1531
1533 0 350498 154245 177840 0 1532
1534 0 350494 154272 177760 0 1533
1535 0 350499 154272 177680 0 1534
1536 0 350491 154272 177600 0 1535
1537 0 350524 154294 177520 0 1536
1538 0 350526 154289 177400 0 1537
1539 0 350547 154305 177320 0 1538
1540 0 350540 154304 177240 0 1539
1541 0 350543 154288 177120 0 1540
1542 0 350554 154236 177000 0 1541
1543 0 350563 154196 176960 0 1542
1544 0 350563 154197 176880 0 1543
1545 0 350573 154217 176760 0 1544
1546 0 350593 154252 176680 0 1545
1547 0 350619 154261 176600 0 1546
1548 0 350699 154226 176520 0 1547
1549 0 350715 154266 176480 0 1548
1550 0 350775 154199 176400 0 1549
1551 0 350779 154107 176320 0 1550
1552 0 350775 154139 176240 0 1551
1553 0 350831 154093 176160 0 1552
1554 0 350816 154085 176080 0 1553
1555 0 350760 154106 176000 0 1554
1556 0 350759 154106 175920 0 1555
1557 0 350742 154151 175840 0 1556
1558 0 350799 154111 175760 0 1557
1559 0 350841 154090 175680 0 1558
1560 0 350856 154060 175600 0 1559
1561 0 350849 154034 175520 0 1560
1562 0 350816 154008 175440 0 1561
1563 0 350836 154002 175360 0 1562
1564 0 350891 154018 175320 0 1563
1565 0 350875 154058 175200 0 1564
1566 0 350917 154078 175160 0 1565
1567 0 350947 154062 175080 0 1566
1568 0 350960 154058 174960 0 1567
1569 0 351003 154065 174840 0 1568
1570 0 350943 154048 174720 0 1569
1571 0 350943 153916 174640 0 1570
1572 0 350869 153873 174600 0 1571
1573 0 350818 153826 174520 0 1572
1574 0 350827 153726 174480 0 1573
1575 0 350814 153727 174400 0 1574
1576 0 350795 153710 174280 0 1575
1577 0 350838 153654 174200 0 1576
1578 0 350874 153572 174080 0 1577
1579 0 350877 153567 174040 0 1578
1580 0 350823 153598 173960 0 1579
1581 0 350807 153663 173920 0 1580
1582 0 350763 153717 173840 0 1581
1583 0 350759 153716 173800 0 1582
1584 0 350750 153714 173760 0 1583
1585 0 350789 153671 173720 0 1584
1586 0 350777 153709 173640 0 1585
1587 0 350855 153686 173560 0 1586
1588 0 350818 153702 173480 0 1587
1589 0 350838 153695 173440 0 1588
1590 0 350876 153722 173400 0 1589
1591 0 350926 153750 173360 0 1590
1592 0 350911 153791 173280 0 1591
1593 0 350946 153850 173200 0 1592
1594 0 350799 153734 173120 0 1593
1595 0 350592 153758 173040 0 1594
1596 0 350384 153758 173000 0 1595
1597 0 350302 153759 172920 0 1596
1598 0 350261 153784 172880 0 1597
1599 0 350326 153989 172800 0 1598
1600 0 350339 153995 172760 0 1599
1601 0 350254 154014 172680 0 1600
1602 0 350162 154080 172600 0 1601
1603 0 350098 154070 172520 0 1602
1604 0 350055 154080 172440 0 1603
1605 0 350049 154118 172360 0 1604
1606 0 350050 154122 172280 0 1605
1607 0 349992 154174 172200 0 1606
1608 0 349988 154181 172120 0 1607
1609 0 349958 154234 172040 0 1608
1610 0 349895 154243 171960 0 1609
1611 0 349799 154228 171880 0 1610
1612 0 349704 154203 171800 0 1611
1613 0 349687 154171 171720 0 1612
1614 0 349626 154134 171640 0 1613
1615 0 349607 154203 171560 0 1614
1616 0 349530 154266 171480 0 1615
1617 0 349466 154275 171400 0 1616
1618 0 349399 154280 171320 0 1617
1619 0 349366 154259 171240 0 1618
1620 0 349351 154251 171200 0 1619
1621 0 349287 154211 171120 0 1620
1622 0 349206 154226 171040 0 1621
1623 0 349191 154263 170960 0 1622
1624 0 349130 154243 170880 0 1623
1625 0 349111 154227 170800 0 1624
1626 0 349095 154219 170720 0 1625
1627 0 349067 154251 170640 0 1626
1628 0 349020 154265 170560 0 1627
1629 0 348887 154291 170480 0 1628
1630 0 348809 154310 170400 0 1629
1631 0 348758 154354 170320 0 1630
1632 0 348686 154408 170240 0 1631
1633 0 348535 154386 170160 0 1632
1634 0 348575 154388 170080 0 1633
1635 0 348575 154400 170000 0 1634
1636 0 348623 154390 169880 0 1635
1637 0 348606 154408 169800 0 1636
1638 0 348608 154405 169680 0 1637
1639 0 348620 154421 169600 0 1638
1640 0 348618 154318 169520 0 1639
1641 0 348610 154313 169480 0 1640
1642 0 348581 154303 169440 0 1641
1643 0 348635 154279 169400 0 1642
1644 0 348694 154252 169320 0 1643
1645 0 348695 154247 169240 0 1644
1646 0 348679 154283 169200 0 1645
1647 0 348655 154287 169160 0 1646
1648 0 348659 154287 169080 0 1647
1649 0 348611 154299 169000 0 1648
1650 0 348610 154300 168920 0 1649
1651 0 348659 154336 168840 0 1650
1652 0 348714 154381 168760 0 1651
1653 0 348715 154375 168640 0 1652
1654 0 348703 154365 168560 0 1653
1655 0 348718 154391 168480 0 1654
1656 0 348709 154415 168400 0 1655
1657 0 348383 154712 168320 0 1656
1658 0 348200 154911 168240 0 1657
1659 0 348152 154954 168200 0 1658
1660 0 348150 154959 168160 0 1659
1661 0 348137 154983 168080 0 1660
1662 0 348011 155044 168000 0 1661
1663 0 347878 155060 167960 0 1662
1664 0 347823 155084 167880 0 1663
1665 0 347799 155152 167840 0 1664
1666 0 347783 155191 167800 0 1665
1667 0 347791 155226 167720 0 1666
1668 0 347787 155281 167640 0 1667
1669 0 347706 155383 167560 0 1668
1670 0 347643 155423 167480 0 1669
1671 0 347623 155565 167400 0 1670
1672 0 347678 155533 167320 0 1671
1673 0 347602 155671 167240 0 1672
1674 0 347495 155756 167200 0 1673
1675 0 347516 155790 167160 0 1674
1676 0 347466 155864 167080 0 1675
1677 0 347431 155943 167000 0 1676
1678 0 347510 156017 166880 0 1677
1679 0 347558 156113 166760 0 1678
1680 0 347641 156135 166720 0 1679
1681 0 347565 156230 166640 0 1680
1682 0 347376 156436 166520 0 1681
1683 5 347748 156234 166480 0 1682
1684 0 347129 156569 166440 0 1683
1685 0 346195 156890 166480 0 1684
1686 0 346052 156955 166400 0 1685
1687 0 345906 157073 166360 0 1686
1688 0 345374 157421 166360 0 1687
1689 0 345926 157893 166200 0 1688
1690 0 345833 157968 166120 0 1689
1691 0 345633 158162 166000 0 1690
1692 0 345444 158297 165800 0 1691
1693 0 345307 158441 165640 0 1692
1694 0 345023 158583 165440 0 1693
1695 0 344755 158712 165320 0 1694
1696 0 344540 158737 165160 0 1695
1697 0 344101 158829 165040 0 1696
1698 0 343948 159010 164960 0 1697
1699 0 343653 159204 164920 0 1698
1700 0 343359 159296 164880 0 1699
1701 0 343148 159426 164720 0 1700
1702 0 342950 159682 164640 0 1701
1703 0 342856 159816 164520 0 1702
1704 0 342704 159944 164320 0 1703
1705 0 342539 160059 164120 0 1704
1706 0 342370 160148 164000 0 1705
1707 0 342318 160170 163960 0 1706
1708 0 342274 160391 163840 0 1707
1709 5 342301 160542 163640 0 1708
1710 0 343208 160941 163640 0 1709
1711 0 343478 160943 163600 0 1710
1712 0 343984 160856 163640 0 1711
1713 0 344175 160821 163680 0 1712
1714 0 344353 160801 163760 0 1713
1715 0 344538 160732 163800 0 1714
1716 0 344757 160800 163760 0 1715
1717 0 345077 160723 163760 0 1716
1718 0 345137 160705 163800 0 1717
1719 0 345269 160511 163840 0 1718
1720 0 345336 160483 163920 0 1719
1721 5 345398 160466 164040 0 1720
1722 0 345694 160413 164000 0 1721
1723 0 345928 160367 163920 0 1722
1724 6 346085 160439 163920 0 1723
1725 0 459004 239125 42040 0 1302
1726 0 458956 239165 41920 0 1725
1727 0 458876 239173 41720 0 1726
1728 0 458716 239213 41600 0 1727
1729 0 458604 239301 41480 0 1728
1730 0 458460 239413 41320 0 1729
1731 0 458364 239453 41160 0 1730
1732 0 458268 239577 41040 0 1731
1733 0 458156 239673 40880 0 1732
1734 0 458012 239769 40760 0 1733
1735 0 457836 239849 40640 0 1734
1736 0 457732 239969 40520 0 1735
1737 0 457516 240001 40400 0 1736
1738 0 457308 240073 40320 0 1737
1739 5 457256 240081 40240 0 1738
1740 0 457204 240089 40160 0 1739
1741 0 456972 240081 40000 0 1740
1742 0 456788 240105 39920 0 1741
1743 0 456628 240121 39760 0 1742
1744 5 456604 240109 39680 0 1743
1745 0 456580 240097 39600 0 1744
1746 0 456162 240352 39120 0 1745
1747 0 455561 240430 38640 0 1746
1748 0 455489 240400 38560 0 1747
1749 5 455322 240255 38440 0 1748
1750 0 454673 240709 38440 0 1749
1751 5 453849 240964 38440 0 1750
1752 0 452806 241085 38440 0 1751
1753 0 452927 241073 38560 0 1752
1754 0 452175 241146 38720 0 1753
1755 0 451605 241332 38960 0 1754
1756 0 451357 241429 39200 0 1755
1757 0 451236 241484 39280 0 1756
1758 0 451054 241566 39400 0 1757
1759 0 449790 241828 39400 0 1758
1760 0 449450 241720 39600 0 1759
1761 5 448867 241587 39600 0 1760
1762 0 448136 241585 39920 0 1761
1763 0 448040 241525 40200 0 1762
1764 0 447982 241585 40280 0 1763
1765 0 447925 241645 40360 0 1764
1766 0 447686 241640 40520 0 1765
1767 0 447727 241599 40760 0 1766
1768 0 447631 241562 40960 0 1767
1769 0 447603 241318 41200 0 1768
1770 0 447580 241116 41440 0 1769
1771 0 447591 241062 41520 0 1770
1772 0 447539 240985 41680 0 1771
1773 0 447445 240985 41920 0 1772
1774 0 447334 240977 42040 0 1773
1775 0 447243 241011 42200 0 1774
1776 0 447141 240972 42400 0 1775
1777 0 447021 240998 42600 0 1776
1778 0 446939 241152 42800 0 1777
1779 0 446896 241264 42960 0 1778
1780 0 446823 241453 43120 0 1779
1781 0 446900 241658 43280 0 1780
1782 0 446699 241971 43440 0 1781
1783 5 446448 242361 43880 0 1782
1784 0 446425 242396 43920 0 1783
1785 0 445970 242979 44120 0 1784
1786 0 445842 243086 44320 0 1785
1787 5 445758 243055 44400 0 1786
1788 0 445632 243009 44520 0 1787
1789 0 445451 242944 44640 0 1788
1790 0 445271 242902 44880 0 1789
1791 0 445078 242867 45120 0 1790
1792 0 444110 243009 45360 0 1791
1793 5 443752 243116 45560 0 1792
1794 5 443681 243137 45600 0 1793
1795 0 443712 243147 45760 0 1794
1796 0 443736 243195 45800 0 1795
1797 0 444064 243106 45880 0 1796
1798 0 443954 243263 45960 0 1797
1799 0 443939 243231 46040 0 1798
1800 0 443940 243233 46120 0 1799
1801 0 444047 243145 46200 0 1800
1802 0 444183 243005 46280 0 1801
1803 0 444390 242881 46360 0 1802
1804 0 444366 242923 46440 0 1803
1805 0 444257 243007 46520 0 1804
1806 0 444233 243026 46600 0 1805
1807 0 444249 243044 46680 0 1806
1808 0 444189 243070 46760 0 1807
1809 0 444189 243074 46840 0 1808
1810 0 444216 243093 46880 0 1809
1811 0 444216 243030 46960 0 1810
1812 0 444209 243056 47040 0 1811
1813 0 444168 243114 47080 0 1812
1814 0 444175 243186 47160 0 1813
1815 0 444148 243245 47240 0 1814
1816 0 444057 243341 47320 0 1815
1817 0 444037 243355 47360 0 1816
1818 0 444039 243422 47440 0 1817
1819 5 443968 243502 47480 0 1818
1820 0 443689 243718 47480 0 1819
1821 0 443465 243894 47520 0 1820
1822 0 443103 244097 47600 0 1821
1823 0 442711 244333 47680 0 1822
1824 0 442579 244305 47760 0 1823
1825 0 442551 244346 47840 0 1824
1826 0 442196 244493 47960 0 1825
1827 0 442404 244688 48040 0 1826
1828 0 442455 244949 48160 0 1827
1829 0 442381 245232 48160 0 1828
1830 5 442380 245417 48160 0 1829
1831 0 442368 245532 48160 0 1830
1832 0 442328 245577 48120 0 1831
1833 0 442129 245656 48040 0 1832
1834 0 442010 245721 48000 0 1833
1835 0 441821 245793 47960 0 1834
1836 0 441807 245921 47920 0 1835
1837 0 441578 246101 47880 0 1836
1838 0 441484 246197 47800 0 1837
1839 0 441464 246514 47680 0 1838
1840 0 441483 246625 47600 0 1839
1841 0 441792 246632 47480 0 1840
1842 0 441883 246588 47360 0 1841
1843 0 441888 246615 47280 0 1842
1844 0 441837 246796 47200 0 1843
1845 0 441820 246895 47160 0 1844
1846 0 441820 246895 47040 0 1845
1847 0 441796 246949 46960 0 1846
1848 0 441794 247106 46840 0 1847
1849 0 441765 247193 46760 0 1848
1850 0 441774 247257 46640 0 1849
1851 0 441756 247368 46560 0 1850
1852 0 441735 247501 46480 0 1851
1853 0 441742 247635 46360 0 1852
1854 0 441612 247776 46240 0 1853
1855 0 441512 248013 46120 0 1854
1856 0 441471 248118 46040 0 1855
1857 0 441558 248169 45960 0 1856
1858 0 441719 248314 45920 0 1857
1859 5 441864 248239 45880 0 1858
1860 0 442120 248899 45880 0 1859
1861 0 442208 249313 45880 0 1860
1862 0 442552 249979 45880 0 1861
1863 0 442671 250222 45880 0 1862
1864 0 442692 250443 45880 0 1863
1865 0 442714 250793 45800 0 1864
1866 0 442724 250888 45720 0 1865
1867 0 442778 251051 45640 0 1866
1868 0 442865 251106 45560 0 1867
1869 0 442927 251139 45480 0 1868
1870 0 442939 251172 45400 0 1869
1871 0 442919 251258 45320 0 1870
1872 0 442908 251385 45240 0 1871
1873 0 442886 251441 45200 0 1872
1874 0 442876 251562 45120 0 1873
1875 6 442874 251775 45040 0 1874
1876 0 457440 228634 45880 0 1273
1877 0 457558 228332 45640 0 1876
1878 0 457444 227858 45520 0 1877
1879 0 457461 227550 45360 0 1878
1880 0 457364 227426 45200 0 1879
1881 0 457214 227260 45000 0 1880
1882 0 457102 227055 44840 0 1881
1883 0 456974 226838 44640 0 1882
1884 0 456845 226629 44440 0 1883
1885 0 456758 226389 44280 0 1884
1886 0 456427 226202 44080 0 1885
1887 0 456126 225988 43920 0 1886
1888 5 455573 225502 43880 0 1887
1889 0 454622 225061 44000 0 1888
1890 0 454010 224969 44240 0 1889
1891 0 453716 224987 44520 0 1890
1892 0 453328 224963 44720 0 1891
1893 0 453062 224917 44800 0 1892
1894 0 452758 224873 44800 0 1893
1895 5 452382 224997 44800 0 1894
1896 0 451222 225177 44800 0 1895
1897 0 450914 225234 44520 0 1896
1898 0 450510 225391 44320 0 1897
1899 0 449959 225761 44120 0 1898
1900 0 449474 226201 43800 0 1899
1901 0 448925 226785 43560 0 1900
1902 0 448676 227029 43360 0 1901
1903 5 448292 227314 43160 0 1902
1904 0 448216 227558 42920 0 1903
1905 5 448152 227637 42760 0 1904
1906 0 447748 228336 42760 0 1905
1907 0 447558 228649 42720 0 1906
1908 0 447080 229264 42720 0 1907
1909 5 447085 229249 42680 0 1908
1910 0 447095 229218 42600 0 1909
1911 5 447125 229127 42360 0 1910
1912 0 445490 229516 42360 0 1911
1913 0 445473 229597 42280 0 1912
1914 5 443847 229562 42280 0 1913
1915 0 443736 229579 42400 0 1914
1916 0 443622 229591 42440 0 1915
1917 0 443165 229638 42600 0 1916
1918 0 442958 229692 42760 0 1917
1919 5 442744 229810 43000 0 1918
1920 0 442672 229850 43080 0 1919
1921 0 442377 230121 43280 0 1920
1922 0 441929 230431 43440 0 1921
1923 5 441724 230547 43560 0 1922
1924 0 440892 231064 43560 0 1923
1925 0 440828 231098 43440 0 1924
1926 0 440612 231202 43200 0 1925
1927 0 440378 231180 42560 0 1926
1928 0 440235 231239 42240 0 1927
1929 0 439969 231170 41880 0 1928
1930 0 439657 231020 41520 0 1929
1931 0 439218 230729 41160 0 1930
1932 5 439209 230509 41080 0 1931
1933 0 439204 230399 41040 0 1932
1934 0 439110 230005 40840 0 1933
1935 0 439186 229501 40600 0 1934
1936 0 439206 229348 40440 0 1935
1937 0 439386 228912 39960 0 1936
1938 0 439386 228666 39640 0 1937
1939 5 439423 228461 39320 0 1938
1940 0 439044 228215 39280 0 1939
1941 5 438950 227797 39080 0 1940
1942 0 439075 227647 39040 0 1941
1943 0 439245 227501 38920 0 1942
1944 0 439360 227438 38800 0 1943
1945 0 439461 227288 38680 0 1944
1946 0 439499 227198 38560 0 1945
1947 0 439566 227069 38480 0 1946
1948 0 439752 226831 38280 0 1947
1949 0 439943 226589 38160 0 1948
1950 0 440106 226409 38040 0 1949
1951 0 440350 226143 37760 0 1950
1952 0 440637 225929 37440 0 1951
1953 0 440792 225864 37360 0 1952
1954 0 441130 225937 37240 0 1953
1955 0 441482 226070 37120 0 1954
1956 0 441700 226139 37000 0 1955
1957 0 441786 226327 36920 0 1956
1958 0 441696 226186 36800 0 1957
1959 0 441229 226130 36600 0 1958
1960 0 440744 226031 36400 0 1959
1961 0 440869 226143 36200 0 1960
1962 0 440925 226229 35960 0 1961
1963 0 440843 226220 35800 0 1962
1964 0 440864 226212 35560 0 1963
1965 0 440770 226293 35320 0 1964
1966 0 440762 226340 35160 0 1965
1967 0 440860 226293 34960 0 1966
1968 0 440980 226434 34840 0 1967
1969 0 441130 226443 34640 0 1968
1970 0 441298 226516 34440 0 1969
1971 0 441503 226739 34200 0 1970
1972 0 441520 226897 34000 0 1971
1973 5 441542 226981 33880 0 1972
1974 0 441563 227065 33760 0 1973
1975 0 441495 227078 33600 0 1974
1976 0 441692 227172 33400 0 1975
1977 0 441683 227228 33160 0 1976
1978 0 441752 227236 32960 0 1977
1979 0 441803 227253 32760 0 1978
1980 0 441778 227343 32560 0 1979
1981 5 441803 227378 32440 0 1980
1982 0 441705 227266 32280 0 1981
1983 0 441726 227228 32160 0 1982
1984 0 441705 227202 32000 0 1983
1985 0 441615 227060 31840 0 1984
1986 0 441563 226923 31720 0 1985
1987 0 441516 226769 31560 0 1986
1988 0 441486 226747 31360 0 1987
1989 0 441572 226752 31160 0 1988
1990 0 441670 226782 30880 0 1989
1991 0 441683 226927 30560 0 1990
1992 0 441580 227017 30280 0 1991
1993 0 441550 227099 30120 0 1992
1994 5 441456 227180 30040 0 1993
1995 0 441503 227185 30000 0 1994
1996 0 441519 227163 29960 0 1995
1997 0 441550 227120 29880 0 1996
1998 0 441478 227086 29760 0 1997
1999 0 441456 227056 29600 0 1998
2000 0 441443 226932 29440 0 1999
2001 0 441349 226923 29280 0 2000
2002 0 441190 226842 29120 0 2001
2003 0 441019 226803 28960 0 2002
2004 0 440967 226735 28760 0 2003
2005 0 440822 226619 28560 0 2004
2006 0 440779 226554 28400 0 2005
2007 0 440798 226445 28280 0 2006
2008 0 440850 226445 28160 0 2007
2009 0 440841 226428 28040 0 2008
2010 0 441000 226458 27760 0 2009
2011 0 441090 226480 27600 0 2010
2012 0 440929 226467 27400 0 2011
2013 0 440771 226525 27240 0 2012
2014 0 440631 226565 27120 0 2013
2015 5 440541 226541 27080 0 2014
2016 0 440401 226457 27040 0 2015
2017 0 439979 226165 26960 0 2016
2018 0 439887 225881 27080 0 2017
2019 0 439565 225779 26960 0 2018
2020 0 439479 225727 26920 0 2019
2021 6 439459 225749 26880 0 2020
2022 0 370506 150176 180200 0 831
2023 0 370500 150128 179960 0 2022
2024 0 370551 150134 179800 0 2023
2025 0 370583 150174 179720 0 2024
2026 0 370678 150068 179640 0 2025
2027 0 370844 150077 179560 0 2026
2028 0 371010 150086 179480 0 2027
2029 0 371085 150107 179280 0 2028
2030 0 371096 150079 179120 0 2029
2031 0 371101 150059 179080 0 2030
2032 0 371083 150052 178760 0 2031
2033 0 371072 150049 178600 0 2032
2034 0 371037 150064 178440 0 2033
2035 0 370893 150176 178240 0 2034
2036 0 370710 150287 178160 0 2035
2037 0 370545 150333 178080 0 2036
2038 0 370371 150443 177880 0 2037
2039 0 370151 150487 177720 0 2038
2040 0 370048 150542 177520 0 2039
2041 0 369901 150595 177360 0 2040
2042 0 369771 150703 177200 0 2041
2043 0 369676 150654 177000 0 2042
2044 0 369512 150742 176880 0 2043
2045 0 369376 150790 176760 0 2044
2046 0 369217 150757 176600 0 2045
2047 0 369003 150510 176560 0 2046
2048 0 368960 150449 176440 0 2047
2049 0 368834 150388 176240 0 2048
2050 0 368732 150259 176200 0 2049
2051 0 368657 150124 176120 0 2050
2052 0 368643 150058 175920 0 2051
2053 0 368519 150083 175720 0 2052
2054 0 368354 150070 175480 0 2053
2055 0 368366 150079 175280 0 2054
2056 0 368328 150051 175120 0 2055
2057 0 368092 149969 174920 0 2056
2058 0 367906 149881 174760 0 2057
2059 0 367679 149817 174560 0 2058
2060 0 367525 149597 174440 0 2059
2061 0 367413 149493 174320 0 2060
2062 0 366959 149360 174160 0 2061
2063 0 366723 149381 173960 0 2062
2064 0 366536 149332 173840 0 2063
2065 0 366297 149176 173760 0 2064
2066 0 366147 149084 173640 0 2065
2067 5 365931 149040 173480 0 2066
2068 0 365670 149033 173360 0 2067
2069 0 365408 149045 173320 0 2068
2070 0 365268 149016 173160 0 2069
2071 0 365207 149004 173040 0 2070
2072 0 365072 148989 172800 0 2071
2073 0 365014 149071 172600 0 2072
2074 0 364940 149056 172520 0 2073
2075 0 364879 149031 172480 0 2074
2076 0 364627 148982 172360 0 2075
2077 0 364307 148972 172240 0 2076
2078 0 364074 148969 172120 0 2077
2079 0 363955 148811 172000 0 2078
2080 0 363735 148695 171840 0 2079
2081 0 363601 148664 171680 0 2080
2082 0 363403 148544 171480 0 2081
2083 0 363187 148452 171200 0 2082
2084 0 362983 148295 171000 0 2083
2085 0 362859 148240 170840 0 2084
2086 0 362685 148178 170640 0 2085
2087 0 362300 148218 170440 0 2086
2088 0 362193 148141 170280 0 2087
2089 0 361935 148136 170080 0 2088
2090 0 361716 148070 169840 0 2089
2091 0 361405 147955 169640 0 2090
2092 0 361388 148044 169320 0 2091
2093 0 361284 148150 169120 0 2092
2094 0 361190 148173 168840 0 2093
2095 0 361133 148168 168640 0 2094
2096 0 361068 148053 168400 0 2095
2097 0 360835 148076 168200 0 2096
2098 0 360847 147903 168040 0 2097
2099 0 360747 147940 167840 0 2098
2100 0 360662 147797 167720 0 2099
2101 0 360652 147483 167600 0 2100
2102 5 360548 147306 167480 0 2101
2103 0 360558 147337 167360 0 2102
2104 0 360546 147367 167320 0 2103
2105 0 360650 147460 167240 0 2104
2106 0 360617 147506 167160 0 2105
2107 0 360441 147496 167080 0 2106
2108 0 360373 147518 166960 0 2107
2109 0 360347 147567 166920 0 2108
2110 0 360321 147620 166840 0 2109
2111 0 360279 147630 166760 0 2110
2112 0 360202 147549 166640 0 2111
2113 0 359975 147420 166480 0 2112
2114 0 359860 147443 166360 0 2113
2115 0 359462 147364 166320 0 2114
2116 0 360472 147900 166200 0 2115
2117 0 360219 147870 166080 0 2116
2118 0 360012 147654 165960 0 2117
2119 0 359870 147506 165840 0 2118
2120 0 359736 147410 165680 0 2119
2121 0 359216 147200 165480 0 2120
2122 0 359047 147211 165360 0 2121
2123 0 358824 147177 165240 0 2122
2124 0 358548 147040 165120 0 2123
2125 0 358426 147008 164960 0 2124
2126 0 358263 146908 164800 0 2125
2127 0 357942 146754 164720 0 2126
2128 0 357632 146607 164640 0 2127
2129 0 357517 146573 164520 0 2128
2130 0 357263 146466 164400 0 2129
2131 0 357135 146332 164320 0 2130
2132 0 356703 146186 164280 0 2131
2133 0 356528 146181 164200 0 2132
2134 0 356242 146142 164080 0 2133
2135 0 356013 146212 163920 0 2134
2136 0 355822 146287 163800 0 2135
2137 0 355379 146316 163760 0 2136
2138 0 354984 146442 163640 0 2137
2139 5 354163 146591 163600 0 2138
2140 0 353895 146488 163440 0 2139
2141 0 353661 146535 163320 0 2140
2142 0 353631 146546 163240 0 2141
2143 0 353619 146558 163200 0 2142
2144 0 353569 146607 163040 0 2143
2145 0 353415 146577 162920 0 2144
2146 0 353272 146589 162840 0 2145
2147 0 353133 146543 162680 0 2146
2148 0 352750 146612 162480 0 2147
2149 0 352699 146569 162320 0 2148
2150 0 352646 146534 162200 0 2149
2151 0 352315 146679 162080 0 2150
2152 0 351955 146775 162000 0 2151
2153 0 351725 146992 161920 0 2152
2154 0 351599 147097 161760 0 2153
2155 0 351370 147111 161560 0 2154
2156 0 351081 147085 161440 0 2155
2157 0 350968 147145 161320 0 2156
2158 0 350930 147165 161280 0 2157
2159 0 350871 147254 161120 0 2158
2160 0 350917 147368 160920 0 2159
2161 6 351056 147403 160720 0 2160
2162 0 378415 148249 180000 0 824
2163 0 378404 148155 180040 0 2162
2164 0 378612 147969 180120 0 2163
2165 0 378634 147830 180280 0 2164
2166 0 378659 147736 180440 0 2165
2167 0 378714 147597 180560 0 2166
2168 0 378740 147490 180720 0 2167
2169 0 378823 147473 180920 0 2168
2170 0 378877 147445 181040 0 2169
2171 0 378811 147429 181120 0 2170
2172 0 378719 147427 181320 0 2171
2173 0 378750 147041 181480 0 2172
2174 0 378723 146973 181600 0 2173
2175 0 378883 146922 181720 0 2174
2176 0 378939 146850 181840 0 2175
2177 5 379080 146544 182000 0 2176
2178 0 379406 146488 182040 0 2177
2179 0 379346 145725 182240 0 2178
2180 0 379327 145432 182360 0 2179
2181 0 379455 145014 182440 0 2180
2182 0 379542 144829 182520 0 2181
2183 0 379566 144654 182600 0 2182
2184 0 379632 144565 182640 0 2183
2185 0 379839 144219 182680 0 2184
2186 0 380238 143934 182720 0 2185
2187 5 380430 143334 182760 0 2186
2188 0 380326 143222 182720 0 2187
2189 0 380589 142542 182600 0 2188
2190 5 380718 141943 182520 0 2189
2191 0 380830 141271 182520 0 2190
2192 0 380872 140981 182440 0 2191
2193 0 380917 140943 182360 0 2192
2194 0 381150 140509 182200 0 2193
2195 0 381470 140365 182160 0 2194
2196 0 381982 140318 182120 0 2195
2197 0 382197 140271 182040 0 2196
2198 0 382358 139934 181920 0 2197
2199 0 382389 139837 181840 0 2198
2200 5 382438 139767 181800 0 2199
2201 0 382485 139694 181760 0 2200
2202 0 382765 139428 181680 0 2201
2203 0 382942 139212 181600 0 2202
2204 0 383231 138893 181520 0 2203
2205 0 383372 138644 181480 0 2204
2206 0 383517 138341 181400 0 2205
2207 0 383709 137973 181360 0 2206
2208 0 383995 137557 181280 0 2207
2209 0 384075 137480 181240 0 2208
2210 0 384165 137237 181160 0 2209
2211 0 384468 136820 181120 0 2210
2212 0 384741 136500 181040 0 2211
2213 0 384740 136324 180960 0 2212
2214 0 385008 135908 180760 0 2213
2215 0 385104 135798 180720 0 2214
2216 0 385201 135688 180680 0 2215
2217 0 385396 135462 180560 0 2216
2218 5 386041 135047 180520 0 2217
2219 0 386379 134820 180480 0 2218
2220 0 386561 134649 180320 0 2219
2221 5 386980 134368 180160 0 2220
2222 0 387621 133296 180120 0 2221
2223 0 387889 132685 180080 0 2222
2224 0 388001 132579 180200 0 2223
2225 0 388021 132496 180280 0 2224
2226 0 388112 132432 180400 0 2225
2227 0 388106 132398 180480 0 2226
2228 0 388100 132365 180560 0 2227
2229 0 388041 132296 180640 0 2228
2230 0 388096 132229 180720 0 2229
2231 0 388173 132163 180800 0 2230
2232 0 388277 132080 180920 0 2231
2233 0 388401 131996 181000 0 2232
2234 0 388493 131889 181080 0 2233
2235 0 388497 131800 181200 0 2234
2236 0 388528 131757 181240 0 2235
2237 0 388523 131930 181280 0 2236
2238 0 388545 131953 181360 0 2237
2239 0 388577 131952 181480 0 2238
2240 0 388559 131679 181680 0 2239
2241 0 388608 131568 181800 0 2240
2242 0 388572 131381 181840 0 2241
2243 0 388437 130997 181880 0 2242
2244 0 388252 130642 182000 0 2243
2245 0 388277 130292 182160 0 2244
2246 0 388220 129928 182280 0 2245
2247 0 388180 129693 182400 0 2246
2248 0 388043 129295 182480 0 2247
2249 0 387948 129223 182520 0 2248
2250 0 387476 128205 182640 0 2249
2251 5 386943 127668 182680 0 2250
2252 0 386796 127641 182640 0 2251
2253 0 386724 127592 182480 0 2252
2254 0 386683 127504 182360 0 2253
2255 0 386624 127522 182120 0 2254
2256 0 386501 127525 181960 0 2255
2257 0 386483 127458 181840 0 2256
2258 0 386143 127132 181680 0 2257
2259 0 385836 126884 181560 0 2258
2260 0 385817 126833 181480 0 2259
2261 0 385808 126809 181440 0 2260
2262 0 385824 126623 181320 0 2261
2263 0 385776 126362 181200 0 2262
2264 0 385788 126210 181080 0 2263
2265 0 385853 126051 180880 0 2264
2266 0 385691 125737 180760 0 2265
2267 0 385565 125534 180640 0 2266
2268 0 385520 125231 180560 0 2267
2269 0 385517 125045 180480 0 2268
2270 0 385493 124741 180320 0 2269
2271 0 385549 124526 180200 0 2270
2272 0 385445 124267 180000 0 2271
2273 0 385506 124179 179840 0 2272
2274 0 385465 124290 179600 0 2273
2275 0 385468 124345 179520 0 2274
2276 0 385524 124303 179440 0 2275
2277 0 385738 124338 179400 0 2276
2278 6 385884 124414 179360 0 2277
2279 0 448357 241725 39600 0 1761
2280 0 447479 241293 39600 0 2279
2281 0 447475 241194 39400 0 2280
2282 0 446978 240776 39160 0 2281
2283 0 446771 240645 38760 0 2282
2284 5 446771 240572 38400 0 2283
2285 0 446997 240314 38320 0 2284
2286 0 447226 240080 38240 0 2285
2287 0 447378 239774 38000 0 2286
2288 0 447304 239494 37760 0 2287
2289 0 447263 239287 37520 0 2288
2290 0 447644 239232 37280 0 2289
2291 0 448177 239331 37040 0 2290
2292 0 448255 239377 36920 0 2291
2293 0 447869 239193 36680 0 2292
2294 0 447226 238766 36480 0 2293
2295 0 447125 238720 36440 0 2294
2296 0 446932 238424 36160 0 2295
2297 0 446937 238226 35840 0 2296
2298 0 446895 237978 35520 0 2297
2299 0 446914 237792 35320 0 2298
2300 0 446919 237642 35080 0 2299
2301 0 446995 237430 34880 0 2300
2302 0 447067 237230 34680 0 2301
2303 0 447091 237090 34480 0 2302
2304 0 447195 236956 34280 0 2303
2305 0 447251 236684 34080 0 2304
2306 0 447291 236472 33840 0 2305
2307 0 447379 236266 33600 0 2306
2308 0 447475 235954 33400 0 2307
2309 0 447447 235514 33280 0 2308
2310 0 447367 234456 33080 0 2309
2311 5 447356 234362 33000 0 2310
2312 0 447327 234128 32800 0 2311
2313 5 447415 234216 32600 0 2312
2314 5 447635 233128 32600 0 2313
2315 5 447717 233038 32480 0 2314
2316 0 447827 232918 32320 0 2315
2317 0 447899 232730 32120 0 2316
2318 0 447981 232440 31800 0 2317
2319 0 447985 232232 31600 0 2318
2320 0 448017 232012 31280 0 2319
2321 0 448189 231860 31080 0 2320
2322 0 448327 231762 30880 0 2321
2323 0 448483 231714 30680 0 2322
2324 0 448531 231634 30480 0 2323
2325 0 448627 231474 30280 0 2324
2326 0 448751 231298 30080 0 2325
2327 0 448971 231066 29840 0 2326
2328 5 448999 231038 29760 0 2327
2329 0 449763 230946 29760 0 2328
2330 0 450061 230980 29920 0 2329
2331 0 450193 231016 30080 0 2330
2332 5 450181 231016 30120 0 2331
2333 5 450265 230976 30280 0 2332
2334 0 450431 230586 30520 0 2333
2335 0 450571 230394 30680 0 2334
2336 0 450555 230214 30880 0 2335
2337 0 450549 230112 31200 0 2336
2338 0 450601 230156 31440 0 2337
2339 0 450637 230176 31680 0 2338
2340 0 450689 230272 31920 0 2339
2341 0 450653 230264 32160 0 2340
2342 0 450625 230160 32400 0 2341
2343 0 450608 230129 32480 0 2342
2344 0 450549 230020 32760 0 2343
2345 0 450373 229832 33000 0 2344
2346 0 450089 229632 33200 0 2345
2347 0 449987 229462 33400 0 2346
2348 0 449815 229214 33520 0 2347
2349 0 449795 229118 33680 0 2348
2350 0 449825 229044 33880 0 2349
2351 0 449877 228880 34160 0 2350
2352 0 449853 228680 34360 0 2351
2353 0 449817 228512 34600 0 2352
2354 0 449771 228406 34800 0 2353
2355 0 449799 228318 34920 0 2354
2356 0 449779 228238 34960 0 2355
2357 0 449795 228142 35000 0 2356
2358 0 449743 227914 35280 0 2357
2359 0 449883 227610 35560 0 2358
2360 0 449969 227396 35880 0 2359
2361 0 449665 226720 36200 0 2360
2362 5 449705 226596 36320 0 2361
2363 0 449771 226390 36520 0 2362
2364 0 450007 226478 36600 0 2363
2365 0 449791 226202 36600 0 2364
2366 0 449719 225802 36600 0 2365
2367 0 449803 225806 36640 0 2366
2368 0 449955 225786 36720 0 2367
2369 5 450007 225778 36760 0 2368
2370 0 449821 225630 36760 0 2369
2371 0 449599 225058 36760 0 2370
2372 0 449291 225086 36640 0 2371
2373 0 449207 225118 36600 0 2372
2374 0 449183 224882 36600 0 2373
2375 0 449447 224622 36600 0 2374
2376 0 449355 224534 36560 0 2375
2377 0 449257 224478 36520 0 2376
2378 6 449181 224442 36480 0 2377
2379 0 448097 227366 42720 0 1905
2380 0 448102 227231 42640 0 2379
2381 0 448082 227190 42560 0 2380
2382 0 448099 227175 42440 0 2381
2383 0 448074 227163 42320 0 2382
2384 0 448073 227173 42240 0 2383
2385 0 448079 227189 42160 0 2384
2386 0 448068 227181 42080 0 2385
2387 0 448083 227178 42000 0 2386
2388 0 448154 227222 41920 0 2387
2389 0 448150 227215 41840 0 2388
2390 0 448174 227214 41760 0 2389
2391 0 448268 227235 41640 0 2390
2392 0 448292 227238 41560 0 2391
2393 0 448353 227243 41480 0 2392
2394 0 448497 227257 41400 0 2393
2395 0 448516 227257 41280 0 2394
2396 0 448645 227232 41200 0 2395
2397 0 448826 227282 41160 0 2396
2398 0 448900 227338 41080 0 2397
2399 0 448949 227360 41000 0 2398
2400 5 449000 227407 40920 0 2399
2401 0 449026 227430 40880 0 2400
2402 0 449250 227533 40800 0 2401
2403 0 449380 227487 40720 0 2402
2404 0 449405 227491 40600 0 2403
2405 0 449531 227410 40520 0 2404
2406 5 449644 227327 40480 0 2405
2407 0 449971 227238 40360 0 2406
2408 0 449981 227211 40240 0 2407
2409 0 449958 227166 40120 0 2408
2410 0 450017 227134 40040 0 2409
2411 0 450017 227134 39920 0 2410
2412 0 450020 227139 39840 0 2411
2413 0 450040 227147 39720 0 2412
2414 0 450155 227187 39640 0 2413
2415 0 450201 227260 39560 0 2414
2416 0 450241 227297 39480 0 2415
2417 0 450251 227305 39400 0 2416
2418 0 450276 227325 39320 0 2417
2419 0 450307 227362 39240 0 2418
2420 0 450321 227389 39120 0 2419
2421 0 450295 227414 39040 0 2420
2422 0 450278 227409 38920 0 2421
2423 0 450239 227436 38840 0 2422
2424 0 450218 227441 38760 0 2423
2425 0 450194 227473 38640 0 2424
2426 0 450194 227481 38600 0 2425
2427 0 450195 227489 38560 0 2426
2428 0 450198 227531 38480 0 2427
2429 0 450226 227594 38400 0 2428
2430 0 450235 227667 38320 0 2429
2431 0 450230 227769 38200 0 2430
2432 0 450251 227825 38120 0 2431
2433 0 450314 227859 38040 0 2432
2434 0 450406 227929 37960 0 2433
2435 0 450491 227960 37880 0 2434
2436 0 450514 228207 37760 0 2435
2437 0 450485 228231 37720 0 2436
2438 0 450472 228656 37640 0 2437
2439 5 450496 228654 37600 0 2438
2440 0 450246 229007 37600 0 2439
2441 5 449898 229534 37600 0 2440
2442 0 449874 229758 37760 0 2441
2443 0 449796 229932 37800 0 2442
2444 0 449623 230023 37880 0 2443
2445 0 449502 230034 38000 0 2444
2446 0 449469 230010 38120 0 2445
2447 0 449458 230016 38160 0 2446
2448 0 449447 230023 38200 0 2447
2449 0 449336 230033 38280 0 2448
2450 0 449316 230035 38360 0 2449
2451 5 449296 230031 38400 0 2450
2452 0 449275 230027 38440 0 2451
2453 0 449233 230061 38520 0 2452
2454 0 449151 230135 38600 0 2453
2455 0 449146 230177 38680 0 2454
2456 0 449187 230211 38760 0 2455
2457 0 449212 230213 38800 0 2456
2458 0 449232 230209 38880 0 2457
2459 0 449246 230228 38960 0 2458
2460 0 449252 230311 39040 0 2459
2461 0 449243 230346 39120 0 2460
2462 0 449247 230363 39200 0 2461
2463 0 449250 230395 39280 0 2462
2464 0 449251 230399 39360 0 2463
2465 0 449245 230466 39440 0 2464
2466 0 449234 230445 39520 0 2465
2467 0 449199 230425 39600 0 2466
2468 0 449173 230420 39720 0 2467
2469 0 449159 230437 39800 0 2468
2470 5 449146 230502 39880 0 2469
2471 0 449164 230508 39920 0 2470
2472 0 449182 230515 39960 0 2471
2473 6 449260 230556 40080 0 2472
2474 0 441344 230793 43720 0 1923
2475 0 441211 230901 43920 0 2474
2476 0 441224 230991 44080 0 2475
2477 0 441215 230858 44240 0 2476
2478 0 441203 230896 44400 0 2477
2479 5 441061 230896 44600 0 2478
2480 0 440744 230386 44640 0 2479
2481 0 440731 230356 44720 0 2480
2482 0 440675 230257 44840 0 2481
2483 0 440572 230202 45000 0 2482
2484 0 440341 230077 45120 0 2483
2485 0 440187 230043 45200 0 2484
2486 0 440244 230096 45280 0 2485
2487 0 440302 230150 45360 0 2486
2488 5 440358 230150 45400 0 2487
2489 0 440127 230125 45440 0 2488
2490 0 439882 230185 45560 0 2489
2491 0 439659 230210 45640 0 2490
2492 0 439222 230155 45760 0 2491
2493 0 438502 229983 45800 0 2492
2494 0 437987 230223 45880 0 2493
2495 0 437786 230060 45960 0 2494
2496 5 437653 229914 46000 0 2495
2497 0 437361 230069 45960 0 2496
2498 0 437061 230287 45880 0 2497
2499 0 437036 230133 45800 0 2498
2500 5 436626 230459 45760 0 2499
2501 0 435655 231256 45920 0 2500
2502 0 436054 230909 46040 0 2501
2503 0 436096 230985 46120 0 2502
2504 0 436241 230855 46200 0 2503
2505 5 436339 230761 46240 0 2504
2506 0 436406 230735 46280 0 2505
2507 0 436571 230715 46360 0 2506
2508 0 436583 230774 46440 0 2507
2509 0 436594 230829 46520 0 2508
2510 0 436581 230965 46600 0 2509
2511 0 436568 231055 46680 0 2510
2512 0 436552 231072 46800 0 2511
2513 0 436513 231081 46920 0 2512
2514 0 436511 231124 47000 0 2513
2515 0 436484 231204 47080 0 2514
2516 0 436461 231279 47160 0 2515
2517 0 436458 231287 47240 0 2516
2518 0 436461 231315 47320 0 2517
2519 0 436460 231432 47400 0 2518
2520 0 436360 231831 47480 0 2519
2521 0 436271 231922 47520 0 2520
2522 0 436152 231976 47560 0 2521
2523 0 436036 232066 47600 0 2522
2524 0 435909 232206 47680 0 2523
2525 0 435859 232282 47760 0 2524
2526 0 435859 232282 47800 0 2525
2527 0 435867 232306 47880 0 2526
2528 0 435864 232307 47960 0 2527
2529 0 435961 232426 48040 0 2528
2530 0 436163 232567 48160 0 2529
2531 0 436307 232788 48200 0 2530
2532 0 436406 233011 48280 0 2531
2533 0 436441 233112 48360 0 2532
2534 0 436498 233274 48440 0 2533
2535 0 436528 233327 48520 0 2534
2536 0 436618 233501 48600 0 2535
2537 0 436766 233706 48680 0 2536
2538 0 436738 233791 48760 0 2537
2539 0 436718 233888 48840 0 2538
2540 0 436736 234166 48840 0 2539
2541 0 436641 234723 48840 0 2540
2542 0 436408 234945 48840 0 2541
2543 0 436097 235067 48840 0 2542
2544 0 435976 235110 48800 0 2543
2545 0 435894 235155 48760 0 2544
2546 0 435550 235423 48760 0 2545
2547 5 435462 235548 48760 0 2546
2548 0 435459 235626 48800 0 2547
2549 0 435413 235654 48880 0 2548
2550 0 435333 235746 48880 0 2549
2551 0 435368 235980 48920 0 2550
2552 0 435321 236284 48920 0 2551
2553 5 435313 236391 48920 0 2552
2554 0 434944 236684 48920 0 2553
2555 0 434908 236743 48960 0 2554
2556 5 435002 237005 48960 0 2555
2557 0 435043 237144 48960 0 2556
2558 0 435060 237326 48960 0 2557
2559 0 435162 237443 48960 0 2558
2560 0 435224 237549 48920 0 2559
2561 0 435396 237769 48920 0 2560
2562 0 435415 237920 48920 0 2561
2563 0 435498 238105 48920 0 2562
2564 6 435547 238189 48960 0 2563
2565 0 451121 256514 44960 0 1356
2566 0 451156 256447 45040 0 2565
2567 0 451156 256440 45200 0 2566
2568 0 451172 256417 45360 0 2567
2569 0 451161 256460 45440 0 2568
2570 0 451061 256611 45560 0 2569
2571 0 451044 256778 45680 0 2570
2572 5 451022 256843 45720 0 2571
2573 0 451101 256902 45760 0 2572
2574 0 451268 257047 45880 0 2573
2575 0 451535 257060 46040 0 2574
2576 0 451567 257135 46080 0 2575
2577 0 451711 257195 46120 0 2576
2578 0 451739 257301 46160 0 2577
2579 5 451846 257245 46240 0 2578
2580 0 451872 257359 46240 0 2579
2581 0 452016 257658 46240 0 2580
2582 0 452123 257911 46240 0 2581
2583 0 452219 258047 46240 0 2582
2584 0 452168 258231 46200 0 2583
2585 0 452197 258398 46160 0 2584
2586 0 452258 258605 46120 0 2585
2587 0 452262 258682 46040 0 2586
2588 0 452235 258851 45960 0 2587
2589 0 452211 259126 45880 0 2588
2590 0 452220 259245 45800 0 2589
2591 0 452261 259368 45720 0 2590
2592 0 452300 259451 45640 0 2591
2593 0 452360 259499 45560 0 2592
2594 0 452488 259495 45480 0 2593
2595 0 452509 259612 45440 0 2594
2596 0 452658 259745 45400 0 2595
2597 0 452657 259822 45360 0 2596
2598 0 452673 259872 45280 0 2597
2599 0 452673 260028 45120 0 2598
2600 0 452798 260373 45000 0 2599
2601 0 452807 260551 44880 0 2600
2602 0 452852 260673 44760 0 2601
2603 0 452899 260772 44600 0 2602
2604 0 453041 260940 44480 0 2603
2605 0 453092 260975 44400 0 2604
2606 0 453087 260969 44280 0 2605
2607 0 453287 261101 44200 0 2606
2608 0 453488 261227 44080 0 2607
2609 0 453804 261446 44080 0 2608
2610 0 453861 261497 44000 0 2609
2611 0 453821 261652 43880 0 2610
2612 0 453692 261784 43760 0 2611
2613 0 453612 261923 43680 0 2612
2614 0 453542 261978 43600 0 2613
2615 0 453524 262003 43520 0 2614
2616 0 453378 262112 43440 0 2615
2617 0 453258 262186 43360 0 2616
2618 0 453099 262285 43240 0 2617
2619 0 452882 262409 43160 0 2618
2620 0 452718 262513 43080 0 2619
2621 0 452692 262510 43000 0 2620
2622 0 452692 262510 42880 0 2621
2623 0 452633 262537 42800 0 2622
2624 0 452593 262534 42720 0 2623
2625 0 452449 262512 42640 0 2624
2626 0 452373 262551 42560 0 2625
2627 0 452227 262611 42480 0 2626
2628 0 452107 262653 42360 0 2627
2629 0 452078 262683 42280 0 2628
2630 0 452075 262805 42200 0 2629
2631 0 452031 262799 42080 0 2630
2632 0 451978 262862 42000 0 2631
2633 0 452012 262907 41920 0 2632
2634 0 451925 262992 41800 0 2633
2635 0 451936 263166 41720 0 2634
2636 0 451920 263202 41640 0 2635
2637 0 451876 263290 41560 0 2636
2638 0 451827 263352 41480 0 2637
2639 0 451733 263445 41400 0 2638
2640 0 451695 263534 41320 0 2639
2641 0 451668 263561 41240 0 2640
2642 0 451612 263669 41120 0 2641
2643 0 451578 263768 41040 0 2642
2644 0 451552 263848 40960 0 2643
2645 0 451486 263923 40880 0 2644
2646 0 451323 264131 40760 0 2645
2647 0 451171 264297 40680 0 2646
2648 0 451143 264419 40560 0 2647
2649 5 451045 264498 40440 0 2648
2650 0 451391 264984 40440 0 2649
2651 5 451470 264911 40480 0 2650
2652 0 451169 264939 40480 0 2651
2653 0 451123 264984 40480 0 2652
2654 6 451098 265082 40520 0 2653
2655 0 346698 154411 178840 0 928
2656 0 346483 154238 178760 0 2655
2657 0 346344 154131 178680 0 2656
2658 0 346139 153863 178600 0 2657
2659 0 346026 153624 178520 0 2658
2660 0 345683 153280 178440 0 2659
2661 0 345634 153125 178400 0 2660
2662 0 345571 153008 178320 0 2661
2663 0 345230 152568 178280 0 2662
2664 0 344778 152276 178320 0 2663
2665 0 344527 152130 178400 0 2664
2666 0 344279 151911 178480 0 2665
2667 0 344043 151807 178560 0 2666
2668 0 343654 151652 178640 0 2667
2669 0 342955 151324 178680 0 2668
2670 0 342366 151315 178720 0 2669
2671 0 342097 151314 178800 0 2670
2672 0 341823 151321 178880 0 2671
2673 0 341792 151340 178920 0 2672
2674 0 341716 151383 179000 0 2673
2675 0 341607 151397 179080 0 2674
2676 0 341567 151395 179160 0 2675
2677 0 341238 151339 179280 0 2676
2678 0 341050 151232 179360 0 2677
2679 0 340971 151203 179440 0 2678
2680 0 340698 151212 179520 0 2679
2681 0 340545 151213 179560 0 2680
2682 0 340480 151196 179600 0 2681
2683 0 340310 151240 179680 0 2682
2684 0 340151 151191 179760 0 2683
2685 0 340180 151166 179840 0 2684
2686 0 340214 151079 179920 0 2685
2687 0 340195 151052 179960 0 2686
2688 0 340187 151096 180040 0 2687
2689 0 340114 151080 180120 0 2688
2690 0 340114 151080 180200 0 2689
2691 0 340099 151080 180280 0 2690
2692 0 339923 151137 180360 0 2691
2693 0 339762 151196 180440 0 2692
2694 0 339691 151232 180520 0 2693
2695 0 339539 151268 180600 0 2694
2696 0 339367 151280 180680 0 2695
2697 0 339303 151332 180800 0 2696
2698 0 339162 151369 180840 0 2697
2699 0 338979 151361 180920 0 2698
2700 0 338658 151273 181000 0 2699
2701 0 338419 151209 181080 0 2700
2702 0 338322 151172 181120 0 2701
2703 0 338163 151136 181200 0 2702
2704 0 337912 151230 181280 0 2703
2705 0 337767 151248 181320 0 2704
2706 0 337542 151253 181400 0 2705
2707 0 337367 151277 181440 0 2706
2708 0 337227 151250 181520 0 2707
2709 0 337130 151224 181600 0 2708
2710 0 336965 151239 181680 0 2709
2711 0 336805 151261 181760 0 2710
2712 0 336661 151322 181840 0 2711
2713 0 336551 151336 181920 0 2712
2714 0 336407 151265 181960 0 2713
2715 0 336324 151306 182040 0 2714
2716 0 336122 151326 182120 0 2715
2717 0 336011 151320 182160 0 2716
2718 0 335838 151276 182240 0 2717
2719 0 335694 151233 182320 0 2718
2720 0 335557 151119 182400 0 2719
2721 0 335582 151121 182440 0 2720
2722 0 335411 151081 182520 0 2721
2723 0 335220 151090 182600 0 2722
2724 0 334410 150753 182680 0 2723
2725 5 333299 150626 182720 0 2724
2726 0 333178 150633 182760 0 2725
2727 0 333250 150586 182840 0 2726
2728 0 333298 150553 182920 0 2727
2729 0 333226 150538 183040 0 2728
2730 0 333182 150592 183120 0 2729
2731 0 333219 150533 183200 0 2730
2732 0 333159 150432 183280 0 2731
2733 0 333106 150397 183400 0 2732
2734 0 332987 150453 183480 0 2733
2735 0 333013 150432 183520 0 2734
2736 0 332878 150522 183600 0 2735
2737 0 332784 150407 183640 0 2736
2738 0 332762 150505 183720 0 2737
2739 0 332578 150518 183800 0 2738
2740 0 332550 150636 183880 0 2739
2741 0 332821 150853 183960 0 2740
2742 0 332866 151075 184040 0 2741
2743 6 332822 151136 184080 0 2742
2744 0 451235 256218 43920 0 1353
2745 0 451147 256298 43800 0 2744
2746 0 451135 256438 43680 0 2745
2747 0 451131 256554 43560 0 2746
2748 0 451089 256552 43520 0 2747
2749 0 451121 256676 43400 0 2748
2750 0 451113 256800 43200 0 2749
2751 0 451209 256916 43000 0 2750
2752 0 451229 257016 42760 0 2751
2753 0 451325 257068 42600 0 2752
2754 0 451385 257124 42440 0 2753
2755 0 451509 257280 42200 0 2754
2756 0 451481 257344 42080 0 2755
2757 0 451545 257444 41840 0 2756
2758 0 451541 257560 41680 0 2757
2759 0 451452 257625 41480 0 2758
2760 0 451396 257631 41360 0 2759
2761 0 451336 257689 41160 0 2760
2762 0 451315 257720 41120 0 2761
2763 0 451252 257813 41000 0 2762
2764 0 451172 257899 40840 0 2763
2765 0 451084 257921 40600 0 2764
2766 0 451297 257921 40400 0 2765
2767 0 451382 257921 40320 0 2766
2768 0 451370 257887 40160 0 2767
2769 0 451388 257897 39960 0 2768
2770 0 451434 257979 39760 0 2769
2771 5 451510 258047 39560 0 2770
2772 0 451441 258070 39440 0 2771
2773 0 451376 258059 39400 0 2772
2774 0 451334 258091 39320 0 2773
2775 0 451312 258166 39240 0 2774
2776 0 451300 258182 39160 0 2775
2777 0 451303 258293 39080 0 2776
2778 0 451254 258248 39000 0 2777
2779 0 451188 258207 38920 0 2778
2780 0 451172 258238 38840 0 2779
2781 0 451163 258250 38760 0 2780
2782 0 451157 258274 38680 0 2781
2783 0 451091 258357 38600 0 2782
2784 0 451023 258485 38520 0 2783
2785 0 450983 258558 38440 0 2784
2786 0 450894 258757 38400 0 2785
2787 0 450724 259162 38280 0 2786
2788 0 450676 259232 38200 0 2787
2789 0 450645 259340 38160 0 2788
2790 0 450636 259363 38080 0 2789
2791 0 450546 259480 38000 0 2790
2792 0 450499 259607 37920 0 2791
2793 0 450517 259736 37840 0 2792
2794 0 450500 259800 37760 0 2793
2795 0 450525 259900 37680 0 2794
2796 0 450554 259951 37600 0 2795
2797 0 450534 260088 37520 0 2796
2798 0 450516 260240 37440 0 2797
2799 0 450656 260312 37360 0 2798
2800 0 450951 260388 37280 0 2799
2801 0 451291 260565 37200 0 2800
2802 0 451492 260621 37120 0 2801
2803 0 451670 260721 37040 0 2802
2804 0 451674 260741 37000 0 2803
2805 0 451808 260925 36920 0 2804
2806 0 451841 261044 36840 0 2805
2807 0 451778 261125 36760 0 2806
2808 0 451594 261172 36680 0 2807
2809 5 451351 261276 36600 0 2808
2810 0 451435 261424 36600 0 2809
2811 0 451521 261475 36600 0 2810
2812 0 451718 261516 36640 0 2811
2813 0 451892 261522 36680 0 2812
2814 0 452108 261492 36760 0 2813
2815 0 452280 261489 36800 0 2814
2816 0 452406 261487 36880 0 2815
2817 0 452482 261481 36920 0 2816
2818 0 452575 261481 37000 0 2817
2819 0 452535 261621 37120 0 2818
2820 0 452430 261761 37200 0 2819
2821 0 452155 261799 37320 0 2820
2822 0 451759 261880 37440 0 2821
2823 0 451867 261921 37480 0 2822
2824 0 451871 262271 37480 0 2823
2825 0 451804 262454 37480 0 2824
2826 6 451883 262603 37400 0 2825
2827 0 457704 228539 46320 0 1271
2828 0 457517 228791 46400 0 2827
2829 0 457283 228876 46480 0 2828
2830 0 457174 228951 46520 0 2829
2831 0 457165 228964 46680 0 2830
2832 0 457092 229071 46720 0 2831
2833 0 456925 229123 46800 0 2832
2834 0 456916 229491 46840 0 2833
2835 0 456981 229015 46880 0 2834
2836 0 456792 228822 46920 0 2835
2837 0 456715 228840 46960 0 2836
2838 0 456651 228844 47040 0 2837
2839 0 456398 229020 47240 0 2838
2840 0 456265 229264 47360 0 2839
2841 0 456132 229414 47440 0 2840
2842 0 456080 229564 47480 0 2841
2843 0 456008 229684 47520 0 2842
2844 0 455892 229796 47560 0 2843
2845 0 455802 229971 47600 0 2844
2846 0 455716 230070 47640 0 2845
2847 0 455746 229873 47720 0 2846
2848 0 455605 230091 47800 0 2847
2849 0 455566 230220 47880 0 2848
2850 0 455519 230177 47920 0 2849
2851 0 455382 230186 47960 0 2850
2852 0 455536 230271 48000 0 2851
2853 0 455695 230417 48040 0 2852
2854 0 455785 230516 48080 0 2853
2855 0 455888 230610 48120 0 2854
2856 0 455956 230640 48160 0 2855
2857 0 456008 230867 48200 0 2856
2858 0 455990 230906 48240 0 2857
2859 0 455948 230966 48320 0 2858
2860 0 455913 231069 48440 0 2859
2861 0 455952 231219 48560 0 2860
2862 5 455870 231395 48720 0 2861
2863 0 455639 231498 48760 0 2862
2864 0 455647 231523 48800 0 2863
2865 0 455605 231613 48880 0 2864
2866 0 455515 231712 48960 0 2865
2867 0 455407 231768 49040 0 2866
2868 0 455266 231892 49160 0 2867
2869 0 454807 232076 49320 0 2868
2870 0 454606 232192 49440 0 2869
2871 0 454353 232346 49560 0 2870
2872 0 454130 232496 49720 0 2871
2873 0 453924 232642 49840 0 2872
2874 0 453315 233105 49880 0 2873
2875 0 453208 233238 49920 0 2874
2876 0 452904 233560 49960 0 2875
2877 0 453028 233525 50000 0 2876
2878 0 453127 233414 50040 0 2877
2879 0 452904 233478 50120 0 2878
2880 0 452899 233551 50160 0 2879
2881 0 452891 233470 50200 0 2880
2882 0 452599 233577 50240 0 2881
2883 0 451952 233693 50280 0 2882
2884 0 451660 233723 50320 0 2883
2885 0 451583 233671 50360 0 2884
2886 0 451592 233654 50480 0 2885
2887 0 451390 233937 50640 0 2886
2888 0 451356 234100 50800 0 2887
2889 0 451172 234524 50880 0 2888
2890 0 450962 234533 50920 0 2889
2891 0 450859 234631 51040 0 2890
2892 0 450799 234704 51080 0 2891
2893 0 450696 234790 51160 0 2892
2894 0 450593 234760 51280 0 2893
2895 0 450482 234769 51440 0 2894
2896 0 450460 234799 51480 0 2895
2897 5 450293 234944 51520 0 2896
2898 0 449920 235450 51560 0 2897
2899 5 449684 235999 51600 0 2898
2900 0 449290 236826 51600 0 2899
2901 0 449213 237015 51640 0 2900
2902 0 449183 237058 51680 0 2901
2903 6 449217 237139 51720 0 2902
2904 0 346623 159948 174680 0 987
2905 0 346510 159899 174640 0 2904
2906 0 346464 159900 174560 0 2905
2907 0 346408 159886 174480 0 2906
2908 0 346323 159902 174400 0 2907
2909 0 346256 159830 174320 0 2908
2910 0 346195 159757 174240 0 2909
2911 0 346162 159740 174160 0 2910
2912 0 346120 159739 174080 0 2911
2913 0 346065 159680 174000 0 2912
2914 0 345891 159517 173920 0 2913
2915 0 345847 159504 173880 0 2914
2916 0 345822 159447 173800 0 2915
2917 0 345788 159419 173720 0 2916
2918 0 345687 159386 173640 0 2917
2919 0 345627 159342 173560 0 2918
2920 0 345543 159371 173480 0 2919
2921 0 345498 159428 173440 0 2920
2922 0 345449 159523 173400 0 2921
2923 0 345388 159539 173360 0 2922
2924 0 345293 159531 173320 0 2923
2925 0 345137 159450 173200 0 2924
2926 0 345058 159409 173160 0 2925
2927 0 344838 159232 173040 0 2926
2928 0 344526 159171 172920 0 2927
2929 0 344506 159321 172800 0 2928
2930 0 344534 159263 172720 0 2929
2931 0 344514 159275 172680 0 2930
2932 0 344484 159266 172640 0 2931
2933 0 344366 159228 172480 0 2932
2934 0 344214 159200 172280 0 2933
2935 0 344233 159168 172160 0 2934
2936 0 344018 159012 171920 0 2935
2937 0 343917 158804 171880 0 2936
2938 0 343871 158752 171840 0 2937
2939 0 343823 158695 171800 0 2938
2940 0 343589 158427 171600 0 2939
2941 0 343286 158055 171480 0 2940
2942 0 343210 157943 171360 0 2941
2943 0 343086 157832 171280 0 2942
2944 0 342773 157636 171160 0 2943
2945 0 342397 157128 171120 0 2944
2946 0 342125 156937 171000 0 2945
2947 0 342045 156540 170880 0 2946
2948 0 341906 156336 170760 0 2947
2949 0 341648 156176 170640 0 2948
2950 0 341537 156096 170520 0 2949
2951 0 341336 155867 170360 0 2950
2952 0 341278 155684 170200 0 2951
2953 0 341108 155456 170080 0 2952
2954 0 341209 155408 169920 0 2953
2955 0 341229 155228 169800 0 2954
2956 0 341210 155115 169680 0 2955
2957 0 341120 155094 169560 0 2956
2958 0 340948 154884 169440 0 2957
2959 0 340875 154761 169280 0 2958
2960 0 340866 154585 169160 0 2959
2961 0 340781 154356 169080 0 2960
2962 0 340686 154312 169000 0 2961
2963 0 340712 154236 168920 0 2962
2964 0 340673 154133 168840 0 2963
2965 0 340536 153653 168720 0 2964
2966 0 340417 153452 168600 0 2965
2967 5 340266 153360 168480 0 2966
2968 0 340167 153301 168400 0 2967
2969 0 340069 153281 168160 0 2968
2970 5 339986 153037 168000 0 2969
2971 0 340474 152966 167960 0 2970
2972 0 340170 153135 167920 0 2971
2973 0 340057 152963 167720 0 2972
2974 0 339744 152835 167520 0 2973
2975 0 339805 152810 167480 0 2974
2976 0 339870 152997 167240 0 2975
2977 0 339585 152935 167120 0 2976
2978 6 339578 152906 167000 0 2977
2979 0 454897 250629 38880 0 1325
2980 0 454897 250629 38800 0 2979
2981 0 454897 250629 38760 0 2980
2982 0 454734 250713 38720 0 2981
2983 0 454610 250715 38680 0 2982
2984 0 454402 250757 38560 0 2983
2985 0 454149 250820 38440 0 2984
2986 0 453872 250915 38320 0 2985
2987 0 453608 251041 38200 0 2986
2988 5 453451 251122 38120 0 2987
2989 0 453302 251183 38040 0 2988
2990 0 453271 251222 37960 0 2989
2991 0 453172 251273 37840 0 2990
2992 0 453093 251355 37760 0 2991
2993 0 453009 251443 37640 0 2992
2994 0 453001 251461 37520 0 2993
2995 0 452913 251529 37400 0 2994
2996 0 453134 251731 37280 0 2995
2997 0 453391 251962 37160 0 2996
2998 0 453509 252041 37080 0 2997
2999 0 453587 252135 37000 0 2998
3000 0 453583 252271 36920 0 2999
3001 0 453567 252379 36840 0 3000
3002 0 453406 252479 36760 0 3001
3003 0 453000 252626 36680 0 3002
3004 0 452655 252711 36600 0 3003
3005 0 452322 252792 36520 0 3004
3006 0 452017 252950 36440 0 3005
3007 0 451941 253081 36360 0 3006
3008 0 451900 253065 36280 0 3007
3009 0 451806 253076 36200 0 3008
3010 0 451671 253011 36120 0 3009
3011 0 451612 253100 36080 0 3010
3012 0 451546 253187 36000 0 3011
3013 0 451386 253379 35920 0 3012
3014 0 451350 253426 35840 0 3013
3015 0 451321 253535 35760 0 3014
3016 0 451286 253630 35680 0 3015
3017 0 451265 253730 35600 0 3016
3018 0 451209 253829 35520 0 3017
3019 0 451182 253952 35440 0 3018
3020 0 451210 254101 35360 0 3019
3021 0 451320 254195 35280 0 3020
3022 0 451395 254153 35200 0 3021
3023 0 451415 254206 35120 0 3022
3024 0 451418 254218 35040 0 3023
3025 0 451405 254310 34960 0 3024
3026 0 451433 254330 34880 0 3025
3027 0 451511 254380 34800 0 3026
3028 0 451527 254397 34720 0 3027
3029 0 451557 254372 34640 0 3028
3030 0 451557 254372 34560 0 3029
3031 0 451613 254413 34480 0 3030
3032 0 451635 254438 34400 0 3031
3033 0 451662 254466 34320 0 3032
3034 0 451723 254526 34240 0 3033
3035 0 451763 254567 34160 0 3034
3036 0 451844 254715 34080 0 3035
3037 0 451920 254873 34000 0 3036
3038 0 451927 254881 33920 0 3037
3039 5 451959 254898 33880 0 3038
3040 0 452522 255055 33880 0 3039
3041 0 452727 255256 33880 0 3040
3042 0 452888 255520 33880 0 3041
3043 0 453140 255852 33880 0 3042
3044 0 453166 255917 33960 0 3043
3045 0 453322 256099 34000 0 3044
3046 0 453404 256184 34080 0 3045
3047 0 453517 256451 34080 0 3046
3048 0 453551 256525 34080 0 3047
3049 0 453586 256603 34120 0 3048
3050 0 453675 256870 34120 0 3049
3051 0 453685 256935 34080 0 3050
3052 0 453706 257101 34080 0 3051
3053 6 453643 257203 34080 0 3052
3054 0 378962 147170 182040 0 2177
3055 0 378839 146828 182200 0 3054
3056 0 378693 146798 182400 0 3055
3057 5 378603 146813 182520 0 3056
3058 0 378659 146762 182600 0 3057
3059 0 378716 146742 182640 0 3058
3060 0 378730 146735 182680 0 3059
3061 0 378735 146734 182720 0 3060
3062 0 378765 146688 182800 0 3061
3063 0 378774 146566 182880 0 3062
3064 0 378782 146521 182960 0 3063
3065 0 378767 146555 183040 0 3064
3066 0 378794 146597 183160 0 3065
3067 0 378777 146630 183320 0 3066
3068 0 378803 146709 183440 0 3067
3069 0 378746 146851 183560 0 3068
3070 0 378732 147036 183640 0 3069
3071 0 378703 147190 183760 0 3070
3072 0 378659 147337 183920 0 3071
3073 0 378590 147484 184040 0 3072
3074 0 378499 147695 184200 0 3073
3075 0 378386 147987 184320 0 3074
3076 0 377775 148375 184360 0 3075
3077 5 377082 148827 184320 0 3076
3078 0 377065 148898 184400 0 3077
3079 0 377191 148889 184520 0 3078
3080 0 377275 148897 184600 0 3079
3081 0 377299 148934 184640 0 3080
3082 0 377331 148929 184680 0 3081
3083 0 377371 148933 184720 0 3082
3084 0 377532 148950 184880 0 3083
3085 0 377604 149029 185040 0 3084
3086 5 377616 149213 185240 0 3085
3087 0 377931 148952 185280 0 3086
3088 0 378080 148963 185400 0 3087
3089 5 378207 149016 185560 0 3088
3090 0 378361 148791 185600 0 3089
3091 0 378451 148581 185680 0 3090
3092 0 378635 148519 185760 0 3091
3093 0 378655 148479 185880 0 3092
3094 0 378698 148497 186000 0 3093
3095 0 378727 148522 186160 0 3094
3096 0 378723 148567 186240 0 3095
3097 0 378684 148493 186360 0 3096
3098 0 378631 148397 186480 0 3097
3099 0 378523 148273 186560 0 3098
3100 0 378491 148174 186680 0 3099
3101 0 378456 148006 186760 0 3100
3102 0 378456 147805 186880 0 3101
3103 0 378359 147584 186960 0 3102
3104 0 378013 147189 187000 0 3103
3105 0 377984 146806 187040 0 3104
3106 0 377751 146342 187080 0 3105
3107 0 377691 146130 187200 0 3106
3108 0 377691 145909 187320 0 3107
3109 0 377344 145729 187520 0 3108
3110 0 377327 145489 187800 0 3109
3111 0 377236 145420 187960 0 3110
3112 0 377240 145425 188120 0 3111
3113 0 377259 145380 188280 0 3112
3114 6 377331 145364 188320 0 3113
3115 0 447191 234238 32360 0 2313
3116 0 446779 234538 32200 0 3115
3117 0 446587 234790 32120 0 3116
3118 0 446435 235080 31920 0 3117
3119 5 446353 235234 31840 0 3118
3120 0 446271 235388 31760 0 3119
3121 5 446223 236272 31760 0 3120
3122 0 446186 236394 31800 0 3121
3123 0 446203 236793 31920 0 3122
3124 0 446229 237037 32080 0 3123
3125 0 446259 237354 32280 0 3124
3126 0 446218 237927 32440 0 3125
3127 5 446208 238070 32480 0 3126
3128 0 446310 239429 32360 0 3127
3129 0 446276 239828 32480 0 3128
3130 0 446156 240034 32600 0 3129
3131 0 446095 240291 32720 0 3130
3132 0 446075 240377 32760 0 3131
3133 0 445942 240599 32920 0 3132
3134 0 445929 240762 33080 0 3133
3135 5 445916 241255 33200 0 3134
3136 0 445710 241916 33240 0 3135
3137 0 445530 242443 33000 0 3136
3138 0 444133 243322 32840 0 3137
3139 0 444006 243457 32800 0 3138
3140 0 443627 243862 32680 0 3139
3141 0 443267 244244 32440 0 3140
3142 0 443056 244595 32280 0 3141
3143 0 442966 244728 32120 0 3142
3144 0 442812 245007 32000 0 3143
3145 0 442795 245200 31880 0 3144
3146 0 442508 245401 31640 0 3145
3147 5 442259 245504 31600 0 3146
3148 0 441843 245761 31640 0 3147
3149 0 441749 245993 31760 0 3148
3150 0 441783 246336 31840 0 3149
3151 0 441792 246516 31920 0 3150
3152 0 441758 246640 31960 0 3151
3153 0 441706 246816 32040 0 3152
3154 0 441704 246831 32080 0 3153
3155 0 441702 246846 32120 0 3154
3156 0 441685 246816 32200 0 3155
3157 0 441685 246803 32280 0 3156
3158 0 441659 246859 32440 0 3157
3159 0 441526 246914 32480 0 3158
3160 5 441475 246983 32600 0 3159
3161 0 441453 247004 32640 0 3160
3162 0 441490 246891 32800 0 3161
3163 0 441483 246916 32960 0 3162
3164 0 441406 246893 33120 0 3163
3165 0 441244 246928 33240 0 3164
3166 0 441221 246920 33400 0 3165
3167 0 441145 246880 33520 0 3166
3168 0 441036 246881 33640 0 3167
3169 0 441023 246871 33800 0 3168
3170 0 441015 246838 33960 0 3169
3171 5 440994 246814 34000 0 3170
3172 0 441136 246876 34000 0 3171
3173 0 441143 246882 34040 0 3172
3174 6 441166 246878 34080 0 3173
3175 0 439184 230905 41080 0 1932
3176 0 439148 230953 41040 0 3175
3177 0 439051 231094 41040 0 3176
3178 0 438945 231193 41080 0 3177
3179 0 438829 231395 41080 0 3178
3180 0 438714 231573 41120 0 3179
3181 0 438518 231858 41200 0 3180
3182 5 438458 231954 41240 0 3181
3183 0 438422 231981 41320 0 3182
3184 0 438327 232004 41360 0 3183
3185 0 438156 232058 41360 0 3184
3186 5 437912 232112 41360 0 3185
3187 0 437857 232077 41280 0 3186
3188 0 437760 231979 41280 0 3187
3189 0 437753 231924 41240 0 3188
3190 0 437747 231803 41200 0 3189
3191 0 437738 231780 41160 0 3190
3192 0 437708 231674 41080 0 3191
3193 0 437630 231603 40960 0 3192
3194 0 437557 231539 40920 0 3193
3195 0 437430 231488 40840 0 3194
3196 0 437332 231393 40760 0 3195
3197 0 437343 231404 40680 0 3196
3198 0 437344 231329 40600 0 3197
3199 0 437292 231217 40520 0 3198
3200 0 437270 231211 40440 0 3199
3201 0 437122 231174 40360 0 3200
3202 5 437050 231120 40320 0 3201
3203 5 437057 231115 40280 0 3202
3204 0 437059 231074 40200 0 3203
3205 0 437078 230948 40080 0 3204
3206 0 437031 230911 40000 0 3205
3207 0 436964 230684 39880 0 3206
3208 0 436893 230566 39760 0 3207
3209 0 436852 230494 39680 0 3208
3210 0 436858 230472 39600 0 3209
3211 0 436850 230371 39480 0 3210
3212 0 436813 230284 39400 0 3211
3213 0 436796 230193 39280 0 3212
3214 0 436799 230186 39200 0 3213
3215 0 436793 230176 39080 0 3214
3216 0 436745 230096 39000 0 3215
3217 0 436744 230095 38960 0 3216
3218 0 436559 230092 38880 0 3217
3219 0 436447 230049 38800 0 3218
3220 0 435915 229757 38800 0 3219
3221 0 435867 229699 38760 0 3220
3222 0 435804 229723 38720 0 3221
3223 0 435732 229694 38680 0 3222
3224 0 435596 229624 38640 0 3223
3225 0 435362 229526 38640 0 3224
3226 0 435269 229471 38600 0 3225
3227 0 435031 229267 38560 0 3226
3228 0 434951 229149 38480 0 3227
3229 0 434908 229083 38400 0 3228
3230 0 434778 229078 38360 0 3229
3231 0 434752 229063 38280 0 3230
3232 0 434706 229024 38200 0 3231
3233 6 434671 229011 38120 0 3232
3234 0 459676 240853 41920 0 1305
3235 0 460052 240933 42040 0 3234
3236 0 460204 240845 42080 0 3235
3237 0 460359 240807 42160 0 3236
3238 0 460659 240669 42320 0 3237
3239 0 461164 240429 42520 0 3238
3240 0 462013 240181 42600 0 3239
3241 0 462854 239893 42680 0 3240
3242 0 463930 239602 42760 0 3241
3243 0 464264 239465 42880 0 3242
3244 0 464714 239345 43000 0 3243
3245 0 466502 238740 43040 0 3244
3246 0 468092 238809 42960 0 3245
3247 0 468410 238852 42880 0 3246
3248 5 468366 238868 42800 0 3247
3249 5 468407 238882 42760 0 3248
3250 0 469237 238958 42800 0 3249
3251 0 469561 238969 42920 0 3250
3252 0 470470 239056 43080 0 3251
3253 0 470616 239087 43120 0 3252
3254 5 471685 238833 43160 0 3253
3255 5 472265 238632 43120 0 3254
3256 0 472845 238432 43080 0 3255
3257 0 473336 238335 42920 0 3256
3258 0 473444 238317 42800 0 3257
3259 0 473531 238300 42760 0 3258
3260 5 473609 238250 42720 0 3259
3261 0 473687 238199 42680 0 3260
3262 5 473854 238129 42640 0 3261
3263 0 473834 238185 42560 0 3262
3264 0 473858 238168 42440 0 3263
3265 0 474011 238168 42240 0 3264
3266 0 474112 238116 42080 0 3265
3267 0 474141 238144 41880 0 3266
3268 0 474147 238150 41840 0 3267
3269 0 474335 238213 41720 0 3268
3270 0 474328 238223 41560 0 3269
3271 0 474237 238237 41400 0 3270
3272 0 474250 238245 41320 0 3271
3273 0 474269 238258 41200 0 3272
3274 5 474321 238363 41000 0 3273
3275 0 474199 238140 40880 0 3274
3276 0 474182 237994 40800 0 3275
3277 0 474123 237785 40760 0 3276
3278 0 474091 237823 40720 0 3277
3279 5 474123 237691 40600 0 3278
3280 0 473997 237572 40560 0 3279
3281 0 473816 237322 40440 0 3280
3282 0 473781 237151 40360 0 3281
3283 0 473771 236841 40280 0 3282
3284 0 473969 236555 40240 0 3283
3285 0 474328 236183 40200 0 3284
3286 0 474408 236110 40240 0 3285
3287 0 474446 235720 40280 0 3286
3288 5 474394 235668 40200 0 3287
3289 0 474767 235333 40160 0 3288
3290 0 474840 235319 40120 0 3289
3291 6 474833 235305 40040 0 3290
3292 0 442828 242499 45640 0 1794
3293 0 442335 241993 45680 0 3292
3294 5 442112 241988 45720 0 3293
3295 0 441790 241821 45680 0 3294
3296 0 441623 241740 45640 0 3295
3297 0 441477 241650 45560 0 3296
3298 0 441464 241504 45480 0 3297
3299 0 441379 241380 45400 0 3298
3300 0 441272 241247 45320 0 3299
3301 0 441087 241212 45240 0 3300
3302 0 440980 241182 45200 0 3301
3303 0 440815 241009 45120 0 3302
3304 0 440116 240657 45120 0 3303
3305 0 439955 240558 45080 0 3304
3306 0 439828 240557 45040 0 3305
3307 0 439263 240377 45040 0 3306
3308 5 438901 240163 45040 0 3307
3309 0 438866 240282 44920 0 3308
3310 0 438826 240352 44760 0 3309
3311 0 438300 240363 44600 0 3310
3312 0 438031 240327 44520 0 3311
3313 5 437804 240310 44480 0 3312
3314 0 437111 240273 44480 0 3313
3315 0 436930 240198 44480 0 3314
3316 0 436634 240115 44480 0 3315
3317 0 436456 240052 44600 0 3316
3318 0 436207 239952 44680 0 3317
3319 0 436092 239887 44760 0 3318
3320 0 435969 239781 44880 0 3319
3321 0 435865 239720 44920 0 3320
3322 0 435513 239435 44920 0 3321
3323 0 435070 239213 44920 0 3322
3324 0 434584 239185 44920 0 3323
3325 5 434499 239186 44840 0 3324
3326 0 434414 239188 44760 0 3325
3327 0 433588 239200 44720 0 3326
3328 0 433189 239032 44720 0 3327
3329 0 432958 238876 44640 0 3328
3330 5 432244 238604 44600 0 3329
3331 0 432018 238460 44600 0 3330
3332 0 431620 238129 44600 0 3331
3333 0 431505 238054 44600 0 3332
3334 0 431409 237960 44680 0 3333
3335 0 431195 237610 44720 0 3334
3336 0 431089 237364 44760 0 3335
3337 0 431038 236857 44760 0 3336
3338 0 431019 236843 44840 0 3337
3339 0 430989 236746 44920 0 3338
3340 5 430880 236562 45040 0 3339
3341 0 430872 236544 45120 0 3340
3342 0 430909 236535 45240 0 3341
3343 5 430977 236487 45280 0 3342
3344 0 431036 236484 45320 0 3343
3345 6 431222 236569 45440 0 3344
3346 0 447051 257370 44720 0 1361
3347 0 446839 257414 44880 0 3346
3348 0 446554 257413 45120 0 3347
3349 0 446622 257431 45200 0 3348
3350 5 446815 257342 45240 0 3349
3351 0 446576 257503 45280 0 3350
3352 0 446414 257715 45320 0 3351
3353 0 446340 257875 45360 0 3352
3354 0 446304 258035 45440 0 3353
3355 0 445444 258943 45440 0 3354
3356 0 444748 259741 45400 0 3355
3357 0 444734 259815 45200 0 3356
3358 0 444742 259825 45120 0 3357
3359 0 444556 259977 45000 0 3358
3360 0 444344 260239 44840 0 3359
3361 0 444156 260455 44680 0 3360
3362 0 444100 260535 44480 0 3361
3363 0 443996 260557 44320 0 3362
3364 0 443890 260615 44160 0 3363
3365 0 443864 260717 43880 0 3364
3366 0 443826 260759 43680 0 3365
3367 0 443886 260833 43520 0 3366
3368 0 443854 260901 43320 0 3367
3369 0 443798 260921 43160 0 3368
3370 0 443796 261003 42960 0 3369
3371 0 443870 261149 42800 0 3370
3372 0 443876 261169 42760 0 3371
3373 0 443892 261229 42640 0 3372
3374 0 444070 261401 42480 0 3373
3375 0 444078 261485 42360 0 3374
3376 0 444080 261533 42200 0 3375
3377 0 444166 261655 42040 0 3376
3378 0 444148 261819 41880 0 3377
3379 0 444144 261951 41760 0 3378
3380 0 444062 262139 41600 0 3379
3381 0 444056 262227 41480 0 3380
3382 0 443976 262367 41320 0 3381
3383 0 443948 262461 41160 0 3382
3384 0 443800 262627 40960 0 3383
3385 0 443732 262663 40840 0 3384
3386 0 443588 262755 40680 0 3385
3387 0 443562 262781 40520 0 3386
3388 0 443524 262857 40320 0 3387
3389 0 443491 262860 40280 0 3388
3390 0 443424 262867 40200 0 3389
3391 0 443316 262917 40080 0 3390
3392 0 443320 262935 39920 0 3391
3393 0 443318 262967 39720 0 3392
3394 0 443352 262973 39560 0 3393
3395 0 443384 263021 39400 0 3394
3396 0 443410 263053 39240 0 3395
3397 0 443390 263125 39120 0 3396
3398 0 443434 263223 39080 0 3397
3399 6 443340 263081 39040 0 3398
3400 0 447079 229680 42680 0 1909
3401 0 447109 229765 42760 0 3400
3402 0 447087 229843 42880 0 3401
3403 0 447179 229966 43000 0 3402
3404 0 447241 230048 43080 0 3403
3405 0 447177 230108 43240 0 3404
3406 0 447224 230258 43400 0 3405
3407 0 447246 230331 43560 0 3406
3408 0 447340 230460 43760 0 3407
3409 0 447387 230563 43960 0 3408
3410 0 447387 230717 44120 0 3409
3411 0 447362 230854 44280 0 3410
3412 0 447349 230974 44400 0 3411
3413 0 447372 231005 44520 0 3412
3414 0 447387 231026 44600 0 3413
3415 0 447409 231184 44760 0 3414
3416 5 447455 231238 44880 0 3415
3417 0 447486 231274 44960 0 3416
3418 0 447477 231309 45120 0 3417
3419 0 447520 231347 45200 0 3418
3420 0 447524 231480 45400 0 3419
3421 5 447362 231673 45520 0 3420
3422 0 447387 231840 45600 0 3421
3423 0 447310 232033 45720 0 3422
3424 0 447349 232123 45800 0 3423
3425 0 447311 232146 45840 0 3424
3426 0 447169 232334 45920 0 3425
3427 0 447296 232334 45960 0 3426
3428 0 447402 232250 46000 0 3427
3429 0 447548 232181 46080 0 3428
3430 0 447678 232131 46120 0 3429
3431 0 447793 232094 46160 0 3430
3432 0 447904 232063 46200 0 3431
3433 0 447991 232005 46240 0 3432
3434 0 448195 231860 46320 0 3433
3435 0 448384 231792 46400 0 3434
3436 0 448425 231779 46480 0 3435
3437 0 448488 231784 46520 0 3436
3438 0 448564 231806 46680 0 3437
3439 5 448921 231920 46800 0 3438
3440 5 450349 232508 46800 0 3439
3441 0 450579 232381 46960 0 3440
3442 0 450690 232417 47040 0 3441
3443 0 450867 232488 47160 0 3442
3444 0 451071 232508 47320 0 3443
3445 5 451159 232488 47360 0 3444
3446 0 451247 232469 47400 0 3445
3447 0 451292 232565 47440 0 3446
3448 0 451320 232657 47440 0 3447
3449 0 451390 232847 47480 0 3448
3450 6 451409 232987 47520 0 3449
3451 0 451938 257173 46320 0 2579
3452 0 452135 257194 46400 0 3451
3453 0 452198 257165 46520 0 3452
3454 0 452279 257167 46640 0 3453
3455 0 452364 257131 46720 0 3454
3456 0 452542 257134 46800 0 3455
3457 0 452791 256873 46840 0 3456
3458 0 452944 256869 46960 0 3457
3459 0 453147 256858 47040 0 3458
3460 0 453298 256814 47120 0 3459
3461 0 453335 256839 47200 0 3460
3462 0 453388 256852 47280 0 3461
3463 5 453531 256840 47320 0 3462
3464 0 453543 256843 47400 0 3463
3465 0 453549 256845 47440 0 3464
3466 0 453544 256870 47480 0 3465
3467 5 453524 256882 47520 0 3466
3468 0 453350 257051 47600 0 3467
3469 0 453140 257108 47640 0 3468
3470 0 452974 257369 47640 0 3469
3471 0 452827 257410 47680 0 3470
3472 5 452680 257535 47760 0 3471
3473 0 452478 257860 47760 0 3472
3474 0 452458 258191 47680 0 3473
3475 0 452436 258317 47640 0 3474
3476 0 452508 258409 47560 0 3475
3477 0 452353 259027 47560 0 3476
3478 5 452258 259544 47560 0 3477
3479 0 452302 259508 47480 0 3478
3480 0 452302 259508 47440 0 3479
3481 0 452301 259490 47400 0 3480
3482 0 452030 259540 47280 0 3481
3483 5 451989 259549 47160 0 3482
3484 0 451310 259914 47160 0 3483
3485 0 451065 260049 47080 0 3484
3486 0 450862 260262 47040 0 3485
3487 0 450492 260547 47040 0 3486
3488 5 450445 260601 47080 0 3487
3489 0 450350 260710 47160 0 3488
3490 0 450282 260819 47200 0 3489
3491 0 450207 260881 47320 0 3490
3492 0 450047 260983 47440 0 3491
3493 0 449842 261150 47520 0 3492
3494 0 449621 261366 47640 0 3493
3495 0 449425 261230 47760 0 3494
3496 6 449407 261272 47800 0 3495
3497 0 437914 229837 46040 0 2496
3498 0 438485 229689 46120 0 3497
3499 0 438664 229590 46160 0 3498
3500 0 438767 229572 46200 0 3499
3501 0 438884 229528 46240 0 3500
3502 0 438994 229437 46280 0 3501
3503 0 439114 229373 46320 0 3502
3504 0 439215 229316 46360 0 3503
3505 0 439267 229262 46440 0 3504
3506 0 439306 229302 46520 0 3505
3507 0 439385 229353 46600 0 3506
3508 0 439442 229385 46680 0 3507
3509 0 439511 229359 46760 0 3508
3510 0 439461 229385 46800 0 3509
3511 0 439463 229210 46840 0 3510
3512 0 439368 229363 46920 0 3511
3513 0 439363 229388 47000 0 3512
3514 0 439318 229464 47080 0 3513
3515 0 439322 229520 47160 0 3514
3516 0 439295 229506 47240 0 3515
3517 0 439185 229586 47320 0 3516
3518 0 439100 229668 47400 0 3517
3519 0 438902 229952 47480 0 3518
3520 0 438854 230095 47520 0 3519
3521 0 438690 230102 47560 0 3520
3522 0 438513 230304 47600 0 3521
3523 0 438374 230418 47640 0 3522
3524 0 438122 230697 47640 0 3523
3525 0 438012 230747 47720 0 3524
3526 0 437915 230728 47800 0 3525
3527 0 437788 230746 47880 0 3526
3528 0 437591 230753 47960 0 3527
3529 0 437831 230777 48040 0 3528
3530 0 437884 230798 48120 0 3529
3531 0 437968 230966 48200 0 3530
3532 0 437912 231050 48280 0 3531
3533 0 437892 231072 48400 0 3532
3534 0 437892 231072 48480 0 3533
3535 0 437887 231068 48600 0 3534
3536 0 437823 231065 48680 0 3535
3537 0 437813 231057 48800 0 3536
3538 0 437684 231080 48920 0 3537
3539 0 437662 231142 48960 0 3538
3540 6 437656 231171 49000 0 3539
3541 0 442416 245411 48200 0 1830
3542 0 442459 245460 48240 0 3541
3543 0 442390 245487 48320 0 3542
3544 0 442459 245477 48400 0 3543
3545 0 442449 245493 48480 0 3544
3546 0 442449 245494 48560 0 3545
3547 0 442476 245537 48640 0 3546
3548 0 442476 245538 48720 0 3547
3549 0 442489 245606 48800 0 3548
3550 0 442492 245677 48920 0 3549
3551 0 442477 245722 49000 0 3550
3552 0 442478 245748 49080 0 3551
3553 0 442470 245786 49200 0 3552
3554 0 442497 245873 49320 0 3553
3555 0 442565 245975 49440 0 3554
3556 0 442726 245988 49560 0 3555
3557 0 442827 246029 49640 0 3556
3558 0 442900 246079 49760 0 3557
3559 0 442908 246060 49880 0 3558
3560 0 442991 245860 50000 0 3559
3561 0 442992 245859 50120 0 3560
3562 0 443140 245685 50240 0 3561
3563 0 443103 245721 50320 0 3562
3564 0 443097 245752 50360 0 3563
3565 0 443097 245886 50440 0 3564
3566 0 443097 245926 50520 0 3565
3567 5 443078 245962 50600 0 3566
3568 0 443138 246081 50680 0 3567
3569 0 443258 246375 50760 0 3568
3570 0 443358 246558 50840 0 3569
3571 5 443556 246923 50840 0 3570
3572 0 443714 246842 50920 0 3571
3573 0 443715 246841 50960 0 3572
3574 0 443723 246839 51080 0 3573
3575 0 443658 246842 51240 0 3574
3576 0 443522 246866 51360 0 3575
3577 5 443422 247005 51360 0 3576
3578 0 443303 247142 51360 0 3577
3579 0 443017 247290 51360 0 3578
3580 5 442934 247473 51360 0 3579
3581 0 442891 247398 51440 0 3580
3582 6 442895 247393 51520 0 3581
3583 0 455255 239921 38080 0 1749
3584 0 455128 239806 38040 0 3583
3585 5 455134 238781 38040 0 3584
3586 0 455274 238685 37840 0 3585
3587 0 455753 238272 37840 0 3586
3588 0 456068 237811 37640 0 3587
3589 0 455932 237333 37480 0 3588
3590 0 455870 237151 37440 0 3589
3591 0 456097 237164 37320 0 3590
3592 0 456311 237086 37240 0 3591
3593 0 456599 237159 37080 0 3592
3594 0 456633 237164 37040 0 3593
3595 0 456642 237151 37000 0 3594
3596 0 456843 237378 36960 0 3595
3597 0 456723 237305 36920 0 3596
3598 0 456582 237228 36800 0 3597
3599 0 456251 237001 36680 0 3598
3600 0 455823 236885 36560 0 3599
3601 0 455583 236752 36480 0 3600
3602 0 455385 236658 36360 0 3601
3603 0 455381 236568 36320 0 3602
3604 0 455295 236495 36280 0 3603
3605 0 455184 236186 36240 0 3604
3606 0 455171 236109 36160 0 3605
3607 0 455167 235972 36120 0 3606
3608 0 455210 235929 36040 0 3607
3609 5 455226 235890 36000 0 3608
3610 0 455257 235813 35920 0 3609
3611 0 455278 235655 35760 0 3610
3612 0 455295 235650 35640 0 3611
3613 0 455287 235538 35640 0 3612
3614 0 455283 235423 35600 0 3613
3615 0 455325 235338 35520 0 3614
3616 0 455334 235231 35440 0 3615
3617 0 455320 235052 35360 0 3616
3618 0 455278 234899 35360 0 3617
3619 0 455272 234856 35320 0 3618
3620 0 455209 234790 35240 0 3619
3621 0 455181 234706 35120 0 3620
3622 0 455192 234718 35040 0 3621
3623 0 455175 234710 34960 0 3622
3624 6 455197 234625 34880 0 3623
3625 0 439762 228447 39200 0 1939
3626 0 439866 228406 39040 0 3625
3627 0 439970 228365 38880 0 3626
3628 0 440162 228429 38560 0 3627
3629 0 440189 228453 38360 0 3628
3630 0 440210 228473 38200 0 3629
3631 0 440546 228205 38120 0 3630
3632 0 440650 228125 38000 0 3631
3633 0 440834 228009 37800 0 3632
3634 0 440974 227813 37560 0 3633
3635 0 441194 227763 37400 0 3634
3636 0 441786 227631 37240 0 3635
3637 0 442058 227639 37160 0 3636
3638 5 442166 227623 37120 0 3637
3639 0 442414 227503 37040 0 3638
3640 0 442794 227395 36920 0 3639
3641 0 442818 227279 36760 0 3640
3642 0 442670 227135 36680 0 3641
3643 5 442846 226860 36640 0 3642
3644 0 442553 226581 36560 0 3643
3645 0 442327 226358 36440 0 3644
3646 0 442407 226047 36360 0 3645
3647 0 442520 225680 36200 0 3646
3648 0 442621 225474 36160 0 3647
3649 0 442646 224955 36160 0 3648
3650 5 442915 224680 36160 0 3649
3651 0 443190 224545 36200 0 3650
3652 0 443260 224450 36280 0 3651
3653 0 443330 224360 36320 0 3652
3654 0 443396 224322 36360 0 3653
3655 5 443525 224217 36440 0 3654
3656 0 443692 224154 36480 0 3655
3657 0 443967 224182 36560 0 3656
3658 0 444207 224224 36640 0 3657
3659 0 444625 224203 36840 0 3658
3660 5 444723 224306 36920 0 3659
3661 0 444869 224163 36920 0 3660
3662 0 444768 223864 37000 0 3661
3663 0 444622 223585 37160 0 3662
3664 0 444524 223495 37200 0 3663
3665 6 444409 223387 37240 0 3664
3666 0 468861 239035 42320 0 3249
3667 0 469160 238882 42280 0 3666
3668 0 469258 238885 42240 0 3667
3669 0 469408 238864 42120 0 3668
3670 0 469728 238875 41920 0 3669
3671 0 469869 238880 41880 0 3670
3672 0 470081 238859 41760 0 3671
3673 0 470280 239047 41680 0 3672
3674 0 470331 239092 41600 0 3673
3675 0 470357 239114 41560 0 3674
3676 0 470485 239089 41480 0 3675
3677 0 470844 238981 41320 0 3676
3678 0 471060 238971 41120 0 3677
3679 0 471137 238964 40960 0 3678
3680 5 471102 238908 40760 0 3679
3681 0 471137 238804 40640 0 3680
3682 0 471095 238560 40520 0 3681
3683 0 471105 238459 40360 0 3682
3684 0 470990 238058 40080 0 3683
3685 0 470854 237675 39880 0 3684
3686 0 470822 237648 39800 0 3685
3687 5 470806 237634 39760 0 3686
3688 5 470851 237585 39560 0 3687
3689 0 470921 237348 39360 0 3688
3690 0 471011 237170 39240 0 3689
3691 0 471050 237226 39120 0 3690
3692 0 471192 237188 38960 0 3691
3693 0 471290 237233 38760 0 3692
3694 0 471370 237254 38600 0 3693
3695 0 471412 237341 38400 0 3694
3696 0 471474 237432 38200 0 3695
3697 0 471593 237574 38080 0 3696
3698 0 471673 237668 38000 0 3697
3699 0 471680 237554 37760 0 3698
3700 0 471736 237557 37600 0 3699
3701 0 471861 237592 37440 0 3700
3702 0 472289 237731 37280 0 3701
3703 0 472425 237794 37240 0 3702
3704 0 472606 237926 37160 0 3703
3705 0 472839 238017 37040 0 3704
3706 6 472888 238041 37000 0 3705
3707 0 444621 255652 37880 0 1406
3708 0 444681 255672 37840 0 3707
3709 0 444705 255704 37720 0 3708
3710 0 444717 255708 37600 0 3709
3711 0 445013 255760 37400 0 3710
3712 0 445097 255776 37360 0 3711
3713 0 445245 255756 37320 0 3712
3714 0 445357 255772 37280 0 3713
3715 0 445633 255792 37200 0 3714
3716 0 445901 255852 37120 0 3715
3717 0 446032 255827 37080 0 3716
3718 0 446158 255877 37000 0 3717
3719 0 446284 255885 36880 0 3718
3720 0 446272 255773 36720 0 3719
3721 0 446204 255713 36680 0 3720
3722 0 445970 255679 36600 0 3721
3723 0 445588 255581 36480 0 3722
3724 5 445350 255549 36440 0 3723
3725 0 445390 255599 36360 0 3724
3726 0 445350 255521 36280 0 3725
3727 0 445330 255515 36240 0 3726
3728 0 445308 255377 36120 0 3727
3729 0 445316 255465 36040 0 3728
3730 0 445368 255481 36000 0 3729
3731 0 445388 255415 35920 0 3730
3732 0 445412 255391 35800 0 3731
3733 0 445480 255267 35680 0 3732
3734 0 445515 255099 35600 0 3733
3735 0 445532 255015 35560 0 3734
3736 0 445626 254805 35280 0 3735
3737 0 445542 254723 35080 0 3736
3738 0 445460 254707 34880 0 3737
3739 0 445420 254693 34760 0 3738
3740 0 445398 254694 34720 0 3739
3741 0 445332 254695 34600 0 3740
3742 0 445310 254695 34560 0 3741
3743 0 445292 254679 34440 0 3742
3744 0 445214 254719 34280 0 3743
3745 6 445032 254749 34120 0 3744
3746 0 446179 235890 31600 0 3121
3747 0 446187 236014 31440 0 3746
3748 0 446147 235946 31040 0 3747
3749 0 446091 236070 30760 0 3748
3750 0 446103 236150 30600 0 3749
3751 0 446071 236194 30480 0 3750
3752 5 446060 236209 30440 0 3751
3753 0 446039 236238 30360 0 3752
3754 0 445923 236270 30120 0 3753
3755 0 445839 236230 29920 0 3754
3756 0 445803 236196 29800 0 3755
3757 0 445743 236138 29600 0 3756
3758 0 445714 236118 29560 0 3757
3759 0 445599 236038 29400 0 3758
3760 0 445447 235918 29200 0 3759
3761 0 445423 235906 29160 0 3760
3762 0 445298 235828 29040 0 3761
3763 0 445257 235802 29000 0 3762
3764 0 445273 235590 28720 0 3763
3765 0 445015 235380 28520 0 3764
3766 0 444951 235060 28080 0 3765
3767 0 444963 234822 27960 0 3766
3768 0 444953 234484 27760 0 3767
3769 0 444969 234364 27560 0 3768
3770 0 444789 234092 27360 0 3769
3771 0 444759 233934 27200 0 3770
3772 0 444545 234220 26720 0 3771
3773 0 444281 234364 26360 0 3772
3774 0 444193 234300 26280 0 3773
3775 0 443945 233816 26280 0 3774
3776 0 443953 233708 26360 0 3775
3777 5 443737 233380 26360 0 3776
3778 0 443677 233352 26360 0 3777
3779 0 443629 233260 26360 0 3778
3780 0 443573 233080 26360 0 3779
3781 5 443439 233030 26280 0 3780
3782 6 443416 232967 26280 0 3781
3783 0 454697 238296 38040 0 3585
3784 0 454464 238084 37960 0 3783
3785 0 454428 238054 37920 0 3784
3786 5 454061 237370 37920 0 3785
3787 0 453931 237229 38000 0 3786
3788 0 453704 236944 38240 0 3787
3789 0 453458 236783 38320 0 3788
3790 5 453389 236779 38360 0 3789
3791 0 453320 236775 38400 0 3790
3792 5 452163 236689 38400 0 3791
3793 0 451678 235729 38440 0 3792
3794 0 451858 235146 38680 0 3793
3795 5 451846 235077 38760 0 3794
3796 0 451918 235038 38800 0 3795
3797 0 451974 234961 38960 0 3796
3798 0 452030 234875 39120 0 3797
3799 5 452100 234747 39240 0 3798
3800 0 452124 234704 39280 0 3799
3801 5 452292 234586 39480 0 3800
3802 0 452326 234563 39520 0 3801
3803 0 452326 234502 39640 0 3802
3804 0 452309 234425 39800 0 3803
3805 0 452343 234417 39960 0 3804
3806 0 452441 234434 40120 0 3805
3807 0 452579 234331 40360 0 3806
3808 0 452716 234297 40600 0 3807
3809 0 452849 234348 40800 0 3808
3810 0 452844 234382 41000 0 3809
3811 5 452834 234361 41040 0 3810
3812 0 452793 234275 41200 0 3811
3813 0 452857 234237 41400 0 3812
3814 0 452832 234190 41640 0 3813
3815 0 452789 234065 41880 0 3814
3816 0 452742 234087 42080 0 3815
3817 6 452684 234116 42240 0 3816
3818 0 450405 231716 30120 0 2332
3819 0 450449 231924 30040 0 3818
3820 0 450413 232042 30000 0 3819
3821 0 450533 232826 29960 0 3820
3822 0 450588 233006 29880 0 3821
3823 0 450597 233028 29720 0 3822
3824 0 450726 233405 29640 0 3823
3825 0 450888 233885 29600 0 3824
3826 0 450953 234010 29680 0 3825
3827 0 451017 234456 29800 0 3826
3828 0 451047 234644 29840 0 3827
3829 5 451219 235180 29880 0 3828
3830 0 451411 235270 29440 0 3829
3831 0 451317 235407 29280 0 3830
3832 0 451356 235493 29160 0 3831
3833 0 451394 235617 29040 0 3832
3834 0 451369 235815 28880 0 3833
3835 0 451414 236066 28840 0 3834
3836 0 451504 236134 28720 0 3835
3837 0 451525 236233 28560 0 3836
3838 0 451371 236259 28240 0 3837
3839 0 451418 236357 28120 0 3838
3840 0 451470 236555 27880 0 3839
3841 0 451530 236709 27720 0 3840
3842 0 451556 236992 27480 0 3841
3843 0 451431 237296 27280 0 3842
3844 0 451380 237545 27120 0 3843
3845 0 451084 238179 26920 0 3844
3846 0 451045 238505 26760 0 3845
3847 0 450801 238942 26560 0 3846
3848 0 450750 239337 26360 0 3847
3849 0 450642 239495 26160 0 3848
3850 6 450518 239821 26000 0 3849
3851 0 457396 248638 39000 0 1324
3852 0 457594 248786 39040 0 3851
3853 0 458346 249193 39080 0 3852
3854 0 458844 249470 39160 0 3853
3855 0 459240 249934 39200 0 3854
3856 0 459500 250262 39320 0 3855
3857 0 459664 250607 39440 0 3856
3858 0 459710 250669 39480 0 3857
3859 0 459710 250697 39560 0 3858
3860 0 459690 250781 39600 0 3859
3861 0 459978 251085 39640 0 3860
3862 0 460278 251217 39960 0 3861
3863 5 460345 251259 40000 0 3862
3864 0 460614 251429 40160 0 3863
3865 0 460646 251849 40360 0 3864
3866 0 460462 252721 40480 0 3865
3867 0 460226 253497 40560 0 3866
3868 0 460070 253765 40680 0 3867
3869 0 459914 254121 40800 0 3868
3870 0 459650 254497 40920 0 3869
3871 0 459534 254617 41080 0 3870
3872 0 459490 254689 41280 0 3871
3873 0 459294 254969 41480 0 3872
3874 0 459214 255057 41720 0 3873
3875 0 458966 255245 41960 0 3874
3876 0 458750 255541 42120 0 3875
3877 0 458622 255649 42280 0 3876
3878 0 458462 255785 42440 0 3877
3879 0 458413 255816 42480 0 3878
3880 0 458377 255848 42640 0 3879
3881 0 458191 256060 42760 0 3880
3882 0 458077 256202 42880 0 3881
3883 6 458023 256234 42920 0 3882
3884 0 346483 165115 169480 0 1058
3885 0 346384 165148 169400 0 3884
3886 0 346359 165152 169320 0 3885
3887 0 346392 165129 169280 0 3886
3888 0 346425 165105 169240 0 3887
3889 0 346409 165129 169160 0 3888
3890 0 346370 165162 169120 0 3889
3891 0 346297 165202 169080 0 3890
3892 0 346216 165169 169000 0 3891
3893 0 346268 165226 168920 0 3892
3894 0 346231 165197 168840 0 3893
3895 0 346216 165192 168800 0 3894
3896 0 346225 165226 168760 0 3895
3897 0 346217 165229 168720 0 3896
3898 0 346185 165241 168680 0 3897
3899 0 346083 165191 168600 0 3898
3900 0 346071 165187 168480 0 3899
3901 0 346015 165203 168360 0 3900
3902 0 345939 165251 168240 0 3901
3903 0 345891 165335 168120 0 3902
3904 0 345891 165407 168000 0 3903
3905 0 345919 165379 167880 0 3904
3906 0 345819 165435 167760 0 3905
3907 0 345771 165367 167600 0 3906
3908 0 345783 165319 167480 0 3907
3909 0 345807 165339 167400 0 3908
3910 0 345787 165387 167280 0 3909
3911 6 345767 165419 167240 0 3910
3912 0 380406 143293 182840 0 2187
3913 0 380399 143092 182960 0 3912
3914 0 380362 143073 183000 0 3913
3915 0 380329 142911 183120 0 3914
3916 0 380410 142765 183240 0 3915
3917 0 380525 142736 183320 0 3916
3918 0 380921 142497 183400 0 3917
3919 0 380950 142493 183560 0 3918
3920 0 380974 142662 183760 0 3919
3921 0 381042 142787 184000 0 3920
3922 0 381122 142924 184160 0 3921
3923 0 381426 143068 184320 0 3922
3924 0 381678 143131 184480 0 3923
3925 0 381979 143184 184640 0 3924
3926 0 382190 143172 184760 0 3925
3927 0 382453 143089 184920 0 3926
3928 0 382399 142944 185240 0 3927
3929 0 382318 143189 185360 0 3928
3930 0 382334 143293 185480 0 3929
3931 0 382370 143395 185680 0 3930
3932 0 382502 143403 185880 0 3931
3933 0 382565 143560 186000 0 3932
3934 0 382634 143607 186200 0 3933
3935 0 382607 143585 186280 0 3934
3936 0 382646 143485 186360 0 3935
3937 0 382694 143424 186440 0 3936
3938 0 382538 143429 186640 0 3937
3939 6 382618 143400 186720 0 3938
3940 0 373503 150319 180280 0 830
3941 0 373454 150385 180320 0 3940
3942 0 373494 150478 180400 0 3941
3943 0 373478 150566 180440 0 3942
3944 0 373531 150710 180520 0 3943
3945 0 373543 150790 180600 0 3944
3946 0 373558 150831 180680 0 3945
3947 0 373606 150839 180760 0 3946
3948 0 373598 150987 180800 0 3947
3949 0 373630 151083 180840 0 3948
3950 0 373548 151116 180880 0 3949
3951 0 373555 151195 180960 0 3950
3952 0 373620 151504 181120 0 3951
3953 0 373520 151771 181320 0 3952
3954 0 373519 151872 181400 0 3953
3955 0 373500 151935 181560 0 3954
3956 0 373506 152023 181760 0 3955
3957 0 373546 152152 181880 0 3956
3958 5 373868 152310 182000 0 3957
3959 0 373805 152322 182080 0 3958
3960 0 373708 152295 182200 0 3959
3961 0 373545 152313 182280 0 3960
3962 0 373331 152343 182400 0 3961
3963 0 373244 152303 182520 0 3962
3964 0 373047 152329 182640 0 3963
3965 0 372988 152242 182800 0 3964
3966 0 372979 152181 182840 0 3965
3967 6 372964 152183 182880 0 3966
3968 0 446588 240709 38280 0 2284
3969 0 446353 240820 38240 0 3968
3970 5 446188 240835 38200 0 3969
3971 0 445446 240779 38160 0 3970
3972 5 445335 240791 38200 0 3971
3973 0 445112 240814 38280 0 3972
3974 0 444846 240766 38440 0 3973
3975 0 444550 240792 38640 0 3974
3976 0 444126 240844 38720 0 3975
3977 0 443924 240895 38880 0 3976
3978 0 443534 240938 38960 0 3977
3979 0 443440 240899 39120 0 3978
3980 5 443389 240861 39200 0 3979
3981 0 443286 240784 39360 0 3980
3982 0 443127 240861 39520 0 3981
3983 0 443024 240856 39600 0 3982
3984 0 442600 240771 39640 0 3983
3985 0 442488 240796 39720 0 3984
3986 0 442124 240715 39840 0 3985
3987 0 441939 240724 39920 0 3986
3988 0 441751 240711 40000 0 3987
3989 0 441562 240839 40120 0 3988
3990 0 441404 240929 40240 0 3989
3991 0 441095 240938 40280 0 3990
3992 0 440499 241067 40320 0 3991
3993 5 440448 241094 40360 0 3992
3994 6 440173 241082 40360 0 3993
3995 5 456069 225880 43400 0 1888
3996 0 455990 225769 43200 0 3995
3997 0 456018 225676 43120 0 3996
3998 0 456058 225621 43040 0 3997
3999 0 456086 225577 42920 0 3998
4000 0 456118 225540 42840 0 3999
4001 0 456163 225534 42800 0 4000
4002 0 456266 225405 42680 0 4001
4003 0 456300 225345 42560 0 4002
4004 0 456347 225349 42400 0 4003
4005 0 456326 225302 42200 0 4004
4006 0 456334 225306 42000 0 4005
4007 0 456300 225298 41840 0 4006
4008 0 456244 225293 41640 0 4007
4009 0 456064 225251 41440 0 4008
4010 0 455850 225191 41280 0 4009
4011 0 455717 225212 41160 0 4010
4012 5 455378 225233 41000 0 4011
4013 0 455186 225156 40800 0 4012
4014 0 455070 225148 40680 0 4013
4015 0 454688 225096 40640 0 4014
4016 0 454482 225062 40560 0 4015
4017 0 454435 225066 40440 0 4016
4018 0 454342 224924 40440 0 4017
4019 6 454306 224876 40400 0 4018
4020 0 379957 152568 175320 0 776
4021 0 379573 152696 175320 0 4020
4022 0 379459 152648 175360 0 4021
4023 0 379322 152732 175400 0 4022
4024 0 379129 152781 175440 0 4023
4025 0 378876 152832 175400 0 4024
4026 0 378747 152900 175320 0 4025
4027 0 378597 153149 175280 0 4026
4028 0 378385 153378 175280 0 4027
4029 0 378327 153348 175320 0 4028
4030 0 378272 153252 175400 0 4029
4031 0 378102 153261 175520 0 4030
4032 0 377964 153328 175640 0 4031
4033 5 376916 153714 175680 0 4032
4034 0 376596 153868 175640 0 4033
4035 0 376464 153880 175480 0 4034
4036 0 376257 153721 175280 0 4035
4037 0 376244 153856 175160 0 4036
4038 0 376180 153882 175000 0 4037
4039 5 376281 153881 174840 0 4038
4040 0 376061 153709 174800 0 4039
4041 0 375952 153526 174720 0 4040
4042 0 375862 153419 174640 0 4041
4043 6 375840 153393 174600 0 4042
4044 0 453991 256834 47320 0 3463
4045 0 454365 256837 47320 0 4044
4046 5 454472 256815 47280 0 4045
4047 0 454471 256826 47240 0 4046
4048 0 454685 257897 47240 0 4047
4049 0 454721 257946 47160 0 4048
4050 0 454721 257946 47040 0 4049
4051 0 454636 258196 46960 0 4050
4052 0 454628 258267 46920 0 4051
4053 0 454606 258371 46840 0 4052
4054 0 454448 258814 46760 0 4053
4055 0 454391 258870 46680 0 4054
4056 0 454398 259023 46600 0 4055
4057 0 454403 259224 46520 0 4056
4058 0 454393 259281 46480 0 4057
4059 5 454480 259543 46480 0 4058
4060 0 454505 259613 46560 0 4059
4061 0 454649 259752 46640 0 4060
4062 0 454504 259794 46640 0 4061
4063 0 454450 259840 46640 0 4062
4064 6 454439 259845 46680 0 4063
4065 0 347033 164928 173400 0 1008
4066 0 346936 165073 173440 0 4065
4067 0 346888 165148 173480 0 4066
4068 0 346721 165550 173520 0 4067
4069 0 346128 166199 173560 0 4068
4070 0 346080 166409 173640 0 4069
4071 0 346017 166506 173720 0 4070
4072 0 346018 166506 173920 0 4071
4073 0 346017 166505 174040 0 4072
4074 0 345872 166536 174160 0 4073
4075 0 345998 166503 174200 0 4074
4076 0 346008 166469 174240 0 4075
4077 0 346009 166460 174320 0 4076
4078 0 346027 166546 174400 0 4077
4079 0 346009 166548 174480 0 4078
4080 0 345800 166547 174560 0 4079
4081 0 345713 166513 174640 0 4080
4082 0 345769 166420 174720 0 4081
4083 0 345785 166370 174760 0 4082
4084 6 345784 166372 174800 0 4083
4085 0 442465 245281 31480 0 3147
4086 0 442979 245345 31240 0 4085
4087 0 443003 245343 31200 0 4086
4088 0 443140 245407 31120 0 4087
4089 0 443183 245420 31040 0 4088
4090 0 443286 245399 31000 0 4089
4091 0 443568 245429 30880 0 4090
4092 0 443804 245420 30760 0 4091
4093 0 444164 245467 30680 0 4092
4094 0 444422 245536 30600 0 4093
4095 0 444615 245660 30480 0 4094
4096 0 445168 246355 30400 0 4095
4097 5 445648 246406 30280 0 4096
4098 0 446198 246337 30360 0 4097
4099 0 446479 246269 30400 0 4098
4100 0 447174 245772 30560 0 4099
4101 5 447350 245652 30600 0 4100
4102 0 447423 245544 30720 0 4101
4103 6 447423 245450 30880 0 4102
4104 0 371524 150161 180280 0 831
4105 0 371572 150049 180400 0 4104
4106 0 371656 150152 180440 0 4105
4107 0 371420 149913 180440 0 4106
4108 0 371324 149977 180480 0 4107
4109 0 371348 150025 180560 0 4108
4110 0 371356 150081 180680 0 4109
4111 0 371404 150113 180800 0 4110
4112 0 371318 150123 180880 0 4111
4113 0 371250 150147 180960 0 4112
4114 0 371290 150243 181040 0 4113
4115 6 371310 150231 181160 0 4114
4116 0 342305 160510 163520 0 1709
4117 0 342302 160540 163440 0 4116
4118 0 342300 160571 163360 0 4117
4119 0 342299 160586 163320 0 4118
4120 0 342319 160634 163120 0 4119
4121 0 342309 160650 163080 0 4120
4122 0 342379 160654 162920 0 4121
4123 0 342452 160627 162800 0 4122
4124 0 342548 160552 162720 0 4123
4125 0 342592 160553 162640 0 4124
4126 6 342608 160629 162600 0 4125
4127 0 360528 146914 167520 0 2102
4128 0 360600 146800 167600 0 4127
4129 0 360685 146560 167760 0 4128
4130 0 360773 146440 167800 0 4129
4131 0 360801 146356 167840 0 4130
4132 0 360840 146266 167920 0 4131
4133 0 360878 146236 168000 0 4132
4134 0 361019 146172 168040 0 4133
4135 0 361081 146095 168120 0 4134
4136 0 361143 146052 168200 0 4135
4137 6 361144 146052 168240 0 4136
4138 0 377067 148832 184240 0 3077
4139 5 376966 148806 184160 0 4138
4140 0 377219 148222 184160 0 4139
4141 0 377091 148058 184080 0 4140
4142 0 377071 147914 184000 0 4141
4143 0 377167 147706 183920 0 4142
4144 0 377207 147494 183840 0 4143
4145 0 377303 147292 183760 0 4144
4146 0 377391 147192 183680 0 4145
4147 0 377403 147036 183560 0 4146
4148 6 377399 147004 183520 0 4147
4149 0 436198 250621 40000 0 1456
4150 0 435992 250648 39840 0 4149
4151 0 435884 250671 39760 0 4150
4152 0 435743 250688 39600 0 4151
4153 0 435743 250688 39440 0 4152
4154 0 435605 250724 39320 0 4153
4155 0 435513 250764 39200 0 4154
4156 0 435371 250847 39120 0 4155
4157 5 435256 250963 39000 0 4156
4158 0 434963 250872 39000 0 4157
4159 6 434806 250856 38960 0 4158
4160 0 446978 242070 43920 0 1783
4161 0 447098 242121 44040 0 4160
4162 0 447402 242271 44200 0 4161
4163 0 448037 242439 44320 0 4162
4164 0 448828 242621 44440 0 4163
4165 0 449021 242754 44560 0 4164
4166 0 449192 242913 44720 0 4165
4167 0 449347 243058 44840 0 4166
4168 0 449378 242865 45040 0 4167
4169 6 449390 242788 45120 0 4168
4170 0 451205 254642 43560 0 1347
4171 0 451139 254617 43600 0 4170
4172 0 451070 254605 43640 0 4171
4173 5 450816 254638 43680 0 4172
4174 0 450807 254668 43720 0 4173
4175 0 450731 254780 43760 0 4174
4176 5 450641 254892 43800 0 4175
4177 0 450643 254914 43840 0 4176
4178 0 450669 254902 43920 0 4177
4179 6 450641 254875 44000 0 4178
4180 0 437893 232123 41440 0 3186
4181 0 437823 232133 41480 0 4180
4182 0 437740 232184 41560 0 4181
4183 0 437617 232166 41640 0 4182
4184 0 437439 232118 41720 0 4183
4185 0 437294 232114 41760 0 4184
4186 0 437065 232217 41880 0 4185
4187 0 437011 232192 41960 0 4186
4188 0 436762 232356 41960 0 4187
4189 6 436677 232432 41920 0 4188
4190 0 447408 229021 42080 0 1911
4191 0 447437 229080 41760 0 4190
4192 0 447436 229080 41720 0 4191
4193 0 447433 229080 41600 0 4192
4194 0 447457 228991 41440 0 4193
4195 0 447457 228912 41280 0 4194
4196 0 447384 228743 41000 0 4195
4197 0 447346 228722 40960 0 4196
4198 0 447328 228684 40920 0 4197
4199 6 447217 228600 40840 0 4198
4200 0 441703 248465 45800 0 1859
4201 0 441709 248467 45760 0 4200
4202 0 441850 248412 45680 0 4201
4203 0 442008 248348 45640 0 4202
4204 0 442246 248194 45560 0 4203
4205 0 442476 248066 45480 0 4204
4206 0 442647 247912 45400 0 4205
4207 0 442757 247806 45400 0 4206
4208 6 442849 247749 45400 0 4207
4209 0 433807 239352 44840 0 3325
4210 0 433359 239294 44840 0 4209
4211 0 433195 239322 44920 0 4210
4212 0 433186 239304 44960 0 4211
4213 0 433092 239265 45000 0 4212
4214 0 433067 239257 45040 0 4213
4215 0 432934 239183 45080 0 4214
4216 0 432758 239180 45120 0 4215
4217 6 432718 239211 45200 0 4216
4218 0 451902 258111 39520 0 2771
4219 0 451948 258121 39480 0 4218
4220 0 451992 258125 39440 0 4219
4221 0 452028 258177 39400 0 4220
4222 0 452064 258229 39360 0 4221
4223 0 452142 258299 39240 0 4222
4224 0 452154 258349 39200 0 4223
4225 0 452346 258335 39160 0 4224
4226 6 452390 258403 39120 0 4225
4227 0 450915 256740 45720 0 2572
4228 0 450838 256708 45760 0 4227
4229 0 450713 256681 45840 0 4228
4230 0 450514 256531 45880 0 4229
4231 0 450363 256445 45920 0 4230
4232 0 450304 256355 46000 0 4231
4233 0 450256 256269 46080 0 4232
4234 0 450165 256187 46160 0 4233
4235 6 449956 256023 46160 0 4234
4236 0 470430 237453 39800 0 3687
4237 5 470343 237390 39880 0 4236
4238 0 470290 237348 39920 0 4237
4239 0 470223 237372 39960 0 4238
4240 0 470022 237446 40080 0 4239
4241 0 469872 237473 40160 0 4240
4242 0 469584 237501 40280 0 4241
4243 0 469187 237480 40320 0 4242
4244 6 468842 237644 40400 0 4243
4245 0 472618 238506 43200 0 3254
4246 5 472769 238436 43400 0 4245
4247 0 472180 238592 43400 0 4246
4248 0 472045 238588 43440 0 4247
4249 0 471993 238476 43480 0 4248
4250 0 471850 238398 43480 0 4249
4251 0 471798 238346 43480 0 4250
4252 0 471795 238284 43480 0 4251
4253 6 471757 238245 43520 0 4252
4254 0 456476 239805 39720 0 1744
4255 0 456455 239717 39760 0 4254
4256 5 456412 239541 39840 0 4255
4257 0 456372 239453 39920 0 4256
4258 0 456332 239373 40000 0 4257
4259 0 456080 239419 40040 0 4258
4260 0 455788 239514 40080 0 4259
4261 0 455805 239544 40120 0 4260
4262 6 455781 239540 40160 0 4261
4263 0 349433 157856 160480 0 1168
4264 5 349443 157807 160440 0 4263
4265 0 349410 157936 160400 0 4264
4266 0 349408 158002 160360 0 4265
4267 0 349361 158244 160320 0 4266
4268 0 349365 158336 160240 0 4267
4269 0 349339 158376 160160 0 4268
4270 6 349337 158335 160120 0 4269
4271 0 474015 238081 42680 0 3262
4272 0 474136 238032 42720 0 4271
4273 0 474311 238053 42760 0 4272
4274 0 474400 238020 42800 0 4273
4275 0 474438 238013 42840 0 4274
4276 0 474522 237940 42880 0 4275
4277 0 474654 237912 42920 0 4276
4278 6 474936 237922 43000 0 4277
4279 0 347779 156172 166400 0 1683
4280 0 348595 156666 166200 0 4279
4281 0 348288 156814 166160 0 4280
4282 0 347977 156955 166120 0 4281
4283 0 347932 156991 166080 0 4282
4284 0 347923 157007 166040 0 4283
4285 6 347928 157003 166000 0 4284
4286 0 386982 127857 182760 0 2251
4287 0 386981 127865 182800 0 4286
4288 0 387021 128075 182960 0 4287
4289 0 387008 128114 183080 0 4288
4290 0 387015 128305 183200 0 4289
4291 0 386997 128382 183360 0 4290
4292 6 386846 128416 183480 0 4291
4293 0 386459 134640 180120 0 2221
4294 0 386153 134718 180040 0 4293
4295 0 386036 134733 179920 0 4294
4296 0 386012 134726 179880 0 4295
4297 0 386001 134776 179840 0 4296
4298 0 385992 134797 179800 0 4297
4299 6 386046 134826 179760 0 4298
4300 0 386216 134977 180560 0 2218
4301 0 386189 135017 180640 0 4300
4302 0 386197 135136 180720 0 4301
4303 0 386205 135156 180840 0 4302
4304 0 386153 135228 180920 0 4303
4305 0 386213 135411 181040 0 4304
4306 6 386308 135424 181120 0 4305
4307 5 357996 151352 182800 0 869
4308 0 357451 151653 182880 0 4307
4309 0 357418 151597 182920 0 4308
4310 0 357338 151645 183000 0 4309
4311 0 357322 151678 183040 0 4310
4312 0 357324 151675 183080 0 4311
4313 6 357306 151640 183120 0 4312
4314 0 432092 238523 44480 0 3330
4315 0 432114 238503 44400 0 4314
4316 0 432094 238562 44240 0 4315
4317 0 432011 238621 44160 0 4316
4318 0 431844 238649 44160 0 4317
4319 0 431716 238710 44120 0 4318
4320 6 431497 238777 44120 0 4319
4321 0 449084 231946 46960 0 3439
4322 0 449184 231991 47000 0 4321
4323 5 449214 231990 47040 0 4322
4324 0 449137 232406 47120 0 4323
4325 0 449062 232177 47160 0 4324
4326 0 449023 232260 47200 0 4325
4327 6 449024 232283 47240 0 4326
4328 0 441830 247455 32600 0 3160
4329 0 441843 247853 32600 0 4328
4330 0 441569 248183 32600 0 4329
4331 0 441445 248209 32560 0 4330
4332 0 441539 248196 32480 0 4331
4333 6 441552 248230 32360 0 4332
4334 0 451146 235592 29960 0 3829
4335 0 450910 235857 30000 0 4334
4336 0 450841 235913 30160 0 4335
4337 0 450627 235999 30240 0 4336
4338 0 450374 236166 30280 0 4337
4339 6 450348 236166 30320 0 4338
4340 0 450513 231548 30280 0 2333
4341 0 450549 231529 30320 0 4340
4342 0 450621 231492 30400 0 4341
4343 0 450661 231532 30520 0 4342
4344 0 450637 231504 30560 0 4343
4345 6 450629 231500 30680 0 4344
4346 0 452065 254903 33760 0 3039
4347 0 452188 254930 33720 0 4346
4348 0 452263 254949 33680 0 4347
4349 0 452413 254908 33560 0 4348
4350 0 452424 254915 33520 0 4349
4351 6 452424 254915 33480 0 4350
4352 0 451773 236076 38320 0 3792
4353 0 451717 236239 38120 0 4352
4354 0 451455 236307 38080 0 4353
4355 0 451415 236337 38040 0 4354
4356 0 451335 236397 37960 0 4355
4357 6 451318 236479 37880 0 4356
4358 0 453672 240844 38440 0 1751
4359 5 453641 240842 38280 0 4358
4360 0 453279 240927 38280 0 4359
4361 0 453223 240862 38280 0 4360
4362 0 453188 240813 38280 0 4361
4363 6 453138 240784 38200 0 4362
4364 0 456436 239213 39800 0 4256
4365 0 456412 238966 39760 0 4364
4366 0 456434 238791 39800 0 4365
4367 5 456460 238624 39840 0 4366
4368 0 456378 238255 39760 0 4367
4369 6 456382 238216 39680 0 4368
4370 0 452022 224728 44840 0 1895
4371 0 451954 224530 44800 0 4370
4372 0 451885 224333 44760 0 4371
4373 0 451945 224239 44680 0 4372
4374 0 451945 224166 44600 0 4373
4375 6 451945 224102 44520 0 4374
4376 0 378125 149162 185600 0 3089
4377 0 378118 149262 185720 0 4376
4378 0 378171 149441 185840 0 4377
4379 0 378224 149564 186080 0 4378
4380 6 378198 149648 186320 0 4379
4381 0 374742 152446 182000 0 3958
4382 0 374893 152304 182040 0 4381
4383 0 375083 152439 182120 0 4382
4384 0 375112 152423 182200 0 4383
4385 6 375104 152408 182280 0 4384
4386 0 445318 246612 30000 0 4097
4387 0 445300 246539 29840 0 4386
4388 0 445270 246633 29680 0 4387
4389 0 445276 246642 29640 0 4388
4390 6 445283 246650 29600 0 4389
4391 0 450422 260940 47080 0 3488
4392 0 450435 261042 47080 0 4391
4393 0 450425 261116 47080 0 4392
4394 0 450403 261243 47080 0 4393
4395 6 450403 261349 47080 0 4394
4396 0 452288 259662 47600 0 3478
4397 0 452299 259836 47640 0 4396
4398 0 452372 259993 47640 0 4397
4399 0 452444 259920 47680 0 4398
4400 6 451025 260587 47720 0 4399
4401 0 449899 229646 37480 0 2441
4402 0 449905 229796 37400 0 4401
4403 0 450091 229864 37320 0 4402
4404 0 450208 229988 37240 0 4403
4405 6 450264 230109 37200 0 4404
4406 0 438948 227449 39240 0 1941
4407 0 438913 227312 39440 0 4406
4408 0 438928 227085 39560 0 4407
4409 0 438917 227066 39600 0 4408
4410 6 438917 226989 39680 0 4409
4411 0 450157 227215 40480 0 2406
4412 0 450409 227177 40480 0 4411
4413 0 450542 227120 40480 0 4412
4414 0 450672 227092 40480 0 4413
4415 6 450672 227092 40520 0 4414
4416 0 470442 239108 43200 0 3254
4417 0 470484 239111 43440 0 4416
4418 0 470532 239087 43600 0 4417
4419 0 470555 239085 43640 0 4418
4420 6 470602 239080 43720 0 4419
4421 0 332979 150870 182600 0 2725
4422 0 332899 150938 182520 0 4421
4423 0 333002 151169 182440 0 4422
4424 6 332930 151136 182400 0 4423
4425 0 382261 140062 181760 0 2200
4426 0 382213 140092 181640 0 4425
4427 0 382261 139885 181560 0 4426
4428 6 382287 139869 181520 0 4427
4429 0 380639 142165 182480 0 2190
4430 0 380645 142356 182400 0 4429
4431 0 380565 142424 182360 0 4430
4432 6 380520 142496 182280 0 4431
4433 0 443430 247004 51440 0 3577
4434 0 443469 246986 51480 0 4433
4435 0 443565 247027 51520 0 4434
4436 6 443617 247061 51560 0 4435
4437 0 450023 225793 36800 0 2369
4438 0 450186 225776 36800 0 4437
4439 0 450292 225708 36800 0 4438
4440 6 450370 225685 36840 0 4439
4441 0 449881 226209 36320 0 2362
4442 0 450023 226174 36320 0 4441
4443 0 450069 226188 36320 0 4442
4444 6 450195 226123 36360 0 4443
4445 0 440619 226679 27040 0 2015
4446 0 440609 226831 26920 0 4445
4447 0 440621 226933 26840 0 4446
4448 6 440604 226983 26800 0 4447
4449 0 454479 259602 46440 0 4059
4450 0 454665 259737 46440 0 4449
4451 0 454803 259752 46440 0 4450
4452 6 454808 259765 46400 0 4451
4453 0 454482 256533 47280 0 4046
4454 0 454463 256508 47320 0 4453
4455 0 454458 256467 47360 0 4454
4456 6 454472 256423 47440 0 4455
4457 5 442412 227691 32400 0 1981
4458 0 442527 227607 32400 0 4457
4459 0 442569 227557 32440 0 4458
4460 6 442654 227520 32480 0 4459
4461 0 443091 242496 45560 0 1793
4462 0 443135 242472 45520 0 4461
4463 0 443175 242426 45480 0 4462
4464 6 443193 242384 45440 0 4463
4465 0 441765 227399 33920 0 1973
4466 0 441889 227515 33960 0 4465
4467 0 441992 227691 34000 0 4466
4468 6 442069 227845 34040 0 4467
4469 0 450521 228653 37560 0 2439
4470 0 450678 228677 37560 0 4469
4471 0 450936 228717 37560 0 4470
4472 6 450998 228713 37520 0 4471
4473 0 443740 240640 39200 0 3980
4474 0 443899 240581 39200 0 4473
4475 0 443937 240538 39240 0 4474
4476 6 443932 240571 39280 0 4475
4477 0 443037 226755 36680 0 3643
4478 0 443229 226846 36760 0 4477
4479 0 443281 226816 36840 0 4478
4480 6 443372 226883 36880 0 4479
4481 0 449838 231939 47040 0 4323
4482 0 449948 231860 47040 0 4481
4483 0 450103 231757 47040 0 4482
4484 6 450170 231612 47040 0 4483
4485 0 452124 235000 39520 0 3801
4486 0 452133 235008 39560 0 4485
4487 0 452171 235068 39600 0 4486
4488 6 452214 235120 39720 0 4487
4489 0 470778 238281 39520 0 3688
4490 0 470736 238473 39440 0 4489
4491 0 470708 238570 39320 0 4490
4492 6 470760 238643 39200 0 4491
4493 0 453467 253214 42320 0 1340
4494 0 453534 253078 42320 0 4493
4495 0 453537 253050 42360 0 4494
4496 6 453540 253036 42400 0 4495
4497 0 453865 236059 38400 0 3790
4498 0 453886 235909 38440 0 4497
4499 0 453908 235759 38480 0 4498
4500 6 454041 235669 38520 0 4499
4501 0 441344 231068 44760 0 2479
4502 5 441410 231117 44840 0 4501
4503 0 441453 231279 44840 0 4502
4504 6 441421 231403 44840 0 4503
4505 0 448718 227199 40920 0 2400
4506 0 448690 227158 40920 0 4505
4507 0 448690 227117 40920 0 4506
4508 6 448670 227105 40880 0 4507
4509 0 442918 229426 43000 0 1919
4510 0 442865 229275 43000 0 4509
4511 0 442798 229161 43000 0 4510
4512 6 442804 229110 43040 0 4511
4513 0 455831 226170 43400 0 3995
4514 0 455805 226179 43400 0 4513
4515 0 455721 226219 43400 0 4514
4516 6 455663 226229 43360 0 4515
4517 0 349848 157663 160400 0 4264
4518 0 349951 157682 160360 0 4517
4519 6 349920 157683 160320 0 4518
4520 0 350155 160137 162720 0 1138
4521 0 350187 160149 162640 0 4520
4522 6 350211 160145 162600 0 4521
4523 0 341226 153985 168000 0 2970
4524 0 341214 154068 167880 0 4523
4525 6 341261 154105 167840 0 4524
4526 0 353522 146601 163720 0 2139
4527 0 353578 146600 163920 0 4526
4528 6 353378 146643 164080 0 4527
4529 0 352088 153064 183120 0 875
4530 0 352118 152962 183200 0 4529
4531 6 352238 152898 183240 0 4530
4532 0 352696 152968 182960 0 875
4533 0 352724 153012 182840 0 4532
4534 6 352784 153084 182760 0 4533
4535 0 377131 149440 185280 0 3086
4536 0 376923 149569 185320 0 4535
4537 6 377020 149642 185400 0 4536
4538 0 376537 154097 174840 0 4039
4539 0 376589 154185 174800 0 4538
4540 6 376457 154194 174720 0 4539
4541 0 376669 153782 175840 0 4033
4542 0 376677 153937 175960 0 4541
4543 6 376842 154042 176080 0 4542
4544 0 442779 245916 50600 0 3567
4545 0 442607 245953 50600 0 4544
4546 6 442453 245965 50560 0 4545
4547 0 430631 236379 45040 0 3340
4548 0 430522 236385 45040 0 4547
4549 6 430466 236429 45000 0 4548
4550 0 451127 261273 36520 0 2809
4551 0 451058 261189 36520 0 4550
4552 6 450971 261217 36480 0 4551
4553 0 451961 259555 47080 0 3483
4554 0 452213 259873 47080 0 4553
4555 6 452223 259910 47040 0 4554
4556 0 445325 255621 38920 0 1400
4557 0 445349 255529 38920 0 4556
4558 6 445384 255483 38880 0 4557
4559 0 445915 241224 33280 0 3135
4560 0 446035 241339 33280 0 4559
4561 6 446071 241377 33320 0 4560
4562 0 437578 240292 44440 0 3313
4563 0 437418 240269 44360 0 4562
4564 6 437334 240236 44320 0 4563
4565 0 448960 231000 29560 0 2328
4566 0 448548 230674 29520 0 4565
4567 6 448389 230541 29440 0 4566
4568 0 446113 238066 32520 0 3127
4569 0 446053 238062 32600 0 4568
4570 6 445865 238096 32640 0 4569
4571 0 441728 227164 32440 0 1981
4572 0 441679 227135 32440 0 4571
4573 6 441594 227093 32440 0 4572
4574 0 447410 233193 32480 0 2315
4575 0 447285 233173 32480 0 4574
4576 6 447226 233171 32440 0 4575
4577 0 442235 241971 45760 0 3294
4578 0 442480 241937 45840 0 4577
4579 6 442515 241950 45920 0 4578
4580 0 447201 233744 33000 0 2311
4581 0 447194 233747 33040 0 4580
4582 6 447123 233704 33120 0 4581
4583 0 451565 257175 46240 0 2579
4584 0 451494 257191 46240 0 4583
4585 6 451347 257266 46200 0 4584
4586 0 446049 243168 44400 0 1787
4587 0 446130 243283 44400 0 4586
4588 6 446194 243375 44480 0 4587
4589 0 449066 257197 44640 0 1359
4590 0 449326 257157 44600 0 4589
4591 6 449364 257152 44560 0 4590
4592 0 436804 231319 40280 0 3203
4593 0 436833 231382 40280 0 4592
4594 6 436836 231456 40240 0 4593
4595 0 436756 231257 40320 0 3202
4596 0 436689 231272 40320 0 4595
4597 6 436558 231330 40320 0 4596
4598 0 455069 236097 36000 0 3609
4599 0 454991 236093 36000 0 4598
4600 6 454946 236084 35960 0 4599
4601 0 474226 237638 40600 0 3279
4602 0 474276 237600 40600 0 4601
4603 6 474403 237555 40640 0 4602
4604 0 445465 240565 38200 0 3972
4605 0 445453 240469 38200 0 4604
4606 6 445405 240322 38160 0 4605
4607 0 446175 240840 38160 0 3970
4608 0 446175 240840 38120 0 4607
4609 6 446167 240853 38080 0 4608
4610 0 450349 232508 46720 0 3440
4611 0 450384 232607 46560 0 4610
4612 6 450373 232639 46520 0 4611
4613 0 436217 230785 45720 0 2500
4614 0 436963 230086 45600 0 4613
4615 6 437211 229837 45480 0 4614
4616 0 451661 234975 38760 0 3795
4617 0 451467 234814 38760 0 4616
4618 6 451364 234726 38720 0 4617
4619 0 449980 235339 51480 0 2897
4620 0 449988 235283 51360 0 4619
4621 6 449941 235223 51320 0 4620
4622 0 451910 236728 38600 0 3792
4623 0 451601 236758 38640 0 4622
4624 6 451563 236758 38720 0 4623
4625 0 438465 232040 41240 0 3182
4626 0 438526 232090 41240 0 4625
4627 6 438624 232148 41200 0 4626
4628 0 471060 239106 40760 0 3680
4629 0 471098 239244 40760 0 4628
4630 6 471081 239294 40800 0 4629
4631 0 454129 237618 37760 0 3786
4632 0 454070 237678 37600 0 4631
4633 6 454014 237756 37440 0 4632
4634 0 468314 238136 42840 0 3248
4635 0 468380 238053 42880 0 4634
4636 6 468467 237886 42960 0 4635
4637 0 443780 229383 42120 0 1914
4638 0 443770 229294 42040 0 4637
4639 6 443801 229245 41960 0 4638
4640 0 447993 227290 43160 0 1903
4641 0 447944 227251 43160 0 4640
4642 6 447901 227222 43200 0 4641
4643 0 347463 158344 176120 0 966
4644 6 347463 158399 176080 0 4643
4645 0 365588 148771 173520 0 2067
4646 6 365439 148751 173560 0 4645
4647 0 359356 150883 182760 0 4307
4648 6 359524 150839 182840 0 4647
4649 0 376879 148896 184120 0 4139
4650 6 376571 148631 183880 0 4649
4651 0 378607 147125 182520 0 3057
4652 6 378600 147186 182480 0 4651
4653 0 435856 250646 41840 0 1477
4654 6 435847 250654 41920 0 4653
4655 0 437087 250599 40440 0 1459
4656 6 437139 250589 40520 0 4655
4657 0 443598 247006 50800 0 3571
4658 6 443597 246953 50760 0 4657
4659 0 430734 236293 45280 0 3343
4660 6 430721 236258 45320 0 4659
4661 0 445388 255573 36520 0 3724
4662 6 445362 255659 36560 0 4661
4663 0 435504 236400 48920 0 2553
4664 6 435596 236387 48880 0 4663
4665 0 449088 230554 39880 0 2470
4666 6 448911 230637 39880 0 4665
4667 0 435496 235500 48680 0 2547
4668 6 435509 235457 48640 0 4667
4669 0 441358 227566 30000 0 1994
4670 6 441379 227853 29920 0 4669
4671 0 446222 236204 30440 0 3752
4672 6 446277 236238 30400 0 4671
4673 0 453850 256680 47520 0 3467
4674 6 453750 256673 47560 0 4673
4675 0 445802 256126 41400 0 1386
4676 6 445734 256062 41440 0 4675
4677 0 451447 255238 33880 0 3039
4678 6 451393 255286 33840 0 4677
4679 0 442466 227760 32360 0 4457
4680 6 442519 227828 32320 0 4679
4681 0 446457 234741 31840 0 3119
4682 6 446468 234643 31800 0 4681
4683 0 449086 229818 38400 0 2451
4684 6 449082 229808 38360 0 4683
4685 0 443706 224074 36440 0 3655
4686 6 443741 224071 36400 0 4685
4687 0 447200 257163 45320 0 3350
4688 6 447270 257149 45400 0 4687
4689 0 442816 224781 35880 0 3650
4690 6 442823 224736 35840 0 4689
4691 0 453057 234475 41040 0 3811
4692 6 453156 234594 41000 0 4691
4693 0 451487 232575 47360 0 3445
4694 6 451579 232562 47320 0 4693
4695 0 436193 230546 46240 0 2505
4696 6 436111 230609 46200 0 4695
4697 0 441920 227671 37120 0 3638
4698 6 441755 227646 37160 0 4697
4699 0 474432 238655 40960 0 3274
4700 6 474464 238756 40920 0 4699
4701 0 470217 237069 39840 0 4237
4702 6 470144 236986 39760 0 4701
4703 0 449496 236192 51640 0 2899
4704 6 449598 235973 51760 0 4703
4705 0 460684 251653 40000 0 3863
4706 6 460684 251653 39960 0 4705
4707 0 440512 230099 45440 0 2488
4708 6 440551 230163 45480 0 4707
4709 0 453195 251202 38120 0 2988
4710 6 453133 251202 38160 0 4709
4711 0 446924 231815 45560 0 3421
4712 6 446808 231948 45600 0 4711
4713 0 441443 231141 44880 0 4502
4714 6 441490 231141 44920 0 4713
4715 0 472830 238408 43480 0 4246
4716 6 472890 238380 43560 0 4715
4717 0 472352 238877 43120 0 3255
4718 6 472387 238997 43080 0 4717
4719 0 447640 231220 44880 0 3416
4720 6 447780 231343 44840 0 4719
4721 0 457265 239759 40240 0 1739
4722 6 457298 239725 40280 0 4721
4723 0 455246 225122 41120 0 4012
4724 6 455216 225088 41200 0 4723
4725 6 345440 160458 164120 0 1721
4726 6 339877 153316 168480 0 2967
4727 6 435287 251053 38920 0 4157
4728 6 442881 247652 51280 0 3580
4729 6 451550 264838 40520 0 2651
4730 6 451067 264472 40360 0 2649
4731 6 440973 246789 34040 0 3171
4732 6 447385 245674 30560 0 4101
4733 6 443459 233054 26240 0 3781
4734 6 443734 233339 26400 0 3777
4735 6 434999 237048 49040 0 2556
4736 6 443960 243548 47520 0 1819
4737 6 452692 257535 47880 0 3472
4738 6 438919 240075 45080 0 3308
4739 6 447620 233121 32640 0 2314
4740 6 444556 224108 37000 0 3660
4741 6 440396 241122 40400 0 3993
4742 6 474345 235626 40160 0 3288
4743 6 450484 255085 43800 0 4176
4744 6 450706 254582 43640 0 4173
4745 6 451964 234704 39240 0 3799
4746 6 473245 238405 42680 0 3260
4747 6 453601 240844 38160 0 4359
4748 6 456421 238420 39880 0 4367
4749 6 456351 231545 48760 0 2862
4750 6 444211 288470 63080 0 19
```
