## Supplementary material for "Complete connectomic reconstruction of olfactory projection neurons in the fly brain": neuron skeletons: 2227866.swc

```
# SWC format file
# based on specifications at http://research.mssm.edu/cnic/swc.html
# Created by pymaid (https://github.com/schlegelp/PyMaid)
# PointNo Label X Y Z Radius Parent
# Labels:
# 0 = undefined
# 1 = soma
# 5 = fork point
# 6 = end point
1 1 430879 291535 56240 2557 -1
2 0 430781 291493 56640 0 1
3 0 434826 289718 56600 0 2
4 0 435824 289370 56400 0 3
5 0 436219 289297 56120 0 4
6 0 436715 289191 55960 0 5
7 0 438413 288640 56040 0 6
8 0 439019 288539 56320 0 7
9 0 439366 288452 56760 0 8
10 0 439655 288487 56920 0 9
11 0 439879 288509 57200 0 10
12 0 440029 288420 57400 0 11
13 0 440252 288403 57560 0 12
14 0 440272 288300 57880 0 13
15 0 440419 288171 58120 0 14
16 0 440569 287983 58440 0 15
17 0 440891 287787 58840 0 16
18 0 441206 287611 59240 0 17
19 0 441538 287507 59600 0 18
20 0 441864 287384 59920 0 19
21 0 442278 287304 60160 0 20
22 0 442507 287092 60360 0 21
23 0 442716 286892 60560 0 22
24 0 442783 286835 60640 0 23
25 0 443073 286611 60680 0 24
26 0 443474 286611 60960 0 25
27 0 443657 286524 61080 0 26
28 0 444182 286611 61400 0 27
29 0 444663 286577 61680 0 28
30 0 444880 286423 61840 0 29
31 0 444994 286286 61880 0 30
32 0 445068 286266 61920 0 31
33 0 445651 285464 62280 0 32
34 0 445831 284692 62520 0 33
35 0 445749 284084 62680 0 34
36 0 445923 283333 62680 0 35
37 0 446205 282783 62760 0 36
38 0 446385 282463 63000 0 37
39 0 446497 281952 63360 0 38
40 0 446727 281329 63800 0 39
41 0 447116 280884 64040 0 40
42 0 447084 280339 64320 0 41
43 0 446878 280141 64520 0 42
44 0 446565 279916 64800 0 43
45 0 446648 279593 65080 0 44
46 0 446576 279115 65560 0 45
47 0 446253 278743 65960 0 46
48 0 445897 278315 66360 0 47
49 0 445551 277968 66640 0 48
50 0 445344 277266 67080 0 49
51 0 444970 276889 67520 0 50
52 0 444561 276702 67760 0 51
53 0 444263 276431 68000 0 52
54 0 444039 276216 68280 0 53
55 0 443952 276050 68520 0 54
56 0 443762 275797 68800 0 55
57 0 443659 275532 69280 0 56
58 0 443480 275331 69920 0 57
59 0 443328 275025 70160 0 58
60 0 443311 274854 70400 0 59
61 0 443279 274661 70680 0 60
62 0 443207 274162 71120 0 61
63 0 443089 273786 71520 0 62
64 0 443048 273341 71800 0 63
65 0 443038 272983 71960 0 64
66 0 443123 272512 72080 178 65
67 0 443215 272126 72240 178 66
68 0 443304 271715 72360 154 67
69 0 443275 271268 72560 150 68
70 0 443193 270821 72880 81 69
71 0 443087 270642 73040 172 70
72 0 442999 270534 73240 154 71
73 0 442947 270408 73440 131 72
74 0 442896 270199 73800 122 73
75 0 442865 270042 74000 122 74
76 0 442939 269685 74560 120 75
77 0 443077 269330 75080 120 76
78 0 443062 269061 75480 160 77
79 0 443068 268954 75720 122 78
80 0 443035 268748 76000 178 79
81 0 442973 268566 76400 148 80
82 0 442884 268298 76840 122 81
83 0 442661 268144 77280 150 82
84 0 442447 267877 77600 90 83
85 0 442285 267637 77920 32 84
86 0 442045 267426 78360 75 85
87 0 441751 267177 79040 0 86
88 0 441425 266926 79480 0 87
89 0 441189 266738 79920 0 88
90 0 441008 266441 80320 0 89
91 0 440842 266118 80600 0 90
92 0 440664 265778 80880 0 91
93 0 440478 265344 81200 0 92
94 0 440355 264875 81640 0 93
95 0 440319 264460 82000 0 94
96 0 440410 264022 82360 0 95
97 0 440464 263627 82640 0 96
98 0 440474 263475 82760 0 97
99 0 440508 263106 82960 120 98
100 0 440752 262410 83160 120 99
101 0 440965 261845 83320 154 100
102 0 441173 261286 83400 175 101
103 0 441247 260812 83560 81 102
104 0 441296 260547 83680 86 103
105 0 441817 259594 83720 102 104
106 0 442644 258392 83640 124 105
107 0 443020 257754 83560 124 106
108 0 443456 257223 83440 120 107
109 0 443846 256822 83240 128 108
110 0 444240 256520 83080 128 109
111 0 444665 256156 82960 156 110
112 0 444981 255917 82760 135 111
113 0 445242 255763 82640 124 112
114 0 445486 255534 82480 150 113
115 0 445664 255385 82360 107 114
116 0 445813 255284 82160 32 115
117 0 445905 255164 82040 102 116
118 0 446069 254977 81840 154 117
119 0 446349 254646 81720 124 118
120 0 446791 254353 81560 150 119
121 0 447078 254196 81360 153 120
122 0 447420 254071 81120 128 121
123 0 447753 253922 80880 107 122
124 0 448194 253639 80640 128 123
125 0 448750 253449 80200 120 124
126 0 448962 253291 79920 80 125
127 0 449061 253238 79840 80 126
128 0 449188 253211 79800 107 127
129 0 449202 253092 79680 107 128
130 0 449438 252922 79440 128 129
131 0 449718 252692 79120 128 130
132 0 449885 252560 79000 141 131
133 0 449978 252508 78920 122 132
134 0 450247 252362 78640 160 133
135 0 450432 252256 78360 160 134
136 0 450649 252136 78160 131 135
137 0 450951 252002 77920 136 136
138 0 451072 251848 77680 122 137
139 0 451159 251714 77520 150 138
140 0 451311 251508 77200 102 139
141 0 451390 251371 77040 122 140
142 0 451510 251213 76760 104 141
143 0 451701 250977 76360 124 142
144 0 451822 250807 76200 107 143
145 0 451977 250681 75960 148 144
146 0 452166 250410 75600 150 145
147 0 452257 250261 75400 131 146
148 0 452391 250147 75200 150 147
149 0 452487 249954 74880 131 148
150 0 452591 249858 74600 98 149
151 0 452771 249691 74240 98 150
152 0 452905 249619 74000 137 151
153 0 452982 249691 73920 137 152
154 0 452959 249515 73880 137 153
155 0 453021 249438 73840 120 154
156 0 453147 249271 73600 120 155
157 0 453172 249149 73520 120 156
158 0 453188 249009 73440 90 157
159 0 453336 248781 73320 108 158
160 0 453431 248697 73240 108 159
161 0 453479 248637 73160 122 160
162 0 453559 248526 73080 122 161
163 0 453854 248310 72880 120 162
164 0 454090 248115 72720 124 163
165 0 454298 247802 72520 115 164
166 0 454498 247514 72440 107 165
167 0 454633 247259 72400 122 166
168 0 454761 247030 72320 104 167
169 0 455049 246686 72280 122 168
170 5 456264 245416 72240 277 169
171 0 456371 245381 72280 277 170
172 0 456476 245284 72440 277 171
173 0 456568 245232 72560 286 172
174 0 456595 245217 72600 286 173
175 0 456616 245208 72680 286 174
176 0 456631 245173 72720 286 175
177 0 456667 245174 72880 301 176
178 0 456855 245140 72960 331 177
179 0 457128 245204 73080 0 178
180 0 457372 245171 73200 340 179
181 0 457571 245098 73320 373 180
182 0 457625 245046 73480 367 181
183 0 457680 244996 73680 228 182
184 0 457775 244904 73800 228 183
185 0 457819 244875 73960 200 184
186 0 457848 244833 74080 200 185
187 0 457935 244840 74240 327 186
188 0 458007 244844 74400 0 187
189 0 458175 244868 74520 0 188
190 0 458316 244851 74720 0 189
191 0 458386 244790 74880 0 190
192 0 458527 244772 75040 312 191
193 0 458769 244702 75160 256 192
194 0 458950 244667 75360 153 193
195 0 459150 244650 75480 178 194
196 0 459330 244614 75600 192 195
197 0 459509 244586 75760 192 196
198 0 459642 244570 75880 189 197
199 0 459817 244564 75960 189 198
200 0 460014 244537 76080 244 199
201 0 460133 244555 76240 315 200
202 0 460332 244476 76400 315 201
203 0 460557 244461 76520 241 202
204 0 460717 244445 76640 304 203
205 0 460884 244431 76760 324 204
206 0 461159 244388 76960 275 205
207 0 461339 244348 77120 279 206
208 0 461426 244322 77280 209 207
209 0 461648 244225 77440 246 208
210 0 461797 244142 77600 227 209
211 0 462005 244080 77760 221 210
212 0 462191 244014 77880 221 211
213 0 462388 243875 77960 249 212
214 0 462415 243760 78120 251 213
215 0 462521 243500 78200 304 214
216 0 462624 243669 78360 304 215
217 0 462832 243475 78520 305 216
218 0 463006 243319 78720 260 217
219 0 463158 243205 78920 196 218
220 0 463314 243141 79080 196 219
221 0 463692 243040 79240 221 220
222 0 463870 243009 79360 221 221
223 0 464207 242968 79520 136 222
224 0 464472 243027 79680 178 223
225 0 464882 243050 79800 209 224
226 0 465259 242975 80080 256 225
227 0 465423 242947 80200 256 226
228 0 465508 242903 80320 320 227
229 0 465531 242836 80520 279 228
230 0 465681 242757 80640 251 229
231 0 465782 242616 80880 190 230
232 0 465810 242522 81080 190 231
233 0 465833 242510 81320 178 232
234 0 465896 242502 81480 178 233
235 0 466105 242424 81640 264 234
236 0 466317 242341 81800 264 235
237 0 466473 242262 81920 0 236
238 0 466848 242099 82080 186 237
239 0 467399 241947 82320 259 238
240 0 467720 241992 82440 263 239
241 0 467873 241929 82640 301 240
242 0 468035 241921 82800 301 241
243 0 468190 241930 82880 288 242
244 0 468368 241953 83000 282 243
245 0 468538 241962 83120 289 244
246 0 468678 241945 83200 289 245
247 0 468800 241862 83400 217 246
248 0 469045 241734 83600 234 247
249 0 469115 241676 83840 284 248
250 0 469207 241623 83960 284 249
251 0 469328 241575 84040 296 250
252 0 469510 241464 84160 229 251
253 0 469647 241371 84320 229 252
254 0 469739 241287 84440 200 253
255 0 469839 241244 84480 108 254
256 0 469936 241211 84560 108 255
257 0 470040 241182 84640 108 256
258 0 470143 241154 84720 108 257
259 0 470279 241127 84840 108 258
260 0 470356 241098 84920 108 259
261 0 470474 241040 85040 108 260
262 0 470628 240986 85120 282 261
263 0 470685 240952 85240 282 262
264 0 470797 240915 85360 282 263
265 0 471055 240822 85440 0 264
266 0 471327 240735 85560 0 265
267 0 471329 240727 85600 0 266
268 0 471376 240725 85680 0 267
269 0 471375 240723 85880 0 268
270 0 471422 240703 86040 0 269
271 0 471669 240609 86160 0 270
272 0 472039 240404 86440 0 271
273 0 472153 240272 86520 0 272
274 0 472464 240125 86640 0 273
275 0 473072 239687 86800 0 274
276 0 473308 239477 86960 0 275
277 0 473399 239696 87000 0 276
278 0 473608 239179 87240 0 277
279 0 473744 239036 87560 0 278
280 0 473894 238832 87720 0 279
281 0 474791 238260 87760 0 280
282 0 475407 237391 87800 0 281
283 0 475586 237090 87920 0 282
284 0 475997 236774 88120 0 283
285 0 476504 236381 88200 0 284
286 0 476776 236098 88360 0 285
287 0 476958 235980 88480 0 286
288 0 477178 235775 88520 0 287
289 0 478244 234993 88560 0 288
290 0 477546 235487 88600 0 289
291 0 477331 235473 88720 0 290
292 0 477760 234886 88840 0 291
293 0 477947 234768 89000 0 292
294 0 478062 234639 89160 0 293
295 0 478152 234581 89280 0 294
296 0 478291 234512 89520 0 295
297 0 478772 233927 89840 0 296
298 0 479468 233313 90000 0 297
299 0 479816 233119 90200 0 298
300 0 479990 232956 90320 0 299
301 0 480152 232782 90560 0 300
302 0 480200 232876 90600 0 301
303 0 481716 232667 90640 0 302
304 0 481920 232573 90720 0 303
305 0 482105 232401 90880 0 304
306 0 482446 232163 91000 0 305
307 0 482624 232123 91120 0 306
308 0 482830 231997 91280 0 307
309 0 482981 231844 91480 0 308
310 0 483108 231652 91640 0 309
311 0 483253 231290 91760 0 310
312 0 483429 231024 91920 0 311
313 0 483592 230922 92080 0 312
314 0 483810 230767 92320 0 313
315 0 483859 230619 92520 0 314
316 0 483878 230342 92800 0 315
317 0 483909 230243 93000 0 316
318 0 484033 230112 93160 0 317
319 0 484270 229844 93280 0 318
320 0 484729 229426 93640 0 319
321 0 485301 229050 94040 0 320
322 0 485466 228867 94200 0 321
323 0 485559 228770 94320 0 322
324 0 485600 228698 94480 0 323
325 0 485684 228566 94640 0 324
326 0 485833 228462 94800 0 325
327 0 485882 228384 94920 0 326
328 0 485952 228175 95000 0 327
329 0 485950 228188 95160 0 328
330 0 486065 227985 95360 0 329
331 0 486107 227884 95520 0 330
332 0 486264 227811 95720 0 331
333 0 486325 227679 95880 0 332
334 0 486381 227531 96040 0 333
335 0 486532 227230 96160 0 334
336 0 486686 227099 96400 0 335
337 0 486739 226930 96720 0 336
338 0 486857 226836 96840 0 337
339 0 486959 226729 96960 0 338
340 0 487056 226551 97200 0 339
341 0 487156 226307 97360 0 340
342 0 487261 226201 97560 0 341
343 0 487405 225998 97680 0 342
344 0 487509 225816 97800 0 343
345 0 487540 225740 98040 0 344
346 0 487574 225717 98200 0 345
347 0 487602 225636 98360 0 346
348 0 487616 225416 98520 0 347
349 0 487685 225041 98840 0 348
350 0 487702 224764 99080 0 349
351 0 487692 224718 99440 0 350
352 0 487848 224453 99640 0 351
353 0 487978 223976 99760 0 352
354 0 488119 223314 99920 0 353
355 0 488393 222883 100200 0 354
356 0 488616 222525 100320 0 355
357 0 488850 221808 100760 0 356
358 0 488846 221372 101000 0 357
359 0 488898 221202 101240 0 358
360 0 488971 220933 101400 0 359
361 0 488964 220602 101640 0 360
362 0 489058 220326 101800 0 361
363 0 489113 220021 102000 0 362
364 0 489032 219644 102160 0 363
365 0 488983 219242 102400 0 364
366 0 488954 218886 102680 0 365
367 0 489220 218350 103440 0 366
368 0 489248 218293 103560 0 367
369 0 489283 218225 103640 0 368
370 0 489309 218207 103720 0 369
371 0 489345 218199 103880 0 370
372 0 489351 218195 104000 0 371
373 0 489290 218055 104160 0 372
374 0 489301 218002 104360 0 373
375 0 489349 217637 104520 0 374
376 0 489312 217489 104760 0 375
377 0 489340 217103 104920 0 376
378 0 489380 216612 105080 0 377
379 0 489337 216336 105360 0 378
380 0 489297 216209 105480 0 379
381 0 489328 216062 105640 0 380
382 0 489276 215951 105840 0 381
383 0 489288 215800 105960 0 382
384 0 489269 215700 106120 0 383
385 0 489197 215472 106360 0 384
386 0 489085 215108 106480 0 385
387 0 488969 214744 106600 0 386
388 0 488896 214478 106880 0 387
389 0 488828 214226 107040 0 388
390 0 488886 214112 107160 0 389
391 0 488846 214069 107240 0 390
392 0 488936 213711 107480 0 391
393 0 488932 213239 107600 0 392
394 0 488975 212943 107720 0 393
395 0 489121 212801 107960 0 394
396 0 489311 212664 108120 0 395
397 0 489405 212563 108280 0 396
398 0 489437 212393 108440 0 397
399 0 489410 212212 108560 0 398
400 0 489401 212215 108800 0 399
401 0 489354 212049 109000 0 400
402 0 489204 211547 109160 0 401
403 0 489227 211381 109360 0 402
404 0 488991 210758 109480 0 403
405 0 488816 210340 109680 0 404
406 0 488778 210156 109880 0 405
407 0 488717 210019 110040 0 406
408 0 488582 209815 110200 0 407
409 0 488530 209720 110400 0 408
410 0 488520 209562 110520 0 409
411 0 488444 209412 110600 0 410
412 0 488108 208404 110920 0 411
413 0 487994 208160 111280 0 412
414 0 487803 207727 111640 0 413
415 0 487158 206693 111680 0 414
416 0 486513 205715 111760 0 415
417 0 485935 204925 111960 0 416
418 0 485886 204578 112400 0 417
419 0 485754 204334 112640 0 418
420 0 485723 203719 112840 0 419
421 0 485327 202763 112720 0 420
422 0 485017 202295 112520 0 421
423 0 484786 201993 112400 0 422
424 0 484266 201286 112360 0 423
425 0 484010 201169 112600 0 424
426 0 483787 201053 112720 0 425
427 5 482923 200450 112760 0 426
428 0 482577 200217 112680 0 427
429 0 481620 199516 112600 0 428
430 0 480610 198522 112560 0 429
431 0 479949 198315 112520 0 430
432 0 479771 198021 112480 0 431
433 0 479164 197427 112400 0 432
434 0 478661 196744 112360 0 433
435 0 477581 196357 112200 0 434
436 0 476593 196152 112240 0 435
437 0 476095 195848 112400 0 436
438 0 475166 195099 112480 0 437
439 0 473530 193949 112440 0 438
440 0 471795 193351 112240 0 439
441 0 470577 192762 112080 0 440
442 0 468835 191925 112120 0 441
443 0 467909 191294 112200 0 442
444 0 467053 190926 112400 0 443
445 0 465273 190242 112320 0 444
446 0 463399 189306 112240 0 445
447 0 461751 188550 112080 0 446
448 0 460759 188259 111880 0 447
449 0 459084 187551 111760 0 448
450 0 458290 187396 111640 0 449
451 0 456521 187202 111520 0 450
452 0 454298 186687 111480 0 451
453 0 452615 186016 111560 0 452
454 0 451686 185898 111720 0 453
455 0 450996 185683 111880 0 454
456 0 449965 185302 112080 0 455
457 0 448155 184587 112200 0 456
458 0 447063 184357 112360 0 457
459 0 446063 183885 112640 0 458
460 0 445504 183695 112760 0 459
461 0 445185 183618 112960 0 460
462 0 444950 183624 113120 0 461
463 0 444953 183411 113320 0 462
464 0 444507 183183 113480 0 463
465 0 443779 182897 113760 0 464
466 0 443177 182607 114080 0 465
467 0 442584 182384 114280 0 466
468 0 442253 182273 114480 0 467
469 0 442018 182182 114720 0 468
470 0 441688 181940 114920 0 469
471 0 441361 181595 115200 0 470
472 0 441158 181442 115320 0 471
473 0 440622 181025 115560 0 472
474 0 440284 180728 115920 0 473
475 0 439905 180370 116200 0 474
476 0 439461 180038 116400 0 475
477 0 439214 179962 116560 0 476
478 0 438877 179902 116800 0 477
479 0 438463 179677 117160 0 478
480 0 438069 179495 117360 0 479
481 0 437683 179446 117440 0 480
482 0 437305 179241 117560 0 481
483 0 437107 179172 117800 0 482
484 0 436884 179098 118040 0 483
485 0 436784 179016 118080 0 484
486 0 436715 178915 118120 0 485
487 0 436544 178668 118240 0 486
488 0 436443 178521 118400 0 487
489 0 436342 178374 118560 0 488
490 0 436317 178323 118720 0 489
491 0 436304 178308 118760 0 490
492 0 436150 178215 119200 0 491
493 0 435918 178232 119400 0 492
494 0 435747 178229 119560 0 493
495 0 435536 178287 119720 0 494
496 0 435460 178360 119960 0 495
497 0 435092 178450 120160 0 496
498 0 434843 178537 120280 0 497
499 0 434473 178579 120440 0 498
500 0 434236 178558 120640 0 499
501 0 434000 178656 120800 0 500
502 0 433671 178764 120960 0 501
503 0 433297 178843 121240 0 502
504 0 433032 178825 121440 0 503
505 0 432862 178788 121680 0 504
506 0 432550 178636 121880 0 505
507 0 432482 178618 121920 0 506
508 0 432140 178526 122120 0 507
509 0 431575 178466 122560 0 508
510 0 431212 178284 122800 0 509
511 0 430878 178089 123040 0 510
512 0 430517 177967 123320 0 511
513 0 430200 178030 123560 0 512
514 0 430069 178163 123720 0 513
515 0 429995 178269 124000 0 514
516 0 429832 178304 124240 0 515
517 0 429751 178349 124480 0 516
518 0 429520 178292 124680 0 517
519 0 429293 178287 124800 0 518
520 0 429057 178264 125000 0 519
521 0 428836 178281 125120 0 520
522 0 428578 178256 125240 0 521
523 0 428485 178254 125280 0 522
524 0 428057 178244 125520 0 523
525 0 427855 178205 125680 0 524
526 0 427724 178169 125880 0 525
527 0 427651 178130 126040 0 526
528 0 427441 178036 126160 0 527
529 0 427174 177844 126280 0 528
530 0 427037 177781 126480 0 529
531 0 426931 177792 126560 0 530
532 0 426812 177786 126680 0 531
533 0 426682 177761 126800 0 532
534 0 426580 177775 126880 0 533
535 0 426606 177827 126960 0 534
536 0 426572 177804 127000 0 535
537 0 426542 177860 127160 0 536
538 0 426228 177876 127320 0 537
539 0 425975 177930 127520 0 538
540 0 425456 177930 128080 0 539
541 0 425333 177913 128280 0 540
542 0 425139 177897 128440 0 541
543 0 424881 177877 128560 0 542
544 0 424622 177866 128720 0 543
545 0 424482 177864 128880 0 544
546 0 424361 177812 129000 0 545
547 0 424217 177812 129160 0 546
548 0 424138 177796 129280 0 547
549 0 423958 177725 129440 0 548
550 0 423854 177700 129560 0 549
551 0 423656 177700 129720 0 550
552 0 423434 177630 129880 0 551
553 0 423339 177564 130040 0 552
554 0 423254 177526 130240 0 553
555 0 423160 177579 130400 0 554
556 0 423023 177539 130560 0 555
557 0 422802 177481 130800 0 556
558 0 422503 177393 131080 0 557
559 0 422132 177242 131320 0 558
560 0 422034 177225 131720 0 559
561 0 421888 177403 132040 0 560
562 0 421784 177508 132240 0 561
563 0 421736 177702 132400 0 562
564 0 421430 177790 132600 0 563
565 0 421206 177838 132880 0 564
566 0 421056 177835 133080 0 565
567 0 421006 177819 133360 0 566
568 0 420858 177792 133440 0 567
569 0 420827 177777 133600 0 568
570 0 420761 177782 133760 0 569
571 0 420627 177781 133920 0 570
572 0 420338 177827 134160 0 571
573 0 420230 177823 134240 0 572
574 0 420226 177759 134280 0 573
575 0 420241 177776 134320 0 574
576 0 420092 177660 134480 0 575
577 0 419975 177612 134680 0 576
578 0 419796 177557 134840 0 577
579 0 419601 177457 135080 0 578
580 0 419474 177460 135280 0 579
581 0 419370 177473 135480 0 580
582 0 419241 177528 135720 0 581
583 0 419183 177576 135920 0 582
584 0 419083 177655 136120 0 583
585 0 418951 177671 136280 0 584
586 0 418774 177734 136560 0 585
587 0 418585 177657 136800 0 586
588 0 418431 177545 137080 0 587
589 0 418296 177528 137320 0 588
590 0 418127 177522 137560 0 589
591 0 417994 177507 137720 0 590
592 0 417777 177428 137960 0 591
593 0 417579 177524 138240 0 592
594 0 417508 177558 138400 0 593
595 0 417508 177601 138560 0 594
596 0 417525 177701 138760 0 595
597 0 417543 177685 138920 0 596
598 0 417537 177661 139080 0 597
599 0 417345 177729 139240 0 598
600 0 417087 177877 139280 0 599
601 0 417415 177753 139320 0 600
602 0 417487 177696 139360 0 601
603 0 417528 177723 139400 0 602
604 0 417537 177742 139760 0 603
605 0 417430 177797 140000 0 604
606 0 417281 177795 140200 0 605
607 0 417279 177811 140480 0 606
608 0 417216 177787 140840 0 607
609 0 417089 177658 141080 0 608
610 0 417021 177631 141440 0 609
611 0 416828 177546 141760 0 610
612 0 416817 177556 141920 0 611
613 0 416796 177517 142040 0 612
614 0 416848 177448 142120 0 613
615 0 416876 177464 142320 0 614
616 0 416860 177496 142560 0 615
617 0 416729 177457 142760 0 616
618 0 416709 177477 142960 0 617
619 0 416610 177300 143160 0 618
620 0 416544 177241 143400 0 619
621 0 416466 177119 143600 0 620
622 0 416476 177112 143720 0 621
623 0 416448 176854 143960 0 622
624 0 416316 176716 144160 0 623
625 0 416214 176754 144360 0 624
626 0 416150 176755 144520 0 625
627 0 415968 176754 144680 0 626
628 0 415838 176717 144880 0 627
629 0 415805 176685 145040 0 628
630 0 415796 176693 145280 0 629
631 0 415783 176723 145520 0 630
632 0 415690 176696 145680 0 631
633 0 415569 176620 145960 0 632
634 0 415405 176493 146480 0 633
635 0 415125 176335 146960 0 634
636 0 414976 176163 147360 0 635
637 0 414852 176248 147800 0 636
638 0 414287 175578 148880 0 637
639 0 413964 175453 149160 0 638
640 0 413668 175303 149440 0 639
641 0 413602 175513 149680 0 640
642 0 413770 175996 149920 0 641
643 0 413919 176055 150120 0 642
644 0 413787 175761 150320 0 643
645 0 413418 175054 150520 0 644
646 0 412980 174285 150760 0 645
647 0 412660 174077 151000 0 646
648 0 412424 173932 151240 0 647
649 0 412210 173801 151400 0 648
650 0 412132 173701 151640 0 649
651 0 412090 173651 151840 0 650
652 0 412017 173594 152040 0 651
653 0 411886 173527 152240 0 652
654 0 411732 173488 152480 0 653
655 0 411587 173402 152720 0 654
656 0 411439 173228 152840 0 655
657 0 411298 172997 153120 0 656
658 0 411079 172634 153560 0 657
659 0 410962 172306 153840 0 658
660 0 410600 172030 154120 0 659
661 0 410115 171758 154320 0 660
662 0 409822 171602 154560 0 661
663 0 409600 171426 154800 0 662
664 0 409472 171391 155120 0 663
665 0 409332 171202 155320 0 664
666 0 408939 170937 155640 0 665
667 0 408581 170680 155960 0 666
668 0 408127 170289 156480 0 667
669 0 407071 169859 157120 0 668
670 0 406288 169547 157760 0 669
671 0 406075 169585 158080 0 670
672 0 406007 169561 158760 0 671
673 0 405028 169533 159160 0 672
674 0 404270 168817 159760 0 673
675 0 403664 168483 160240 0 674
676 0 403275 168436 160480 0 675
677 0 402566 167977 161240 0 676
678 0 402165 167702 161560 0 677
679 0 401816 167673 161800 0 678
680 0 400926 167290 162360 0 679
681 0 400526 167480 162840 0 680
682 0 400252 167558 163000 0 681
683 0 400157 167570 163200 0 682
684 0 399999 167554 163400 0 683
685 0 399806 167491 163600 0 684
686 0 399628 167346 163800 0 685
687 0 399458 167242 164000 0 686
688 0 399245 167063 164120 0 687
689 0 399155 166911 164320 0 688
690 0 398959 166745 164560 0 689
691 0 398664 166659 164720 0 690
692 0 398210 166630 165040 0 691
693 0 397686 166549 165200 0 692
694 0 397187 166419 165400 0 693
695 0 397158 166469 165640 0 694
696 5 396409 167009 165680 0 695
697 0 396280 166591 165840 0 696
698 0 396248 166486 165880 0 697
699 0 396117 166410 166000 0 698
700 0 396073 166385 166040 0 699
701 0 395986 166335 166120 0 700
702 0 395854 166046 166360 0 701
703 0 395878 166098 166400 0 702
704 0 395744 166166 166560 0 703
705 0 395817 166270 166600 0 704
706 0 395589 165952 166680 0 705
707 0 395425 165640 166840 0 706
708 0 395348 165602 166880 0 707
709 0 395270 165563 166920 0 708
710 0 395043 165446 167040 0 709
711 0 394791 165322 167120 0 710
712 0 394390 165146 167240 0 711
713 0 394496 165089 167320 0 712
714 0 394087 164997 167440 0 713
715 0 393906 165005 167480 0 714
716 0 393365 165029 167600 0 715
717 0 393182 165036 167640 0 716
718 0 392670 164982 167800 0 717
719 0 392626 164965 167840 0 718
720 0 392406 164878 168040 0 719
721 0 392264 164885 168080 0 720
722 0 392123 164892 168120 0 721
723 0 391270 164947 168360 0 722
724 0 391058 164972 168440 0 723
725 0 390847 164997 168520 0 724
726 0 390634 165025 168600 0 725
727 0 389518 164709 168760 0 726
728 0 389055 164572 168880 0 727
729 0 388660 164500 169040 0 728
730 0 388150 164396 169160 0 729
731 0 387590 164268 169280 0 730
732 0 387389 164180 169480 0 731
733 0 387174 164237 169680 0 732
734 0 386942 164078 169840 0 733
735 0 386834 164035 169880 0 734
736 0 386510 163905 170000 0 735
737 0 386434 163902 170120 0 736
738 0 386380 163901 170200 0 737
739 0 385398 163940 170320 0 738
740 0 385360 163936 170360 0 739
741 0 385284 163927 170440 0 740
742 0 385171 163914 170560 0 741
743 0 385133 163909 170600 0 742
744 0 384782 164005 170800 0 743
745 0 384862 164017 170920 0 744
746 0 384485 163858 170960 0 745
747 5 383818 163724 171040 0 746
748 5 383487 163656 171080 0 747
749 5 378982 163701 171120 0 748
750 0 377142 163683 171040 0 749
751 0 376650 163650 170920 0 750
752 5 375994 163721 170760 0 751
753 0 375647 163781 170680 0 752
754 0 375473 163811 170640 0 753
755 0 375231 163869 170480 0 754
756 0 375050 163912 170360 0 755
757 0 374848 163948 170160 0 756
758 0 374673 164016 170000 0 757
759 0 374236 163991 169880 0 758
760 0 373803 164086 169760 0 759
761 5 373232 164300 169640 0 760
762 0 373171 164308 169600 0 761
763 0 373150 164315 169520 0 762
764 0 373058 164348 169400 0 763
765 0 373043 164381 169240 0 764
766 0 372915 164398 169120 0 765
767 0 373035 164341 169000 0 766
768 0 372919 164361 168880 0 767
769 0 372786 164488 168760 0 768
770 0 372742 164467 168720 0 769
771 0 372602 164474 168600 0 770
772 5 372623 164435 168480 0 771
773 0 371986 164653 168400 0 772
774 0 370994 165133 168360 0 773
775 0 370835 165196 168240 0 774
776 0 370139 165277 168160 0 775
777 0 369466 165356 168080 0 776
778 5 369299 165385 168040 0 777
779 0 369128 165412 168000 0 778
780 0 368960 165551 167920 0 779
781 0 369122 165623 167760 0 780
782 0 368978 165656 167640 0 781
783 0 368771 165689 167600 0 782
784 5 368585 165724 167520 0 783
785 0 368458 165812 167440 0 784
786 5 368486 165833 167400 0 785
787 0 368502 165814 167360 0 786
788 0 368449 165807 167280 0 787
789 0 368306 165858 167240 0 788
790 0 368162 165908 167200 0 789
791 0 367932 165865 167160 0 790
792 5 367954 165883 167120 0 791
793 0 367977 165898 167080 0 792
794 0 367873 166007 166960 0 793
795 0 367785 165950 166800 0 794
796 0 367681 165934 166720 0 795
797 0 367359 165952 166640 0 796
798 0 366981 166045 166560 0 797
799 5 366492 166224 166520 0 798
800 0 366496 166198 166480 0 799
801 0 366501 166171 166440 0 800
802 0 366490 166163 166360 0 801
803 0 367218 166544 166200 0 802
804 0 367274 166506 166160 0 803
805 5 367387 166430 166080 0 804
806 0 367197 166458 165960 0 805
807 0 366715 166599 165880 0 806
808 0 366339 166576 165760 0 807
809 0 366205 166583 165640 0 808
810 0 366001 166580 165520 0 809
811 0 365870 166575 165400 0 810
812 0 365701 166520 165320 0 811
813 0 365534 166455 165280 0 812
814 0 365426 166410 165120 0 813
815 0 365330 166295 164920 0 814
816 0 365118 166206 164800 0 815
817 0 364915 166190 164680 0 816
818 0 364809 166163 164560 0 817
819 0 364523 165990 164400 0 818
820 0 364367 165947 164200 0 819
821 0 364314 165835 164000 0 820
822 0 364259 165840 163800 0 821
823 0 364098 165882 163520 0 822
824 0 363856 165865 163320 0 823
825 0 363620 165833 163080 0 824
826 0 363634 165839 162920 0 825
827 0 363587 165815 162800 0 826
828 0 363541 165745 162640 0 827
829 0 363416 165691 162520 0 828
830 0 363354 165658 162400 0 829
831 0 363322 165628 162280 0 830
832 0 363260 165572 162160 0 831
833 0 363178 165524 162040 0 832
834 0 363144 165478 161920 0 833
835 0 363082 165247 161880 0 834
836 0 362958 165164 161840 0 835
837 0 362902 165196 161760 0 836
838 0 362922 165147 161680 0 837
839 0 362849 164987 161600 0 838
840 0 362838 164952 161520 0 839
841 0 362882 164903 161480 0 840
842 0 362878 164903 161440 0 841
843 0 362870 164903 161360 0 842
844 0 362857 164902 161280 0 843
845 0 362973 165020 161160 0 844
846 5 362960 165020 161120 0 845
847 0 362935 165019 161040 0 846
848 0 362888 164838 161000 0 847
849 0 362840 164657 160960 0 848
850 0 362650 164450 160880 0 849
851 0 362494 164264 160760 0 850
852 0 362335 164091 160640 0 851
853 0 362275 164016 160520 0 852
854 0 362214 163881 160400 0 853
855 0 362171 163787 160240 0 854
856 0 361946 163552 160160 0 855
857 0 361852 163444 160120 0 856
858 5 361779 163334 160080 0 857
859 0 361777 163333 160040 0 858
860 0 361775 163332 160000 0 859
861 0 361779 163323 159920 0 860
862 0 361910 163237 159880 0 861
863 0 361951 163231 159800 0 862
864 0 361942 163214 159760 0 863
865 0 361935 163198 159720 0 864
866 0 361946 163158 159680 0 865
867 0 361892 163165 159600 0 866
868 0 361826 163057 159520 0 867
869 0 361806 162918 159480 0 868
870 0 361829 162772 159440 0 869
871 0 361834 162704 159360 0 870
872 0 361827 162632 159320 0 871
873 0 361828 162560 159280 0 872
874 0 361804 162505 159240 0 873
875 0 361795 162461 159160 0 874
876 0 361827 162219 159080 0 875
877 0 361695 162044 159000 0 876
878 0 361688 161990 158920 0 877
879 0 361665 161843 158880 0 878
880 0 361652 161644 158800 0 879
881 5 361494 161438 158760 0 880
882 0 361505 161428 158720 0 881
883 0 361516 161388 158640 0 882
884 0 361496 161209 158520 0 883
885 0 361386 160714 158400 0 884
886 0 361326 160486 158320 0 885
887 0 361333 160333 158280 0 886
888 0 361331 160294 158240 0 887
889 0 361328 160255 158200 0 888
890 0 361213 160087 158120 0 889
891 0 361159 159944 158080 0 890
892 0 361105 159802 158040 0 891
893 5 361059 159479 157960 0 892
894 5 361033 158811 157920 0 893
895 0 361327 156988 157880 0 894
896 5 361067 156222 157840 0 895
897 0 361030 156142 157720 0 896
898 0 360997 156050 157600 0 897
899 0 360988 155984 157520 0 898
900 0 360961 155693 157440 0 899
901 0 360919 155579 157360 0 900
902 0 360887 155495 157280 0 901
903 0 360714 155275 157200 0 902
904 0 360549 155099 157080 0 903
905 0 360248 154889 156960 0 904
906 0 359935 154768 156880 0 905
907 0 359643 154670 156760 0 906
908 0 359457 154575 156680 0 907
909 0 359266 154430 156600 0 908
910 0 359028 154258 156440 0 909
911 5 358914 153946 156320 0 910
912 0 358872 153842 156280 0 911
913 0 358861 153653 156200 0 912
914 0 359025 153645 156080 0 913
915 0 359065 153660 155960 0 914
916 0 359072 153598 155920 0 915
917 0 359180 153541 155800 0 916
918 0 359180 153468 155680 0 917
919 0 359116 153379 155640 0 918
920 0 359084 153311 155600 0 919
921 0 359047 153290 155560 0 920
922 0 359032 153295 155520 0 921
923 0 358994 153269 155440 0 922
924 0 358967 153255 155360 0 923
925 0 358924 153204 155280 0 924
926 0 358818 152987 155200 0 925
927 0 358809 152894 155160 0 926
928 0 358853 152719 155080 0 927
929 0 358570 152002 155040 0 928
930 5 358494 151719 155040 0 929
931 0 358536 151744 154960 0 930
932 0 358538 151747 154920 0 931
933 0 358524 151713 154880 0 932
934 0 358511 151679 154840 0 933
935 5 358544 151573 154800 0 934
936 0 358522 151586 154760 0 935
937 5 358522 151587 154680 0 936
938 0 358609 151718 154640 0 937
939 0 358603 151637 154560 0 938
940 0 358519 151512 154520 0 939
941 0 358435 151387 154480 0 940
942 0 358350 151289 154400 0 941
943 0 358303 151238 154360 0 942
944 0 358254 151080 154240 0 943
945 0 358237 151028 154200 0 944
946 0 358221 150976 154160 0 945
947 0 358252 150759 154080 0 946
948 0 358299 150406 154000 0 947
949 0 358278 150131 153920 0 948
950 0 358265 149826 153880 0 949
951 0 358293 149698 153800 0 950
952 0 358344 149421 153720 0 951
953 0 358434 148986 153640 0 952
954 0 358501 148814 153560 0 953
955 0 358521 148716 153480 0 954
956 0 358568 148551 153400 0 955
957 0 358668 148363 153280 0 956
958 5 358812 148123 153200 0 957
959 0 358216 148630 153160 0 958
960 0 358161 148637 153080 0 959
961 0 358068 148642 152960 0 960
962 0 358005 148635 152880 0 961
963 0 357977 148645 152760 0 962
964 0 357920 148718 152640 0 963
965 0 357846 148701 152520 0 964
966 0 357727 148665 152400 0 965
967 0 357679 148641 152320 0 966
968 0 357635 148622 152200 0 967
969 0 357530 148609 152040 0 968
970 0 357226 148437 151960 0 969
971 0 356691 148247 151800 0 970
972 0 356541 148181 151680 0 971
973 5 355968 147938 151560 0 972
974 0 355837 147966 151480 0 973
975 0 356000 147979 151360 0 974
976 5 356172 148084 151160 0 975
977 0 356455 148303 151000 0 976
978 0 356576 148390 150920 0 977
979 0 356609 148501 150800 0 978
980 0 356686 148455 150760 0 979
981 0 356813 148456 150680 0 980
982 0 356981 148554 150600 0 981
983 0 357154 148541 150520 0 982
984 0 357363 148778 150400 0 983
985 0 357466 148866 150320 0 984
986 0 357538 148859 150200 0 985
987 0 357467 148770 150120 0 986
988 0 357360 148676 150040 0 987
989 0 357075 148391 149880 0 988
990 0 356878 147990 149800 0 989
991 0 356649 147651 149720 0 990
992 0 356291 147213 149640 0 991
993 0 356036 146880 149560 0 992
994 0 356039 146635 149480 0 993
995 0 356027 146519 149400 0 994
996 0 356021 146392 149320 0 995
997 0 356017 146379 149240 0 996
998 0 355984 146272 149160 0 997
999 0 355972 146113 149120 0 998
1000 0 356073 145988 149080 0 999
1001 0 356118 145920 149000 0 1000
1002 0 356128 145875 148920 0 1001
1003 0 356160 145652 148840 0 1002
1004 0 356195 145430 148760 0 1003
1005 0 356251 145306 148680 0 1004
1006 0 356418 145211 148560 0 1005
1007 0 356529 145240 148480 0 1006
1008 0 356629 145169 148400 0 1007
1009 0 356683 145116 148320 0 1008
1010 0 356711 145069 148200 0 1009
1011 0 356778 144976 148120 0 1010
1012 0 356797 144913 148040 0 1011
1013 0 356857 144843 147960 0 1012
1014 0 357015 144703 147920 0 1013
1015 0 357099 144561 147840 0 1014
1016 0 357170 144342 147760 0 1015
1017 0 357290 144047 147600 0 1016
1018 0 357302 143857 147480 0 1017
1019 0 357385 143632 147320 0 1018
1020 0 357325 143476 147240 0 1019
1021 0 357316 143384 147160 0 1020
1022 0 357467 143369 147080 0 1021
1023 0 357602 143284 147000 0 1022
1024 0 357776 143074 146960 0 1023
1025 0 357959 142740 146880 0 1024
1026 0 358019 142595 146760 0 1025
1027 0 358025 142505 146720 0 1026
1028 0 358053 142361 146680 0 1027
1029 0 358115 142299 146640 0 1028
1030 0 358127 142170 146600 0 1029
1031 0 358352 141971 146560 0 1030
1032 0 358467 141926 146480 0 1031
1033 0 358558 141855 146400 0 1032
1034 0 358586 141895 146280 0 1033
1035 0 358570 141903 146200 0 1034
1036 0 358518 141886 146080 0 1035
1037 0 358505 141892 146040 0 1036
1038 0 358480 141889 146000 0 1037
1039 0 358464 141900 145920 0 1038
1040 0 358463 141898 145880 0 1039
1041 0 358413 141922 145800 0 1040
1042 0 358374 141810 145720 0 1041
1043 0 358385 141799 145680 0 1042
1044 0 358429 141758 145600 0 1043
1045 0 358414 141783 145560 0 1044
1046 0 358397 141747 145480 0 1045
1047 0 358423 141611 145360 0 1046
1048 0 358476 141472 145280 0 1047
1049 0 358526 141316 145200 0 1048
1050 0 358549 141240 145160 0 1049
1051 0 358610 141119 145080 0 1050
1052 0 358754 140944 145040 0 1051
1053 0 359135 140687 144960 0 1052
1054 0 359773 140160 144920 0 1053
1055 5 360412 139690 144840 0 1054
1056 0 360202 139778 144760 0 1055
1057 0 360197 139755 144680 0 1056
1058 0 360189 139765 144600 0 1057
1059 0 360400 139731 144520 0 1058
1060 0 360414 139738 144480 0 1059
1061 0 360460 139628 144400 0 1060
1062 0 360498 139598 144320 0 1061
1063 0 360515 139571 144240 0 1062
1064 0 360513 139559 144160 0 1063
1065 0 360535 139553 144080 0 1064
1066 0 360630 139529 144000 0 1065
1067 0 360565 139443 143920 0 1066
1068 0 360665 139781 143760 0 1067
1069 0 360660 139870 143640 0 1068
1070 0 360686 139979 143560 0 1069
1071 0 360740 140062 143480 0 1070
1072 0 360754 140114 143440 0 1071
1073 0 361089 140027 143360 0 1072
1074 0 361012 140004 143280 0 1073
1075 5 360869 139962 143240 0 1074
1076 0 360675 139940 143200 0 1075
1077 0 360268 139975 143160 0 1076
1078 5 360228 139915 143120 0 1077
1079 0 359563 139885 143080 0 1078
1080 0 359109 139666 143040 0 1079
1081 0 359057 139576 143000 0 1080
1082 0 358981 139452 142960 0 1081
1083 0 358900 139334 142920 0 1082
1084 0 358852 139259 142880 0 1083
1085 0 358755 139112 142840 0 1084
1086 0 358765 138909 142800 0 1085
1087 0 358666 138795 142760 0 1086
1088 0 358624 138739 142680 0 1087
1089 0 358560 138592 142640 0 1088
1090 0 358392 138317 142560 0 1089
1091 0 358174 137949 142520 0 1090
1092 0 358047 137849 142520 0 1091
1093 0 357992 137470 142480 0 1092
1094 0 357971 137328 142440 0 1093
1095 0 357895 137244 142360 0 1094
1096 0 357872 137187 142320 0 1095
1097 0 357849 137073 142240 0 1096
1098 0 357792 136920 142160 0 1097
1099 0 357720 136835 142120 0 1098
1100 0 357622 136685 142080 0 1099
1101 0 357556 136605 142040 0 1100
1102 0 357523 136527 141960 0 1101
1103 0 357456 136413 141880 0 1102
1104 0 357415 136357 141840 0 1103
1105 0 357313 136171 141800 0 1104
1106 0 357255 136038 141760 0 1105
1107 0 357267 136001 141720 0 1106
1108 0 357225 135950 141680 0 1107
1109 0 357180 135897 141640 0 1108
1110 0 357047 135787 141560 0 1109
1111 0 357004 135610 141520 0 1110
1112 0 356976 135495 141440 0 1111
1113 0 356988 135304 141400 0 1112
1114 0 356991 135273 141360 0 1113
1115 0 356962 135187 141320 0 1114
1116 0 356964 135114 141280 0 1115
1117 0 356978 135044 141240 0 1116
1118 0 356980 135009 141200 0 1117
1119 0 356976 134944 141160 0 1118
1120 0 356970 134926 141120 0 1119
1121 0 356937 134919 141080 0 1120
1122 6 356911 134876 141040 0 1121
1123 0 456194 245367 72160 277 170
1124 0 455987 245451 72000 292 1123
1125 0 455932 245506 71880 263 1124
1126 0 455843 245533 71760 263 1125
1127 0 455801 245552 71600 0 1126
1128 0 455788 245554 71400 0 1127
1129 0 455760 245564 71280 0 1128
1130 0 455735 245576 71160 0 1129
1131 0 455688 245577 71040 0 1130
1132 0 455615 245596 70960 0 1131
1133 0 455580 245616 70800 0 1132
1134 0 455596 245614 70600 196 1133
1135 0 455433 245546 70480 196 1134
1136 0 455289 245478 70320 196 1135
1137 0 455250 245447 70240 196 1136
1138 0 455205 245411 70160 196 1137
1139 0 455241 245394 70080 196 1138
1140 0 455277 245433 69920 196 1139
1141 0 455229 245415 69760 0 1140
1142 0 455150 245423 69520 0 1141
1143 0 455053 245447 69400 0 1142
1144 0 454894 245498 69240 0 1143
1145 0 454821 245606 69120 208 1144
1146 0 454725 245635 69000 0 1145
1147 0 454634 245675 68880 0 1146
1148 0 454585 245704 68760 0 1147
1149 0 454546 245723 68560 336 1148
1150 0 454492 245734 68400 336 1149
1151 0 454306 245890 68240 328 1150
1152 0 454182 246079 68040 373 1151
1153 0 454120 246081 67880 373 1152
1154 0 454014 246147 67720 313 1153
1155 0 454070 246173 67520 206 1154
1156 0 454065 246257 67400 206 1155
1157 0 454062 246262 67200 228 1156
1158 0 453881 246298 67080 236 1157
1159 0 453567 246383 66920 172 1158
1160 0 453265 246429 66760 139 1159
1161 0 453310 246510 66600 139 1160
1162 0 453347 246458 66360 172 1161
1163 0 453303 246386 66200 0 1162
1164 0 453190 246302 66040 0 1163
1165 0 453007 246129 65920 0 1164
1166 0 452878 246122 65760 0 1165
1167 0 452760 246114 65600 0 1166
1168 0 452584 246132 65480 0 1167
1169 0 452267 246135 65280 0 1168
1170 0 452415 246195 65040 0 1169
1171 0 452532 246114 64840 0 1170
1172 0 452572 246070 64720 0 1171
1173 0 452543 245933 64640 0 1172
1174 0 452586 245847 64480 0 1173
1175 0 452503 245865 64320 0 1174
1176 0 452462 245845 64200 0 1175
1177 0 452312 245839 64040 0 1176
1178 0 452210 245853 63960 0 1177
1179 0 452036 245849 63840 0 1178
1180 0 451751 245835 63680 0 1179
1181 0 451635 245676 63520 0 1180
1182 0 451522 245614 63400 0 1181
1183 0 451449 245585 63280 0 1182
1184 0 451430 245575 63120 0 1183
1185 0 451233 245576 63000 0 1184
1186 0 451132 245589 62880 0 1185
1187 0 451018 245599 62800 0 1186
1188 0 450714 245457 62640 0 1187
1189 0 450721 245871 62480 0 1188
1190 0 450576 245907 62320 0 1189
1191 0 450462 245924 62200 0 1190
1192 0 450319 245887 62040 0 1191
1193 0 450224 245879 61880 0 1192
1194 0 449958 245904 61760 0 1193
1195 0 449500 246021 61680 0 1194
1196 0 449316 246107 61560 0 1195
1197 0 449304 246189 61400 0 1196
1198 0 449101 246414 61280 0 1197
1199 0 448657 246493 61160 0 1198
1200 0 448935 246651 61000 0 1199
1201 0 448691 246847 60880 0 1200
1202 0 448144 247011 60760 0 1201
1203 0 447825 247258 60600 0 1202
1204 0 447585 247353 60520 0 1203
1205 0 447608 247318 60360 0 1204
1206 0 447359 247326 60240 335 1205
1207 0 447111 247326 60120 335 1206
1208 0 446802 247443 60000 384 1207
1209 0 446426 247552 59880 385 1208
1210 0 446357 247610 59720 385 1209
1211 0 446304 247746 59600 430 1210
1212 0 446206 247894 59480 430 1211
1213 0 446146 248015 59440 256 1212
1214 0 445936 248186 59200 208 1213
1215 0 445861 248219 59040 75 1214
1216 0 445730 248372 58920 107 1215
1217 0 445617 248575 58800 107 1216
1218 0 445674 248960 58640 229 1217
1219 0 445735 249055 58480 300 1218
1220 0 445795 249242 58360 271 1219
1221 0 445783 249417 58200 271 1220
1222 0 445803 249555 58040 204 1221
1223 0 445908 249690 57880 204 1222
1224 0 446008 249846 57720 0 1223
1225 0 445996 249882 57560 0 1224
1226 0 446020 249934 57360 0 1225
1227 0 446089 250061 57160 380 1226
1228 0 446166 250056 56960 380 1227
1229 0 446158 250172 56760 380 1228
1230 0 446162 250164 56600 296 1229
1231 0 446150 250236 56480 296 1230
1232 0 446174 250337 56360 200 1231
1233 0 446141 250404 56200 227 1232
1234 0 446081 250492 56040 227 1233
1235 0 446022 250560 55880 227 1234
1236 0 445953 250581 55680 0 1235
1237 0 445858 250596 55600 0 1236
1238 0 445758 250608 55440 0 1237
1239 0 445605 250644 55320 245 1238
1240 0 445490 250650 55160 245 1239
1241 0 445494 250648 55080 245 1240
1242 0 445498 250647 55000 245 1241
1243 0 445498 250667 54960 245 1242
1244 0 445495 250599 54840 0 1243
1245 5 445435 250686 54640 0 1244
1246 0 445283 250699 54560 437 1245
1247 0 445135 250677 54400 417 1246
1248 0 445047 250650 54280 417 1247
1249 0 444928 250642 54200 417 1248
1250 0 444907 250630 54000 237 1249
1251 0 444892 250626 53880 237 1250
1252 0 444891 250627 53720 237 1251
1253 0 444889 250628 53520 107 1252
1254 0 444776 250614 53400 198 1253
1255 0 444852 250554 53280 0 1254
1256 0 444947 250597 53160 0 1255
1257 5 444937 250636 53120 0 1256
1258 0 444988 250784 53040 0 1257
1259 0 445175 250889 52920 313 1258
1260 0 445102 250922 52840 394 1259
1261 0 445272 250959 52640 329 1260
1262 0 445538 251055 52480 329 1261
1263 0 445647 251072 52320 293 1262
1264 0 445714 251052 52200 189 1263
1265 0 445733 251067 52040 189 1264
1266 0 445972 251257 51880 297 1265
1267 0 446136 251323 51720 373 1266
1268 0 446246 251388 51560 373 1267
1269 0 446346 251441 51400 244 1268
1270 0 446414 251511 51280 244 1269
1271 0 446436 251568 51120 288 1270
1272 0 446459 251643 51000 288 1271
1273 0 446259 251782 50800 381 1272
1274 0 446260 251816 50640 381 1273
1275 0 446330 251819 50360 313 1274
1276 0 446384 251665 50160 208 1275
1277 0 446482 251522 50000 86 1276
1278 0 446165 251912 49880 181 1277
1279 0 446339 252067 49840 32 1278
1280 0 446311 251996 49800 32 1279
1281 0 446578 251914 49680 200 1280
1282 0 446778 251933 49520 200 1281
1283 0 447024 251942 49360 150 1282
1284 0 447111 251958 49160 360 1283
1285 0 447267 251970 49000 360 1284
1286 0 447554 251936 48800 382 1285
1287 0 447693 251900 48640 300 1286
1288 0 447937 251841 48480 156 1287
1289 0 447974 251849 48320 156 1288
1290 0 447859 251717 48120 246 1289
1291 0 447734 251544 48000 246 1290
1292 0 448528 251473 47880 163 1291
1293 0 447940 251480 47760 115 1292
1294 0 448114 251531 47600 163 1293
1295 0 448701 251005 47440 160 1294
1296 0 448788 250955 47280 160 1295
1297 0 448761 250972 47080 164 1296
1298 0 448758 250969 46920 208 1297
1299 5 448719 251105 46760 208 1298
1300 0 448680 251314 46640 208 1299
1301 0 448567 251551 46520 0 1300
1302 0 448556 251591 46360 0 1301
1303 0 448437 251716 46240 0 1302
1304 0 448376 251759 46040 0 1303
1305 0 448335 251751 45920 0 1304
1306 0 448335 251753 45680 0 1305
1307 0 448421 251612 45480 0 1306
1308 0 448420 251551 45280 0 1307
1309 0 448343 251482 45120 0 1308
1310 0 448336 251446 44960 0 1309
1311 0 448271 251305 44800 0 1310
1312 0 448275 251220 44600 0 1311
1313 0 448268 251113 44480 0 1312
1314 0 448323 250970 44320 355 1313
1315 0 448343 250917 44160 355 1314
1316 0 448360 250802 44040 355 1315
1317 0 448364 250746 43840 327 1316
1318 0 448331 250638 43680 325 1317
1319 0 448316 250545 43560 325 1318
1320 0 448223 250423 43400 325 1319
1321 0 448224 250386 43240 0 1320
1322 0 448229 250377 43120 494 1321
1323 0 448206 250396 42960 634 1322
1324 0 448196 250354 42880 634 1323
1325 0 448232 250226 42760 603 1324
1326 0 448268 250109 42640 603 1325
1327 0 448320 249830 42480 603 1326
1328 0 448362 249707 42200 0 1327
1329 0 448422 249737 42040 0 1328
1330 0 448433 249741 41960 0 1329
1331 0 448439 249744 41920 0 1330
1332 0 448495 249824 41640 0 1331
1333 0 448208 250249 41600 284 1332
1334 0 448203 250192 41520 277 1333
1335 0 448249 250158 41480 277 1334
1336 5 448302 250156 41440 277 1335
1337 0 448353 250084 41400 277 1336
1338 0 448329 250020 41240 228 1337
1339 0 448407 249933 41080 228 1338
1340 0 448303 249835 40920 218 1339
1341 0 448139 249699 40760 32 1340
1342 0 447969 249686 40720 412 1341
1343 0 447880 249566 40560 475 1342
1344 0 447689 249381 40400 463 1343
1345 5 447337 249213 40360 443 1344
1346 0 447232 249197 40280 401 1345
1347 0 446808 249150 40160 259 1346
1348 0 446511 249134 40040 175 1347
1349 0 446392 249127 39920 175 1348
1350 5 446093 249095 39840 137 1349
1351 0 445943 249079 39800 32 1350
1352 5 445787 249065 39760 326 1351
1353 0 446810 248874 39720 0 1352
1354 0 446874 248694 39400 320 1353
1355 0 446801 248497 39160 257 1354
1356 5 446731 248234 38880 240 1355
1357 0 446682 248186 38640 240 1356
1358 5 446650 247885 38400 343 1357
1359 0 446770 247411 38320 226 1358
1360 5 446819 247226 38160 124 1359
1361 0 446794 247058 38000 0 1360
1362 0 446634 246850 37720 32 1361
1363 5 446508 246673 37480 32 1362
1364 0 446208 246624 37080 240 1363
1365 0 446080 246560 37080 214 1364
1366 5 445952 246560 36920 189 1365
1367 0 445728 246560 36760 166 1366
1368 0 445472 246528 36680 160 1367
1369 0 445216 246528 36600 124 1368
1370 0 444960 246496 36520 139 1369
1371 0 444704 246464 36480 150 1370
1372 0 444480 246368 36320 150 1371
1373 0 444224 246368 36200 163 1372
1374 0 444064 246240 36040 122 1373
1375 5 443936 246112 35920 181 1374
1376 0 443680 246176 36000 240 1375
1377 0 443520 246016 36160 206 1376
1378 0 443264 245920 36200 313 1377
1379 5 443200 245920 36200 296 1378
1380 0 443008 245760 36080 273 1379
1381 0 442816 245664 35920 270 1380
1382 0 442560 245600 35800 168 1381
1383 0 442432 245472 35600 206 1382
1384 0 442240 245376 35400 235 1383
1385 0 442112 245280 35200 196 1384
1386 0 442016 245312 34960 232 1385
1387 5 441984 245312 34880 217 1386
1388 0 441792 245184 34760 209 1387
1389 0 441536 245120 34720 237 1388
1390 5 441440 245056 34720 194 1389
1391 0 441248 245024 34520 192 1390
1392 5 441024 244992 34400 207 1391
1393 0 440768 244928 34320 139 1392
1394 0 440544 244928 34120 131 1393
1395 0 440352 244896 33960 224 1394
1396 0 440160 244864 33800 246 1395
1397 0 439936 244864 33680 208 1396
1398 0 439744 244928 33520 175 1397
1399 0 439552 244960 33360 102 1398
1400 0 439296 245024 33320 166 1399
1401 0 439072 245088 33160 153 1400
1402 0 438816 245088 33080 200 1401
1403 0 438592 245152 32920 189 1402
1404 0 438336 245056 32800 181 1403
1405 0 438112 244928 32720 212 1404
1406 0 437856 244960 32640 244 1405
1407 0 437664 245088 32520 214 1406
1408 0 437472 245056 32360 249 1407
1409 0 437280 244960 32200 241 1408
1410 0 437088 244896 32000 172 1409
1411 0 436896 244768 31840 175 1410
1412 0 436640 244704 31720 178 1411
1413 0 436416 244640 31560 181 1412
1414 0 436160 244640 31560 139 1413
1415 0 435936 244640 31400 196 1414
1416 0 435680 244640 31320 178 1415
1417 0 435424 244704 31200 221 1416
1418 0 435200 244800 31120 219 1417
1419 0 434944 244864 31120 228 1418
1420 0 434720 244896 31240 209 1419
1421 0 434464 244960 31240 190 1420
1422 0 434240 245088 31240 224 1421
1423 0 434016 245056 31120 150 1422
1424 0 433760 245024 31040 189 1423
1425 5 433632 244928 30960 197 1424
1426 0 433376 244928 30920 160 1425
1427 0 433120 244864 30880 175 1426
1428 0 432864 244896 30880 219 1427
1429 0 432608 244896 30920 210 1428
1430 0 432384 244896 31080 207 1429
1431 0 432160 244896 31240 245 1430
1432 0 432032 244992 31440 232 1431
1433 5 431968 245056 31520 235 1432
1434 0 431776 245216 31480 164 1433
1435 0 431520 245248 31480 107 1434
1436 5 431424 245248 31480 98 1435
1437 0 431168 245248 31400 104 1436
1438 5 431040 245248 31360 120 1437
1439 0 430816 245344 31240 124 1438
1440 0 430624 245536 31160 124 1439
1441 0 430432 245728 31080 156 1440
1442 0 430240 245920 31000 139 1441
1443 0 430048 246144 31000 140 1442
1444 0 429856 246336 31000 156 1443
1445 0 429856 246560 30880 186 1444
1446 0 429728 246816 30920 178 1445
1447 0 429504 246976 31040 163 1446
1448 0 429280 247104 31120 178 1447
1449 0 429056 247232 31120 186 1448
1450 5 428800 247296 31080 156 1449
1451 0 428608 247456 31160 107 1450
1452 0 428512 247712 31160 131 1451
1453 0 428576 247968 31160 101 1452
1454 0 428704 248192 31160 120 1453
1455 0 428800 248448 31160 136 1454
1456 5 428864 248704 31200 71 1455
1457 0 428865 249544 31240 0 1456
1458 0 428640 249769 31440 0 1457
1459 0 428706 249978 31640 0 1458
1460 0 428819 250206 31880 0 1459
1461 0 428771 250392 32120 0 1460
1462 0 428761 250262 32320 0 1461
1463 0 428796 250298 32560 0 1462
1464 0 428642 250045 32760 0 1463
1465 6 428437 249796 33000 0 1464
1466 0 378975 163698 171160 0 749
1467 0 378968 163695 171200 0 1466
1468 0 378922 163681 171440 0 1467
1469 5 378915 163679 171480 0 1468
1470 0 378887 163673 171640 0 1469
1471 0 378872 163667 171720 0 1470
1472 0 378857 163662 171800 0 1471
1473 0 378835 163655 171920 0 1472
1474 0 378806 163646 172080 0 1473
1475 0 378601 163596 172120 0 1474
1476 5 378199 163505 172200 0 1475
1477 0 377998 163460 172240 0 1476
1478 0 377756 163426 172280 0 1477
1479 0 377515 163389 172320 0 1478
1480 0 377414 163382 172400 0 1479
1481 0 377376 163392 172480 0 1480
1482 5 377337 163402 172560 0 1481
1483 0 377261 163302 172600 0 1482
1484 0 376991 163110 172680 0 1483
1485 0 376823 163018 172760 0 1484
1486 0 376631 163011 172840 0 1485
1487 0 376454 162872 172960 0 1486
1488 0 376271 162797 173120 0 1487
1489 0 376152 162734 173240 0 1488
1490 0 375955 162684 173400 0 1489
1491 0 375717 162616 173560 0 1490
1492 0 375430 162511 173640 0 1491
1493 0 375233 162384 173760 0 1492
1494 0 375090 162293 173880 0 1493
1495 0 374862 162202 174080 0 1494
1496 0 374741 162117 174200 0 1495
1497 0 374606 162080 174320 0 1496
1498 0 374514 162075 174400 0 1497
1499 0 374434 162059 174480 0 1498
1500 0 374306 162010 174560 0 1499
1501 0 374217 161934 174640 0 1500
1502 0 374149 161884 174720 0 1501
1503 0 374106 161854 174800 0 1502
1504 0 373954 161788 174840 0 1503
1505 0 373917 161789 174920 0 1504
1506 0 373818 161769 174960 0 1505
1507 5 373788 161752 175000 0 1506
1508 0 373758 161739 175040 0 1507
1509 0 373730 161670 175080 0 1508
1510 0 373702 161634 175120 0 1509
1511 0 373683 161605 175200 0 1510
1512 0 373633 161592 175280 0 1511
1513 0 373554 161576 175360 0 1512
1514 0 373507 161528 175440 0 1513
1515 0 373507 161527 175480 0 1514
1516 0 373290 161460 175560 0 1515
1517 0 373060 161498 175640 0 1516
1518 5 373113 161501 175680 0 1517
1519 0 373098 161460 175760 0 1518
1520 0 373098 161460 175800 0 1519
1521 0 373061 161401 175840 0 1520
1522 0 372870 161367 175920 0 1521
1523 0 372850 161302 176000 0 1522
1524 0 372850 161283 176040 0 1523
1525 0 372822 161160 176120 0 1524
1526 0 372759 161066 176200 0 1525
1527 0 372769 161014 176240 0 1526
1528 0 372778 161073 176320 0 1527
1529 0 372755 161118 176400 0 1528
1530 5 372736 161110 176440 0 1529
1531 0 372766 160998 176480 0 1530
1532 5 372653 160762 176560 0 1531
1533 5 372698 160592 176640 0 1532
1534 0 372749 160106 176680 0 1533
1535 0 372805 159478 176680 0 1534
1536 0 372947 158874 176760 0 1535
1537 5 373415 157808 176760 0 1536
1538 0 373389 157793 176800 0 1537
1539 0 373350 157770 176880 0 1538
1540 0 373321 157773 176920 0 1539
1541 0 373160 158074 176960 0 1540
1542 0 373154 158070 177040 0 1541
1543 0 373122 158038 177120 0 1542
1544 5 373091 158042 177160 0 1543
1545 0 373062 158045 177200 0 1544
1546 0 373061 157997 177280 0 1545
1547 0 373033 157983 177360 0 1546
1548 0 373030 157970 177440 0 1547
1549 0 373002 157890 177520 0 1548
1550 0 372990 157847 177600 0 1549
1551 0 372969 157786 177680 0 1550
1552 0 372922 157637 177760 0 1551
1553 0 372869 157554 177880 0 1552
1554 0 372905 157475 177960 0 1553
1555 0 372948 157319 178000 0 1554
1556 0 372955 157202 178120 0 1555
1557 0 372945 157170 178200 0 1556
1558 0 372795 157118 178280 0 1557
1559 0 372670 157010 178400 0 1558
1560 0 372598 156933 178560 0 1559
1561 0 372533 156896 178640 0 1560
1562 0 372410 156800 178760 0 1561
1563 0 372305 156707 178840 0 1562
1564 0 372261 156628 178920 0 1563
1565 0 372197 156593 179000 0 1564
1566 0 372141 156563 179040 0 1565
1567 0 372182 156547 179120 0 1566
1568 0 372179 156535 179160 0 1567
1569 0 372177 156522 179200 0 1568
1570 0 372145 156491 179280 0 1569
1571 0 372189 156382 179360 0 1570
1572 0 372110 156208 179440 0 1571
1573 0 371985 156069 179520 0 1572
1574 0 371953 156001 179600 0 1573
1575 0 371958 155917 179680 0 1574
1576 0 371960 155874 179760 0 1575
1577 0 371966 155869 179840 0 1576
1578 0 371997 155787 179920 0 1577
1579 0 372014 155764 180000 0 1578
1580 0 372019 155739 180080 0 1579
1581 0 372104 155690 180160 0 1580
1582 0 372189 155574 180240 0 1581
1583 0 372245 155305 180320 0 1582
1584 0 372264 155144 180400 0 1583
1585 0 372296 154988 180480 0 1584
1586 0 372312 154829 180560 0 1585
1587 0 372337 154759 180640 0 1586
1588 0 372409 154668 180720 0 1587
1589 0 372469 154606 180800 0 1588
1590 0 372533 154591 180880 0 1589
1591 0 372660 154550 180960 0 1590
1592 0 372786 154470 181040 0 1591
1593 0 372861 154339 181120 0 1592
1594 0 372876 154233 181160 0 1593
1595 0 372929 154134 181200 0 1594
1596 0 372938 154047 181280 0 1595
1597 0 372960 153962 181360 0 1596
1598 0 373045 153900 181440 0 1597
1599 0 373212 153825 181520 0 1598
1600 0 373429 153643 181640 0 1599
1601 0 373553 153444 181800 0 1600
1602 0 373677 153286 181920 0 1601
1603 0 373814 153210 182000 0 1602
1604 0 373924 153032 182120 0 1603
1605 0 373989 152890 182200 0 1604
1606 0 374056 152753 182240 0 1605
1607 0 374052 152708 182320 0 1606
1608 0 374061 152701 182360 0 1607
1609 0 374069 152644 182440 0 1608
1610 0 374017 152474 182520 0 1609
1611 0 373982 152440 182600 0 1610
1612 0 374080 152285 182680 0 1611
1613 0 374076 152248 182720 0 1612
1614 0 374113 152196 182760 0 1613
1615 0 374208 152054 182840 0 1614
1616 5 374712 151922 182920 0 1615
1617 0 374996 151196 182920 0 1616
1618 0 375280 150413 182880 0 1617
1619 0 375508 150108 182920 0 1618
1620 0 376188 149016 182960 0 1619
1621 5 377324 147785 183000 0 1620
1622 0 377828 147343 183040 0 1621
1623 0 377946 147287 183080 0 1622
1624 0 377919 147216 183160 0 1623
1625 0 378089 147137 183240 0 1624
1626 0 378195 147187 183280 0 1625
1627 0 378166 147190 183320 0 1626
1628 0 378047 147233 183360 0 1627
1629 5 378031 147243 183400 0 1628
1630 0 377792 147320 183480 0 1629
1631 0 377659 147345 183560 0 1630
1632 0 377629 147383 183600 0 1631
1633 0 377557 147474 183640 0 1632
1634 0 377448 147520 183680 0 1633
1635 0 377552 147553 183760 0 1634
1636 6 377388 147663 183800 0 1635
1637 0 361532 154866 157840 0 896
1638 0 362892 154026 157840 0 1637
1639 0 363918 153773 157920 0 1638
1640 0 364557 153274 157840 0 1639
1641 0 364901 153035 157720 0 1640
1642 0 365476 152770 157600 0 1641
1643 0 366056 152587 157640 0 1642
1644 0 366484 152696 157600 0 1643
1645 5 366876 152809 157600 0 1644
1646 0 366931 152833 157560 0 1645
1647 0 366901 152776 157520 0 1646
1648 0 366873 152642 157440 0 1647
1649 0 366873 152602 157400 0 1648
1650 0 366876 152565 157360 0 1649
1651 0 366944 152371 157240 0 1650
1652 0 367149 152261 157160 0 1651
1653 0 367696 152109 157080 0 1652
1654 0 368345 151908 157040 0 1653
1655 5 369132 151598 156960 0 1654
1656 0 369728 151510 156960 0 1655
1657 0 370241 151207 157000 0 1656
1658 0 371381 150967 157040 0 1657
1659 5 372340 150488 157000 0 1658
1660 0 372567 150441 157080 0 1659
1661 0 372567 150444 157160 0 1660
1662 0 372600 150435 157280 0 1661
1663 0 372606 150435 157320 0 1662
1664 0 372647 150430 157400 0 1663
1665 0 372775 150426 157440 0 1664
1666 0 372793 150447 157480 0 1665
1667 0 372806 150382 157520 0 1666
1668 0 372810 150315 157560 0 1667
1669 0 372899 150216 157600 0 1668
1670 0 372949 150157 157640 0 1669
1671 0 373003 150094 157680 0 1670
1672 0 373081 150039 157760 0 1671
1673 0 373097 150061 157840 0 1672
1674 0 373121 150069 157920 0 1673
1675 0 373048 150034 157960 0 1674
1676 5 373033 150009 158000 0 1675
1677 0 373101 149963 158040 0 1676
1678 0 373301 149888 158120 0 1677
1679 0 373413 149822 158160 0 1678
1680 0 373541 149765 158200 0 1679
1681 0 373684 149666 158240 0 1680
1682 0 373912 149441 158320 0 1681
1683 0 374149 149291 158360 0 1682
1684 0 374348 149272 158400 0 1683
1685 0 374553 149187 158480 0 1684
1686 0 374806 149087 158560 0 1685
1687 0 374996 148917 158640 0 1686
1688 0 375169 148884 158720 0 1687
1689 0 375267 148890 158800 0 1688
1690 0 375647 148952 158880 0 1689
1691 0 375738 148866 158960 0 1690
1692 0 375791 148886 159040 0 1691
1693 0 375856 148877 159120 0 1692
1694 0 375918 148873 159200 0 1693
1695 0 375663 148809 159240 0 1694
1696 0 375875 148828 159280 0 1695
1697 0 375877 148840 159360 0 1696
1698 0 375821 148815 159480 0 1697
1699 0 375824 148825 159560 0 1698
1700 0 375839 148833 159640 0 1699
1701 0 375830 148733 159720 0 1700
1702 0 375814 148673 159800 0 1701
1703 0 375760 148596 159880 0 1702
1704 0 375734 148662 159920 0 1703
1705 0 375802 148779 160000 0 1704
1706 0 375798 148791 160080 0 1705
1707 0 375765 148733 160160 0 1706
1708 0 375604 148601 160200 0 1707
1709 0 375566 148534 160240 0 1708
1710 0 375532 148481 160280 0 1709
1711 0 375544 148385 160360 0 1710
1712 0 375670 148211 160440 0 1711
1713 0 375727 148056 160520 0 1712
1714 0 375744 148000 160560 0 1713
1715 0 375765 147955 160640 0 1714
1716 0 375862 147856 160720 0 1715
1717 0 375794 147834 160800 0 1716
1718 0 375809 147767 160880 0 1717
1719 0 375793 147730 160960 0 1718
1720 0 375775 147758 161040 0 1719
1721 0 375746 147793 161120 0 1720
1722 0 375668 147779 161200 0 1721
1723 0 375631 147811 161280 0 1722
1724 0 375662 147774 161360 0 1723
1725 0 375723 147650 161440 0 1724
1726 0 375806 147501 161520 0 1725
1727 0 375821 147476 161600 0 1726
1728 0 375839 147457 161720 0 1727
1729 0 375798 147474 161840 0 1728
1730 0 375804 147492 161960 0 1729
1731 0 375791 147514 162080 0 1730
1732 0 375792 147514 162200 0 1731
1733 0 375791 147515 162280 0 1732
1734 0 375773 147524 162360 0 1733
1735 0 375777 147526 162440 0 1734
1736 0 375817 147532 162520 0 1735
1737 0 375853 147538 162560 0 1736
1738 0 375865 147525 162600 0 1737
1739 0 375917 147518 162680 0 1738
1740 0 375912 147522 162760 0 1739
1741 0 375876 147509 162840 0 1740
1742 0 375724 147627 162880 0 1741
1743 0 375740 147631 162920 0 1742
1744 0 375754 147647 163000 0 1743
1745 0 375700 147696 163080 0 1744
1746 0 375727 147651 163160 0 1745
1747 0 375764 147563 163200 0 1746
1748 0 375792 147553 163240 0 1747
1749 0 375804 147555 163280 0 1748
1750 0 375820 147540 163320 0 1749
1751 0 375842 147478 163400 0 1750
1752 0 375898 147425 163480 0 1751
1753 0 375813 147432 163560 0 1752
1754 0 375742 147416 163640 0 1753
1755 5 375632 147376 163720 0 1754
1756 0 375585 147408 163800 0 1755
1757 0 375696 147267 163840 0 1756
1758 0 375703 147240 163880 0 1757
1759 0 375724 147209 163920 0 1758
1760 0 375732 147171 164000 0 1759
1761 0 375720 147108 164080 0 1760
1762 0 375672 147105 164160 0 1761
1763 0 375681 146999 164240 0 1762
1764 0 375715 146888 164320 0 1763
1765 0 375726 146796 164400 0 1764
1766 0 375732 146706 164480 0 1765
1767 0 375662 146640 164560 0 1766
1768 0 375631 146526 164640 0 1767
1769 0 375665 146284 164680 0 1768
1770 0 375844 145936 164760 0 1769
1771 0 375884 145802 164920 0 1770
1772 0 375849 145774 165000 0 1771
1773 0 375836 145738 165080 0 1772
1774 0 375839 145657 165160 0 1773
1775 0 375913 145556 165240 0 1774
1776 0 375895 145355 165280 0 1775
1777 0 375887 145148 165360 0 1776
1778 0 375704 144929 165440 0 1777
1779 0 375698 144804 165560 0 1778
1780 0 375661 144738 165640 0 1779
1781 0 375595 144667 165680 0 1780
1782 0 375588 144644 165720 0 1781
1783 0 375544 144619 165800 0 1782
1784 0 375508 144570 165840 0 1783
1785 0 375427 144519 165880 0 1784
1786 0 375386 144463 165920 0 1785
1787 0 375326 144399 166000 0 1786
1788 0 375230 144251 166040 0 1787
1789 0 375148 144172 166120 0 1788
1790 0 374962 144018 166200 0 1789
1791 0 374451 143503 166320 0 1790
1792 0 374454 143550 166360 0 1791
1793 0 374493 143572 166400 0 1792
1794 6 374468 143633 166440 0 1793
1795 0 363112 165980 161080 0 846
1796 0 362847 166240 161000 0 1795
1797 0 362989 166421 160840 0 1796
1798 0 363003 166403 160800 0 1797
1799 0 363051 166451 160760 0 1798
1800 0 363193 166639 160680 0 1799
1801 0 363260 166678 160600 0 1800
1802 0 363289 166679 160560 0 1801
1803 0 363280 166719 160520 0 1802
1804 0 363285 166776 160440 0 1803
1805 0 363330 166786 160320 0 1804
1806 0 363400 166824 160200 0 1805
1807 0 363405 166872 160160 0 1806
1808 0 363435 166956 160040 0 1807
1809 0 363548 167036 159880 0 1808
1810 0 363647 167172 159800 0 1809
1811 5 363497 167029 159720 0 1810
1812 0 364268 167752 159680 0 1811
1813 0 364432 168244 159640 0 1812
1814 0 364815 168680 159560 0 1813
1815 5 365233 169476 159480 0 1814
1816 5 365378 169843 159520 0 1815
1817 0 365524 170210 159560 0 1816
1818 0 365461 170615 159640 0 1817
1819 0 365430 170817 159680 0 1818
1820 0 365453 170784 159720 0 1819
1821 0 365601 170963 159800 0 1820
1822 0 365670 171098 159880 0 1821
1823 5 366052 171352 159920 0 1822
1824 0 366434 171607 159960 0 1823
1825 5 367510 172237 160040 0 1824
1826 0 367604 172354 159840 0 1825
1827 0 367824 172576 159800 0 1826
1828 0 368031 172897 159720 0 1827
1829 0 368389 173176 159640 0 1828
1830 0 368711 173527 159600 0 1829
1831 0 369006 173823 159520 0 1830
1832 0 369047 173893 159440 0 1831
1833 0 369131 173956 159360 0 1832
1834 0 369262 173953 159280 0 1833
1835 0 369317 173899 159200 0 1834
1836 0 369359 173859 159120 0 1835
1837 0 369484 173874 159040 0 1836
1838 0 369547 173882 159000 0 1837
1839 0 369669 173919 158920 0 1838
1840 0 369836 173976 158880 0 1839
1841 0 369851 173978 158840 0 1840
1842 5 369782 173997 158800 0 1841
1843 0 368953 174394 158800 0 1842
1844 0 369005 175217 158720 0 1843
1845 5 368916 175555 158680 0 1844
1846 0 368817 175694 158600 0 1845
1847 0 368758 175917 158440 0 1846
1848 0 368881 176215 158400 0 1847
1849 0 369104 176298 158320 0 1848
1850 0 369263 176573 158280 0 1849
1851 5 369311 176919 158240 0 1850
1852 0 369363 177260 158200 0 1851
1853 0 369315 177316 158120 0 1852
1854 0 369379 177354 158040 0 1853
1855 0 369385 177361 157920 0 1854
1856 0 369410 177467 157880 0 1855
1857 0 369419 177565 157840 0 1856
1858 0 369379 177639 157760 0 1857
1859 0 369376 177719 157680 0 1858
1860 5 369401 177811 157600 0 1859
1861 0 369395 177822 157560 0 1860
1862 0 369365 178205 157520 0 1861
1863 0 369173 179206 157440 0 1862
1864 5 369609 179497 157400 0 1863
1865 0 369663 179508 157320 0 1864
1866 0 369742 179518 157240 0 1865
1867 0 369796 179635 157160 0 1866
1868 0 369845 179790 157040 0 1867
1869 0 369798 179859 156920 0 1868
1870 0 369801 179834 156880 0 1869
1871 0 369822 179851 156840 0 1870
1872 0 369750 179844 156760 0 1871
1873 0 369671 179873 156680 0 1872
1874 0 369612 179882 156600 0 1873
1875 0 369506 179964 156480 0 1874
1876 0 369557 179979 156400 0 1875
1877 0 369604 180013 156280 0 1876
1878 0 369623 180036 156240 0 1877
1879 0 369643 180056 156200 0 1878
1880 0 369721 180151 156160 0 1879
1881 0 369771 180263 156080 0 1880
1882 0 369787 180404 156000 0 1881
1883 0 369666 180577 155920 0 1882
1884 0 369690 180606 155880 0 1883
1885 0 369714 180635 155840 0 1884
1886 0 369739 180674 155800 0 1885
1887 0 369667 180712 155720 0 1886
1888 0 369621 180850 155640 0 1887
1889 0 369632 180984 155560 0 1888
1890 0 369714 180930 155480 0 1889
1891 0 369731 180961 155440 0 1890
1892 0 369865 181109 155360 0 1891
1893 0 369782 181062 155280 0 1892
1894 0 369814 181205 155200 0 1893
1895 0 369783 181301 155120 0 1894
1896 0 369726 181200 155040 0 1895
1897 0 369749 181094 154960 0 1896
1898 0 369686 181004 154880 0 1897
1899 0 369668 180965 154840 0 1898
1900 0 369619 180916 154800 0 1899
1901 0 369458 180920 154760 0 1900
1902 0 369473 180934 154720 0 1901
1903 0 369474 180940 154640 0 1902
1904 0 369475 180943 154600 0 1903
1905 0 369476 181091 154520 0 1904
1906 6 369463 181170 154440 0 1905
1907 0 359255 147738 153160 0 958
1908 0 359892 147109 153120 0 1907
1909 0 360279 146771 153000 0 1908
1910 0 360469 146610 152960 0 1909
1911 5 361048 146111 152920 0 1910
1912 0 361889 145334 152880 0 1911
1913 0 362005 145103 152840 0 1912
1914 0 362088 144931 152800 0 1913
1915 0 362113 144800 152720 0 1914
1916 0 362006 144508 152680 0 1915
1917 0 362013 144409 152640 0 1916
1918 5 362028 144335 152600 0 1917
1919 0 362319 143944 152520 0 1918
1920 0 362433 143597 152440 0 1919
1921 0 362806 142767 152400 0 1920
1922 0 362907 142671 152280 0 1921
1923 0 362965 142520 152160 0 1922
1924 0 362981 142574 152120 0 1923
1925 0 363089 142468 152040 0 1924
1926 5 363168 142365 151960 0 1925
1927 0 363230 142059 151920 0 1926
1928 0 363278 141670 151880 0 1927
1929 0 363463 140499 151840 0 1928
1930 0 363691 140053 151760 0 1929
1931 0 364156 139239 151680 0 1930
1932 0 364597 138612 151600 0 1931
1933 0 365086 138299 151520 0 1932
1934 0 365482 136996 151480 0 1933
1935 0 365521 136365 151520 0 1934
1936 0 365755 135846 151560 0 1935
1937 5 366867 134669 151600 0 1936
1938 0 366902 134663 151560 0 1937
1939 0 366964 134646 151520 0 1938
1940 0 367473 134656 151480 0 1939
1941 0 367579 134681 151440 0 1940
1942 0 367685 134693 151400 0 1941
1943 0 367941 134570 151360 0 1942
1944 0 368051 134375 151280 0 1943
1945 0 368032 134340 151200 0 1944
1946 0 367982 134311 151120 0 1945
1947 0 367924 134260 151080 0 1946
1948 0 367939 134171 150960 0 1947
1949 0 367901 134128 150840 0 1948
1950 0 367990 134131 150760 0 1949
1951 0 368104 134137 150720 0 1950
1952 0 368366 134530 150600 0 1951
1953 0 368459 134661 150560 0 1952
1954 0 368609 134860 150480 0 1953
1955 0 368778 135244 150360 0 1954
1956 0 368826 135329 150320 0 1955
1957 0 368857 135479 150200 0 1956
1958 0 368866 135474 150160 0 1957
1959 0 368936 135368 150080 0 1958
1960 0 368860 135238 150000 0 1959
1961 0 368730 134998 149920 0 1960
1962 0 368630 134800 149880 0 1961
1963 0 368381 134493 149800 0 1962
1964 0 368244 134179 149720 0 1963
1965 0 368207 133651 149640 0 1964
1966 0 368024 133370 149520 0 1965
1967 0 368028 133224 149440 0 1966
1968 0 368019 133116 149360 0 1967
1969 0 367954 133010 149240 0 1968
1970 0 367866 132907 149160 0 1969
1971 0 367704 132773 149080 0 1970
1972 0 367606 132639 149000 0 1971
1973 0 367531 132570 148920 0 1972
1974 0 367509 132545 148840 0 1973
1975 0 367511 132507 148760 0 1974
1976 0 367434 132515 148680 0 1975
1977 0 367354 132468 148560 0 1976
1978 0 367193 132433 148480 0 1977
1979 0 367062 132376 148440 0 1978
1980 0 366730 132273 148400 0 1979
1981 0 366432 132196 148320 0 1980
1982 0 366267 132040 148280 0 1981
1983 0 365946 132009 148240 0 1982
1984 0 365821 131985 148200 0 1983
1985 0 365450 131870 148120 0 1984
1986 0 365106 131816 148040 0 1985
1987 0 364820 131843 147960 0 1986
1988 5 363375 131859 147920 0 1987
1989 0 363378 131841 147840 0 1988
1990 0 363306 131866 147760 0 1989
1991 0 362873 131976 147720 0 1990
1992 0 362735 132042 147640 0 1991
1993 0 362683 132080 147600 0 1992
1994 0 362631 132118 147560 0 1993
1995 0 362573 132266 147520 0 1994
1996 0 362510 132389 147480 0 1995
1997 0 362403 132438 147400 0 1996
1998 0 362305 132484 147320 0 1997
1999 0 361962 132729 147280 0 1998
2000 0 361610 133216 147200 0 1999
2001 0 361284 133218 147120 0 2000
2002 0 361099 133230 147040 0 2001
2003 0 360966 133239 146960 0 2002
2004 0 360573 133284 146920 0 2003
2005 0 360309 133347 146800 0 2004
2006 0 359798 133593 146720 0 2005
2007 0 359611 133697 146600 0 2006
2008 0 359390 133884 146520 0 2007
2009 0 359421 134009 146440 0 2008
2010 0 359269 133974 146400 0 2009
2011 0 359205 133976 146320 0 2010
2012 0 359095 134055 146240 0 2011
2013 0 358993 134118 146160 0 2012
2014 0 358828 134216 146080 0 2013
2015 0 358734 134253 146000 0 2014
2016 6 358739 134321 145920 0 2015
2017 0 445472 249039 39680 374 1352
2018 0 444372 248977 39560 300 2017
2019 0 443772 248996 39440 226 2018
2020 0 443170 248965 39320 295 2019
2021 0 442603 249050 39200 273 2020
2022 5 442348 249177 39080 258 2021
2023 0 442011 249379 39000 258 2022
2024 0 441820 249641 38920 153 2023
2025 0 441863 249479 38840 160 2024
2026 0 441840 249511 38720 153 2025
2027 0 441761 249643 38640 200 2026
2028 5 441552 249838 38520 235 2027
2029 0 441376 249831 38400 0 2028
2030 0 441295 249798 38360 0 2029
2031 5 441272 249807 38320 0 2030
2032 5 441111 248798 38280 120 2031
2033 0 440712 248407 38200 282 2032
2034 0 440716 248339 38080 228 2033
2035 5 440279 248269 38040 186 2034
2036 0 439404 248129 37960 256 2035
2037 0 438724 247954 37920 227 2036
2038 5 437788 247665 37880 229 2037
2039 0 437243 247531 37800 226 2038
2040 5 436403 247347 37720 148 2039
2041 0 435528 247093 37840 185 2040
2042 0 434960 247053 37920 186 2041
2043 0 434733 247055 38000 163 2042
2044 5 434520 247047 38080 163 2043
2045 0 434311 246974 38160 131 2044
2046 0 434191 246846 38280 176 2045
2047 0 433776 246566 38360 128 2046
2048 0 433448 246262 38440 124 2047
2049 0 433216 245910 38520 120 2048
2050 0 432984 245399 38560 157 2049
2051 0 432974 245239 38680 160 2050
2052 0 432967 245182 38840 160 2051
2053 0 432887 244941 39000 124 2052
2054 0 432736 244638 39160 148 2053
2055 5 432587 244520 39320 101 2054
2056 0 432622 244435 39480 101 2055
2057 0 432694 244281 39640 96 2056
2058 0 432622 244034 39800 60 2057
2059 0 432447 243803 39920 120 2058
2060 0 432380 243623 40040 75 2059
2061 0 432345 243492 40120 108 2060
2062 0 432291 243342 40240 131 2061
2063 0 432262 243234 40400 131 2062
2064 0 432143 243112 40520 51 2063
2065 0 432102 242905 40680 32 2064
2066 0 432079 242713 40800 98 2065
2067 5 432134 242724 40840 98 2066
2068 0 432005 242660 40920 98 2067
2069 0 431877 242533 41080 32 2068
2070 0 431783 242405 41240 32 2069
2071 0 431753 242254 41560 32 2070
2072 0 431758 242156 41760 0 2071
2073 0 431696 242024 41960 176 2072
2074 0 431631 241857 42120 164 2073
2075 5 431616 241827 42200 164 2074
2076 0 431911 242000 42240 176 2075
2077 0 432063 242043 42400 108 2076
2078 0 432154 242076 42440 108 2077
2079 0 432350 242076 42480 51 2078
2080 0 432560 242116 42520 164 2079
2081 5 432715 242061 42640 164 2080
2082 0 432867 241863 42760 207 2081
2083 0 433111 241683 42880 81 2082
2084 5 433232 241618 42960 40 2083
2085 0 433353 241553 43040 0 2084
2086 0 433873 241434 43200 0 2085
2087 0 434411 241219 43280 0 2086
2088 0 434758 241026 43360 0 2087
2089 0 434926 240875 43480 0 2088
2090 0 435162 240827 43680 0 2089
2091 0 435398 240671 43840 0 2090
2092 0 435570 240458 44080 0 2091
2093 0 435661 240393 44240 0 2092
2094 0 435744 240352 44440 0 2093
2095 0 435799 240350 44680 0 2094
2096 0 436027 240206 44920 0 2095
2097 0 436035 240148 44960 0 2096
2098 0 436134 239959 45080 0 2097
2099 5 436238 239884 45280 0 2098
2100 0 435900 239601 45440 0 2099
2101 0 435674 239473 45560 0 2100
2102 0 435272 239444 45720 0 2101
2103 0 435206 239456 45760 0 2102
2104 0 434914 239524 45920 0 2103
2105 0 435149 238920 46080 0 2104
2106 0 435353 238545 46200 0 2105
2107 0 435545 238048 46360 0 2106
2108 0 435451 237762 46520 0 2107
2109 0 435361 237379 46720 0 2108
2110 0 435339 236879 46920 0 2109
2111 0 435418 236901 47120 0 2110
2112 0 435419 236589 47320 0 2111
2113 6 435337 236477 47440 0 2112
2114 5 446795 246610 37320 32 1363
2115 0 447464 246585 37280 120 2114
2116 5 447773 246581 37200 120 2115
2117 0 448019 246399 37160 157 2116
2118 0 448277 246155 37080 189 2117
2119 0 448361 245982 37040 245 2118
2120 5 448480 245963 36920 245 2119
2121 0 448241 244816 36880 166 2120
2122 0 448102 244929 36760 166 2121
2123 5 447166 244696 36440 196 2122
2124 5 447146 244601 36320 196 2123
2125 0 447162 244560 36240 176 2124
2126 5 447217 244298 36080 136 2125
2127 0 447225 244123 35960 136 2126
2128 0 447219 243956 35880 107 2127
2129 0 447218 243700 35720 120 2128
2130 0 447445 243501 35520 141 2129
2131 0 447626 243462 35080 178 2130
2132 0 447802 243562 34840 270 2131
2133 0 447949 243602 34600 270 2132
2134 0 448018 243562 34360 227 2133
2135 0 448182 243528 34160 150 2134
2136 5 448346 243454 34000 150 2135
2137 0 448385 243439 33960 150 2136
2138 0 448522 243350 33800 150 2137
2139 5 448376 243458 33600 156 2138
2140 0 448348 243405 33480 156 2139
2141 5 448330 243338 33360 218 2140
2142 0 448273 243330 33200 218 2141
2143 5 448322 243265 33160 218 2142
2144 0 448463 243070 33040 204 2143
2145 0 448647 242935 33000 226 2144
2146 0 448757 242594 32800 172 2145
2147 0 448822 242190 32560 226 2146
2148 0 448764 241763 32320 202 2147
2149 0 448801 241134 32200 189 2148
2150 0 448792 240880 32000 157 2149
2151 0 448663 240540 31800 163 2150
2152 0 448456 240104 31560 150 2151
2153 0 448345 239802 31360 115 2152
2154 0 448233 239474 31120 178 2153
2155 0 448112 239071 30840 166 2154
2156 0 448179 238866 30600 164 2155
2157 0 448178 238522 30320 122 2156
2158 0 448170 238388 30000 160 2157
2159 5 448189 238259 29880 168 2158
2160 0 448161 238098 29720 178 2159
2161 0 448062 237988 29560 108 2160
2162 0 448006 237882 29400 108 2161
2163 0 447974 237787 29160 32 2162
2164 0 447789 237627 28960 32 2163
2165 0 447723 237459 28720 181 2164
2166 5 447698 237369 28520 164 2165
2167 0 447632 237299 28480 164 2166
2168 0 447476 237211 28280 32 2167
2169 0 447487 237075 28000 32 2168
2170 0 447712 237050 27680 156 2169
2171 0 447739 236955 27520 156 2170
2172 0 447657 236976 27240 200 2171
2173 0 447691 237166 27040 194 2172
2174 0 447636 237280 26880 229 2173
2175 0 447621 237507 26640 75 2174
2176 0 447413 237562 26440 86 2175
2177 0 447357 237605 26240 140 2176
2178 5 447340 237441 26120 140 2177
2179 0 447461 237184 26080 102 2178
2180 0 447466 237200 25920 102 2179
2181 5 447451 237221 25880 102 2180
2182 0 447368 237383 25720 135 2181
2183 0 447229 237596 25640 135 2182
2184 0 447119 237761 25360 137 2183
2185 0 446911 237770 25120 137 2184
2186 0 446891 237806 24920 122 2185
2187 0 446880 237774 24760 128 2186
2188 5 446909 237657 24560 128 2187
2189 0 446885 237725 24400 141 2188
2190 0 446901 237838 24280 141 2189
2191 0 446927 237912 24200 168 2190
2192 0 446848 238061 24160 168 2191
2193 5 447022 238436 24000 98 2192
2194 5 447597 238780 24000 91 2193
2195 0 448384 239744 24000 128 2194
2196 0 448559 239994 23920 108 2195
2197 0 448612 240134 23800 51 2196
2198 0 449024 240576 23440 45 2197
2199 0 449344 240704 23480 32 2198
2200 0 449408 240896 23320 81 2199
2201 0 449568 241056 23200 102 2200
2202 0 449760 241248 23120 80 2201
2203 0 449984 241408 23040 40 2202
2204 0 450176 241568 23000 75 2203
2205 0 450208 241792 23120 71 2204
2206 0 450208 242016 23280 75 2205
2207 6 450208 242208 23480 51 2206
2208 0 446137 248698 38360 189 1358
2209 0 446041 248947 38200 107 2208
2210 0 446017 249123 38080 115 2209
2211 0 446097 249259 37960 32 2210
2212 0 446041 249347 37720 64 2211
2213 0 446017 249435 37440 64 2212
2214 0 446153 249723 37360 40 2213
2215 0 447113 250075 37160 128 2214
2216 5 447273 250547 37040 40 2215
2217 0 447049 249907 37000 164 2216
2218 0 447033 249923 36880 164 2217
2219 0 446945 250011 36720 164 2218
2220 0 446161 249939 36520 135 2219
2221 0 446089 250107 36320 237 2220
2222 0 446009 250203 35800 163 2221
2223 0 445881 250251 35520 164 2222
2224 5 445853 250235 35400 164 2223
2225 0 445825 250219 35280 185 2224
2226 0 445513 250099 35080 243 2225
2227 0 445513 250035 34960 243 2226
2228 0 445225 249891 34760 218 2227
2229 0 444961 249755 34520 108 2228
2230 5 444929 249667 34440 108 2229
2231 0 444865 249491 34280 101 2230
2232 0 444905 249627 34040 210 2231
2233 0 444881 249731 33800 168 2232
2234 0 444761 249715 33520 32 2233
2235 0 444673 249803 33000 221 2234
2236 0 444385 249747 32760 141 2235
2237 5 444345 249819 32680 86 2236
2238 0 443873 249635 32600 71 2237
2239 0 443873 249635 32480 200 2238
2240 0 443793 249667 32280 200 2239
2241 0 443417 249707 32200 192 2240
2242 0 443273 249715 32040 178 2241
2243 0 443169 249571 31880 136 2242
2244 0 443113 249443 31720 200 2243
2245 0 442793 249227 31480 196 2244
2246 0 442585 249131 31360 150 2245
2247 0 442353 249107 31160 154 2246
2248 0 442033 248995 30920 128 2247
2249 0 441945 249003 30720 186 2248
2250 0 442129 249035 30640 186 2249
2251 0 442185 248979 30480 186 2250
2252 0 442017 248979 30320 214 2251
2253 0 442041 248931 30120 178 2252
2254 5 442233 248771 29920 178 2253
2255 0 441929 249043 29880 178 2254
2256 0 441801 249187 29720 0 2255
2257 5 441537 249235 29520 0 2256
2258 0 441585 249147 29480 0 2257
2259 0 441545 249139 29320 0 2258
2260 0 441449 249139 29200 226 2259
2261 0 441393 249107 29120 226 2260
2262 0 441305 249063 28920 226 2261
2263 0 441213 248983 28640 226 2262
2264 0 441089 248875 28400 189 2263
2265 5 441351 249142 28320 134 2264
2266 0 440913 248855 28240 0 2265
2267 0 440557 248771 28120 0 2266
2268 0 440385 248647 28000 98 2267
2269 0 440353 248579 27920 98 2268
2270 0 440217 248307 27760 98 2269
2271 0 440177 248163 27600 178 2270
2272 5 440025 248171 27320 178 2271
2273 0 439241 248099 27200 81 2272
2274 5 438688 247904 27280 160 2273
2275 0 438528 247680 27280 75 2274
2276 0 438336 247488 27280 120 2275
2277 0 438144 247296 27280 124 2276
2278 5 438144 247040 27280 75 2277
2279 0 438112 247040 27280 91 2278
2280 0 437856 247040 27240 120 2279
2281 0 437664 246880 27160 122 2280
2282 0 437472 246720 27120 107 2281
2283 0 437344 246464 27120 45 2282
2284 0 437152 246272 27120 71 2283
2285 0 436992 246048 27160 80 2284
2286 0 436992 245824 27280 75 2285
2287 0 436960 245600 27400 80 2286
2288 0 436928 245344 27440 75 2287
2289 0 436832 245120 27360 128 2288
2290 5 436640 244992 27240 150 2289
2291 0 436416 244864 27200 128 2290
2292 0 436288 244640 27200 122 2291
2293 0 436256 244416 27320 168 2292
2294 0 436160 244160 27360 150 2293
2295 0 435968 243968 27360 120 2294
2296 0 435744 243840 27360 124 2295
2297 0 435488 243744 27360 124 2296
2298 0 435232 243680 27400 153 2297
2299 0 434976 243584 27480 148 2298
2300 0 434720 243520 27560 96 2299
2301 6 434560 243488 27680 32 2300
2302 0 363484 167008 159680 0 1811
2303 0 363444 166916 159640 0 2302
2304 0 363404 166823 159600 0 2303
2305 0 363293 166702 159520 0 2304
2306 0 363225 166714 159440 0 2305
2307 5 363123 166702 159360 0 2306
2308 0 363050 166658 159320 0 2307
2309 0 362996 166644 159280 0 2308
2310 0 362810 166596 159240 0 2309
2311 0 362703 166415 159160 0 2310
2312 0 362603 166365 159080 0 2311
2313 0 362573 166285 159000 0 2312
2314 0 362545 166326 158880 0 2313
2315 0 362473 166248 158800 0 2314
2316 0 362382 166258 158720 0 2315
2317 0 362339 166239 158680 0 2316
2318 0 362308 166244 158640 0 2317
2319 0 362310 166263 158600 0 2318
2320 0 362293 166288 158560 0 2319
2321 0 362004 166357 158520 0 2320
2322 0 361981 166344 158480 0 2321
2323 0 361776 166400 158440 0 2322
2324 5 362024 166261 158400 0 2323
2325 0 362059 166198 158360 0 2324
2326 0 362038 166103 158280 0 2325
2327 0 362090 165930 158200 0 2326
2328 0 362081 165749 158120 0 2327
2329 0 362185 165722 158080 0 2328
2330 0 362236 165678 158040 0 2329
2331 0 362345 165657 158000 0 2330
2332 0 362368 165623 157960 0 2331
2333 0 362465 165558 157840 0 2332
2334 0 362450 165617 157760 0 2333
2335 0 362426 165638 157720 0 2334
2336 0 362436 165641 157680 0 2335
2337 0 362449 165633 157640 0 2336
2338 0 362557 165664 157560 0 2337
2339 0 362540 165649 157480 0 2338
2340 0 362558 165681 157360 0 2339
2341 0 362540 165665 157240 0 2340
2342 0 362548 165652 157160 0 2341
2343 0 362547 165592 157040 0 2342
2344 0 362557 165516 156960 0 2343
2345 0 362575 165494 156840 0 2344
2346 0 362600 165427 156760 0 2345
2347 0 362619 165360 156640 0 2346
2348 0 362600 165344 156520 0 2347
2349 0 362637 165426 156400 0 2348
2350 0 362628 165383 156320 0 2349
2351 0 362629 165391 156240 0 2350
2352 0 362653 165363 156160 0 2351
2353 0 362647 165361 156080 0 2352
2354 0 362650 165361 156000 0 2353
2355 0 362689 165350 155920 0 2354
2356 0 362691 165344 155840 0 2355
2357 0 362668 165346 155760 0 2356
2358 0 362674 165366 155680 0 2357
2359 0 362908 165428 155600 0 2358
2360 0 363001 165465 155520 0 2359
2361 0 362868 165455 155440 0 2360
2362 0 362869 165472 155400 0 2361
2363 0 362866 165475 155360 0 2362
2364 0 362862 165476 155320 0 2363
2365 0 362857 165478 155280 0 2364
2366 0 362758 165496 155200 0 2365
2367 0 362732 165536 155160 0 2366
2368 5 362739 165641 155080 0 2367
2369 0 362531 166007 155080 0 2368
2370 0 362178 166113 155080 0 2369
2371 0 362113 166172 155040 0 2370
2372 0 362145 166232 155000 0 2371
2373 0 362142 166257 154960 0 2372
2374 5 362159 166246 154920 0 2373
2375 0 362065 166275 154880 0 2374
2376 0 362014 166383 154840 0 2375
2377 0 361957 166420 154800 0 2376
2378 0 361942 166471 154760 0 2377
2379 0 361954 166555 154720 0 2378
2380 0 361963 166591 154680 0 2379
2381 0 361953 166622 154640 0 2380
2382 0 361890 166666 154560 0 2381
2383 0 361858 166742 154480 0 2382
2384 0 361804 166790 154440 0 2383
2385 0 361722 166868 154400 0 2384
2386 0 361633 166921 154360 0 2385
2387 0 361503 166924 154320 0 2386
2388 0 361220 166914 154240 0 2387
2389 0 361053 166902 154200 0 2388
2390 6 360964 166932 154160 0 2389
2391 0 365741 166851 166640 0 799
2392 0 365746 166853 166720 0 2391
2393 0 365748 166859 166760 0 2392
2394 0 365672 166900 166840 0 2393
2395 0 365507 167316 166920 0 2394
2396 0 365407 167370 166960 0 2395
2397 0 365363 167486 167000 0 2396
2398 0 365319 167609 167040 0 2397
2399 5 365272 167612 167080 0 2398
2400 0 365225 167615 167120 0 2399
2401 0 365200 167616 167200 0 2400
2402 0 365060 167665 167280 0 2401
2403 0 365020 167688 167320 0 2402
2404 0 364979 167710 167360 0 2403
2405 0 364898 167705 167440 0 2404
2406 0 364887 167692 167480 0 2405
2407 0 364886 167693 167520 0 2406
2408 0 364839 167674 167600 0 2407
2409 0 364836 167662 167720 0 2408
2410 5 364768 167625 167800 0 2409
2411 0 364455 167648 167840 0 2410
2412 0 364142 167670 167880 0 2411
2413 0 363223 168209 167920 0 2412
2414 0 362753 168540 168000 0 2413
2415 0 362592 168638 168160 0 2414
2416 0 362390 168754 168320 0 2415
2417 0 362135 168886 168520 0 2416
2418 0 361940 168950 168680 0 2417
2419 0 361512 169032 168880 0 2418
2420 0 361239 169016 169000 0 2419
2421 0 361112 169061 169120 0 2420
2422 0 361019 169120 169240 0 2421
2423 0 360792 169212 169360 0 2422
2424 0 360509 169436 169480 0 2423
2425 0 360255 169725 169560 0 2424
2426 5 360117 169926 169640 0 2425
2427 0 360047 170029 169680 0 2426
2428 0 359970 170209 169760 0 2427
2429 0 359920 169985 169920 0 2428
2430 0 359894 169642 170040 0 2429
2431 0 359876 169673 170160 0 2430
2432 0 359867 169821 170200 0 2431
2433 0 359919 170037 170280 0 2432
2434 0 359959 170199 170360 0 2433
2435 0 359980 170259 170400 0 2434
2436 0 359908 170274 170440 0 2435
2437 0 359879 170373 170480 0 2436
2438 0 359850 170472 170520 0 2437
2439 0 359846 170553 170600 0 2438
2440 0 359806 170629 170680 0 2439
2441 0 359732 170821 170760 0 2440
2442 0 359583 171132 170800 0 2441
2443 0 359571 171167 170840 0 2442
2444 0 359659 171180 170960 0 2443
2445 0 359648 171186 171000 0 2444
2446 0 359619 171193 171080 0 2445
2447 0 359696 171368 171160 0 2446
2448 0 359735 171456 171200 0 2447
2449 0 359671 171500 171320 0 2448
2450 0 359691 171567 171360 0 2449
2451 0 359731 171702 171440 0 2450
2452 0 359940 171975 171480 0 2451
2453 0 359924 171945 171520 0 2452
2454 0 359965 171956 171600 0 2453
2455 0 359895 171949 171720 0 2454
2456 0 359895 172092 171800 0 2455
2457 0 359976 172250 171880 0 2456
2458 5 359984 172394 172000 0 2457
2459 0 360080 173081 172040 0 2458
2460 0 360066 173237 172080 0 2459
2461 0 360039 173379 172160 0 2460
2462 0 360059 173431 172240 0 2461
2463 0 360048 173482 172320 0 2462
2464 0 359979 173583 172480 0 2463
2465 6 359909 173634 172560 0 2464
2466 0 444066 249486 53120 124 1257
2467 0 443817 249280 53040 148 2466
2468 5 443013 248918 52920 148 2467
2469 0 442880 248862 52880 148 2468
2470 0 442812 248845 52800 143 2469
2471 5 442952 248851 52720 148 2470
2472 0 442871 248854 52680 143 2471
2473 0 442651 248791 52640 143 2472
2474 0 442464 248739 52560 104 2473
2475 0 442305 248714 52480 86 2474
2476 0 442124 248636 52360 86 2475
2477 5 442054 248571 52280 86 2476
2478 0 442073 248500 52200 160 2477
2479 5 442123 248484 52160 160 2478
2480 0 442115 248476 52120 32 2479
2481 0 442102 248477 52080 32 2480
2482 0 442088 248474 52040 32 2481
2483 0 442010 248404 51960 32 2482
2484 0 441929 248304 51840 32 2483
2485 0 441867 248165 51680 60 2484
2486 0 441842 248100 51600 60 2485
2487 0 441770 248059 51480 128 2486
2488 0 441754 247912 51240 226 2487
2489 0 441768 247724 51080 140 2488
2490 0 441882 247496 50920 86 2489
2491 0 441838 247503 50880 86 2490
2492 0 441472 247345 50800 172 2491
2493 0 441360 247216 50720 175 2492
2494 0 441271 247031 50600 175 2493
2495 0 441251 246829 50520 172 2494
2496 0 440926 246457 50200 186 2495
2497 0 440656 246404 50040 168 2496
2498 5 440060 246259 49920 163 2497
2499 0 439951 246235 49880 98 2498
2500 0 439638 246089 49800 197 2499
2501 5 438912 245613 49760 197 2500
2502 0 437244 245772 49760 139 2501
2503 5 435841 245831 49800 160 2502
2504 0 434509 244332 49800 0 2503
2505 0 433631 243551 49800 0 2504
2506 0 433166 243018 49720 186 2505
2507 0 432942 242775 49640 134 2506
2508 0 432862 242761 49560 134 2507
2509 0 432649 242655 49480 122 2508
2510 5 432472 242533 49440 45 2509
2511 0 431715 242561 49400 86 2510
2512 0 431184 242512 49320 40 2511
2513 0 430948 242586 49280 40 2512
2514 5 430836 242593 49240 80 2513
2515 0 430295 242792 49200 0 2514
2516 0 429966 243003 49080 0 2515
2517 0 429576 243357 48840 0 2516
2518 0 429358 243605 48520 0 2517
2519 0 429037 243813 48200 0 2518
2520 0 428697 243838 48040 0 2519
2521 5 428253 243892 47960 0 2520
2522 0 428013 244134 47880 0 2521
2523 0 427940 244195 47760 0 2522
2524 0 427959 244412 47680 0 2523
2525 0 428181 244513 47480 0 2524
2526 0 428197 244457 47360 0 2525
2527 5 428062 244380 47240 0 2526
2528 0 427975 244452 47160 0 2527
2529 0 427946 244459 47040 0 2528
2530 5 427915 244343 46960 0 2529
2531 0 427779 244122 46880 0 2530
2532 0 427668 244055 46800 0 2531
2533 5 427574 243972 46720 0 2532
2534 0 427567 244275 46680 0 2533
2535 0 427410 244564 46600 0 2534
2536 0 427341 244713 46560 0 2535
2537 5 427426 244924 46520 0 2536
2538 0 427449 245057 46480 0 2537
2539 0 427445 245180 46400 0 2538
2540 6 427379 245269 46320 0 2539
2541 0 360299 160529 158720 0 881
2542 0 359341 160395 158720 0 2541
2543 0 359075 160400 158800 0 2542
2544 0 358983 160437 158880 0 2543
2545 0 358772 160460 158960 0 2544
2546 0 358677 160478 159000 0 2545
2547 0 358205 160545 159120 0 2546
2548 0 357559 160576 159200 0 2547
2549 0 357380 160538 159240 0 2548
2550 0 357190 160547 159320 0 2549
2551 0 356724 160619 159480 0 2550
2552 0 356012 160528 159520 0 2551
2553 0 355174 160446 159600 0 2552
2554 0 355129 160434 159640 0 2553
2555 0 355040 160371 159680 0 2554
2556 0 354843 160287 159720 0 2555
2557 0 354656 160186 159760 0 2556
2558 0 354544 160144 159840 0 2557
2559 0 354271 160073 159880 0 2558
2560 0 354069 160042 159960 0 2559
2561 0 353987 160031 160040 0 2560
2562 0 353890 160029 160080 0 2561
2563 0 353819 160025 160160 0 2562
2564 0 353775 160017 160200 0 2563
2565 0 353776 160028 160240 0 2564
2566 0 353777 160038 160280 0 2565
2567 0 353481 159959 160320 0 2566
2568 0 352819 159712 160360 0 2567
2569 5 351475 159544 160440 0 2568
2570 0 351105 159331 160400 0 2569
2571 0 351047 159261 160320 0 2570
2572 0 350963 159118 160240 0 2571
2573 0 350954 158789 160160 0 2572
2574 0 350848 158620 160080 0 2573
2575 0 350705 158575 160040 0 2574
2576 0 350690 158425 159880 0 2575
2577 0 350546 158386 159760 0 2576
2578 0 350501 158301 159680 0 2577
2579 0 350511 158140 159600 0 2578
2580 0 350551 157994 159520 0 2579
2581 0 350600 157865 159480 0 2580
2582 0 350521 157642 159400 0 2581
2583 0 350500 157624 159280 0 2582
2584 0 350448 157590 159200 0 2583
2585 0 350406 157506 159080 0 2584
2586 0 350334 157370 159000 0 2585
2587 0 350150 157138 158920 0 2586
2588 0 350101 157006 158840 0 2587
2589 0 349740 156768 158800 0 2588
2590 0 349076 156223 158720 0 2589
2591 0 348654 155966 158680 0 2590
2592 0 348542 155799 158600 0 2591
2593 0 348515 155726 158560 0 2592
2594 0 348478 155625 158520 0 2593
2595 0 348478 155512 158480 0 2594
2596 0 348395 155333 158440 0 2595
2597 0 348337 155281 158400 0 2596
2598 0 348373 155271 158320 0 2597
2599 0 348318 155231 158280 0 2598
2600 0 348319 155180 158240 0 2599
2601 0 348345 155121 158200 0 2600
2602 0 348351 155167 158120 0 2601
2603 0 348366 155173 158040 0 2602
2604 0 348363 155168 158000 0 2603
2605 0 348378 155188 157920 0 2604
2606 0 348385 155184 157840 0 2605
2607 0 348347 155136 157760 0 2606
2608 0 348075 154951 157720 0 2607
2609 0 347909 154765 157640 0 2608
2610 0 347865 154748 157600 0 2609
2611 0 347878 154771 157560 0 2610
2612 6 347789 154682 157480 0 2611
2613 5 441200 250423 38280 253 2031
2614 0 441215 250999 38200 164 2613
2615 0 441264 251279 38080 124 2614
2616 0 441247 251534 37960 196 2615
2617 5 441232 251718 37840 202 2616
2618 0 441191 251798 37800 163 2617
2619 0 441152 251934 37680 163 2618
2620 0 441040 252422 37640 150 2619
2621 5 440961 252518 37600 124 2620
2622 0 440804 252713 37520 124 2621
2623 0 440567 253183 37400 71 2622
2624 0 440830 253354 37280 128 2623
2625 0 441178 253653 37120 120 2624
2626 5 440864 254417 37040 208 2625
2627 5 440339 254741 37080 209 2626
2628 0 440504 255192 36880 59 2627
2629 0 440064 255200 36680 120 2628
2630 0 439872 255392 36640 98 2629
2631 5 439712 255552 36600 136 2630
2632 0 439520 255744 36600 124 2631
2633 0 439360 255936 36520 160 2632
2634 0 439232 256160 36480 120 2633
2635 5 439168 256224 36400 143 2634
2636 0 438944 256032 36400 150 2635
2637 0 438688 256032 36400 81 2636
2638 0 438432 256032 36360 71 2637
2639 0 438176 256160 36280 120 2638
2640 0 437920 256224 36280 120 2639
2641 0 437696 256352 36240 80 2640
2642 0 437472 256448 36160 120 2641
2643 0 437248 256576 36160 120 2642
2644 0 436992 256672 36160 136 2643
2645 0 436736 256672 36160 120 2644
2646 0 436512 256544 36240 107 2645
2647 0 436256 256480 36280 166 2646
2648 0 436064 256352 36400 154 2647
2649 0 435840 256224 36480 124 2648
2650 0 435584 256192 36520 32 2649
2651 0 435424 256160 36720 80 2650
2652 0 435232 256128 36880 107 2651
2653 0 435072 256128 37080 96 2652
2654 0 434848 256128 37200 75 2653
2655 0 434592 256128 37280 60 2654
2656 0 434336 256192 37360 71 2655
2657 0 434080 256224 37440 32 2656
2658 0 433856 256352 37560 32 2657
2659 0 433888 256352 37840 32 2658
2660 0 433920 256448 38120 71 2659
2661 0 434048 256640 38280 96 2660
2662 0 434240 256672 38440 122 2661
2663 0 434368 256704 38680 98 2662
2664 0 434560 256832 38840 102 2663
2665 0 434784 256960 38920 156 2664
2666 0 434976 257152 39040 148 2665
2667 0 435072 257312 39240 108 2666
2668 0 435168 257408 39480 75 2667
2669 0 435296 257472 39720 104 2668
2670 0 435424 257568 39920 81 2669
2671 0 435584 257728 40080 98 2670
2672 0 435744 257856 40280 98 2671
2673 0 435968 257856 40400 101 2672
2674 0 436160 257760 40600 60 2673
2675 0 436352 257728 40760 96 2674
2676 0 436448 257728 41000 45 2675
2677 0 436608 257696 41200 51 2676
2678 6 436640 257696 41240 64 2677
2679 0 433448 247350 38080 40 2044
2680 0 433335 247454 38160 40 2679
2681 0 433223 247566 38200 40 2680
2682 0 433207 247683 38240 75 2681
2683 0 433112 247742 38320 96 2682
2684 0 433030 247841 38400 96 2683
2685 0 433019 247907 38480 64 2684
2686 0 432972 247967 38600 64 2685
2687 0 433110 247988 38680 75 2686
2688 5 433176 247957 38760 98 2687
2689 5 433084 247987 38800 75 2688
2690 0 432956 248022 38840 51 2689
2691 0 432908 248054 38920 51 2690
2692 0 432827 248082 39000 51 2691
2693 0 432836 248138 39080 101 2692
2694 0 432891 248235 39200 101 2693
2695 0 432930 248220 39280 101 2694
2696 0 432942 248224 39320 81 2695
2697 0 432954 248295 39400 81 2696
2698 5 432947 248260 39440 81 2697
2699 0 432960 248338 39480 81 2698
2700 0 432987 248376 39560 143 2699
2701 0 432996 248443 39640 143 2700
2702 0 432995 248556 39720 143 2701
2703 5 432988 248652 39760 60 2702
2704 0 432964 248741 39800 60 2703
2705 5 432820 249041 39880 64 2704
2706 0 432787 249068 39920 64 2705
2707 0 432896 248985 40000 71 2706
2708 0 432933 248992 40080 71 2707
2709 0 433011 249018 40160 71 2708
2710 0 433091 249138 40240 124 2709
2711 0 433188 249282 40320 156 2710
2712 0 433320 249382 40440 98 2711
2713 0 433479 249485 40560 60 2712
2714 0 433529 249568 40640 60 2713
2715 0 433608 249631 40720 107 2714
2716 0 433712 249586 40800 107 2715
2717 0 433784 249552 40880 107 2716
2718 5 433728 249481 40920 107 2717
2719 0 433727 249531 40960 107 2718
2720 0 433751 249555 41040 101 2719
2721 5 433788 249505 41120 101 2720
2722 0 433879 249667 41200 101 2721
2723 0 433944 249746 41240 101 2722
2724 0 433961 249822 41280 0 2723
2725 5 433957 249854 41320 0 2724
2726 0 433952 249891 41360 0 2725
2727 0 433933 250034 41440 0 2726
2728 0 433935 250140 41480 0 2727
2729 0 433912 250194 41520 0 2728
2730 0 433946 250323 41560 0 2729
2731 0 433942 250384 41640 0 2730
2732 0 433904 250436 41760 0 2731
2733 0 433919 250400 41880 0 2732
2734 0 433904 250329 42040 0 2733
2735 0 433886 250325 42200 0 2734
2736 0 433939 250327 42320 0 2735
2737 0 433966 250389 42400 0 2736
2738 0 433950 250494 42520 0 2737
2739 0 434060 250571 42640 0 2738
2740 0 434171 250727 42680 0 2739
2741 0 434208 250719 42800 0 2740
2742 0 434265 250839 42720 0 2741
2743 6 434286 250897 42640 0 2742
2744 0 374502 162771 170760 0 752
2745 0 374183 162412 170800 0 2744
2746 0 374085 162065 170760 0 2745
2747 0 374166 161891 170680 0 2746
2748 0 374250 161742 170600 0 2747
2749 0 374198 161214 170520 0 2748
2750 0 374019 160696 170480 0 2749
2751 0 374105 160306 170400 0 2750
2752 0 374202 159701 170280 0 2751
2753 0 374199 159517 170240 0 2752
2754 0 374330 159233 170160 0 2753
2755 0 374378 159112 170080 0 2754
2756 0 374402 159042 169960 0 2755
2757 0 374354 159026 169920 0 2756
2758 0 374330 158953 169880 0 2757
2759 0 374366 158885 169840 0 2758
2760 0 374481 158614 169720 0 2759
2761 0 374582 158508 169640 0 2760
2762 0 374606 158361 169560 0 2761
2763 0 374617 158212 169480 0 2762
2764 0 374746 158073 169400 0 2763
2765 0 374909 157931 169200 0 2764
2766 0 374925 157815 169080 0 2765
2767 0 375066 157797 168920 0 2766
2768 0 375349 157720 168600 0 2767
2769 0 375521 157505 168440 0 2768
2770 0 375594 157390 168280 0 2769
2771 0 375733 157273 168120 0 2770
2772 0 375799 157200 168000 0 2771
2773 0 375897 157045 167800 0 2772
2774 0 375982 157062 167720 0 2773
2775 0 376032 156977 167640 0 2774
2776 0 376094 156920 167520 0 2775
2777 0 376158 156872 167440 0 2776
2778 0 376427 156764 167280 0 2777
2779 0 376458 156745 167200 0 2778
2780 0 376567 156689 167120 0 2779
2781 0 376821 156696 167000 0 2780
2782 0 376946 156629 166840 0 2781
2783 0 376984 156624 166720 0 2782
2784 0 376983 156632 166640 0 2783
2785 0 377013 156679 166600 0 2784
2786 0 377063 156722 166520 0 2785
2787 0 377138 156712 166440 0 2786
2788 0 377103 156713 166320 0 2787
2789 0 377448 157049 166200 0 2788
2790 0 377611 157057 166080 0 2789
2791 0 377623 157054 166040 0 2790
2792 0 377660 157043 165920 0 2791
2793 0 377830 156978 165800 0 2792
2794 0 377976 156882 165680 0 2793
2795 0 378138 156872 165600 0 2794
2796 0 378193 156922 165560 0 2795
2797 0 378214 157076 165480 0 2796
2798 0 378339 157113 165360 0 2797
2799 5 378289 157138 165240 0 2798
2800 0 378296 157157 165200 0 2799
2801 0 378296 157162 165160 0 2800
2802 0 378347 157176 165120 0 2801
2803 0 378342 157137 165040 0 2802
2804 0 378348 157092 164960 0 2803
2805 6 378416 157156 164920 0 2804
2806 0 446985 249166 40440 318 1345
2807 0 446352 249134 40520 175 2806
2808 0 445792 249119 40600 317 2807
2809 5 444721 249134 40720 128 2808
2810 0 444716 249289 40840 128 2809
2811 0 444668 249385 41000 186 2810
2812 0 444603 249453 41160 186 2811
2813 0 444452 249516 41320 81 2812
2814 0 444225 249522 41480 124 2813
2815 0 444040 249534 41680 128 2814
2816 5 443875 249502 41800 134 2815
2817 0 443764 249489 41840 134 2816
2818 0 443507 249438 42000 45 2817
2819 0 443262 249331 42160 156 2818
2820 0 443102 249315 42320 107 2819
2821 0 442916 249318 42520 108 2820
2822 5 442724 249365 42560 120 2821
2823 0 442340 249458 42640 90 2822
2824 5 442156 249525 42920 107 2823
2825 0 441664 249760 42920 160 2824
2826 0 441408 249696 42920 209 2825
2827 0 441376 249664 42920 224 2826
2828 0 441280 249632 42680 154 2827
2829 0 441248 249440 42520 183 2828
2830 0 441056 249312 42400 135 2829
2831 5 440960 249216 42320 120 2830
2832 0 440768 249088 42160 124 2831
2833 0 440576 248928 42080 124 2832
2834 0 440416 248768 41960 51 2833
2835 5 440288 248576 41920 40 2834
2836 0 440224 248320 41920 51 2835
2837 0 440160 248064 42040 96 2836
2838 0 440128 247808 42160 71 2837
2839 0 440064 247648 42360 71 2838
2840 0 440000 247456 42560 71 2839
2841 0 440000 247392 42840 60 2840
2842 0 439968 247360 43120 64 2841
2843 0 439904 247200 43360 172 2842
2844 0 439936 247040 43600 202 2843
2845 0 439872 247008 43880 148 2844
2846 0 439872 246880 44120 101 2845
2847 0 439744 246752 44360 140 2846
2848 0 439680 246592 44560 137 2847
2849 0 439616 246496 44800 172 2848
2850 0 439648 246368 45040 45 2849
2851 0 439648 246240 45280 32 2850
2852 0 439584 246208 45520 102 2851
2853 0 439392 246144 45680 91 2852
2854 0 439360 245888 45720 51 2853
2855 0 439168 245696 45680 91 2854
2856 0 438976 245632 45880 86 2855
2857 0 438816 245472 46000 71 2856
2858 0 438656 245248 46080 51 2857
2859 0 438496 245056 46120 60 2858
2860 0 438496 244800 46240 40 2859
2861 0 438528 244544 46280 51 2860
2862 0 438592 244288 46360 40 2861
2863 0 438656 244032 46480 91 2862
2864 0 438688 243776 46600 64 2863
2865 0 438688 243584 46800 60 2864
2866 0 438656 243360 46960 71 2865
2867 6 438656 243328 47000 71 2866
2868 0 368693 175859 158720 0 1845
2869 0 368638 175970 158800 0 2868
2870 0 368700 175893 158880 0 2869
2871 0 368709 175864 158960 0 2870
2872 0 368743 175824 159040 0 2871
2873 0 368648 175852 159120 0 2872
2874 0 368613 175864 159160 0 2873
2875 0 368578 175876 159200 0 2874
2876 0 368530 175918 159240 0 2875
2877 0 368548 175912 159320 0 2876
2878 0 368627 175889 159400 0 2877
2879 0 368637 175904 159480 0 2878
2880 0 368632 175908 159560 0 2879
2881 0 368602 175901 159640 0 2880
2882 0 368538 175885 159720 0 2881
2883 0 368503 175911 159800 0 2882
2884 0 368489 175937 159880 0 2883
2885 0 368396 175960 159960 0 2884
2886 0 368300 176038 160040 0 2885
2887 0 368177 176049 160120 0 2886
2888 0 368119 176106 160200 0 2887
2889 0 368035 176109 160280 0 2888
2890 0 367426 176262 160400 0 2889
2891 0 367251 176310 160520 0 2890
2892 0 367176 176376 160680 0 2891
2893 0 367178 176377 160800 0 2892
2894 0 367197 176419 160920 0 2893
2895 0 367281 176437 161000 0 2894
2896 0 367278 176448 161040 0 2895
2897 0 367297 176485 161080 0 2896
2898 0 367309 176489 161120 0 2897
2899 0 367287 176410 161160 0 2898
2900 0 367222 176359 161200 0 2899
2901 0 367208 176340 161280 0 2900
2902 0 367173 176326 161360 0 2901
2903 0 367022 176299 161400 0 2902
2904 0 366978 176281 161480 0 2903
2905 0 366954 176261 161560 0 2904
2906 0 366928 176260 161600 0 2905
2907 0 366902 176259 161640 0 2906
2908 0 366939 176336 161680 0 2907
2909 0 366908 176479 161760 0 2908
2910 0 366944 176455 161800 0 2909
2911 0 366980 176431 161840 0 2910
2912 0 366983 176423 161880 0 2911
2913 0 366833 176361 161960 0 2912
2914 0 366719 176265 162040 0 2913
2915 5 366706 176261 162080 0 2914
2916 0 367036 176566 162120 0 2915
2917 0 367081 176716 162200 0 2916
2918 0 367077 176843 162280 0 2917
2919 0 367122 176816 162360 0 2918
2920 0 367196 176807 162440 0 2919
2921 0 367273 176829 162720 0 2920
2922 0 367569 176913 163000 0 2921
2923 0 367753 176980 163080 0 2922
2924 0 367790 177003 163120 0 2923
2925 6 367848 177015 163160 0 2924
2926 0 443040 246080 36400 98 1379
2927 0 442880 246208 36560 40 2926
2928 0 442688 246400 36560 40 2927
2929 0 442496 246592 36560 120 2928
2930 0 442336 246784 36520 136 2929
2931 0 442144 246976 36480 148 2930
2932 0 441888 247072 36440 156 2931
2933 0 441696 247264 36400 156 2932
2934 0 441536 247488 36280 128 2933
2935 0 441376 247712 36200 102 2934
2936 0 441248 247936 36040 108 2935
2937 0 441152 248128 35880 75 2936
2938 0 441056 248352 35720 71 2937
2939 0 440960 248480 35520 71 2938
2940 0 440960 248640 35320 45 2939
2941 0 440960 248800 35120 32 2940
2942 0 440832 248896 34920 75 2941
2943 0 440672 248960 34720 71 2942
2944 0 440576 249024 34480 81 2943
2945 0 440512 249184 34280 102 2944
2946 0 440352 249344 34080 75 2945
2947 0 440288 249504 33880 98 2946
2948 0 440288 249568 33600 90 2947
2949 0 440256 249504 33360 32 2948
2950 5 440256 249408 33240 75 2949
2951 0 440064 249600 33120 163 2950
2952 0 439904 249728 32920 81 2951
2953 0 439776 249824 32720 51 2952
2954 0 439616 249824 32520 108 2953
2955 0 439552 249824 32240 160 2954
2956 0 439392 249856 32040 122 2955
2957 0 439200 249856 31840 81 2956
2958 0 439040 249824 31640 81 2957
2959 0 438976 249824 31360 96 2958
2960 0 438976 249888 31080 96 2959
2961 0 438912 250048 30840 96 2960
2962 0 438944 250272 30680 90 2961
2963 0 438944 250432 30480 120 2962
2964 0 438976 250464 30200 140 2963
2965 0 439104 250336 30000 178 2964
2966 0 439008 250400 29760 96 2965
2967 0 439008 250432 29480 90 2966
2968 0 438848 250496 29280 80 2967
2969 5 438720 250496 29160 96 2968
2970 0 438528 250624 29040 102 2969
2971 5 438368 250592 28920 122 2970
2972 0 438112 250592 28920 51 2971
2973 0 437888 250624 28800 96 2972
2974 0 437664 250624 28640 122 2973
2975 5 437408 250624 28640 160 2974
2976 0 437248 250496 28800 115 2975
2977 0 437088 250336 28960 75 2976
2978 0 436896 250144 29000 107 2977
2979 0 436704 249952 29000 104 2978
2980 0 436544 249824 28800 40 2979
2981 0 436384 249664 28680 51 2980
2982 0 436224 249600 28440 60 2981
2983 6 436160 249632 28360 71 2982
2984 0 447923 243481 33120 166 2143
2985 0 447762 243514 33000 202 2984
2986 0 447665 243551 32840 198 2985
2987 0 447558 243515 32760 198 2986
2988 0 447446 243458 32560 228 2987
2989 0 447375 243322 32440 163 2988
2990 5 447237 243450 32200 163 2989
2991 0 447241 243693 32120 153 2990
2992 0 447088 243959 32040 163 2991
2993 0 446834 243965 31880 163 2992
2994 5 446506 243837 31640 150 2993
2995 0 446144 243680 31200 60 2994
2996 0 445920 243744 31040 80 2995
2997 0 445760 243712 30840 181 2996
2998 0 445600 243744 30600 163 2997
2999 0 445440 243776 30400 164 2998
3000 0 445280 243808 30200 181 2999
3001 0 445120 243808 29960 192 3000
3002 0 444992 244000 29760 32 3001
3003 5 444864 244128 29520 51 3002
3004 0 444736 244288 29360 86 3003
3005 5 444704 244352 29320 120 3004
3006 0 444448 244320 29240 40 3005
3007 0 444320 244160 29080 40 3006
3008 0 444288 244000 28880 71 3007
3009 0 444256 243808 28680 107 3008
3010 0 444096 243744 28480 98 3009
3011 0 443968 243872 28280 98 3010
3012 0 443936 243968 28040 32 3011
3013 0 444000 244128 27840 124 3012
3014 0 444096 244288 27640 122 3013
3015 0 444192 244416 27440 175 3014
3016 0 444192 244640 27320 136 3015
3017 0 444160 244864 27160 104 3016
3018 0 444096 245088 27040 81 3017
3019 0 444064 245280 26880 45 3018
3020 0 444000 245504 26720 101 3019
3021 5 444000 245536 26680 102 3020
3022 0 444128 245728 26480 51 3021
3023 0 444160 245952 26360 122 3022
3024 0 444160 246112 26160 164 3023
3025 0 444000 246240 26000 178 3024
3026 0 443872 246336 25800 156 3025
3027 0 443776 246304 25560 185 3026
3028 0 443744 246304 25280 81 3027
3029 0 443616 246368 25040 91 3028
3030 0 443648 246368 24760 96 3029
3031 0 443776 246496 24520 81 3030
3032 0 443840 246656 24320 71 3031
3033 0 443968 246752 24120 98 3032
3034 0 444128 246912 23920 40 3033
3035 0 444288 247136 23840 140 3034
3036 0 444512 247232 23680 120 3035
3037 0 444736 247328 23560 115 3036
3038 0 444928 247488 23440 136 3037
3039 6 445024 247488 23400 98 3038
3040 0 441545 248964 38240 98 2032
3041 0 441514 249131 37960 175 3040
3042 0 441538 249276 37760 122 3041
3043 0 441537 249316 37640 122 3042
3044 0 441449 249458 37440 80 3043
3045 0 442042 249592 37240 51 3044
3046 0 442383 249705 37120 32 3045
3047 0 442457 249884 36880 40 3046
3048 5 442455 250046 36840 40 3047
3049 0 442088 250058 36680 80 3048
3050 0 441532 250098 36520 86 3049
3051 0 441235 250353 36080 134 3050
3052 0 441260 250504 35880 163 3051
3053 0 441163 250615 35760 163 3052
3054 0 441094 250742 35560 175 3053
3055 0 440989 250958 35200 186 3054
3056 0 440791 251103 34960 197 3055
3057 5 440643 251369 34840 163 3056
3058 0 440649 251443 34600 186 3057
3059 0 440559 251684 34560 194 3058
3060 0 440577 251772 34400 189 3059
3061 5 440530 251832 34320 189 3060
3062 0 440532 251799 34240 189 3061
3063 0 440515 251720 34080 163 3062
3064 0 440552 251584 33880 108 3063
3065 0 440496 251535 33720 108 3064
3066 0 440352 251616 33040 122 3065
3067 0 440192 251680 32840 186 3066
3068 0 440096 251712 32600 196 3067
3069 0 439968 251712 32360 175 3068
3070 0 439808 251680 32120 134 3069
3071 0 439648 251616 31920 107 3070
3072 0 439488 251456 31720 40 3071
3073 0 439360 251328 31520 71 3072
3074 0 439296 251296 31280 107 3073
3075 0 439232 251328 31000 128 3074
3076 0 439168 251456 30760 115 3075
3077 0 439104 251584 30520 107 3076
3078 0 438944 251712 30320 128 3077
3079 0 438752 251808 30120 128 3078
3080 0 438528 251904 30000 154 3079
3081 0 438304 251936 29880 175 3080
3082 0 438112 252096 29920 175 3081
3083 0 437856 252128 29920 160 3082
3084 0 437632 252032 29840 163 3083
3085 5 437536 251968 29800 208 3084
3086 0 437696 252128 29640 164 3085
3087 0 437696 252384 29640 160 3086
3088 0 437632 252640 29680 194 3087
3089 0 437504 252864 29680 101 3088
3090 0 437472 253120 29680 90 3089
3091 0 437376 253312 29840 71 3090
3092 0 437344 253472 30040 81 3091
3093 0 437344 253728 30040 80 3092
3094 0 437440 253984 29960 90 3093
3095 6 437472 254016 29960 90 3094
3096 0 361513 160114 157920 0 893
3097 0 361666 160243 157840 0 3096
3098 0 361752 160205 157760 0 3097
3099 0 361790 160171 157680 0 3098
3100 0 361999 160178 157600 0 3099
3101 0 362185 160164 157520 0 3100
3102 0 362262 160132 157440 0 3101
3103 0 362294 160117 157400 0 3102
3104 0 362319 160100 157360 0 3103
3105 0 362334 160068 157280 0 3104
3106 0 362318 160087 157240 0 3105
3107 0 362266 160130 157200 0 3106
3108 0 362273 160107 157160 0 3107
3109 0 362262 160129 157120 0 3108
3110 0 362282 160152 157080 0 3109
3111 0 362252 160152 157040 0 3110
3112 0 362222 160096 156960 0 3111
3113 0 362192 160090 156880 0 3112
3114 0 362175 160103 156840 0 3113
3115 0 362149 160100 156800 0 3114
3116 0 362130 160121 156760 0 3115
3117 0 362117 160129 156720 0 3116
3118 0 362109 160134 156680 0 3117
3119 0 362103 160136 156600 0 3118
3120 0 362100 160152 156560 0 3119
3121 0 362090 160146 156520 0 3120
3122 0 362085 160141 156480 0 3121
3123 0 362084 160140 156440 0 3122
3124 0 362078 160153 156400 0 3123
3125 0 362111 160182 156360 0 3124
3126 0 362114 160189 156320 0 3125
3127 0 362131 160209 156280 0 3126
3128 0 362143 160228 156240 0 3127
3129 0 362151 160235 156200 0 3128
3130 0 362160 160264 156160 0 3129
3131 0 362160 160317 156120 0 3130
3132 0 362180 160350 156080 0 3131
3133 0 362221 160362 156000 0 3132
3134 0 362258 160372 155920 0 3133
3135 0 362262 160356 155880 0 3134
3136 0 362275 160347 155840 0 3135
3137 0 362292 160368 155760 0 3136
3138 0 362266 160407 155680 0 3137
3139 0 362213 160412 155600 0 3138
3140 0 362210 160415 155560 0 3139
3141 0 362207 160419 155520 0 3140
3142 0 362213 160463 155480 0 3141
3143 0 362224 160468 155440 0 3142
3144 0 362236 160471 155400 0 3143
3145 0 362237 160472 155360 0 3144
3146 0 362241 160444 155280 0 3145
3147 0 362212 160463 155240 0 3146
3148 0 362122 160481 155160 0 3147
3149 0 362143 160496 155120 0 3148
3150 6 362149 160491 155080 0 3149
3151 0 371290 161947 176440 0 1530
3152 0 370741 162094 176480 0 3151
3153 0 370234 162200 176560 0 3152
3154 0 369687 162482 176640 0 3153
3155 0 369129 162664 176680 0 3154
3156 0 368569 162873 176760 0 3155
3157 0 367935 163069 176840 0 3156
3158 0 367384 163267 176920 0 3157
3159 0 367128 163376 176960 0 3158
3160 0 366914 163482 177040 0 3159
3161 0 366654 163639 177080 0 3160
3162 0 366443 163768 177160 0 3161
3163 0 366226 163873 177280 0 3162
3164 0 365950 163965 177400 0 3163
3165 0 365442 164232 177560 0 3164
3166 0 365341 164252 177640 0 3165
3167 0 365279 164272 177680 0 3166
3168 0 365090 164330 177760 0 3167
3169 0 365018 164378 177840 0 3168
3170 0 364922 164444 177960 0 3169
3171 0 364754 164451 178040 0 3170
3172 0 364599 164478 178120 0 3171
3173 0 364490 164558 178240 0 3172
3174 0 364383 164626 178320 0 3173
3175 0 364295 164665 178440 0 3174
3176 0 364195 164708 178520 0 3175
3177 0 364086 164777 178640 0 3176
3178 0 363510 165183 178720 0 3177
3179 0 363346 165258 178840 0 3178
3180 0 363248 165302 178920 0 3179
3181 0 363178 165319 179000 0 3180
3182 0 363035 165387 179080 0 3181
3183 0 363035 165387 179160 0 3182
3184 0 362958 165448 179200 0 3183
3185 0 362503 165690 179280 0 3184
3186 0 362339 165838 179360 0 3185
3187 0 362060 166005 179440 0 3186
3188 0 361955 166104 179520 0 3187
3189 0 362110 165958 179640 0 3188
3190 0 362146 165941 179760 0 3189
3191 0 362162 165934 179800 0 3190
3192 0 362146 165962 179840 0 3191
3193 0 362148 165954 179880 0 3192
3194 0 362150 165945 179920 0 3193
3195 0 362168 165924 180000 0 3194
3196 5 362152 165924 180040 0 3195
3197 0 362598 165596 180040 0 3196
3198 0 362810 165520 180040 0 3197
3199 0 362846 165232 180040 0 3198
3200 0 362888 165119 180080 0 3199
3201 0 362930 165127 180160 0 3200
3202 6 362975 165147 180200 0 3201
3203 0 449520 249029 40400 107 1345
3204 0 449688 248998 40320 150 3203
3205 0 449824 248942 40280 91 3204
3206 0 450050 248707 40080 51 3205
3207 0 450439 248643 39880 136 3206
3208 5 450628 248550 39680 136 3207
3209 0 451308 248850 39680 45 3208
3210 0 451776 248698 39680 81 3209
3211 0 452302 248739 39520 32 3210
3212 0 452525 248791 39360 40 3211
3213 0 452818 248873 39200 101 3212
3214 0 453020 248974 39040 108 3213
3215 0 453344 249143 38840 102 3214
3216 0 453636 249264 38640 101 3215
3217 0 453836 249411 38440 32 3216
3218 0 453971 249527 38160 32 3217
3219 5 453968 249510 38120 32 3218
3220 0 454063 249558 38040 32 3219
3221 0 454140 249550 37960 32 3220
3222 5 454247 249534 37800 0 3221
3223 5 454327 249483 37720 0 3222
3224 5 454492 249423 37600 0 3223
3225 0 454631 249413 37480 0 3224
3226 0 455073 249432 37360 0 3225
3227 0 455556 249473 37200 0 3226
3228 0 455748 249596 37080 0 3227
3229 5 455824 249636 37000 0 3228
3230 0 456098 249578 36960 0 3229
3231 0 456087 249526 36920 0 3230
3232 5 456090 249551 36800 0 3231
3233 0 456213 249492 36800 0 3232
3234 0 456031 249488 36680 0 3233
3235 0 455869 249495 36600 0 3234
3236 0 455736 249482 36520 0 3235
3237 0 455692 249395 36440 0 3236
3238 0 455795 249375 36360 0 3237
3239 0 455830 249341 36280 0 3238
3240 5 455967 249184 36200 0 3239
3241 5 456183 249151 36120 0 3240
3242 0 456512 249067 36080 0 3241
3243 5 457062 249113 36080 0 3242
3244 5 457101 249113 36120 0 3243
3245 0 457716 249054 36080 0 3244
3246 0 457887 249125 35960 0 3245
3247 6 457967 249223 35920 0 3246
3248 0 383774 163062 171280 0 748
3249 0 384245 162652 171320 0 3248
3250 5 384646 162108 171360 0 3249
3251 0 384750 161876 171520 0 3250
3252 0 384806 161702 171720 0 3251
3253 5 384881 161647 171800 0 3252
3254 0 386054 160911 171840 0 3253
3255 0 387058 160507 171840 0 3254
3256 5 387385 159921 171840 0 3255
3257 0 387426 159768 171760 0 3256
3258 0 387428 159740 171680 0 3257
3259 0 387433 159659 171600 0 3258
3260 0 387690 159426 171520 0 3259
3261 0 387717 159448 171440 0 3260
3262 0 387765 159403 171360 0 3261
3263 0 387838 159328 171280 0 3262
3264 0 387926 159219 171240 0 3263
3265 0 388008 159178 171200 0 3264
3266 0 388089 159136 171160 0 3265
3267 0 388297 159017 171120 0 3266
3268 5 388912 158918 171080 0 3267
3269 5 389525 158818 171040 0 3268
3270 0 389546 158815 171000 0 3269
3271 0 390054 158600 170920 0 3270
3272 0 390365 158523 170840 0 3271
3273 0 390416 158504 170800 0 3272
3274 0 390455 158496 170720 0 3273
3275 0 390458 158523 170640 0 3274
3276 0 390441 158514 170600 0 3275
3277 0 390412 158493 170520 0 3276
3278 0 390406 158494 170480 0 3277
3279 0 390394 158493 170400 0 3278
3280 0 390309 158506 170360 0 3279
3281 0 390317 158457 170280 0 3280
3282 0 390410 158368 170160 0 3281
3283 0 390458 158360 170040 0 3282
3284 0 390465 158345 170000 0 3283
3285 0 390545 158300 169920 0 3284
3286 0 390601 158236 169840 0 3285
3287 0 390805 158068 169760 0 3286
3288 0 390860 157928 169720 0 3287
3289 6 390762 157875 169640 0 3288
3290 0 439008 256448 36320 150 2635
3291 0 438944 256704 36280 86 3290
3292 0 438880 256864 36080 98 3291
3293 0 438816 257024 35880 134 3292
3294 0 438688 257216 35720 178 3293
3295 0 438592 257440 35600 150 3294
3296 0 438560 257696 35600 90 3295
3297 0 438400 257856 35440 135 3296
3298 0 438240 258016 35240 164 3297
3299 0 438016 258112 35120 175 3298
3300 0 437824 258176 34920 164 3299
3301 0 437760 258240 34680 160 3300
3302 0 437760 258240 34400 102 3301
3303 0 437696 258240 34120 104 3302
3304 0 437568 258336 33880 150 3303
3305 5 437568 258368 33840 164 3304
3306 0 437760 258368 33640 178 3305
3307 0 437920 258336 33440 148 3306
3308 0 438080 258336 33240 176 3307
3309 0 438240 258272 33040 186 3308
3310 0 438432 258176 32840 172 3309
3311 0 438656 258048 32680 107 3310
3312 0 438816 257952 32480 60 3311
3313 0 438976 257952 32280 91 3312
3314 0 439136 257888 32080 104 3313
3315 0 439296 257696 31920 71 3314
3316 0 439456 257568 31760 178 3315
3317 0 439712 257600 31680 197 3316
3318 0 439936 257472 31600 157 3317
3319 0 440128 257312 31560 135 3318
3320 0 440384 257280 31680 120 3319
3321 0 440640 257280 31680 51 3320
3322 0 440992 256992 31840 120 3321
3323 0 441248 257024 31920 136 3322
3324 0 441472 257088 32040 163 3323
3325 0 441728 257120 32080 163 3324
3326 0 441984 257056 32120 143 3325
3327 0 442240 256992 32160 163 3326
3328 0 442496 256992 32120 160 3327
3329 0 442752 256864 32080 81 3328
3330 0 442912 256704 31920 32 3329
3331 6 442944 256576 31920 32 3330
3332 0 355309 147456 151600 0 973
3333 0 354674 147177 151640 0 3332
3334 0 354304 147046 151680 0 3333
3335 0 354211 146996 151720 0 3334
3336 0 354165 146955 151760 0 3335
3337 0 353950 146861 151840 0 3336
3338 0 353675 146710 151920 0 3337
3339 0 353258 146267 151960 0 3338
3340 0 352969 146039 151880 0 3339
3341 0 352690 145822 151840 0 3340
3342 0 352242 145540 151800 0 3341
3343 0 351718 145379 151720 0 3342
3344 0 351405 145303 151680 0 3343
3345 0 351149 145075 151640 0 3344
3346 0 350733 144875 151600 0 3345
3347 0 350214 144476 151520 0 3346
3348 0 349752 144222 151480 0 3347
3349 0 348472 143147 151440 0 3348
3350 5 346684 142580 151320 0 3349
3351 0 345821 142635 151320 0 3350
3352 0 345728 142672 151400 0 3351
3353 0 345636 142664 151480 0 3352
3354 0 345739 142670 151520 0 3353
3355 0 345774 142660 151560 0 3354
3356 0 345659 142634 151680 0 3355
3357 0 345510 142606 151840 0 3356
3358 0 345395 142594 151960 0 3357
3359 0 345317 142581 152040 0 3358
3360 0 345336 142585 152080 0 3359
3361 0 344175 142903 152400 0 3360
3362 0 344240 142912 152440 0 3361
3363 0 344306 142966 152520 0 3362
3364 0 344250 142989 152560 0 3363
3365 0 344231 143004 152600 0 3364
3366 0 344160 142929 152680 0 3365
3367 0 344096 142965 152720 0 3366
3368 0 344107 142861 152760 0 3367
3369 0 344219 142721 152800 0 3368
3370 0 344016 142819 152880 0 3369
3371 6 343964 142794 152960 0 3370
3372 0 351410 159522 160480 0 2569
3373 0 351345 159525 160560 0 3372
3374 0 351291 159536 160640 0 3373
3375 0 351259 159548 160720 0 3374
3376 0 351245 159549 160800 0 3375
3377 0 351232 159551 160880 0 3376
3378 0 351175 159555 160920 0 3377
3379 0 351097 159561 160960 0 3378
3380 0 351016 159590 161040 0 3379
3381 0 350969 159596 161080 0 3380
3382 0 351027 159608 161160 0 3381
3383 0 351064 159587 161240 0 3382
3384 0 351061 159590 161280 0 3383
3385 0 351053 159571 161320 0 3384
3386 0 351009 159516 161360 0 3385
3387 0 350807 159401 161440 0 3386
3388 0 350753 159445 161520 0 3387
3389 0 350630 159479 161600 0 3388
3390 0 350378 159613 161640 0 3389
3391 0 350313 159647 161720 0 3390
3392 0 350242 159715 161800 0 3391
3393 0 350212 159727 161840 0 3392
3394 0 350246 159725 161880 0 3393
3395 0 350246 159760 161960 0 3394
3396 0 350262 159758 162000 0 3395
3397 0 350255 159766 162040 0 3396
3398 0 350209 159783 162080 0 3397
3399 0 350093 159803 162160 0 3398
3400 0 350088 159800 162200 0 3399
3401 0 350084 159798 162240 0 3400
3402 0 349772 159919 162320 0 3401
3403 0 349703 159946 162440 0 3402
3404 0 349845 159913 162480 0 3403
3405 0 349790 159962 162520 0 3404
3406 0 349702 160006 162560 0 3405
3407 0 349617 160038 162600 0 3406
3408 0 349540 160131 162640 0 3407
3409 0 349511 160149 162680 0 3408
3410 6 349619 160187 162720 0 3409
3411 0 373464 157772 176720 0 1537
3412 0 373474 157737 176680 0 3411
3413 0 373510 157709 176640 0 3412
3414 0 373679 157554 176600 0 3413
3415 0 373693 157559 176560 0 3414
3416 0 373773 157463 176520 0 3415
3417 0 373893 157240 176480 0 3416
3418 5 374157 156961 176440 0 3417
3419 5 374737 155923 176400 0 3418
3420 0 375219 155766 176360 0 3419
3421 0 375361 155683 176320 0 3420
3422 0 375477 155593 176280 0 3421
3423 0 375506 155530 176200 0 3422
3424 0 375724 155502 176120 0 3423
3425 5 376599 155291 176080 0 3424
3426 0 377810 154714 176040 0 3425
3427 0 377870 154637 175960 0 3426
3428 0 377900 154598 175920 0 3427
3429 0 378225 154780 175840 0 3428
3430 0 378349 154658 175800 0 3429
3431 0 378413 154576 175720 0 3430
3432 0 378280 154685 175680 0 3431
3433 0 378251 154694 175560 0 3432
3434 0 378243 154700 175520 0 3433
3435 0 378231 154704 175480 0 3434
3436 0 378141 154793 175400 0 3435
3437 0 378075 154788 175320 0 3436
3438 0 378190 154757 175200 0 3437
3439 0 378291 154871 175160 0 3438
3440 0 378284 154898 175120 0 3439
3441 0 378273 154925 175080 0 3440
3442 0 378349 154942 175040 0 3441
3443 0 378577 154987 174920 0 3442
3444 0 378565 154924 174880 0 3443
3445 0 378553 154862 174840 0 3444
3446 0 378649 154844 174800 0 3445
3447 0 378653 154825 174720 0 3446
3448 0 378579 154812 174640 0 3447
3449 6 378529 154783 174560 0 3448
3450 0 372515 164846 169680 0 761
3451 0 372342 164998 169800 0 3450
3452 0 372284 165091 169840 0 3451
3453 0 372226 165184 169880 0 3452
3454 0 372165 165243 169920 0 3453
3455 0 372102 165302 169960 0 3454
3456 0 372049 165460 170040 0 3455
3457 0 372079 165544 170080 0 3456
3458 0 372119 165567 170160 0 3457
3459 0 372119 165699 170280 0 3458
3460 0 372126 165718 170320 0 3459
3461 0 372122 165734 170400 0 3460
3462 5 372071 165794 170440 0 3461
3463 0 371469 166687 170400 0 3462
3464 0 371397 166731 170360 0 3463
3465 0 371291 166763 170280 0 3464
3466 0 371291 166855 170200 0 3465
3467 0 371279 166927 170120 0 3466
3468 0 371263 167015 170040 0 3467
3469 0 371267 166999 170000 0 3468
3470 0 371209 167083 169960 0 3469
3471 0 371205 167087 169880 0 3470
3472 0 371193 167115 169800 0 3471
3473 0 371101 167183 169680 0 3472
3474 0 371033 167159 169600 0 3473
3475 0 371009 167223 169480 0 3474
3476 0 371041 167351 169360 0 3475
3477 0 371021 167423 169280 0 3476
3478 0 371029 167491 169200 0 3477
3479 0 371003 167695 169120 0 3478
3480 0 371055 167807 169080 0 3479
3481 0 371099 167855 169000 0 3480
3482 0 371139 167999 168960 0 3481
3483 0 371181 168191 168920 0 3482
3484 0 371169 168255 168840 0 3483
3485 6 371153 168251 168800 0 3484
3486 0 437883 247851 37720 229 2038
3487 5 437860 248059 37440 200 3486
3488 5 438101 247941 37400 200 3487
3489 5 438562 248058 37360 227 3488
3490 5 438802 248132 37280 107 3489
3491 0 438615 248270 37240 91 3490
3492 0 438690 248430 37120 91 3491
3493 0 438976 248435 37000 91 3492
3494 0 438950 248482 36880 64 3493
3495 0 438368 248640 36680 40 3494
3496 0 438112 248672 36640 40 3495
3497 0 437888 248800 36480 64 3496
3498 0 437728 248960 36280 91 3497
3499 0 437632 249120 36080 120 3498
3500 0 437632 249280 35840 115 3499
3501 0 437568 249408 35600 124 3500
3502 0 437472 249472 35360 96 3501
3503 0 437312 249600 35160 32 3502
3504 0 437152 249760 34960 32 3503
3505 0 436992 249920 34760 64 3504
3506 0 436832 250080 34560 141 3505
3507 0 436672 250112 34320 115 3506
3508 0 436512 250048 34120 131 3507
3509 0 436288 249888 34040 181 3508
3510 0 436064 249728 34040 120 3509
3511 0 435872 249568 34000 139 3510
3512 0 435680 249440 33840 143 3511
3513 0 435552 249248 33720 108 3512
3514 0 435424 249024 33680 124 3513
3515 0 435328 248768 33680 102 3514
3516 0 435264 248544 33800 81 3515
3517 0 435232 248384 34000 81 3516
3518 0 435200 248192 34200 96 3517
3519 0 435136 248032 34400 71 3518
3520 0 434976 247968 34600 32 3519
3521 6 434976 247904 34640 32 3520
3522 0 361586 139134 144880 0 1055
3523 5 362619 138985 144920 0 3522
3524 0 363625 138811 144880 0 3523
3525 0 364438 138637 144840 0 3524
3526 0 365216 138602 144800 0 3525
3527 0 365395 138561 144720 0 3526
3528 0 365356 138568 144680 0 3527
3529 0 365381 138502 144600 0 3528
3530 0 365472 138486 144520 0 3529
3531 0 365602 138413 144400 0 3530
3532 0 365692 138386 144280 0 3531
3533 0 365731 138361 144160 0 3532
3534 0 365637 138389 144040 0 3533
3535 0 365729 138394 143920 0 3534
3536 0 365910 138832 143760 0 3535
3537 0 365932 138872 143720 0 3536
3538 0 366054 138978 143680 0 3537
3539 0 366126 139022 143640 0 3538
3540 0 366240 139076 143600 0 3539
3541 0 366317 139130 143560 0 3540
3542 0 366400 139182 143520 0 3541
3543 0 366542 139288 143440 0 3542
3544 0 366600 139368 143400 0 3543
3545 0 366490 139307 143280 0 3544
3546 0 366390 139221 143200 0 3545
3547 0 366405 139328 143120 0 3546
3548 0 366435 139259 143080 0 3547
3549 0 366430 139196 143000 0 3548
3550 0 366373 139158 142920 0 3549
3551 0 366273 139083 142840 0 3550
3552 0 366263 139052 142800 0 3551
3553 0 366308 138907 142760 0 3552
3554 0 366328 138994 142720 0 3553
3555 0 366255 139133 142640 0 3554
3556 6 366195 139085 142600 0 3555
3557 5 441745 249543 28200 186 2265
3558 0 441664 250048 27680 60 3557
3559 0 441632 250304 27680 107 3558
3560 0 441632 250560 27680 120 3559
3561 0 441568 250816 27640 102 3560
3562 0 441472 251072 27640 80 3561
3563 0 441376 251296 27560 75 3562
3564 0 441248 251520 27480 98 3563
3565 0 441184 251776 27440 80 3564
3566 0 441184 252032 27400 90 3565
3567 0 441280 252256 27480 75 3566
3568 0 441280 252416 27680 32 3567
3569 0 441408 252544 27880 115 3568
3570 0 441536 252736 28000 139 3569
3571 0 441728 252928 28080 101 3570
3572 0 441888 253088 28280 64 3571
3573 0 442016 253248 28480 40 3572
3574 0 442208 253376 28600 124 3573
3575 0 442368 253536 28800 64 3574
3576 0 442528 253632 29000 107 3575
3577 0 442720 253792 29040 108 3576
3578 0 442880 253952 29240 98 3577
3579 0 443072 254080 29360 107 3578
3580 0 443232 254304 29400 104 3579
3581 0 443456 254464 29520 107 3580
3582 0 443680 254592 29680 98 3581
3583 0 443808 254816 29800 101 3582
3584 5 443936 255040 29840 102 3583
3585 0 443808 255264 29760 32 3584
3586 0 443616 255360 29600 40 3585
3587 0 443392 255520 29600 120 3586
3588 0 443136 255616 29640 108 3587
3589 0 442880 255712 29680 102 3588
3590 0 442624 255808 29680 80 3589
3591 6 442368 255872 29680 71 3590
3592 0 355730 148124 151120 0 976
3593 0 355694 148136 151080 0 3592
3594 0 355636 148172 151040 0 3593
3595 0 355576 148236 150960 0 3594
3596 0 355532 148316 150880 0 3595
3597 0 355516 148408 150800 0 3596
3598 0 355544 148504 150720 0 3597
3599 0 355618 148668 150680 0 3598
3600 0 355706 148860 150640 0 3599
3601 0 355774 149000 150600 0 3600
3602 0 355838 149144 150560 0 3601
3603 0 356044 149464 150480 0 3602
3604 0 356128 149556 150440 0 3603
3605 0 356204 149708 150400 0 3604
3606 0 356236 149812 150360 0 3605
3607 0 356366 149848 150320 0 3606
3608 0 356546 150084 150240 0 3607
3609 0 356694 150144 150160 0 3608
3610 0 356842 150064 150040 0 3609
3611 0 356844 150008 149960 0 3610
3612 0 356716 149804 149880 0 3611
3613 0 356716 149684 149800 0 3612
3614 0 356632 149436 149720 0 3613
3615 0 356570 149332 149680 0 3614
3616 0 356528 149176 149640 0 3615
3617 0 356542 149072 149600 0 3616
3618 0 356524 149024 149560 0 3617
3619 0 356568 149000 149520 0 3618
3620 0 356692 149072 149400 0 3619
3621 0 356800 149040 149240 0 3620
3622 0 356940 149104 149120 0 3621
3623 0 357044 149056 148920 0 3622
3624 6 357088 149083 148840 0 3623
3625 5 448749 246233 36880 245 2120
3626 0 448409 246240 36720 214 3625
3627 0 448236 246199 36640 122 3626
3628 0 448213 246205 36560 64 3627
3629 0 448100 246181 36520 64 3628
3630 0 448138 246228 36360 64 3629
3631 0 448197 246369 36200 64 3630
3632 5 448282 246602 36040 71 3631
3633 0 448258 247048 35880 71 3632
3634 5 448324 247230 35840 71 3633
3635 0 448390 247410 35800 98 3634
3636 0 448492 247572 35680 107 3635
3637 0 448525 247627 35640 107 3636
3638 0 448677 247873 35480 45 3637
3639 0 448809 248006 35320 75 3638
3640 0 448815 248002 35240 75 3639
3641 5 449090 248101 35080 134 3640
3642 0 449202 248198 34920 120 3641
3643 0 449197 248211 34840 120 3642
3644 0 449226 248282 34680 141 3643
3645 0 449345 248354 34520 135 3644
3646 0 449448 248383 34360 160 3645
3647 0 449728 248544 33960 108 3646
3648 0 449888 248576 33760 96 3647
3649 0 450048 248672 33560 101 3648
3650 0 450176 248736 33320 137 3649
3651 0 450336 248896 33120 186 3650
3652 0 450368 249024 32880 124 3651
3653 0 450400 249184 32640 140 3652
3654 0 450560 249280 32440 227 3653
3655 0 450656 249312 32200 86 3654
3656 6 450720 249312 32040 75 3655
3657 0 445020 251878 54640 40 1245
3658 0 445100 253794 54640 75 3657
3659 0 445100 254090 54560 96 3658
3660 0 445105 254506 54520 120 3659
3661 0 445122 254646 54440 120 3660
3662 5 445218 254878 54360 51 3661
3663 0 445458 255094 54440 81 3662
3664 0 445585 255166 54520 81 3663
3665 0 445695 255212 54600 81 3664
3666 0 445800 255258 54640 81 3665
3667 0 445730 255213 54680 81 3666
3668 0 445878 255298 54720 0 3667
3669 0 445963 255355 54760 0 3668
3670 0 446062 255401 54800 0 3669
3671 0 446134 255421 54880 0 3670
3672 0 446166 255450 54920 0 3671
3673 0 446202 255454 54960 0 3672
3674 0 446242 255461 55000 0 3673
3675 0 446274 255479 55040 0 3674
3676 0 446294 255478 55080 0 3675
3677 0 446330 255477 55160 0 3676
3678 0 446370 255499 55240 0 3677
3679 0 446433 255526 55320 0 3678
3680 0 446450 255514 55360 0 3679
3681 0 446506 255526 55440 0 3680
3682 0 446537 255514 55520 0 3681
3683 0 446586 255514 55600 0 3682
3684 0 446570 255486 55640 0 3683
3685 0 446602 255498 55680 0 3684
3686 0 446625 255494 55720 0 3685
3687 0 446638 255479 55760 0 3686
3688 6 446593 255340 55800 0 3687
3689 0 431609 241812 42240 164 2075
3690 0 431583 241643 42400 228 3689
3691 0 431470 241451 42560 160 3690
3692 5 431491 241307 42720 107 3691
3693 0 431498 241239 42800 107 3692
3694 0 431530 241195 42960 134 3693
3695 0 431538 241188 43000 134 3694
3696 0 431550 241146 43160 136 3695
3697 0 431546 241039 43360 172 3696
3698 0 431575 240980 43480 163 3697
3699 5 431575 240833 43560 163 3698
3700 0 431575 240543 43600 101 3699
3701 0 431558 240355 43680 75 3700
3702 0 431580 240191 43760 91 3701
3703 0 431576 240059 43920 91 3702
3704 5 431647 239974 44000 91 3703
3705 0 431626 239907 44080 91 3704
3706 0 431588 239810 44240 0 3705
3707 0 431619 239731 44320 0 3706
3708 0 431703 239532 44440 0 3707
3709 0 431810 239463 44560 0 3708
3710 0 431895 239426 44680 0 3709
3711 0 431991 239374 44840 0 3710
3712 0 432019 239357 45000 0 3711
3713 0 431993 239349 45040 0 3712
3714 0 432007 239319 45120 0 3713
3715 0 432046 239304 45240 0 3714
3716 0 432017 239232 45360 0 3715
3717 0 431733 239420 45600 0 3716
3718 0 431318 239433 45800 0 3717
3719 6 431074 239556 45920 0 3718
3720 0 437894 248216 37400 80 3487
3721 0 437867 248372 37360 80 3720
3722 0 437815 248641 37280 40 3721
3723 0 437835 249048 37200 86 3722
3724 5 437911 249350 37080 51 3723
3725 0 437804 249596 37000 32 3724
3726 0 437703 249814 36880 32 3725
3727 0 437187 250070 36680 32 3726
3728 0 436607 250379 36560 0 3727
3729 0 436439 250458 36520 0 3728
3730 0 436079 250675 36320 0 3729
3731 5 435583 250799 36280 0 3730
3732 0 434991 251133 36200 0 3731
3733 5 434528 251774 36120 0 3732
3734 0 434353 252058 35960 0 3733
3735 0 434142 252588 35800 0 3734
3736 0 433823 252971 35680 0 3735
3737 0 433569 253224 35520 0 3736
3738 0 433393 253430 35480 0 3737
3739 5 433410 253464 35320 0 3738
3740 5 432842 253383 35280 0 3739
3741 5 432098 252936 35320 0 3740
3742 0 432010 252863 35280 0 3741
3743 0 431993 252762 35200 0 3742
3744 0 431707 252482 35160 0 3743
3745 0 431974 252348 35120 0 3744
3746 0 431968 252324 35040 0 3745
3747 0 432008 252281 34960 0 3746
3748 0 432146 252182 34920 0 3747
3749 6 432052 252310 34800 0 3748
3750 0 361833 139913 143200 0 1075
3751 0 361986 140212 143120 0 3750
3752 0 361985 140184 143080 0 3751
3753 0 361973 140148 143000 0 3752
3754 0 361893 140144 142920 0 3753
3755 0 361892 140055 142880 0 3754
3756 0 361903 140122 142840 0 3755
3757 0 361856 140132 142760 0 3756
3758 0 361834 140150 142680 0 3757
3759 0 361818 140164 142640 0 3758
3760 0 361799 140154 142600 0 3759
3761 0 361761 140138 142520 0 3760
3762 0 361716 140103 142440 0 3761
3763 0 361642 140076 142360 0 3762
3764 0 361625 140071 142320 0 3763
3765 0 361606 140061 142280 0 3764
3766 0 361522 140042 142200 0 3765
3767 0 361441 140013 142120 0 3766
3768 0 361400 139990 142040 0 3767
3769 0 361366 139981 142000 0 3768
3770 0 361291 139974 141920 0 3769
3771 0 361213 140071 141880 0 3770
3772 0 361285 140055 141840 0 3771
3773 0 361334 140043 141800 0 3772
3774 0 361477 140035 141720 0 3773
3775 0 361579 140004 141680 0 3774
3776 0 361544 140052 141600 0 3775
3777 6 361508 140021 141520 0 3776
3778 0 440317 252235 34240 98 3061
3779 5 440294 252787 34200 75 3778
3780 0 440275 252812 34160 86 3779
3781 5 440291 252853 34120 86 3780
3782 0 440314 252988 34080 140 3781
3783 5 440341 253180 33960 140 3782
3784 0 440324 253216 33800 148 3783
3785 0 440215 253329 33680 148 3784
3786 0 439935 253579 33520 90 3785
3787 0 439833 253835 33360 124 3786
3788 5 439578 254159 33200 32 3787
3789 5 439498 254308 33040 45 3788
3790 0 439517 254465 32920 45 3789
3791 0 439534 254522 32840 45 3790
3792 5 439511 254767 32680 0 3791
3793 0 439498 254826 32640 0 3792
3794 5 439475 255129 32480 0 3793
3795 0 439442 255155 32400 0 3794
3796 0 439413 255229 32320 0 3795
3797 0 439419 255301 32240 0 3796
3798 0 439396 255394 32160 0 3797
3799 0 439326 255489 32040 0 3798
3800 0 439234 255462 31880 0 3799
3801 0 439169 255429 31720 0 3800
3802 0 438964 255408 31520 0 3801
3803 0 438947 255405 31360 0 3802
3804 0 438987 255467 31240 0 3803
3805 6 439020 255501 31160 0 3804
3806 0 447497 250939 36800 104 2216
3807 5 447132 251304 36640 68 3806
3808 0 447041 251395 36600 60 3807
3809 5 447200 251712 36040 120 3808
3810 0 447040 251872 36160 90 3809
3811 0 446848 252064 36240 120 3810
3812 0 446848 252320 36240 32 3811
3813 0 446848 252576 36240 64 3812
3814 0 446848 252832 36240 60 3813
3815 0 446976 253088 36240 32 3814
3816 0 447136 253248 36120 64 3815
3817 0 447296 253408 35920 45 3816
3818 0 447456 253504 35720 137 3817
3819 0 447584 253568 35480 198 3818
3820 0 447744 253600 35240 108 3819
3821 0 447904 253600 35040 60 3820
3822 0 448064 253600 34840 71 3821
3823 0 448160 253600 34600 107 3822
3824 0 448320 253600 34360 148 3823
3825 0 448416 253600 34120 86 3824
3826 5 448448 253600 34080 51 3825
3827 0 448640 253792 34080 86 3826
3828 0 448832 253984 34200 32 3827
3829 0 449024 254176 34240 32 3828
3830 0 448992 254368 34440 45 3829
3831 0 448864 254272 34840 32 3830
3832 0 448864 254176 35080 32 3831
3833 6 449024 254016 35120 51 3832
3834 0 442024 251030 38320 0 2613
3835 5 442423 251078 38360 0 3834
3836 0 442439 251084 38440 0 3835
3837 0 442528 251058 38560 0 3836
3838 0 442515 251091 38680 0 3837
3839 0 442511 251166 38840 0 3838
3840 0 442457 251158 38960 0 3839
3841 0 442404 251026 39120 0 3840
3842 0 442358 250943 39280 0 3841
3843 0 442374 250933 39320 0 3842
3844 0 442423 250998 39360 0 3843
3845 0 442394 250824 39400 0 3844
3846 0 442410 250923 39440 0 3845
3847 0 442399 250961 39560 0 3846
3848 0 442444 251003 39680 0 3847
3849 0 442461 251004 39800 0 3848
3850 0 442546 251002 40000 0 3849
3851 0 442558 251042 40120 0 3850
3852 0 442698 251082 40320 0 3851
3853 0 442682 251049 40520 0 3852
3854 5 442729 251103 40680 0 3853
3855 0 443011 251152 40720 0 3854
3856 0 443064 251230 40800 0 3855
3857 0 443207 251262 40920 0 3856
3858 0 443351 251164 40960 0 3857
3859 0 443489 251112 41040 0 3858
3860 6 443619 251083 41160 0 3859
3861 0 442688 249696 43080 163 2824
3862 0 442912 249792 43160 137 3861
3863 0 443136 249792 43280 148 3862
3864 0 443328 249920 43440 153 3863
3865 0 443424 249952 43680 154 3864
3866 0 443584 249952 43880 124 3865
3867 0 443712 249952 44120 122 3866
3868 0 443808 249920 44360 104 3867
3869 0 443840 249824 44600 108 3868
3870 0 444032 249760 44760 107 3869
3871 0 444224 249664 44920 71 3870
3872 0 444448 249600 45040 40 3871
3873 0 444608 249440 45240 71 3872
3874 0 444800 249312 45400 32 3873
3875 0 444896 249376 45640 51 3874
3876 0 445056 249280 45880 51 3875
3877 0 445216 249120 46040 75 3876
3878 0 445408 248928 46120 80 3877
3879 0 445600 248768 46200 60 3878
3880 0 445824 248608 46320 40 3879
3881 0 446016 248416 46400 51 3880
3882 0 446208 248224 46440 107 3881
3883 0 446240 248000 46600 104 3882
3884 0 446368 247776 46680 71 3883
3885 0 446496 247552 46800 81 3884
3886 0 446656 247392 46960 51 3885
3887 6 446752 247264 47040 102 3886
3888 5 432000 245152 31600 256 1433
3889 0 432000 245408 31600 120 3888
3890 0 431968 245664 31640 81 3889
3891 0 431968 245920 31720 80 3890
3892 0 431968 246176 31800 102 3891
3893 0 431872 246400 31960 71 3892
3894 0 431840 246560 32160 71 3893
3895 0 431808 246656 32400 64 3894
3896 0 431840 246816 32600 86 3895
3897 0 431872 246848 32880 104 3896
3898 0 431872 246880 33160 96 3897
3899 0 431808 246848 33400 96 3898
3900 0 431744 246848 33680 71 3899
3901 0 431744 246848 33960 64 3900
3902 5 431808 246688 34200 60 3901
3903 0 431776 246560 34440 75 3902
3904 0 431776 246400 34640 60 3903
3905 0 431776 246176 34760 75 3904
3906 0 431712 245952 34880 102 3905
3907 5 431584 245760 35040 75 3906
3908 0 431137 245030 35080 0 3907
3909 0 431180 244733 34840 0 3908
3910 0 431313 244490 34640 0 3909
3911 0 431538 244243 34440 0 3910
3912 0 431791 244092 34240 0 3911
3913 6 431760 244221 34000 0 3912
3914 0 444224 249119 40800 108 2809
3915 0 443647 248974 40880 98 3914
3916 5 443391 248822 40960 98 3915
3917 0 443356 248786 41040 71 3916
3918 0 443336 248674 41200 102 3917
3919 5 443312 248536 41320 102 3918
3920 0 443160 248383 41440 81 3919
3921 0 443110 248338 41560 81 3920
3922 5 442968 248222 41680 81 3921
3923 0 443152 248355 41720 81 3922
3924 0 443116 248285 41840 120 3923
3925 0 443060 248222 41960 120 3924
3926 0 443009 248113 42120 120 3925
3927 0 442996 248113 42160 86 3926
3928 0 442915 248033 42320 86 3927
3929 0 442827 247962 42480 0 3928
3930 0 442730 247909 42680 0 3929
3931 0 442671 247891 42800 45 3930
3932 0 442620 247842 42880 45 3931
3933 0 442590 247778 43000 75 3932
3934 0 442524 247601 43120 75 3933
3935 0 442423 247416 43200 40 3934
3936 0 442299 247196 43320 90 3935
3937 0 442197 247116 43440 75 3936
3938 0 442231 247131 43520 90 3937
3939 6 442267 247164 43560 90 3938
3940 0 447264 243178 32160 131 2990
3941 0 447272 243032 32000 90 3940
3942 0 447214 242782 31840 98 3941
3943 0 447201 242562 31680 120 3942
3944 0 447243 242487 31640 120 3943
3945 0 447373 242352 31440 139 3944
3946 0 447444 242255 31200 104 3945
3947 0 447607 242221 31000 122 3946
3948 0 447782 242261 30840 32 3947
3949 0 447982 242323 30720 32 3948
3950 5 448329 242354 30520 96 3949
3951 0 448374 242331 30480 96 3950
3952 5 448434 242336 30440 75 3951
3953 5 448346 242355 30320 75 3952
3954 0 448473 242340 30280 75 3953
3955 0 448574 242335 30200 75 3954
3956 0 448845 242290 30040 64 3955
3957 5 449043 242269 30000 96 3956
3958 5 449154 242119 29840 96 3957
3959 0 449018 242166 29760 124 3958
3960 0 448997 242202 29720 124 3959
3961 0 448994 242228 29560 98 3960
3962 0 449046 242222 29360 98 3961
3963 6 449075 242175 29280 60 3962
3964 0 447744 244544 36680 181 2123
3965 0 447584 244544 36880 40 3964
3966 0 447424 244448 37080 40 3965
3967 0 447232 244288 37160 40 3966
3968 0 447008 244160 37280 40 3967
3969 0 446752 244096 37320 60 3968
3970 0 446496 244032 37400 51 3969
3971 0 446272 243936 37480 75 3970
3972 0 446048 243808 37560 120 3971
3973 0 445824 243712 37640 163 3972
3974 0 445568 243616 37720 212 3973
3975 0 445344 243456 37760 166 3974
3976 0 445088 243392 37680 139 3975
3977 5 444960 243296 37560 139 3976
3978 0 444768 243104 37560 164 3977
3979 0 444672 242912 37400 107 3978
3980 0 444576 242656 37320 102 3979
3981 0 444544 242400 37280 60 3980
3982 0 444384 242176 37240 60 3981
3983 0 444192 241984 37200 32 3982
3984 0 444000 241792 37200 102 3983
3985 0 443776 241632 37280 75 3984
3986 0 443520 241600 37320 51 3985
3987 6 443296 241504 37360 32 3986
3988 0 431872 245248 31800 160 3888
3989 0 431712 245376 32000 98 3988
3990 0 431552 245376 32240 120 3989
3991 0 431392 245376 32440 134 3990
3992 0 431168 245376 32560 120 3991
3993 0 430944 245344 32720 124 3992
3994 0 430784 245344 32920 137 3993
3995 0 430560 245344 33040 131 3994
3996 0 430336 245408 33160 128 3995
3997 0 430080 245472 33160 128 3996
3998 0 429824 245472 33160 143 3997
3999 0 429568 245440 33200 124 3998
4000 0 429312 245408 33200 176 3999
4001 0 429120 245280 33320 40 4000
4002 0 428960 245152 33520 75 4001
4003 0 428800 245056 33720 71 4002
4004 0 428640 244928 33920 96 4003
4005 0 428480 244928 34120 91 4004
4006 0 428256 244896 34280 75 4005
4007 0 428064 244768 34440 75 4006
4008 0 427808 244672 34440 75 4007
4009 0 427648 244576 34640 71 4008
4010 6 427520 244544 34880 81 4009
4011 0 432453 242584 49400 45 2510
4012 0 432565 242675 49320 45 4011
4013 5 432543 242671 49240 45 4012
4014 0 433194 243429 49240 32 4013
4015 0 433048 243690 49200 80 4014
4016 0 432999 243693 49120 80 4015
4017 0 433032 243845 48880 0 4016
4018 5 433055 243786 48600 0 4017
4019 0 433053 243694 48400 0 4018
4020 0 433060 243574 48200 0 4019
4021 0 433066 243101 48000 0 4020
4022 0 433239 242675 47800 0 4021
4023 5 433561 242322 47760 0 4022
4024 0 433576 242478 47640 0 4023
4025 0 434002 241747 47440 0 4024
4026 0 433956 241437 47280 0 4025
4027 0 433691 241314 47080 0 4026
4028 0 433410 241121 46920 0 4027
4029 5 433280 241126 46880 0 4028
4030 0 432888 241142 46760 0 4029
4031 0 432786 241293 46640 0 4030
4032 0 432535 241300 46440 0 4031
4033 6 432550 241287 46440 0 4032
4034 0 441536 244832 34840 45 1390
4035 0 441504 244576 34840 32 4034
4036 0 441440 244320 34840 80 4035
4037 0 441408 244096 34960 98 4036
4038 5 441408 244032 35040 81 4037
4039 0 441472 244000 35280 80 4038
4040 0 441536 243968 35520 81 4039
4041 0 441632 243968 35800 71 4040
4042 0 441792 243904 36000 154 4041
4043 0 441888 243776 36240 80 4042
4044 0 441984 243616 36480 32 4043
4045 0 442208 243520 36600 75 4044
4046 0 442464 243424 36680 80 4045
4047 0 442688 243296 36760 98 4046
4048 0 442816 243168 36960 45 4047
4049 0 442720 243072 37200 40 4048
4050 5 442688 243040 37240 75 4049
4051 0 442528 242880 37360 32 4050
4052 0 442368 242720 37480 40 4051
4053 0 442208 242688 37680 60 4052
4054 0 442144 242720 37960 98 4053
4055 6 442208 242784 38040 81 4054
4056 0 435318 246158 38120 176 2044
4057 5 435343 246023 38200 197 4056
4058 0 435376 245750 38320 197 4057
4059 5 435384 245705 38360 192 4058
4060 0 435446 244913 38400 160 4059
4061 0 435644 244778 38440 160 4060
4062 0 435804 244686 38520 0 4061
4063 0 435864 244622 38600 0 4062
4064 0 436072 244338 38760 0 4063
4065 0 436123 244145 38920 0 4064
4066 0 436263 243982 39080 0 4065
4067 0 436373 243882 39240 0 4066
4068 0 436430 243756 39400 0 4067
4069 5 436346 243528 39600 0 4068
4070 0 436053 243154 39600 0 4069
4071 0 435859 243080 39520 0 4070
4072 5 435689 243117 39480 0 4071
4073 0 435888 243032 39440 0 4072
4074 0 435953 242831 39360 0 4073
4075 0 435994 242783 39320 0 4074
4076 0 436057 242737 39240 0 4075
4077 6 436049 242749 39200 0 4076
4078 0 447232 251840 35800 90 3809
4079 0 447296 251840 35520 104 4078
4080 0 447360 251840 35240 108 4079
4081 0 447488 251840 35000 134 4080
4082 0 447648 251872 34760 122 4081
4083 0 447808 251872 34560 81 4082
4084 0 447968 251872 34360 81 4083
4085 0 448128 251904 34160 120 4084
4086 0 448352 251904 34000 157 4085
4087 0 448544 251936 33840 166 4086
4088 0 448768 252000 33680 178 4087
4089 0 448992 252096 33600 164 4088
4090 0 449248 252128 33560 107 4089
4091 0 449504 252128 33480 107 4090
4092 0 449728 252160 33360 91 4091
4093 0 449888 252192 33160 64 4092
4094 0 450112 252192 33000 60 4093
4095 0 450368 252192 33000 96 4094
4096 0 450624 252192 33000 90 4095
4097 0 450880 252128 33000 80 4096
4098 0 451136 252064 33120 32 4097
4099 6 451232 252064 33240 32 4098
4100 0 446562 251249 41400 32 1336
4101 0 446442 251294 41320 32 4100
4102 0 446262 251387 41280 45 4101
4103 0 446110 251451 41160 185 4102
4104 0 445594 251748 41000 128 4103
4105 0 445170 252064 40880 80 4104
4106 5 444908 252450 40920 120 4105
4107 0 444576 252832 40520 60 4106
4108 0 444384 253024 40480 71 4107
4109 0 444160 253152 40480 90 4108
4110 0 443968 253184 40280 101 4109
4111 0 443808 253248 40080 102 4110
4112 5 443744 253312 40040 91 4111
4113 5 443488 253312 40040 139 4112
4114 0 443392 253440 39840 71 4113
4115 0 443264 253600 39680 32 4114
4116 0 443104 253792 39640 64 4115
4117 0 442976 254016 39760 86 4116
4118 0 442784 254144 39880 91 4117
4119 0 442528 254240 39880 75 4118
4120 0 442272 254304 39960 98 4119
4121 6 442048 254400 39960 51 4120
4122 0 435745 245661 49880 160 2503
4123 0 435836 245874 49920 160 4122
4124 0 435398 246325 50000 107 4123
4125 0 435281 246473 50040 107 4124
4126 0 434992 246655 50000 71 4125
4127 5 434753 246876 49920 60 4126
4128 0 434378 246876 49760 0 4127
4129 0 433639 246680 49640 0 4128
4130 0 432756 246448 49840 0 4129
4131 5 432389 246659 49960 0 4130
4132 0 432584 246383 50000 0 4131
4133 0 432719 245925 50120 0 4132
4134 0 432789 245580 50200 0 4133
4135 0 432917 245355 50400 0 4134
4136 5 432463 244925 50520 0 4135
4137 0 433034 245154 50680 0 4136
4138 0 433273 245106 50840 0 4137
4139 0 433698 244880 51040 0 4138
4140 0 433911 244560 51160 0 4139
4141 0 434040 244183 51360 0 4140
4142 0 434227 243889 51520 0 4141
4143 6 434427 243703 51760 0 4142
4144 0 447002 238168 26080 80 2178
4145 0 446904 238332 25960 80 4144
4146 0 446733 238578 25840 86 4145
4147 0 446272 238976 25600 108 4146
4148 0 446112 239104 25440 104 4147
4149 0 445952 239232 25280 107 4148
4150 5 445760 239360 25200 166 4149
4151 0 445536 239392 25080 102 4150
4152 0 445344 239552 25040 86 4151
4153 5 445184 239648 25040 120 4152
4154 0 444928 239744 24960 104 4153
4155 5 444672 239776 24840 122 4154
4156 0 444512 239936 24720 45 4155
4157 5 444512 240128 24520 45 4156
4158 0 444736 240128 24360 104 4157
4159 0 444992 240224 24240 96 4158
4160 0 445184 240384 24160 91 4159
4161 0 445312 240608 24240 51 4160
4162 0 445344 240736 24480 51 4161
4163 0 445344 240704 24760 45 4162
4164 6 445408 240704 24880 32 4163
4165 0 433632 244928 30680 122 1425
4166 0 433696 245024 30440 81 4165
4167 0 433728 245056 30160 32 4166
4168 0 433728 245056 29880 71 4167
4169 0 433696 245024 29600 124 4168
4170 0 433568 244992 29440 71 4169
4171 0 433450 245127 29200 0 4170
4172 0 433237 245136 29000 0 4171
4173 0 433237 245181 28800 0 4172
4174 0 433363 245277 28560 0 4173
4175 5 433207 245674 28280 0 4174
4176 0 433224 245773 28080 0 4175
4177 0 433473 245836 27840 0 4176
4178 0 433863 246052 27640 0 4177
4179 0 434024 246235 27480 0 4178
4180 0 434021 246475 27200 0 4179
4181 0 434006 246801 26920 0 4180
4182 0 434044 247179 26680 0 4181
4183 0 434109 247477 26520 0 4182
4184 0 434204 247644 26320 0 4183
4185 6 434244 247951 26000 0 4184
4186 0 437408 258496 33680 202 3305
4187 0 437152 258560 33560 208 4186
4188 0 436992 258624 33360 208 4187
4189 0 436832 258528 33160 139 4188
4190 5 436768 258528 33120 136 4189
4191 0 436512 258528 33040 156 4190
4192 0 436320 258464 32880 128 4191
4193 0 436128 258368 32720 186 4192
4194 0 435936 258208 32680 101 4193
4195 0 435744 258016 32560 60 4194
4196 5 435712 258016 32560 64 4195
4197 0 435456 258080 32560 75 4196
4198 0 435200 258112 32560 148 4197
4199 0 434944 258240 32560 128 4198
4200 0 434688 258272 32640 148 4199
4201 0 434432 258336 32640 175 4200
4202 0 434176 258368 32680 150 4201
4203 0 433952 258400 32800 150 4202
4204 0 433792 258496 33000 120 4203
4205 0 434016 259008 33400 32 4204
4206 6 433888 259296 33360 32 4205
4207 0 443023 249070 42600 166 2822
4208 0 443039 248853 42680 166 4207
4209 0 443063 248656 42840 148 4208
4210 5 443044 248570 42960 90 4209
4211 0 442948 248474 43000 90 4210
4212 5 442799 248362 43080 81 4211
4213 0 442884 248381 43120 81 4212
4214 0 442867 248318 43200 81 4213
4215 0 442792 248214 43320 75 4214
4216 0 442839 248166 43440 75 4215
4217 0 442955 248051 43640 32 4216
4218 5 443012 247998 43760 90 4217
4219 0 443015 247944 43840 90 4218
4220 0 443008 247826 44000 32 4219
4221 0 443076 247782 44040 32 4220
4222 0 443271 247819 44200 32 4221
4223 0 443380 247845 44240 32 4222
4224 0 443653 247881 44320 0 4223
4225 0 443959 247735 44360 0 4224
4226 0 444178 247593 44440 0 4225
4227 6 444233 247602 44520 0 4226
4228 0 444239 248774 52720 51 2471
4229 0 444408 248759 52680 51 4228
4230 0 444440 248756 52640 51 4229
4231 0 444519 248779 52520 45 4230
4232 0 444577 248824 52360 40 4231
4233 0 444624 248838 52320 40 4232
4234 0 444624 248843 52280 40 4233
4235 0 444804 248948 52080 45 4234
4236 0 445045 249115 51880 0 4235
4237 0 445108 249142 51800 0 4236
4238 0 445363 249275 51720 0 4237
4239 0 445413 249279 51680 0 4238
4240 0 445464 249322 51560 0 4239
4241 0 445587 249322 51480 0 4240
4242 0 445691 249297 51360 0 4241
4243 0 446004 249146 51240 0 4242
4244 0 446216 248899 51200 0 4243
4245 0 446370 248662 51120 0 4244
4246 0 446330 248538 51120 0 4245
4247 0 446262 248375 51160 0 4246
4248 6 446258 248258 51120 0 4247
4249 0 369862 173994 158760 0 1842
4250 0 370114 174024 158680 0 4249
4251 0 370288 174137 158640 0 4250
4252 0 370398 174184 158600 0 4251
4253 0 370501 174226 158560 0 4252
4254 0 370736 174352 158520 0 4253
4255 0 370856 174383 158440 0 4254
4256 0 370902 174407 158400 0 4255
4257 0 371108 174519 158240 0 4256
4258 0 371160 174550 158200 0 4257
4259 0 371159 174491 158160 0 4258
4260 0 371121 174451 158120 0 4259
4261 0 371188 174437 158080 0 4260
4262 0 371296 174322 158040 0 4261
4263 0 371179 174164 158000 0 4262
4264 0 371062 174007 157960 0 4263
4265 0 371012 173969 157920 0 4264
4266 0 370963 173931 157880 0 4265
4267 0 370834 174061 157800 0 4266
4268 6 370829 174103 157760 0 4267
4269 0 368373 171750 160040 0 1825
4270 0 368713 171596 160080 0 4269
4271 0 368917 171637 160120 0 4270
4272 0 369249 171540 160160 0 4271
4273 0 370126 171391 160200 0 4272
4274 0 370701 171381 160200 0 4273
4275 5 371704 170820 160200 0 4274
4276 0 371778 170798 160240 0 4275
4277 0 371835 170780 160280 0 4276
4278 0 371937 170754 160360 0 4277
4279 0 372032 170717 160440 0 4278
4280 0 372163 170624 160520 0 4279
4281 0 372233 170555 160600 0 4280
4282 0 372414 170522 160680 0 4281
4283 0 372433 170469 160720 0 4282
4284 0 372469 170433 160760 0 4283
4285 0 372420 170398 160800 0 4284
4286 0 372407 170368 160880 0 4285
4287 0 372428 170335 160920 0 4286
4288 6 372414 170395 160960 0 4287
4289 0 440782 250216 38520 107 2028
4290 0 440406 250044 38520 107 4289
4291 0 440222 250132 38480 120 4290
4292 0 440062 250144 38400 120 4291
4293 0 439078 250165 38320 150 4292
4294 5 438262 250208 38280 120 4293
4295 0 438002 249993 38320 160 4294
4296 0 437947 249904 38480 75 4295
4297 0 437838 249817 38640 75 4296
4298 0 437909 249872 38760 75 4297
4299 5 437929 249873 38840 90 4298
4300 0 438254 249879 38880 90 4299
4301 5 438494 249940 38960 90 4300
4302 0 438494 249878 39040 90 4301
4303 0 438514 249777 39160 45 4302
4304 0 438507 249656 39240 45 4303
4305 0 438568 249676 39360 90 4304
4306 0 438622 249590 39400 90 4305
4307 0 438614 249696 39480 90 4306
4308 6 438573 249708 39640 90 4307
4309 0 443016 248454 39840 160 1350
4310 0 442864 248366 39960 45 4309
4311 0 442976 247872 40280 102 4310
4312 0 443040 247616 40360 120 4311
4313 0 443200 247392 40360 91 4312
4314 0 443360 247200 40400 120 4313
4315 0 443488 246976 40440 86 4314
4316 0 443648 246784 40480 120 4315
4317 0 443744 246560 40560 80 4316
4318 0 443840 246336 40640 80 4317
4319 0 443968 246112 40760 98 4318
4320 0 444000 245920 40920 101 4319
4321 0 443936 245728 41120 160 4320
4322 0 443904 245536 41280 60 4321
4323 5 443904 245504 41320 60 4322
4324 0 444032 245408 41520 32 4323
4325 0 444128 245344 41760 64 4324
4326 0 444096 245216 42000 51 4325
4327 0 444000 245088 42240 64 4326
4328 6 443936 245024 42360 64 4327
4329 0 369646 177342 157560 0 1860
4330 0 369561 177344 157520 0 4329
4331 0 369462 177381 157440 0 4330
4332 0 369416 177368 157400 0 4331
4333 0 369441 177383 157360 0 4332
4334 0 369520 177257 157320 0 4333
4335 0 369550 177180 157280 0 4334
4336 0 369615 177142 157240 0 4335
4337 0 369650 177094 157200 0 4336
4338 0 369652 177097 157160 0 4337
4339 0 369624 177070 157120 0 4338
4340 0 369646 176965 157040 0 4339
4341 0 369681 176928 157000 0 4340
4342 0 369730 176881 156920 0 4341
4343 0 369714 176884 156840 0 4342
4344 0 369738 176860 156760 0 4343
4345 0 369754 176822 156720 0 4344
4346 0 369757 176848 156640 0 4345
4347 6 369759 176852 156600 0 4346
4348 0 440436 247539 38080 75 2035
4349 0 440468 247386 38160 75 4348
4350 0 440395 247066 38240 75 4349
4351 0 440372 246858 38280 80 4350
4352 0 440380 246771 38320 80 4351
4353 0 440355 246570 38360 80 4352
4354 0 440352 245920 38760 75 4353
4355 0 440288 245728 38920 80 4354
4356 0 440160 245504 39080 102 4355
4357 0 440224 245248 39120 86 4356
4358 0 440256 244992 39120 80 4357
4359 0 440288 244736 39080 91 4358
4360 5 440320 244704 39080 102 4359
4361 0 440512 244512 39160 80 4360
4362 0 440704 244352 39200 128 4361
4363 0 440864 244160 39160 80 4362
4364 0 440960 243936 39240 75 4363
4365 6 440896 243712 39360 91 4364
4366 0 432327 241691 49400 0 2510
4367 0 432436 241415 49360 0 4366
4368 5 432376 241169 49320 0 4367
4369 0 432433 241193 49280 0 4368
4370 0 432375 241052 49120 0 4369
4371 0 432480 240754 48960 0 4370
4372 5 432510 240324 48760 0 4371
4373 5 432257 239778 48800 0 4372
4374 0 432190 239736 48760 0 4373
4375 5 432115 239720 48600 0 4374
4376 0 431974 239697 48520 0 4375
4377 0 431702 239609 48400 0 4376
4378 0 431592 239415 48360 0 4377
4379 0 431562 239372 48320 0 4378
4380 5 431237 239324 48280 0 4379
4381 0 430966 239328 48320 0 4380
4382 0 430899 239356 48360 0 4381
4383 6 430834 239385 48400 0 4382
4384 0 373367 161210 176560 0 1532
4385 0 373647 161138 176600 0 4384
4386 0 373739 161054 176640 0 4385
4387 0 373821 161026 176680 0 4386
4388 0 373797 161022 176760 0 4387
4389 0 373781 161002 176840 0 4388
4390 0 373821 160962 176920 0 4389
4391 0 373925 160982 177040 0 4390
4392 0 373941 160986 177080 0 4391
4393 0 373985 160898 177160 0 4392
4394 0 374001 160802 177240 0 4393
4395 0 374029 160686 177320 0 4394
4396 0 374029 160606 177400 0 4395
4397 0 374001 160530 177520 0 4396
4398 0 374089 160410 177600 0 4397
4399 0 374159 160394 177680 0 4398
4400 6 374131 160346 177720 0 4399
4401 0 372042 165871 170480 0 3462
4402 0 372006 165892 170560 0 4401
4403 0 371979 166015 170640 0 4402
4404 0 371970 166058 170720 0 4403
4405 0 371947 166024 170840 0 4404
4406 0 372071 165894 170920 0 4405
4407 0 372099 165855 171000 0 4406
4408 0 372178 165795 171080 0 4407
4409 0 372190 165786 171200 0 4408
4410 0 372287 165798 171280 0 4409
4411 0 372366 165851 171400 0 4410
4412 0 372551 165867 171520 0 4411
4413 0 372943 165590 171560 0 4412
4414 0 373058 165534 171600 0 4413
4415 0 373151 165494 171680 0 4414
4416 0 373374 165430 171760 0 4415
4417 6 373422 165467 171800 0 4416
4418 0 384894 161707 171840 0 3253
4419 0 384864 161741 171920 0 4418
4420 0 384877 161749 171960 0 4419
4421 0 384874 161751 172000 0 4420
4422 0 384878 161730 172080 0 4421
4423 0 385037 161618 172120 0 4422
4424 0 385166 161558 172160 0 4423
4425 0 385354 161457 172200 0 4424
4426 0 385426 161366 172240 0 4425
4427 0 385495 161278 172280 0 4426
4428 0 385502 161233 172320 0 4427
4429 0 385494 161196 172360 0 4428
4430 0 385434 161219 172400 0 4429
4431 0 385123 161235 172480 0 4430
4432 0 385169 161426 172560 0 4431
4433 0 385191 161654 172640 0 4432
4434 6 385246 161607 172680 0 4433
4435 0 442779 247904 41880 86 3922
4436 5 442708 247802 41960 86 4435
4437 0 442707 247696 42000 60 4436
4438 0 442732 247481 42120 90 4437
4439 0 442733 247338 42240 90 4438
4440 0 442731 247278 42280 101 4439
4441 0 442744 247030 42440 60 4440
4442 0 442691 246754 42480 40 4441
4443 5 442579 246598 42480 40 4442
4444 0 442620 246430 42440 40 4443
4445 0 442675 246358 42360 40 4444
4446 0 442676 246302 42240 0 4445
4447 5 442596 246251 42080 0 4446
4448 0 442424 246053 42120 0 4447
4449 0 442392 246019 42200 0 4448
4450 0 442303 245950 42320 0 4449
4451 6 442272 245921 42360 0 4450
4452 0 347849 142560 151200 0 3350
4453 0 347921 142656 151160 0 4452
4454 0 347903 142731 151080 0 4453
4455 0 348110 142790 151000 0 4454
4456 0 348126 142795 150920 0 4455
4457 0 348131 142564 150800 0 4456
4458 0 348215 142586 150720 0 4457
4459 0 348463 142936 150600 0 4458
4460 0 348658 143228 150480 0 4459
4461 0 348812 143338 150400 0 4460
4462 0 348935 143459 150320 0 4461
4463 0 348962 143556 150240 0 4462
4464 0 348875 143535 150160 0 4463
4465 0 348757 143469 150080 0 4464
4466 0 348645 143448 150040 0 4465
4467 6 348559 143386 150000 0 4466
4468 0 431575 241015 43600 163 3699
4469 0 431724 241079 43760 32 4468
4470 0 431843 241121 43840 32 4469
4471 0 432064 241228 43960 64 4470
4472 0 432235 241278 44000 98 4471
4473 0 432414 241321 44080 98 4472
4474 5 432684 241398 44120 86 4473
4475 0 433143 242108 44120 115 4474
4476 0 433299 242242 44160 115 4475
4477 0 433327 242156 44240 115 4476
4478 5 433515 242153 44320 91 4477
4479 0 433655 242141 44280 91 4478
4480 0 433827 242224 44240 91 4479
4481 0 434051 242253 44280 0 4480
4482 0 434199 242262 44360 0 4481
4483 6 434426 242322 44480 0 4482
4484 0 442048 245472 34640 120 1387
4485 0 442208 245504 34400 96 4484
4486 0 442304 245408 34160 120 4485
4487 0 442432 245248 33960 157 4486
4488 0 442592 245088 33760 96 4487
4489 0 442752 244928 33560 102 4488
4490 0 442944 244864 33400 128 4489
4491 0 443104 244832 33160 60 4490
4492 0 443200 244800 32920 96 4491
4493 0 443360 245024 32920 91 4492
4494 0 443520 245216 32880 51 4493
4495 0 443808 245504 32720 101 4494
4496 0 443968 245664 32880 60 4495
4497 0 444032 245920 33000 80 4496
4498 0 444256 246048 33080 71 4497
4499 6 444384 246144 33280 51 4498
4500 0 440256 249152 33200 124 2950
4501 0 440288 248896 33280 51 4500
4502 0 440352 248640 33320 96 4501
4503 0 440352 248384 33320 75 4502
4504 0 440256 248128 33280 98 4503
4505 0 440096 247904 33280 60 4504
4506 0 439872 247744 33280 81 4505
4507 0 439680 247552 33280 107 4506
4508 0 439456 247392 33280 108 4507
4509 0 439232 247200 33280 40 4508
4510 0 439040 247040 33320 40 4509
4511 0 438816 246944 33440 71 4510
4512 0 438656 246784 33640 40 4511
4513 0 438432 246784 33840 51 4512
4514 6 438400 246784 33840 51 4513
4515 0 448832 250816 46280 45 1299
4516 0 448992 250720 46080 32 4515
4517 0 449152 250624 45880 40 4516
4518 5 449184 250592 45840 71 4517
4519 0 449376 250400 45840 40 4518
4520 0 449568 250208 45840 107 4519
4521 0 449760 250016 45880 115 4520
4522 0 449984 249856 45880 107 4521
4523 0 450240 249760 45920 40 4522
4524 0 450464 249728 46040 32 4523
4525 0 450656 249696 46200 40 4524
4526 0 450912 249696 46320 40 4525
4527 0 451168 249728 46360 32 4526
4528 0 451264 249984 46240 40 4527
4529 6 451360 250176 46080 40 4528
4530 0 374296 152059 182960 0 1616
4531 0 374067 152024 183000 0 4530
4532 0 374061 151848 183080 0 4531
4533 0 374215 151937 183120 0 4532
4534 0 374133 151726 183160 0 4533
4535 0 374165 151706 183200 0 4534
4536 0 374163 151639 183280 0 4535
4537 0 374021 151635 183320 0 4536
4538 0 373929 151669 183400 0 4537
4539 0 373886 151690 183480 0 4538
4540 0 374078 151689 183520 0 4539
4541 0 374087 151695 183560 0 4540
4542 0 374064 151756 183600 0 4541
4543 6 374029 151815 183640 0 4542
4544 0 444928 244544 29360 86 3005
4545 0 445152 244704 29400 101 4544
4546 0 445312 244896 29440 120 4545
4547 0 445440 245120 29600 128 4546
4548 0 445440 245376 29680 107 4547
4549 0 445536 245632 29720 86 4548
4550 0 445664 245856 29640 101 4549
4551 0 445824 246048 29560 80 4550
4552 0 445984 246176 29360 64 4551
4553 0 446144 246112 29160 32 4552
4554 0 446336 246112 28960 128 4553
4555 0 446528 246080 28800 81 4554
4556 0 446688 246080 28600 96 4555
4557 6 446912 246048 28480 122 4556
4558 0 442489 248355 29880 45 2254
4559 0 442617 247835 30000 80 4558
4560 0 442784 247168 30240 102 4559
4561 5 442848 247008 30280 86 4560
4562 0 443008 246784 30280 98 4561
4563 0 443136 246560 30280 75 4562
4564 0 443104 246304 30240 115 4563
4565 5 443168 246208 30240 101 4564
4566 0 443392 246080 30160 75 4565
4567 0 443584 246048 30000 64 4566
4568 0 443744 245984 29760 75 4567
4569 0 443904 245984 29560 156 4568
4570 0 444128 246112 29520 86 4569
4571 6 444288 246112 29600 45 4570
4572 0 441312 243872 34840 64 4038
4573 0 441216 243712 34640 131 4572
4574 0 441088 243584 34400 107 4573
4575 0 440928 243424 34200 60 4574
4576 0 440768 243264 34000 120 4575
4577 0 440576 243136 33840 204 4576
4578 0 440448 243072 33600 150 4577
4579 0 440448 243008 33320 122 4578
4580 0 440448 242976 33040 90 4579
4581 0 440512 242976 32760 168 4580
4582 0 440448 243072 32520 128 4581
4583 0 440352 243072 32240 64 4582
4584 0 440224 242912 32080 32 4583
4585 6 440352 242912 31840 32 4584
4586 0 440908 249914 42880 108 2824
4587 0 440576 250272 42760 98 4586
4588 0 440416 250464 42720 90 4587
4589 0 440224 250624 42640 81 4588
4590 0 440064 250784 42480 75 4589
4591 0 439872 250880 42320 104 4590
4592 0 439680 251072 42200 75 4591
4593 0 439488 251264 42160 80 4592
4594 0 439360 251488 42160 75 4593
4595 0 439296 251744 42160 75 4594
4596 0 439296 252000 42160 108 4595
4597 0 439296 252256 42160 40 4596
4598 0 439392 252512 42120 60 4597
4599 6 439424 252704 42000 60 4598
4600 0 363506 142581 151920 0 1926
4601 5 364122 142697 151840 0 4600
4602 0 364102 142755 151760 0 4601
4603 0 364131 142828 151680 0 4602
4604 0 364155 142850 151640 0 4603
4605 0 364141 142951 151600 0 4604
4606 0 364376 142969 151560 0 4605
4607 0 364470 142997 151520 0 4606
4608 0 364489 143187 151400 0 4607
4609 0 364431 143254 151360 0 4608
4610 0 364315 143388 151280 0 4609
4611 0 364356 143481 151200 0 4610
4612 6 364364 143511 151160 0 4611
4613 0 372358 150503 158000 0 1676
4614 0 372234 150730 158040 0 4613
4615 0 372154 150910 158080 0 4614
4616 0 372156 151020 158120 0 4615
4617 0 372131 151062 158160 0 4616
4618 0 372174 151126 158200 0 4617
4619 0 372211 151156 158240 0 4618
4620 0 372251 151245 158320 0 4619
4621 0 372245 151302 158360 0 4620
4622 0 372252 151312 158400 0 4621
4623 0 372205 151320 158440 0 4622
4624 0 372204 151348 158480 0 4623
4625 6 372216 151357 158520 0 4624
4626 0 366912 152863 157640 0 1645
4627 0 366969 152925 157680 0 4626
4628 0 366996 152875 157760 0 4627
4629 0 367008 152877 157840 0 4628
4630 0 367035 152894 157920 0 4629
4631 0 366951 152910 158000 0 4630
4632 0 366932 152925 158040 0 4631
4633 0 367030 152938 158080 0 4632
4634 0 367051 152943 158120 0 4633
4635 0 367092 152961 158160 0 4634
4636 0 367140 152980 158200 0 4635
4637 0 367249 152984 158240 0 4636
4638 6 367299 152987 158280 0 4637
4639 0 364821 167611 167840 0 2410
4640 0 364778 167578 167920 0 4639
4641 5 364768 167629 168000 0 4640
4642 0 365456 167342 168000 0 4641
4643 0 365612 167322 168080 0 4642
4644 0 365766 167346 168120 0 4643
4645 0 365802 167310 168200 0 4644
4646 0 365730 167430 168280 0 4645
4647 5 365784 167488 168320 0 4646
4648 0 365928 167578 168280 0 4647
4649 0 366028 167566 168200 0 4648
4650 0 366164 167598 168120 0 4649
4651 6 366300 167638 168040 0 4650
4652 0 446916 238425 23840 98 2193
4653 0 446835 238342 23720 32 4652
4654 5 446838 238359 23680 32 4653
4655 0 446890 238589 23640 98 4654
4656 0 446933 238715 23560 98 4655
4657 0 447007 238832 23440 0 4656
4658 5 447066 238854 23360 0 4657
4659 0 447056 239018 23320 0 4658
4660 0 447148 239158 23200 0 4659
4661 0 447234 239266 23040 0 4660
4662 0 447333 239372 23000 0 4661
4663 0 447400 239492 22920 0 4662
4664 6 447480 239531 22880 0 4663
4665 0 441840 251766 37840 71 2617
4666 0 442081 251900 37840 64 4665
4667 0 442207 251982 37800 64 4666
4668 0 442277 252096 37720 81 4667
4669 0 442428 252216 37680 81 4668
4670 5 442596 252249 37600 51 4669
4671 0 442663 252372 37560 32 4670
4672 0 442793 252575 37440 32 4671
4673 0 443123 252649 37360 40 4672
4674 0 443445 252830 37240 40 4673
4675 0 443604 253154 37120 51 4674
4676 0 443708 253257 37040 51 4675
4677 6 443750 253390 37000 51 4676
4678 0 450319 248503 39640 81 3208
4679 0 450287 248356 39440 71 4678
4680 5 450480 248041 39400 71 4679
4681 0 450400 247840 38720 75 4680
4682 0 450400 247840 38440 64 4681
4683 0 450432 247840 38160 81 4682
4684 0 450528 247840 37880 60 4683
4685 0 450688 247904 37640 32 4684
4686 0 450848 247872 37440 32 4685
4687 0 451072 247872 37320 40 4686
4688 0 451328 247872 37240 32 4687
4689 0 451584 247936 37160 32 4688
4690 6 451456 248160 37080 32 4689
4691 5 444997 252792 40960 86 4106
4692 0 445033 252992 41000 51 4691
4693 0 444993 253224 41040 51 4692
4694 0 444942 253355 41120 51 4693
4695 0 444625 253596 41240 51 4694
4696 5 444529 253973 41200 122 4695
4697 0 444538 253947 41280 122 4696
4698 0 444534 253961 41400 122 4697
4699 0 444456 254101 41480 122 4698
4700 0 444253 254401 41520 0 4699
4701 0 444139 254536 41560 0 4700
4702 0 444068 254633 41640 0 4701
4703 6 444054 254580 41720 0 4702
4704 0 365237 169495 159440 0 1815
4705 0 365203 169472 159400 0 4704
4706 0 365190 169441 159320 0 4705
4707 0 365212 169441 159280 0 4706
4708 0 365195 169401 159200 0 4707
4709 0 365273 169392 159080 0 4708
4710 0 365286 169497 159000 0 4709
4711 0 365415 169795 158960 0 4710
4712 0 365436 169914 158880 0 4711
4713 0 365366 169918 158800 0 4712
4714 0 365466 170018 158760 0 4713
4715 6 365498 170022 158720 0 4714
4716 0 390473 158659 171080 0 3269
4717 0 390509 158616 171120 0 4716
4718 0 390545 158574 171160 0 4717
4719 0 390489 158493 171240 0 4718
4720 0 390430 158506 171280 0 4719
4721 0 390381 158506 171320 0 4720
4722 0 390333 158477 171360 0 4721
4723 0 390326 158433 171400 0 4722
4724 0 390293 158374 171480 0 4723
4725 0 390070 158189 171520 0 4724
4726 0 390053 158246 171560 0 4725
4727 6 390057 158282 171600 0 4726
4728 5 396238 167487 165640 0 696
4729 0 395566 168448 165640 0 4728
4730 0 395551 168736 165760 0 4729
4731 0 395408 168895 165880 0 4730
4732 0 395383 168812 165920 0 4731
4733 0 395350 168694 166000 0 4732
4734 0 395337 168637 166040 0 4733
4735 0 395125 168581 166120 0 4734
4736 0 395032 168484 166200 0 4735
4737 0 395002 168444 166280 0 4736
4738 0 395002 168322 166360 0 4737
4739 6 394947 168410 166400 0 4738
4740 5 446154 244157 31600 120 2994
4741 0 445472 243808 31520 86 4740
4742 0 445216 243744 31480 75 4741
4743 0 444960 243648 31440 75 4742
4744 0 444736 243488 31400 90 4743
4745 0 444544 243264 31400 124 4744
4746 0 444416 243008 31320 102 4745
4747 0 444288 242816 31200 81 4746
4748 0 444256 242592 31040 64 4747
4749 0 444256 242336 30960 51 4748
4750 0 444416 242208 30800 32 4749
4751 6 444544 242240 30760 40 4750
4752 0 440151 254687 37120 178 2627
4753 0 439971 254672 37200 0 4752
4754 0 439900 254794 37240 0 4753
4755 0 439547 254796 37360 0 4754
4756 0 439353 254857 37520 0 4755
4757 0 439432 254926 37640 0 4756
4758 0 439444 255017 37760 0 4757
4759 5 439376 255172 37880 0 4758
4760 0 439044 255480 37880 0 4759
4761 0 439068 255546 37920 0 4760
4762 0 439024 255619 38000 0 4761
4763 6 439055 255614 38040 0 4762
4764 0 356935 151373 154800 0 935
4765 0 356828 151348 154760 0 4764
4766 0 356212 151246 154720 0 4765
4767 0 355863 151261 154760 0 4766
4768 0 355603 151206 154800 0 4767
4769 0 355307 151291 154880 0 4768
4770 0 354818 151465 154920 0 4769
4771 0 354593 151644 154920 0 4770
4772 0 354358 151714 154880 0 4771
4773 0 354159 151695 154840 0 4772
4774 6 354050 151678 154880 0 4773
4775 0 377640 154964 176120 0 3425
4776 0 377785 154622 176200 0 4775
4777 0 377993 154443 176280 0 4776
4778 0 378079 154327 176360 0 4777
4779 0 378311 154112 176440 0 4778
4780 0 378638 154075 176520 0 4779
4781 0 378636 154084 176560 0 4780
4782 0 378665 154038 176600 0 4781
4783 0 378675 154055 176680 0 4782
4784 0 378679 154078 176720 0 4783
4785 6 378684 154024 176760 0 4784
4786 0 438464 248064 27360 175 2274
4787 5 438432 248064 27360 175 4786
4788 0 438176 248064 27360 163 4787
4789 0 437920 248128 27400 101 4788
4790 0 437664 248128 27320 140 4789
4791 5 437632 248128 27320 163 4790
4792 0 437472 247904 27360 80 4791
4793 0 437280 247712 27440 86 4792
4794 0 437056 247584 27600 107 4793
4795 0 436864 247392 27640 51 4794
4796 6 436864 247296 27640 32 4795
4797 0 442253 249679 28040 124 3557
4798 0 442880 249824 28080 124 4797
4799 0 443136 249952 28040 150 4798
4800 0 443328 250080 27920 81 4799
4801 0 443520 250272 27840 75 4800
4802 0 443648 250496 27800 80 4801
4803 0 443776 250752 27800 91 4802
4804 0 443840 251008 27760 120 4803
4805 0 443968 251232 27800 91 4804
4806 0 444032 251488 27800 136 4805
4807 6 444064 251584 27840 120 4806
4808 5 432564 249225 39880 0 2705
4809 0 432515 249250 39840 0 4808
4810 0 432536 249281 39800 0 4809
4811 0 432540 249300 39760 0 4810
4812 0 432511 249333 39680 0 4811
4813 0 432337 249370 39560 0 4812
4814 0 432298 249454 39480 0 4813
4815 0 432295 249493 39440 0 4814
4816 0 432330 249391 39400 0 4815
4817 0 432304 249518 39320 0 4816
4818 6 432229 249530 39200 0 4817
4819 0 366880 134642 151640 0 1937
4820 0 366837 134693 151720 0 4819
4821 0 366765 134828 151800 0 4820
4822 0 366689 134839 151880 0 4821
4823 0 366704 134825 151960 0 4822
4824 0 366700 134836 152040 0 4823
4825 0 366678 134857 152120 0 4824
4826 0 366682 134857 152200 0 4825
4827 0 366877 134806 152280 0 4826
4828 6 366909 134791 152320 0 4827
4829 0 361712 144966 152560 0 1918
4830 0 361674 145115 152400 0 4829
4831 0 361645 145171 152320 0 4830
4832 0 361647 145189 152280 0 4831
4833 0 361656 145261 152240 0 4832
4834 0 361632 145229 152200 0 4833
4835 0 361623 145230 152160 0 4834
4836 0 361560 145194 152120 0 4835
4837 0 361530 145193 152080 0 4836
4838 6 361461 145221 152040 0 4837
4839 0 361901 145157 152960 0 1911
4840 0 362014 145061 153000 0 4839
4841 0 361990 145035 153080 0 4840
4842 0 361968 145038 153160 0 4841
4843 0 361933 144974 153240 0 4842
4844 0 361794 144985 153320 0 4843
4845 0 361765 145052 153360 0 4844
4846 0 361707 145148 153400 0 4845
4847 0 361726 145244 153440 0 4846
4848 6 361731 145230 153480 0 4847
4849 0 361059 166504 158440 0 2324
4850 0 361064 166511 158400 0 4849
4851 0 360957 166486 158360 0 4850
4852 0 360850 166462 158320 0 4851
4853 0 360690 166454 158240 0 4852
4854 0 360674 166486 158200 0 4853
4855 0 360681 166578 158160 0 4854
4856 0 360537 166508 158120 0 4855
4857 0 360532 166597 158080 0 4856
4858 6 360516 166628 158040 0 4857
4859 0 371750 170792 160160 0 4275
4860 0 371842 170761 160080 0 4859
4861 0 371894 170813 160000 0 4860
4862 0 371998 170823 159920 0 4861
4863 0 372025 170823 159840 0 4862
4864 0 372118 170867 159760 0 4863
4865 0 371672 170877 159680 0 4864
4866 0 371591 170881 159600 0 4865
4867 0 371528 170888 159560 0 4866
4868 6 371527 170860 159520 0 4867
4869 0 373246 161916 175000 0 1507
4870 0 373170 161937 174960 0 4869
4871 0 373162 161947 174920 0 4870
4872 0 373131 161900 174880 0 4871
4873 0 373086 161867 174840 0 4872
4874 0 373070 161861 174760 0 4873
4875 0 373073 161841 174680 0 4874
4876 0 373087 161805 174640 0 4875
4877 0 373109 161766 174600 0 4876
4878 6 373126 161752 174560 0 4877
4879 0 384407 163868 171080 0 747
4880 0 384436 163889 171160 0 4879
4881 0 384451 163899 171200 0 4880
4882 0 384510 163941 171360 0 4881
4883 0 384528 163993 171560 0 4882
4884 0 384422 163954 171680 0 4883
4885 0 384382 163933 171720 0 4884
4886 0 384172 163975 171840 0 4885
4887 0 384041 163986 171920 0 4886
4888 6 384036 164010 171960 0 4887
4889 0 442532 251054 38320 0 3835
4890 0 442599 250970 38240 0 4889
4891 0 442556 250830 38160 0 4890
4892 5 442540 250812 38120 0 4891
4893 0 442640 250935 38080 0 4892
4894 0 442673 250973 38040 0 4893
4895 0 442703 251046 37960 0 4894
4896 0 442768 251054 37880 0 4895
4897 0 442795 250998 37720 0 4896
4898 6 442836 250954 37600 0 4897
4899 0 438813 245587 49680 197 2501
4900 5 438273 245793 49600 172 4899
4901 0 438065 245782 49560 139 4900
4902 0 437656 245731 49520 51 4901
4903 0 437268 245688 49480 186 4902
4904 0 437057 245712 49400 186 4903
4905 0 436968 245684 49320 150 4904
4906 0 436965 245768 49240 150 4905
4907 0 436850 245812 49200 150 4906
4908 6 436838 245845 49160 150 4907
4909 0 362559 138966 145000 0 3523
4910 0 362548 138952 145040 0 4909
4911 0 362553 138959 145080 0 4910
4912 0 362575 138962 145200 0 4911
4913 0 362445 139056 145280 0 4912
4914 0 362456 139138 145360 0 4913
4915 0 362472 139164 145400 0 4914
4916 0 362445 139149 145440 0 4915
4917 6 362377 139249 145480 0 4916
4918 0 363165 142372 151840 0 1926
4919 0 363165 142383 151800 0 4918
4920 0 363167 142426 151640 0 4919
4921 0 363221 142437 151440 0 4920
4922 5 363107 142543 151320 0 4921
4923 0 363098 142533 151280 0 4922
4924 0 363077 142563 151200 0 4923
4925 0 362976 142601 151160 0 4924
4926 6 362954 142666 151120 0 4925
4927 0 358252 151420 155080 0 930
4928 0 358050 151277 155160 0 4927
4929 0 358090 151394 155200 0 4928
4930 0 358063 151434 155280 0 4929
4931 0 357999 151557 155360 0 4930
4932 0 358133 151554 155440 0 4931
4933 0 358206 151507 155480 0 4932
4934 0 358259 151550 155520 0 4933
4935 6 358233 151570 155560 0 4934
4936 0 361692 162874 160080 0 858
4937 0 362151 162612 160080 0 4936
4938 0 362154 162575 160160 0 4937
4939 0 362217 162544 160200 0 4938
4940 0 362247 162552 160240 0 4939
4941 0 362248 162569 160280 0 4940
4942 0 362263 162524 160320 0 4941
4943 0 362288 162500 160360 0 4942
4944 6 362294 162510 160400 0 4943
4945 0 364738 167725 168040 0 4641
4946 0 364842 168000 168080 0 4945
4947 0 364874 168055 168120 0 4946
4948 0 364907 168110 168160 0 4947
4949 0 364923 168155 168240 0 4948
4950 0 364953 168231 168320 0 4949
4951 0 365042 168346 168440 0 4950
4952 0 365022 168395 168480 0 4951
4953 6 364937 168365 168560 0 4952
4954 0 384753 161998 171320 0 3250
4955 0 384770 161978 171240 0 4954
4956 0 384793 161901 171160 0 4955
4957 0 384808 161858 171120 0 4956
4958 0 384792 161858 171080 0 4957
4959 0 384777 161857 171040 0 4958
4960 0 384729 161870 170960 0 4959
4961 0 384716 161867 170920 0 4960
4962 6 384703 161864 170880 0 4961
4963 0 447677 236733 24560 139 2188
4964 0 447895 236133 24680 86 4963
4965 0 448214 235650 24840 124 4964
4966 0 448364 235434 25000 75 4965
4967 0 448624 234997 25160 0 4966
4968 0 448747 234669 25360 0 4967
4969 5 448814 234382 25480 0 4968
4970 0 448859 234190 25560 0 4969
4971 6 449130 234830 25680 0 4970
4972 0 438304 246816 27240 86 2278
4973 0 438432 246592 27240 60 4972
4974 0 438624 246464 27080 124 4973
4975 0 438880 246432 26960 91 4974
4976 0 439136 246432 26960 75 4975
4977 0 439360 246368 26840 32 4976
4978 0 439328 246272 26560 32 4977
4979 0 439264 246176 26320 75 4978
4980 6 439232 246176 26280 75 4979
4981 0 441495 252619 37560 40 2621
4982 0 441704 252679 37520 40 4981
4983 0 441781 252795 37560 81 4982
4984 0 441856 252908 37680 81 4983
4985 0 441888 253226 37720 64 4984
4986 0 441932 253582 37760 75 4985
4987 0 442113 253869 37800 32 4986
4988 0 442159 253908 37840 32 4987
4989 6 442206 253915 37880 32 4988
4990 0 450448 247805 39400 81 4680
4991 0 450472 247529 39320 0 4990
4992 0 450541 247286 39280 0 4991
4993 0 450480 247211 39280 0 4992
4994 0 450540 247259 39120 0 4993
4995 0 450520 247154 38960 0 4994
4996 0 450487 247118 38920 0 4995
4997 0 450520 247082 38840 0 4996
4998 6 450724 246854 38840 0 4997
4999 0 432109 239539 49000 0 4373
5000 0 431919 239352 49200 0 4999
5001 0 432012 239205 49280 0 5000
5002 0 431767 239132 49320 0 5001
5003 0 431597 238993 49400 0 5002
5004 0 431677 238745 49400 0 5003
5005 0 431659 238686 49360 0 5004
5006 0 431592 238654 49320 0 5005
5007 6 431463 238650 49240 0 5006
5008 0 362971 132029 148000 0 1988
5009 0 362597 132160 148120 0 5008
5010 0 362576 132242 148200 0 5009
5011 0 362574 132262 148240 0 5010
5012 0 362683 132404 148320 0 5011
5013 0 362665 132356 148360 0 5012
5014 0 362628 132416 148400 0 5013
5015 6 362569 132424 148440 0 5014
5016 0 362741 165637 155040 0 2368
5017 0 362737 165498 155000 0 5016
5018 0 362743 165352 154920 0 5017
5019 0 362553 165591 154840 0 5018
5020 0 362434 165592 154800 0 5019
5021 0 362390 165570 154760 0 5020
5022 0 362382 165551 154720 0 5021
5023 6 362394 165566 154680 0 5022
5024 0 365474 171148 160080 0 1823
5025 0 365490 171252 160160 0 5024
5026 0 365554 171512 160240 0 5025
5027 0 365554 171496 160320 0 5026
5028 0 365476 171420 160360 0 5027
5029 0 365436 171488 160440 0 5028
5030 0 365556 171496 160560 0 5029
5031 6 365720 171344 160680 0 5030
5032 0 378121 162638 171480 0 1469
5033 0 378134 162377 171360 0 5032
5034 0 378109 162120 171200 0 5033
5035 0 378196 161879 171080 0 5034
5036 0 378271 161475 170920 0 5035
5037 0 378279 161327 170720 0 5036
5038 0 378514 161178 170560 0 5037
5039 6 378568 160886 170520 0 5038
5040 0 395662 168319 165600 0 4728
5041 0 395556 168517 165520 0 5040
5042 0 395648 168542 165400 0 5041
5043 0 395658 168698 165320 0 5042
5044 0 395689 168765 165280 0 5043
5045 0 395634 168819 165240 0 5044
5046 0 395651 168777 165200 0 5045
5047 6 395657 168791 165160 0 5046
5048 0 436640 244960 27280 137 2290
5049 0 436672 244704 27400 137 5048
5050 0 436704 244448 27360 136 5049
5051 0 436768 244192 27360 150 5050
5052 0 436704 243936 27320 124 5051
5053 0 436672 243680 27280 134 5052
5054 0 436704 243456 27160 96 5053
5055 6 436832 243200 27080 45 5054
5056 0 445792 239552 25000 98 4150
5057 0 445856 239808 24880 81 5056
5058 0 446016 239968 24720 64 5057
5059 0 446176 240096 24560 45 5058
5060 0 446368 240256 24400 32 5059
5061 0 446528 240416 24200 115 5060
5062 0 446752 240544 24080 101 5061
5063 6 446880 240576 24080 75 5062
5064 0 438720 250240 29120 86 2969
5065 0 438592 250048 28920 128 5064
5066 0 438432 249952 28720 107 5065
5067 0 438208 249792 28640 40 5066
5068 0 438016 249600 28560 80 5067
5069 0 437792 249440 28560 60 5068
5070 0 437696 249312 28360 32 5069
5071 6 437728 249312 28320 32 5070
5072 0 436768 258784 33120 128 4190
5073 0 436736 259008 32960 71 5072
5074 0 436736 259232 32840 51 5073
5075 0 436736 259456 32680 45 5074
5076 0 436736 259680 32520 32 5075
5077 0 436672 259936 32480 45 5076
5078 0 436544 260160 32520 81 5077
5079 6 436416 260288 32680 45 5078
5080 0 436293 243504 39720 0 4069
5081 0 436340 243426 39880 0 5080
5082 0 436384 243380 40000 0 5081
5083 0 436433 243273 40120 0 5082
5084 0 436477 243216 40160 0 5083
5085 0 436569 243101 40240 0 5084
5086 0 436656 243018 40320 0 5085
5087 6 436731 242981 40360 0 5086
5088 0 447341 251732 36640 0 3807
5089 0 447813 251630 36800 0 5088
5090 5 448102 251396 37040 0 5089
5091 0 447509 251199 37240 0 5090
5092 0 446950 250968 37440 0 5091
5093 0 446828 250890 37560 0 5092
5094 0 446803 250848 37760 0 5093
5095 6 446774 250857 38000 0 5094
5096 0 443328 253248 40240 45 4113
5097 0 443104 253312 40360 86 5096
5098 0 442880 253376 40480 81 5097
5099 0 442624 253440 40560 131 5098
5100 0 442400 253504 40680 128 5099
5101 0 442240 253664 40800 75 5100
5102 0 442016 253792 40960 136 5101
5103 6 441920 253792 41080 120 5102
5104 0 443712 253568 40040 86 4112
5105 0 443744 253824 40000 60 5104
5106 0 443712 254016 39840 32 5105
5107 0 443616 254176 39640 96 5106
5108 0 443840 254304 39600 32 5107
5109 0 444000 254400 39400 101 5108
5110 0 443840 254496 39200 102 5109
5111 6 443648 254560 39000 140 5110
5112 0 432339 241146 49400 0 4368
5113 0 432473 241139 49520 0 5112
5114 0 432509 241167 49560 0 5113
5115 0 432496 241192 49600 0 5114
5116 0 432669 241246 49680 0 5115
5117 0 432802 241235 49720 0 5116
5118 0 432778 241238 49760 0 5117
5119 6 432754 241241 49800 0 5118
5120 0 439605 246102 49920 197 2498
5121 0 439709 245949 50000 197 5120
5122 0 439685 245951 50040 197 5121
5123 0 439628 245912 50080 197 5122
5124 0 439682 245859 50120 197 5123
5125 0 439558 245853 50160 197 5124
5126 0 439557 245766 50200 0 5125
5127 6 439626 246094 50240 197 5126
5128 0 441976 248883 52280 51 2477
5129 0 441801 249011 52280 40 5128
5130 0 441796 249103 52240 40 5129
5131 0 441795 249160 52200 51 5130
5132 0 441785 249288 52120 51 5131
5133 0 441818 249375 52000 51 5132
5134 0 441818 249490 51880 51 5133
5135 6 441787 249546 51800 51 5134
5136 0 375408 147776 163720 0 1755
5137 0 375420 147967 163720 0 5136
5138 0 375402 148020 163800 0 5137
5139 0 375327 148020 163880 0 5138
5140 0 375292 148062 163920 0 5139
5141 0 375295 148044 163960 0 5140
5142 6 375277 148000 164000 0 5141
5143 0 364769 142727 151880 0 4601
5144 0 364847 142704 151960 0 5143
5145 0 364845 142634 152120 0 5144
5146 0 364828 142687 152200 0 5145
5147 0 364820 142714 152240 0 5146
5148 0 364819 142764 152320 0 5147
5149 6 364811 142832 152360 0 5148
5150 0 369163 177266 158280 0 1851
5151 0 369004 177363 158360 0 5150
5152 0 368973 177369 158400 0 5151
5153 0 368954 177410 158440 0 5152
5154 0 368936 177452 158480 0 5153
5155 0 368728 177291 158560 0 5154
5156 6 368601 177070 158600 0 5155
5157 0 359932 172095 172040 0 2458
5158 0 359858 172020 172080 0 5157
5159 0 359846 172030 172120 0 5158
5160 0 359775 172045 172160 0 5159
5161 0 359750 172109 172200 0 5160
5162 0 359747 172136 172240 0 5161
5163 6 359720 172134 172320 0 5162
5164 0 368408 166292 166040 0 805
5165 0 368756 166272 166000 0 5164
5166 0 368932 166288 165920 0 5165
5167 0 369096 166264 165800 0 5166
5168 0 369168 166148 165680 0 5167
5169 0 369168 166072 165640 0 5168
5170 6 369252 165964 165520 0 5169
5171 0 388225 159057 171040 0 3268
5172 0 388233 159063 170960 0 5171
5173 0 388137 159144 170920 0 5172
5174 0 388115 159136 170880 0 5173
5175 0 388112 159135 170840 0 5174
5176 0 388120 159107 170800 0 5175
5177 6 388294 159122 170760 0 5176
5178 0 431040 244992 31360 91 1438
5179 0 430976 244800 31200 40 5178
5180 5 430912 244704 31080 60 5179
5181 0 430688 244640 30960 40 5180
5182 0 430432 244672 31000 40 5181
5183 0 430208 244576 31080 51 5182
5184 6 430144 244576 31160 32 5183
5185 0 440417 248635 27240 128 2272
5186 0 440457 248771 27080 128 5185
5187 0 440369 248987 26840 153 5186
5188 0 440289 249195 26600 156 5187
5189 5 440249 249259 26440 143 5188
5190 0 440225 249403 26360 101 5189
5191 6 440305 249539 26200 101 5190
5192 0 433625 249201 41160 128 2721
5193 0 433564 249122 41240 128 5192
5194 0 433553 249102 41280 128 5193
5195 0 433500 249078 41360 128 5194
5196 0 433510 248998 41440 128 5195
5197 0 433543 248999 41480 128 5196
5198 6 433596 248875 41560 0 5197
5199 0 445056 243296 37320 135 3977
5200 0 445184 243264 37080 32 5199
5201 0 445056 243264 36840 51 5200
5202 0 444832 243264 36680 86 5201
5203 0 444608 243232 36560 51 5202
5204 0 444384 243264 36360 40 5203
5205 6 444320 243456 36160 45 5204
5206 0 440096 248576 41720 81 2835
5207 0 439840 248640 41680 120 5206
5208 0 439584 248768 41680 60 5207
5209 0 439328 248768 41680 64 5208
5210 0 439136 248928 41720 40 5209
5211 0 438912 249024 41840 32 5210
5212 6 438688 248928 41960 40 5211
5213 0 443968 246048 35640 115 1375
5214 0 444128 245984 35440 80 5213
5215 0 444288 245856 35280 71 5214
5216 0 444480 245728 35120 122 5215
5217 0 444640 245568 34960 51 5216
5218 0 444768 245312 34960 40 5217
5219 6 444960 245120 34960 32 5218
5220 5 455743 249845 36960 0 3229
5221 0 455602 249860 36920 0 5220
5222 0 455508 249933 36840 0 5221
5223 0 455232 250080 36720 0 5222
5224 0 455012 250158 36640 0 5223
5225 0 454912 250233 36600 0 5224
5226 6 454570 250321 36480 0 5225
5227 0 430842 242392 49200 80 2514
5228 0 430848 242228 49120 80 5227
5229 5 430786 242163 49040 71 5228
5230 0 430716 242044 49000 71 5229
5231 0 430581 241782 49040 32 5230
5232 5 430608 241496 49000 75 5231
5233 6 430636 241459 48920 75 5232
5234 0 432374 242681 49200 45 4013
5235 0 432336 242684 49120 45 5234
5236 0 432314 242671 49040 45 5235
5237 0 432337 242636 48920 45 5236
5238 0 432328 242636 48880 45 5237
5239 0 432278 242482 48720 0 5238
5240 6 431916 242245 48440 0 5239
5241 0 345839 142563 151280 0 3350
5242 0 345794 142595 151200 0 5241
5243 0 345711 142670 151120 0 5242
5244 0 345650 142609 151080 0 5243
5245 0 345638 142613 151040 0 5244
5246 6 345610 142574 151000 0 5245
5247 0 377891 147276 182840 0 1621
5248 0 378056 147209 182760 0 5247
5249 0 378072 147274 182640 0 5248
5250 0 378039 147384 182560 0 5249
5251 0 378061 147441 182520 0 5250
5252 6 377996 147439 182440 0 5251
5253 0 373936 157324 176360 0 3418
5254 0 373986 157412 176280 0 5253
5255 0 373993 157489 176200 0 5254
5256 0 373973 157548 176160 0 5255
5257 0 373953 157606 176120 0 5256
5258 6 374007 157673 176080 0 5257
5259 0 372893 158929 177160 0 1544
5260 0 373017 159141 177160 0 5259
5261 0 373050 159169 177200 0 5260
5262 0 373078 159186 177240 0 5261
5263 0 373073 159183 177280 0 5262
5264 6 373090 159173 177320 0 5263
5265 0 372695 160590 176720 0 1533
5266 5 372705 160684 176760 0 5265
5267 0 373098 160560 176800 0 5266
5268 0 373354 160487 176880 0 5267
5269 0 373440 160490 176920 0 5268
5270 6 373505 160506 176960 0 5269
5271 0 365901 168342 167080 0 2399
5272 0 365913 168410 167000 0 5271
5273 0 365959 168466 166960 0 5272
5274 0 365947 168522 166880 0 5273
5275 0 365975 168586 166800 0 5274
5276 6 366075 168550 166760 0 5275
5277 0 367498 165619 168080 0 778
5278 0 367323 165437 168160 0 5277
5279 0 367347 165429 168240 0 5278
5280 0 367618 165353 168320 0 5279
5281 0 367553 165353 168400 0 5280
5282 6 367442 165385 168480 0 5281
5283 0 387409 159889 171880 0 3256
5284 0 387410 159890 171960 0 5283
5285 0 387394 159889 172000 0 5284
5286 0 387354 159876 172040 0 5285
5287 0 387313 159862 172080 0 5286
5288 6 387359 159833 172160 0 5287
5289 0 432750 246118 28480 0 4175
5290 0 432560 246243 28640 0 5289
5291 5 432541 246276 28720 0 5290
5292 0 432522 246309 28800 0 5291
5293 0 432437 246181 28960 0 5292
5294 6 432479 246191 29160 0 5293
5295 0 434041 249496 41320 101 2725
5296 0 434056 249486 41360 101 5295
5297 0 434096 249456 41400 101 5296
5298 0 434175 249323 41480 0 5297
5299 0 434212 249135 41600 0 5298
5300 6 434183 248942 41720 0 5299
5301 0 438368 250784 28720 104 2971
5302 0 438304 251040 28680 75 5301
5303 0 438240 251296 28800 178 5302
5304 0 438240 251552 28720 160 5303
5305 0 438048 251712 28600 139 5304
5306 6 437888 251808 28480 96 5305
5307 0 437280 251968 29800 81 3085
5308 0 437056 251936 29680 32 5307
5309 5 436864 251968 29560 71 5308
5310 0 436896 252128 29360 71 5309
5311 0 436896 252352 29240 32 5310
5312 6 436800 252352 29320 60 5311
5313 0 443072 247200 30280 81 4561
5314 0 443328 247296 30280 60 5313
5315 0 443584 247360 30280 75 5314
5316 0 443840 247360 30360 32 5315
5317 0 444096 247392 30360 60 5316
5318 6 444320 247424 30240 71 5317
5319 0 448768 244298 33600 86 2139
5320 5 449076 244361 33520 98 5319
5321 0 448970 244622 33560 51 5320
5322 0 449035 244794 33600 51 5321
5323 0 449137 244981 33640 75 5322
5324 6 449135 245146 33600 81 5323
5325 0 435920 250623 36240 0 3731
5326 0 435688 250775 36040 0 5325
5327 0 435581 250785 35880 0 5326
5328 0 435516 250735 35840 0 5327
5329 0 435484 250674 35760 0 5328
5330 6 435443 250676 35680 0 5329
5331 5 438089 250157 38160 75 4294
5332 0 437965 250697 38160 131 5331
5333 0 437773 250944 38120 40 5332
5334 0 437685 251057 38080 51 5333
5335 0 437514 251200 38000 51 5334
5336 6 437498 251340 37920 51 5335
5337 5 447967 247223 37160 107 2116
5338 0 448121 247133 37080 107 5337
5339 0 448263 247156 36880 157 5338
5340 0 448294 247257 36840 157 5339
5341 0 448134 247332 36760 157 5340
5342 6 447969 247375 36680 157 5341
5343 0 358987 153471 154680 0 937
5344 0 359007 153575 154600 0 5343
5345 0 359041 153687 154560 0 5344
5346 0 359013 153715 154520 0 5345
5347 6 358961 153683 154440 0 5346
5348 0 370149 179538 157440 0 1864
5349 0 370193 179555 157480 0 5348
5350 0 370119 179607 157560 0 5349
5351 0 370025 179631 157640 0 5350
5352 6 369845 179687 157720 0 5351
5353 0 358737 153361 156360 0 911
5354 0 358497 153220 156400 0 5353
5355 0 358467 153197 156440 0 5354
5356 0 358441 153174 156480 0 5355
5357 6 358409 153155 156520 0 5356
5358 0 361455 157102 157960 0 894
5359 0 361441 157078 158000 0 5358
5360 0 361399 157006 158120 0 5359
5361 0 361401 156958 158160 0 5360
5362 6 361413 156990 158240 0 5361
5363 0 365366 169670 159600 0 1816
5364 0 365294 169654 159800 0 5363
5365 0 365382 169886 159840 0 5364
5366 0 365454 169926 159880 0 5365
5367 6 365438 169918 159920 0 5366
5368 0 375376 155689 176440 0 3419
5369 0 375363 155596 176520 0 5368
5370 0 375365 155558 176560 0 5369
5371 0 375334 155554 176600 0 5370
5372 6 375266 155849 176640 0 5371
5373 0 366376 165315 167120 0 792
5374 0 366307 165302 167160 0 5373
5375 0 366279 165296 167200 0 5374
5376 0 366259 165286 167240 0 5375
5377 6 366248 165196 167320 0 5376
5378 0 373193 164455 168440 0 772
5379 0 373263 164445 168320 0 5378
5380 0 373365 164436 168240 0 5379
5381 0 373452 164523 168200 0 5380
5382 6 373618 164352 168080 0 5381
5383 0 377317 163406 172600 0 1482
5384 0 376773 163927 172600 0 5383
5385 0 376686 164077 172640 0 5384
5386 0 376687 164071 172680 0 5385
5387 6 376706 164076 172720 0 5386
5388 0 437408 248224 27240 86 4791
5389 0 437184 248352 27240 40 5388
5390 0 436960 248448 27160 75 5389
5391 0 436736 248640 27160 40 5390
5392 6 436608 248768 27080 64 5391
5393 0 433616 248902 40920 40 2718
5394 0 433816 248813 40920 45 5393
5395 0 433899 248830 40960 45 5394
5396 0 433939 248826 41000 45 5395
5397 6 433975 248831 41040 45 5396
5398 5 449865 241853 29800 96 3958
5399 0 450877 241825 29800 64 5398
5400 0 451262 241962 29880 71 5399
5401 0 451618 242039 29960 60 5400
5402 6 452202 242251 29960 40 5401
5403 0 448762 242204 30440 32 3952
5404 0 448866 242008 30440 32 5403
5405 0 449126 241839 30480 0 5404
5406 0 449226 241784 30440 0 5405
5407 6 449246 241784 30400 71 5406
5408 5 432592 242810 40840 51 2067
5409 0 432695 242771 40920 51 5408
5410 0 432841 242781 41000 51 5409
5411 0 433167 242945 41000 60 5410
5412 6 433230 242975 41040 60 5411
5413 0 439167 254264 33040 45 3789
5414 0 439111 254269 32960 45 5413
5415 0 439109 254316 32880 45 5414
5416 0 439040 254284 32800 45 5415
5417 6 438899 254261 32680 0 5416
5418 0 439285 254180 33240 32 3788
5419 0 439161 254216 33320 32 5418
5420 0 438863 254256 33400 32 5419
5421 0 438744 254357 33440 60 5420
5422 6 438583 254429 33560 75 5421
5423 0 432899 253478 35240 0 3740
5424 0 432937 253454 35200 0 5423
5425 0 432731 253492 35160 0 5424
5426 0 432917 253442 35120 0 5425
5427 6 432904 253534 35080 0 5426
5428 5 435518 243156 39440 0 4072
5429 0 435300 243205 39480 0 5428
5430 5 434949 243238 39520 0 5429
5431 0 434709 243374 39560 0 5430
5432 6 434708 243370 39600 0 5431
5433 0 432123 244560 39280 0 2055
5434 0 431867 244524 39240 0 5433
5435 0 431771 244448 39160 0 5434
5436 0 431674 244371 39040 0 5435
5437 6 431645 244238 39000 0 5436
5438 0 448576 253600 33840 104 3826
5439 0 448672 253600 33600 45 5438
5440 0 448800 253632 33360 32 5439
5441 0 448864 253792 33160 32 5440
5442 6 448736 254016 33120 32 5441
5443 0 439904 255744 36640 91 2631
5444 0 440064 255904 36520 51 5443
5445 0 440256 256096 36480 40 5444
5446 0 440352 256352 36480 40 5445
5447 6 440352 256384 36480 40 5446
5448 0 437601 247511 37440 205 3488
5449 0 437751 247473 37400 229 5448
5450 0 438053 247351 37320 0 5449
5451 0 438318 247086 37240 0 5450
5452 6 438210 246834 37320 0 5451
5453 0 453712 249698 38120 32 3219
5454 0 453681 249762 38080 32 5453
5455 0 453683 249776 38040 0 5454
5456 0 453688 249790 38000 0 5455
5457 6 453688 249818 37960 0 5456
5458 0 432181 244618 50400 0 4136
5459 0 431716 244172 50320 0 5458
5460 0 430869 243628 50360 0 5459
5461 0 430456 243807 50280 0 5460
5462 6 429949 244124 50040 0 5461
5463 0 432569 240471 48720 0 4372
5464 0 432584 240468 48600 0 5463
5465 0 432705 240653 48440 0 5464
5466 0 432790 240644 48320 0 5465
5467 6 432856 240508 48200 0 5466
5468 0 439014 245153 49760 40 2501
5469 0 439285 244839 49760 45 5468
5470 0 439696 244877 49760 32 5469
5471 0 439949 245004 49720 32 5470
5472 6 440037 245050 49760 0 5471
5473 0 361216 166088 180040 0 3196
5474 0 361088 166280 180080 0 5473
5475 0 360816 166408 180160 0 5474
5476 6 360768 166516 180240 0 5475
5477 0 362142 165933 180080 0 3196
5478 0 362058 165895 180160 0 5477
5479 0 361986 165899 180240 0 5478
5480 6 362039 165826 180280 0 5479
5481 0 375596 155568 176000 0 3425
5482 0 375568 155732 175840 0 5481
5483 0 375577 155731 175800 0 5482
5484 6 375583 155809 175760 0 5483
5485 0 365838 167546 168360 0 4647
5486 0 365914 167586 168440 0 5485
5487 0 366078 167618 168480 0 5486
5488 6 366274 167658 168520 0 5487
5489 0 372701 160724 176800 0 5266
5490 0 372518 160933 176840 0 5489
5491 0 372288 161114 176920 0 5490
5492 6 372285 161062 176960 0 5491
5493 0 367849 166777 167400 0 786
5494 0 367786 166812 167440 0 5493
5495 0 367761 166848 167520 0 5494
5496 6 367740 166853 167560 0 5495
5497 0 366573 165636 167520 0 784
5498 0 366535 165637 167560 0 5497
5499 0 366525 165605 167600 0 5498
5500 6 366520 165605 167640 0 5499
5501 0 444000 255040 29880 98 3584
5502 0 444224 254976 30040 64 5501
5503 0 444416 254944 30200 60 5502
5504 6 444608 254880 30360 71 5503
5505 0 444288 240256 24440 45 4157
5506 0 444096 240416 24360 51 5505
5507 0 443840 240480 24360 71 5506
5508 6 443616 240512 24440 32 5507
5509 0 431104 244544 31120 51 5180
5510 0 431296 244672 30960 136 5509
5511 0 431360 244896 30840 163 5510
5512 6 431360 245024 30800 86 5511
5513 0 444544 239552 24800 32 4155
5514 0 444416 239296 24800 101 5513
5515 0 444320 239136 24600 108 5514
5516 6 444448 239072 24360 104 5515
5517 0 431392 245056 31680 32 1436
5518 0 431392 244800 31560 32 5517
5519 0 431584 244544 31480 32 5518
5520 6 431552 244512 31480 32 5519
5521 0 438368 248256 27160 115 4787
5522 0 438464 248384 26920 75 5521
5523 0 438592 248544 26720 32 5522
5524 6 438720 248544 26720 32 5523
5525 0 447880 237447 28480 181 2166
5526 5 448489 237495 28480 0 5525
5527 0 448721 237667 28480 0 5526
5528 6 448825 237710 28600 0 5527
5529 0 443168 246176 29960 64 4565
5530 0 443168 246048 29720 45 5529
5531 0 443104 245856 29560 32 5530
5532 6 443488 245760 29480 32 5531
5533 0 439597 255585 32440 0 3794
5534 0 440029 255841 32440 0 5533
5535 0 440248 255980 32360 0 5534
5536 6 440376 255981 32280 0 5535
5537 0 439560 254458 32640 45 3792
5538 0 439627 254349 32480 0 5537
5539 0 439673 254189 32320 0 5538
5540 6 439641 254117 32240 0 5539
5541 0 432751 247899 39440 101 2698
5542 0 432732 247890 39480 101 5541
5543 0 432585 247882 39560 0 5542
5544 6 432539 247850 39600 0 5543
5545 5 432033 252875 35400 0 3741
5546 0 431759 253050 35440 0 5545
5547 0 431581 253139 35520 0 5546
5548 6 431478 253112 35560 0 5547
5549 0 441120 244960 34120 51 1392
5550 0 441184 244864 33880 32 5549
5551 0 441216 244768 33640 32 5550
5552 6 441216 244768 33600 32 5551
5553 0 440341 253195 34240 140 3779
5554 0 440344 253237 34360 140 5553
5555 0 440350 253299 34440 140 5554
5556 6 440308 253408 34480 0 5555
5557 0 433260 247695 38800 107 2689
5558 0 433308 247654 38840 107 5557
5559 0 433360 247589 38880 40 5558
5560 6 433360 247570 38920 40 5559
5561 0 442463 251066 40720 0 3854
5562 0 442445 251095 40760 0 5561
5563 0 442175 251161 40720 0 5562
5564 6 442029 251169 40760 0 5563
5565 5 435400 245614 38440 157 4059
5566 0 434552 245022 38440 150 5565
5567 0 434319 244854 38480 136 5566
5568 6 434200 244606 38520 102 5567
5569 0 440224 244480 39000 40 4360
5570 0 440128 244256 38920 40 5569
5571 0 439968 244032 38880 71 5570
5572 6 439936 244032 38880 64 5571
5573 0 455930 249618 36760 0 3232
5574 0 455606 249622 36600 0 5573
5575 0 455290 249664 36480 0 5574
5576 6 455198 249700 36400 0 5575
5577 0 442528 247989 43120 45 4212
5578 0 442440 247733 43160 75 5577
5579 0 442231 247426 43200 40 5578
5580 6 442044 247166 43280 75 5579
5581 0 446080 246368 36800 32 1366
5582 0 446144 246112 36800 40 5581
5583 0 446016 245856 36760 40 5582
5584 6 445824 245728 36720 75 5583
5585 0 432156 239819 48560 0 4375
5586 0 432018 239817 48400 0 5585
5587 0 432012 239779 48360 0 5586
5588 6 431966 239772 48320 0 5587
5589 0 449088 250720 45600 60 4518
5590 0 449056 250752 45320 202 5589
5591 0 449056 250752 45040 228 5590
5592 6 448992 250784 44800 288 5591
5593 0 438719 245744 49560 175 4900
5594 0 438789 245732 49520 175 5593
5595 0 438641 245765 49440 175 5594
5596 6 438584 245752 49400 175 5595
5597 0 360262 139827 143040 0 1078
5598 0 360154 139741 142920 0 5597
5599 6 360114 139669 142840 0 5598
5600 0 362731 143095 151320 0 4922
5601 0 362707 143157 151280 0 5600
5602 6 362732 143179 151240 0 5601
5603 0 379020 147231 183440 0 1629
5604 0 378980 147216 183520 0 5603
5605 6 378939 147205 183560 0 5604
5606 0 363590 167273 159320 0 2307
5607 0 363662 167401 159240 0 5606
5608 6 363710 167425 159200 0 5607
5609 5 429079 249342 31000 0 1456
5610 0 428942 249268 30720 0 5609
5611 6 428797 249499 30480 0 5610
5612 0 428435 246640 31080 0 1450
5613 0 428398 246363 31200 0 5612
5614 6 428069 245905 31320 0 5613
5615 0 447556 238754 23920 91 2194
5616 0 447545 238751 23800 91 5615
5617 6 447745 238800 23760 91 5616
5618 0 443744 245600 26600 81 3021
5619 0 443520 245696 26520 32 5618
5620 6 443424 245696 26520 32 5619
5621 0 437216 250592 28480 64 2975
5622 0 437088 250432 28320 60 5621
5623 6 436992 250208 28240 64 5622
5624 0 448076 236695 26160 51 2178
5625 0 448545 236312 26320 40 5624
5626 6 448872 236235 26400 40 5625
5627 0 431913 240016 43960 91 3704
5628 0 431987 240078 43880 91 5627
5629 6 432020 240111 43760 91 5628
5630 0 432654 242308 42680 164 2081
5631 0 432718 242427 42800 164 5630
5632 6 432703 242402 42840 164 5631
5633 0 444896 243968 29320 96 3003
5634 0 444768 243808 29160 32 5633
5635 6 444736 243712 29080 40 5634
5636 0 433416 248125 38760 60 2688
5637 0 433468 248239 38800 60 5636
5638 6 433532 248366 38840 51 5637
5639 0 439380 255094 37920 0 4759
5640 0 439388 255067 38000 0 5639
5641 6 439412 254993 38040 0 5640
5642 0 457035 249038 36240 0 3244
5643 0 457029 249035 36320 0 5642
5644 6 457029 249053 36360 0 5643
5645 0 440382 251545 34880 186 3057
5646 0 440262 251446 35000 0 5645
5647 6 440262 251447 35040 0 5646
5648 0 435367 244902 38160 160 4057
5649 0 435200 244583 38080 140 5648
5650 6 435113 244445 38040 80 5649
5651 5 444777 249051 34480 32 2230
5652 0 444737 248755 34440 32 5651
5653 6 444753 248667 34360 32 5652
5654 0 483101 200570 112800 0 427
5655 0 483173 200614 113240 0 5654
5656 6 483201 200608 113360 0 5655
5657 0 439390 248342 37320 230 3489
5658 0 439622 248580 37280 0 5657
5659 6 439732 248660 37240 0 5658
5660 0 435976 247378 37480 168 2040
5661 0 436595 247390 37280 198 5660
5662 6 437020 247381 37160 0 5661
5663 0 437573 249945 38840 75 4299
5664 0 437466 250039 38920 0 5663
5665 6 437165 250328 39000 0 5664
5666 0 440960 248960 42040 32 2831
5667 0 440960 248896 41760 32 5666
5668 6 440864 248992 41600 32 5667
5669 0 448201 247560 37080 120 5337
5670 0 448709 247911 36960 32 5669
5671 6 448521 248426 36800 80 5670
5672 0 454796 249385 37640 0 3224
5673 0 454827 249395 37720 0 5672
5674 6 454876 249349 37840 0 5673
5675 0 441132 249778 39080 172 2022
5676 0 440940 249691 39160 124 5675
5677 6 440691 249522 39200 32 5676
5678 0 444308 249341 41840 128 2816
5679 0 444348 249266 41920 128 5678
5680 6 444363 249234 42000 0 5679
5681 0 447211 247370 38880 0 1356
5682 0 447393 247233 38920 0 5681
5683 6 447530 247060 39000 0 5682
5684 0 443099 248679 40920 0 3916
5685 0 442784 248611 40800 0 5684
5686 6 442705 248638 40720 0 5685
5687 0 444977 252708 41000 108 4691
5688 0 445009 252788 41040 86 5687
5689 6 445006 252767 41080 86 5688
5690 0 427871 244689 46880 0 2530
5691 0 427758 244904 46840 0 5690
5692 6 427711 244928 46800 0 5691
5693 0 432387 240798 49360 0 4368
5694 0 432416 240626 49360 0 5693
5695 6 432482 240581 49280 0 5694
5696 0 441931 248742 53040 32 2468
5697 0 441011 249198 53160 0 5696
5698 6 440705 249490 53200 0 5697
5699 0 366437 176039 162120 0 2915
5700 6 366308 175940 162200 0 5699
5701 0 372322 150546 156880 0 1659
5702 6 372410 150648 156840 0 5701
5703 0 369122 151598 156920 0 1655
5704 6 369035 151633 156800 0 5703
5705 0 359935 170159 169520 0 2426
5706 6 360129 170236 169480 0 5705
5707 0 377964 157710 165240 0 2799
5708 6 377788 157782 165200 0 5707
5709 0 374520 161624 175680 0 1518
5710 6 374488 161536 175840 0 5709
5711 0 379314 163579 172240 0 1476
5712 6 379462 163399 172320 0 5711
5713 0 431424 245888 35240 32 3907
5714 6 431392 245920 35280 51 5713
5715 0 447166 238809 23240 0 4658
5716 6 447226 238780 23160 0 5715
5717 0 432555 246972 34200 0 3902
5718 6 432925 247123 34120 0 5717
5719 0 446990 238313 23640 32 4654
5720 6 447061 238323 23560 32 5719
5721 0 446694 238353 23640 32 4654
5722 6 446741 238435 23560 32 5721
5723 0 448840 233578 25440 0 4969
5724 6 448510 233306 25360 0 5723
5725 0 445248 239680 25280 81 4153
5726 6 445088 239488 25280 32 5725
5727 0 447953 237080 25880 40 2181
5728 6 448050 237127 25800 40 5727
5729 0 440809 248811 26600 148 5189
5730 6 440897 248795 26640 0 5729
5731 0 449349 242042 30040 71 3957
5732 6 449370 241999 30080 71 5731
5733 0 448477 237538 28600 0 5526
5734 6 448463 237539 28720 0 5733
5735 0 436640 252096 29280 32 5309
5736 6 436544 252128 29280 32 5735
5737 0 447870 242363 30320 96 3953
5738 6 447821 242408 30280 0 5737
5739 0 448510 242403 30560 75 3950
5740 6 448603 242565 30600 75 5739
5741 0 442880 242848 37200 40 4050
5742 6 443008 242688 37200 32 5741
5743 0 446226 244581 31720 51 4740
5744 6 446258 244701 31800 51 5743
5745 0 432880 249004 39760 64 2703
5746 6 432843 249028 39720 64 5745
5747 0 435485 243204 39400 0 5428
5748 6 435474 243173 39320 0 5747
5749 0 433630 253596 35320 0 3739
5750 6 433650 253663 35280 0 5749
5751 0 440362 253611 34000 148 3783
5752 6 440312 253660 34080 0 5751
5753 0 440002 252664 34080 86 3781
5754 6 439889 252628 34040 0 5753
5755 0 447438 243654 33360 189 2141
5756 6 447130 243634 33360 0 5755
5757 0 434386 251866 36160 0 3733
5758 6 434455 251793 36280 0 5757
5759 0 444361 250323 32640 0 2237
5760 6 444257 250483 32600 0 5759
5761 0 456942 249103 36040 0 3243
5762 6 456903 249123 35960 0 5761
5763 0 457254 249069 36040 0 3243
5764 6 457321 249047 36000 0 5763
5765 0 435591 245647 38480 0 5565
5766 6 435672 245686 38560 0 5765
5767 0 444913 248987 34560 32 5651
5768 6 445137 248915 34640 32 5767
5769 0 438458 248958 37080 80 3724
5770 6 438516 248967 37040 80 5769
5771 0 440822 254729 36880 209 2626
5772 6 440792 254824 36880 209 5771
5773 0 448158 247158 35800 71 3634
5774 6 448058 247149 35720 71 5773
5775 0 439233 248148 37160 107 3490
5776 6 439391 248107 37120 107 5775
5777 0 448309 246297 36000 71 3632
5778 6 448326 246180 35920 0 5777
5779 0 438750 250075 38920 0 4301
5780 6 438853 250221 38840 0 5779
5781 0 446417 250235 35320 0 2224
5782 6 446505 250187 35240 0 5781
5783 0 443288 247914 43760 90 4218
5784 6 443323 247902 43680 90 5783
5785 0 447450 245432 36280 120 2124
5786 6 447437 245505 36160 0 5785
5787 0 455533 249801 37000 0 5220
5788 6 455428 249761 37080 0 5787
5789 0 448728 251270 36920 0 5090
5790 6 448890 251270 36840 0 5789
5791 0 437561 249820 38120 128 5331
5792 6 437197 249732 38000 75 5791
5793 0 442611 246309 42000 0 4447
5794 6 442710 246384 41920 0 5793
5795 0 443124 248394 42960 90 4210
5796 6 443192 248393 42920 90 5795
5797 0 454194 249590 37680 0 3223
5798 6 454172 249613 37560 0 5797
5799 0 443680 245376 41280 40 4323
5800 6 443520 245216 41280 40 5799
5801 0 445577 246277 37280 200 2114
5802 6 445606 246154 37120 200 5801
5803 0 442459 247760 42000 60 4436
5804 6 442304 247612 42040 60 5803
5805 0 446154 246827 38200 0 1360
5806 6 446114 246810 38280 0 5805
5807 0 427418 244952 46600 0 2537
5808 6 427425 244928 46640 0 5807
5809 0 427575 243951 46680 0 2533
5810 6 427569 243972 46640 0 5809
5811 0 432859 240860 46920 0 4029
5812 6 432940 240516 47040 0 5811
5813 0 428038 244081 47280 0 2527
5814 6 427997 243985 47360 0 5813
5815 0 433310 244158 48600 0 4018
5816 6 433354 244301 48720 0 5815
5817 0 431735 247389 49880 0 4131
5818 6 431514 247785 49720 0 5817
5819 0 442659 248388 52160 141 2479
5820 6 442699 248408 52120 141 5819
5821 0 445361 254982 54280 81 3662
5822 6 445609 254938 54240 81 5821
5823 6 362471 166147 154920 0 2374
5824 6 430084 249515 31000 0 5609
5825 6 432598 246741 28800 0 5291
5826 6 436816 239833 45400 0 2099
5827 6 433528 242149 44440 91 4478
5828 6 432733 241373 44240 86 4474
5829 6 432993 241125 42960 0 2084
5830 6 450102 241919 29680 96 5398
5831 6 435712 257760 32000 32 4196
5832 6 431071 241163 42720 0 3692
5833 6 448530 238034 29880 168 2159
5834 6 432375 249300 39920 0 4808
5835 6 441009 249651 29560 0 2257
5836 6 432922 242745 40840 51 5408
5837 6 434918 243271 39480 0 5430
5838 6 432067 252838 35440 0 5545
5839 6 449408 244317 33480 32 5320
5840 6 449339 248320 35120 120 3641
5841 6 449148 243304 34000 0 2136
5842 6 456148 249155 36080 0 3241
5843 6 456101 249054 36200 0 3240
5844 6 442778 252203 37600 51 4670
5845 6 442614 250224 36840 0 3048
5846 6 447858 244628 36120 240 2126
5847 6 446746 245570 36320 71 2124
5848 6 442524 250795 38080 0 4892
5849 6 449238 246567 36920 0 3625
5850 6 442592 246614 42560 40 4443
5851 6 453939 249794 37800 0 3222
5852 6 443648 248408 41320 102 3919
5853 6 444521 254088 41120 122 4696
5854 6 427695 243635 46760 0 2533
5855 6 431178 239124 48160 0 4380
5856 6 433586 241693 47960 0 4023
5857 6 428205 243499 47960 0 2521
5858 6 430588 241300 49000 75 5232
5859 6 431046 242124 49040 80 5229
5860 6 434829 247447 49800 0 4127
```
