## Supplementary material for "Complete connectomic reconstruction of olfactory projection neurons in the fly brain": neuron skeletons: 2484510.swc

```
# SWC format file
# based on specifications at http://research.mssm.edu/cnic/swc.html
# Created by pymaid (https://github.com/schlegelp/PyMaid)
# PointNo Label X Y Z Radius Parent
# Labels:
# 0 = undefined
# 1 = soma
# 5 = fork point
# 6 = end point
1 1 427459 293279 53280 2964 -1
2 0 430473 292101 53280 0 1
3 0 431017 291804 53280 0 2
4 0 431440 291666 53280 0 3
5 0 431889 291640 53360 0 4
6 0 433510 291669 53360 0 5
7 0 434027 292040 53480 0 6
8 0 434275 292309 53640 0 7
9 0 434993 292183 53880 0 8
10 0 435862 291870 53880 0 9
11 0 436708 291269 54040 0 10
12 0 437516 290833 54040 0 11
13 0 438257 290257 54040 0 12
14 0 438549 290054 54200 0 13
15 0 438724 289970 54360 0 14
16 0 438858 289897 54520 0 15
17 0 438895 289851 54680 0 16
18 0 439006 289772 54840 0 17
19 0 439055 289692 55000 0 18
20 0 439125 289603 55160 0 19
21 0 439169 289561 55280 0 20
22 0 439178 289459 55440 0 21
23 0 439224 289262 55600 0 22
24 0 439378 289125 55760 0 23
25 0 439460 289017 55920 0 24
26 0 439574 288893 56040 0 25
27 0 439940 288830 56200 0 26
28 0 440113 288753 56400 0 27
29 0 440236 288697 56560 0 28
30 0 440569 288596 56680 0 29
31 0 440619 288521 56840 0 30
32 0 440744 288377 57000 0 31
33 0 440797 288252 57160 0 32
34 0 440842 288087 57320 0 33
35 0 440859 287925 57480 0 34
36 0 440959 287774 57640 0 35
37 0 441046 287508 57800 0 36
38 0 441220 287292 57960 0 37
39 0 441340 287156 58120 0 38
40 0 441640 287016 58280 0 39
41 0 441860 286899 58480 0 40
42 0 441975 286854 58640 0 41
43 0 442120 286735 58800 0 42
44 0 442387 286589 58960 0 43
45 0 442640 286414 59120 0 44
46 0 442839 286257 59280 0 45
47 0 443107 286002 59440 0 46
48 0 443367 285904 59600 0 47
49 0 443657 285722 59760 0 48
50 0 443876 285634 59920 0 49
51 0 444103 285561 60080 0 50
52 0 444341 285325 60240 0 51
53 0 444568 285113 60400 0 52
54 0 444733 284975 60560 0 53
55 0 445039 284466 60800 0 54
56 0 445229 284435 60960 0 55
57 0 445471 284358 61120 0 56
58 0 445650 284358 61280 0 57
59 0 445832 284366 61400 0 58
60 0 446088 284409 61560 0 59
61 0 446472 284362 61720 0 60
62 0 446771 284272 61880 0 61
63 0 446843 284063 62040 0 62
64 0 446890 283967 62200 0 63
65 0 446995 283853 62360 0 64
66 0 446924 283810 62520 0 65
67 0 446880 283688 62680 0 66
68 0 446864 283588 62840 0 67
69 0 446896 283412 63000 0 68
70 0 446940 283306 63160 0 69
71 0 447044 283194 63320 0 70
72 0 447072 283060 63480 0 71
73 0 447118 282888 63640 0 72
74 0 447151 282717 63760 0 73
75 0 447321 282508 63920 0 74
76 0 447492 282318 64040 0 75
77 0 447520 282121 64200 0 76
78 0 447489 281980 64360 0 77
79 0 447356 281954 64520 0 78
80 0 447256 281839 64680 0 79
81 0 447301 281654 64840 0 80
82 0 447342 281507 65000 0 81
83 0 447414 281325 65160 0 82
84 0 447511 281194 65320 0 83
85 0 447643 281074 65520 0 84
86 0 447709 280972 65680 0 85
87 0 447788 280837 65840 0 86
88 0 447892 280718 65960 0 87
89 0 447937 280594 66080 0 88
90 0 447943 280422 66240 0 89
91 0 447988 280162 66400 0 90
92 0 447946 279924 66520 0 91
93 0 447693 279473 66640 0 92
94 0 447580 279247 66760 0 93
95 0 447583 278930 66920 0 94
96 0 447232 278444 67040 0 95
97 0 447160 278257 67160 0 96
98 0 447119 278191 67320 0 97
99 0 447017 278090 67480 0 98
100 0 446872 278034 67640 0 99
101 0 446736 277908 67800 0 100
102 0 446691 277753 67960 0 101
103 0 446668 277594 68080 0 102
104 0 446536 277368 68240 0 103
105 0 446496 277180 68360 0 104
106 0 446331 276973 68520 0 105
107 0 446216 276836 68640 0 106
108 0 446039 276628 68760 0 107
109 0 445836 276396 68920 0 108
110 0 445655 276177 69040 0 109
111 0 445506 276064 69160 0 110
112 0 445336 275924 69320 0 111
113 0 445234 275824 69480 0 112
114 0 445136 275739 69600 0 113
115 0 444935 275497 69760 0 114
116 0 444871 275380 69960 0 115
117 0 444807 275237 70120 0 116
118 0 444759 275128 70280 0 117
119 0 444711 274905 70400 0 118
120 0 444692 274761 70560 0 119
121 0 444664 274544 70720 0 120
122 0 444648 274405 70880 0 121
123 0 444664 274321 71040 0 122
124 0 444641 274273 71160 0 123
125 0 444695 274237 71240 0 124
126 0 444603 274071 71360 0 125
127 0 444482 273524 71520 0 126
128 0 444375 273199 71720 0 127
129 0 444323 273006 71880 0 128
130 0 444283 272830 72000 0 129
131 0 444063 272291 72120 0 130
132 0 444017 272125 72280 0 131
133 0 443914 271746 72440 0 132
134 0 443895 271586 72600 0 133
135 0 443827 271409 72760 0 134
136 0 443839 271170 72920 0 135
137 0 443780 271026 73080 0 136
138 0 443699 270863 73240 0 137
139 0 443627 270674 73400 0 138
140 0 443554 270569 73560 0 139
141 0 443515 270409 73680 0 140
142 0 443447 270264 73800 0 141
143 0 443400 270053 73960 0 142
144 0 443275 269853 74120 0 143
145 0 443138 269605 74280 0 144
146 0 443075 269497 74440 0 145
147 5 443021 269470 74480 0 146
148 0 442914 269416 74560 0 147
149 0 442658 269361 74680 0 148
150 0 442602 269313 74840 0 149
151 0 442580 269275 75000 0 150
152 0 442539 269273 75120 0 151
153 0 442467 269205 75280 0 152
154 0 442428 269140 75440 0 153
155 0 442413 269091 75560 0 154
156 0 442354 269061 75680 0 155
157 0 442289 269041 75840 0 156
158 0 442230 268986 76000 0 157
159 0 442247 268956 76120 0 158
160 0 442238 268914 76280 0 159
161 0 442198 268882 76440 0 160
162 0 442191 268832 76600 0 161
163 0 442116 268809 76720 0 162
164 0 442065 268793 76880 0 163
165 0 442023 268670 77000 0 164
166 0 441998 268618 77160 0 165
167 0 441986 268543 77320 0 166
168 0 441961 268447 77480 0 167
169 0 441898 268404 77640 0 168
170 0 441888 268370 77800 0 169
171 0 441843 268351 77920 0 170
172 0 441798 268318 78040 0 171
173 0 441673 268302 78200 0 172
174 0 441584 268304 78360 0 173
175 0 441576 268301 78480 0 174
176 0 441544 268278 78640 0 175
177 0 441544 268202 78760 0 176
178 0 441453 268122 78920 0 177
179 0 441394 268053 79080 0 178
180 0 441305 267997 79200 0 179
181 0 441216 267945 79360 0 180
182 0 441153 267864 79520 0 181
183 0 441095 267786 79640 0 182
184 0 441059 267724 79800 0 183
185 0 440904 267584 79960 0 184
186 0 440856 267524 80120 0 185
187 0 440810 267454 80240 0 186
188 0 440758 267374 80360 0 187
189 0 440642 267215 80520 0 188
190 0 440551 267093 80640 0 189
191 0 440487 267006 80760 0 190
192 0 440391 266889 80920 0 191
193 0 440330 266766 81040 0 192
194 0 440243 266635 81200 0 193
195 0 440058 266513 81320 0 194
196 0 439914 266362 81440 0 195
197 0 439826 266222 81560 0 196
198 0 439702 266117 81680 0 197
199 0 439650 266011 81800 0 198
200 0 439634 265948 81920 0 199
201 0 439594 265913 82040 0 200
202 0 439607 265876 82160 0 201
203 0 439574 265822 82280 0 202
204 0 439586 265797 82440 0 203
205 0 439602 265742 82560 0 204
206 0 439623 265649 82720 0 205
207 0 439635 265610 82880 0 206
208 0 439622 265441 83000 0 207
209 0 439533 265344 83120 0 208
210 0 439516 265226 83240 0 209
211 0 439479 265126 83360 0 210
212 0 439377 264912 83480 0 211
213 0 439218 264756 83600 0 212
214 0 439054 264624 83720 0 213
215 0 438962 264522 83840 0 214
216 0 438920 264241 84000 0 215
217 0 438956 264038 84120 0 216
218 0 439071 263802 84240 0 217
219 0 439094 263496 84360 0 218
220 0 439213 263257 84520 0 219
221 0 439294 263032 84640 0 220
222 0 439373 262947 84760 0 221
223 0 439434 262862 84880 0 222
224 0 439507 262794 85000 0 223
225 0 439548 262701 85120 0 224
226 0 439530 262418 85200 0 225
227 0 439638 261986 85320 0 226
228 0 439770 261777 85440 0 227
229 0 439859 261676 85560 0 228
230 0 439970 261601 85680 0 229
231 0 439999 261510 85800 0 230
232 0 440098 261621 85920 0 231
233 0 440167 261662 86040 0 232
234 0 440144 261426 86160 0 233
235 0 440033 261038 86160 0 234
236 0 440118 260767 86160 0 235
237 0 440388 260498 86240 0 236
238 0 440690 260047 86320 0 237
239 0 440680 259667 86400 0 238
240 0 440686 259153 86480 0 239
241 0 440780 259016 86600 0 240
242 0 440828 258944 86680 0 241
243 0 441044 258710 86800 0 242
244 0 441177 258545 86920 0 243
245 0 441220 258430 87000 0 244
246 0 441448 258183 87080 0 245
247 0 441546 258122 87160 0 246
248 0 441725 258019 87240 0 247
249 0 441855 257909 87360 0 248
250 0 441922 257762 87480 0 249
251 0 442110 257424 87600 0 250
252 0 442239 257192 87720 0 251
253 0 442323 256984 87840 0 252
254 0 442476 256686 87920 0 253
255 0 442766 256211 88000 0 254
256 0 442915 255976 88080 0 255
257 0 443042 255831 88160 0 256
258 0 443344 255501 88280 0 257
259 0 443625 255120 88400 0 258
260 5 443983 254700 88520 0 259
261 0 444162 254467 88600 0 260
262 0 444177 254435 88720 0 261
263 0 444270 254269 88880 0 262
264 0 444470 254011 89040 0 263
265 0 444513 253916 89160 0 264
266 0 444545 253812 89280 0 265
267 0 444688 253772 89400 0 266
268 0 444775 253768 89480 0 267
269 0 444921 253798 89600 0 268
270 0 445202 253709 89760 0 269
271 0 445538 253477 89880 0 270
272 0 445801 253326 90000 0 271
273 0 446000 253165 90080 0 272
274 0 446193 253125 90200 0 273
275 0 446393 253028 90360 0 274
276 0 446625 252900 90480 0 275
277 0 447543 252763 90600 0 276
278 0 448001 252519 90720 0 277
279 0 448180 252438 90840 0 278
280 0 448492 252417 90960 0 279
281 0 448709 252374 91040 0 280
282 0 449196 252160 91160 0 281
283 0 449642 251961 91240 0 282
284 0 449958 251795 91360 0 283
285 0 450240 251750 91480 0 284
286 0 450786 251747 91600 0 285
287 0 451316 251583 91680 0 286
288 0 451904 251342 91760 0 287
289 0 452528 251143 91760 0 288
290 0 453096 251088 91760 0 289
291 0 454031 250797 91760 0 290
292 0 455112 250300 91720 0 291
293 0 455760 249977 91640 0 292
294 0 456236 249808 91520 0 293
295 0 456536 249605 91440 0 294
296 0 457008 249421 91440 0 295
297 0 457593 249222 91440 0 296
298 0 458010 249070 91440 0 297
299 0 458764 248695 91440 0 298
300 0 459120 248616 91320 0 299
301 0 459688 248449 91320 0 300
302 0 459891 248340 91200 0 301
303 0 460004 248226 91080 0 302
304 0 460486 248024 90960 0 303
305 0 460669 247942 90880 0 304
306 0 461029 247820 90760 0 305
307 0 461296 247699 90680 0 306
308 0 461393 247645 90600 0 307
309 0 460208 247531 90520 0 308
310 0 460603 247186 90440 0 309
311 0 460838 246946 90360 0 310
312 0 461167 246714 90240 0 311
313 0 461406 246594 90160 0 312
314 0 461699 246451 90080 0 313
315 0 461950 246305 90000 0 314
316 0 462069 246160 89920 0 315
317 0 462606 245585 90000 0 316
318 0 462867 245090 89880 0 317
319 0 462978 244833 89880 0 318
320 0 463398 244481 89960 0 319
321 0 463532 244490 90080 0 320
322 0 463509 244701 90240 0 321
323 0 463812 244602 90400 0 322
324 0 464164 244667 90400 0 323
325 0 464587 244673 90320 0 324
326 0 465011 244513 90320 0 325
327 0 465700 244121 90320 0 326
328 0 465892 244102 90240 0 327
329 0 465885 244090 90080 0 328
330 0 466029 244064 89960 0 329
331 0 466101 244064 89840 0 330
332 0 466497 243816 89840 0 331
333 0 466642 243701 89720 0 332
334 0 466917 243599 89600 0 333
335 0 467200 243431 89480 0 334
336 0 467472 243314 89360 0 335
337 0 467615 243193 89240 0 336
338 0 467773 242980 89080 0 337
339 0 467881 242984 88960 0 338
340 0 468173 242664 88960 0 339
341 0 468720 242456 88840 0 340
342 0 469174 242547 88720 0 341
343 0 469809 242783 88640 0 342
344 0 469892 242594 88560 0 343
345 0 470595 242270 88560 0 344
346 0 471105 242556 88640 0 345
347 0 470816 241930 88720 0 346
348 0 471278 241647 88840 0 347
349 0 471365 241559 88960 0 348
350 0 471433 241484 89040 0 349
351 0 471708 241432 89160 0 350
352 0 472252 241224 89160 0 351
353 0 472699 240808 89160 0 352
354 0 472495 240984 89240 0 353
355 0 472712 240920 89400 0 354
356 0 473281 240759 89520 0 355
357 0 474368 240431 89520 0 356
358 0 474647 240357 89560 0 357
359 0 475279 240189 89560 0 358
360 0 475601 240087 89480 0 359
361 0 475785 239984 89360 0 360
362 0 476425 239560 89360 0 361
363 0 476816 239216 89320 0 362
364 0 476951 239161 89200 0 363
365 0 477447 238865 89080 0 364
366 0 477619 238782 88960 0 365
367 0 477777 238739 88880 0 366
368 0 478139 238152 88840 0 367
369 5 478611 238129 88840 0 368
370 0 479163 237254 88840 160 369
371 0 479422 236891 88920 200 370
372 0 479501 236660 89000 139 371
373 0 480420 235861 89000 209 372
374 0 481068 235532 89000 283 373
375 0 481564 234901 89000 310 374
376 0 481735 234640 89200 282 375
377 0 481792 234583 89360 202 376
378 0 482279 234103 89560 245 377
379 0 482936 233835 89640 172 378
380 0 483063 233718 89760 189 379
381 0 483623 233126 89760 232 380
382 0 483592 233182 89880 232 381
383 0 483631 233128 90000 232 382
384 0 483751 233079 90160 183 383
385 0 483555 233086 90320 183 384
386 0 483601 232850 90480 183 385
387 0 483885 232780 90600 207 386
388 0 484978 232574 90680 0 387
389 0 485031 232468 90800 0 388
390 0 485068 232317 90920 175 389
391 0 485085 232120 91040 175 390
392 0 485394 231701 91160 190 391
393 0 485511 231540 91280 209 392
394 0 485590 231336 91400 209 393
395 0 485749 231239 91520 219 394
396 0 485851 231102 91640 224 395
397 0 486053 230853 91760 166 396
398 0 486105 230670 91880 189 397
399 0 486661 230181 92000 214 398
400 0 486941 229871 92120 239 399
401 0 487190 229718 92240 218 400
402 0 487519 229365 92360 202 401
403 0 487575 229198 92480 307 402
404 0 487856 228991 92600 288 403
405 0 487874 228897 92720 273 404
406 0 487875 228812 92880 273 405
407 0 487910 228687 93040 256 406
408 0 487933 228557 93200 0 407
409 0 487964 228526 93360 0 408
410 0 488256 228461 93480 217 409
411 0 488277 228400 93600 163 410
412 0 488348 228345 93720 203 411
413 0 488517 228280 93840 203 412
414 0 488714 228077 94000 203 413
415 0 488753 227995 94120 237 414
416 0 488680 227850 94280 197 415
417 0 488637 227443 94400 204 416
418 0 488679 227187 94520 239 417
419 0 488727 226795 94680 249 418
420 0 488870 226502 94800 230 419
421 0 488931 226272 94960 221 420
422 0 488939 226117 95080 219 421
423 0 488967 225917 95240 240 422
424 0 488980 225799 95360 186 423
425 0 489031 225683 95480 245 424
426 0 489022 225537 95640 249 425
427 0 489227 225199 95800 230 426
428 0 489295 225014 95920 186 427
429 0 489372 224815 96080 175 428
430 0 489348 224605 96240 175 429
431 0 489323 224391 96400 172 430
432 0 489363 224139 96520 181 431
433 0 489319 223872 96680 192 432
434 0 489283 223728 96840 219 433
435 0 489254 223533 97000 244 434
436 0 489240 223396 97120 244 435
437 0 489276 223096 97280 178 436
438 0 489323 222927 97440 214 437
439 0 489454 222692 97600 240 438
440 0 489467 222435 97760 235 439
441 0 489428 222120 97920 240 440
442 0 489451 221846 98040 296 441
443 0 489401 221586 98200 288 442
444 0 489333 221400 98360 218 443
445 0 489325 221295 98520 168 444
446 0 489326 221277 98640 168 445
447 0 489319 221183 98760 140 446
448 0 489286 221084 98920 157 447
449 0 489222 220957 99080 157 448
450 0 489206 220854 99240 134 449
451 0 489110 220669 99400 172 450
452 0 489062 220285 99520 166 451
453 0 489020 219998 99680 175 452
454 0 489112 219764 99800 209 453
455 0 489236 219512 99920 209 454
456 0 489253 219328 100040 230 455
457 0 489292 219232 100200 230 456
458 0 489377 219229 100320 237 457
459 0 489450 219141 100480 189 458
460 0 489466 219020 100600 189 459
461 0 489441 218926 100760 237 460
462 0 489467 218837 100880 237 461
463 0 489435 218445 100880 98 462
464 0 489441 218406 101000 98 463
465 0 489514 218238 101160 163 464
466 0 489602 218013 101320 164 465
467 0 489649 217901 101480 205 466
468 0 489659 217604 101600 139 467
469 0 489570 217396 101760 226 468
470 0 489572 217299 101920 197 469
471 0 489562 217181 102080 32 470
472 0 489592 217105 102240 108 471
473 0 489665 216997 102360 108 472
474 0 489736 216815 102480 196 473
475 0 489826 216617 102600 246 474
476 0 489876 216347 102760 256 475
477 0 489875 216171 102920 312 476
478 0 489874 215965 103080 226 477
479 0 489952 215750 103240 163 478
480 0 490034 215566 103400 178 479
481 0 490073 215502 103560 256 480
482 0 490130 215316 103720 256 481
483 0 490082 215069 103880 249 482
484 0 489913 214693 104040 249 483
485 0 489888 214613 104200 268 484
486 0 489919 214506 104360 32 485
487 0 489961 214226 104520 32 486
488 0 489989 214110 104640 160 487
489 0 489969 213974 104800 160 488
490 0 490028 213760 104840 160 489
491 0 489994 213743 104960 160 490
492 0 489969 213735 105080 245 491
493 0 489980 213702 105200 245 492
494 0 489977 213638 105320 245 493
495 0 490018 213562 105400 245 494
496 0 489927 213475 105480 229 495
497 0 489918 213341 105600 250 496
498 0 489851 213023 105720 205 497
499 0 489742 212593 105840 209 498
500 0 489598 212024 105960 202 499
501 0 489575 211595 106120 209 500
502 0 489584 211385 106280 339 501
503 0 489492 211267 106400 209 502
504 0 489536 211191 106520 209 503
505 0 489544 210936 106680 137 504
506 0 489624 210754 106840 164 505
507 0 489690 210632 107000 80 506
508 0 489761 210476 107160 104 507
509 0 489801 210385 107320 104 508
510 0 489927 210134 107480 124 509
511 0 490001 209796 107640 122 510
512 0 490038 209397 107760 32 511
513 0 490131 209126 107880 190 512
514 0 490316 208925 108040 122 513
515 0 490414 208903 108200 32 514
516 0 490514 208885 108320 32 515
517 0 490527 208880 108480 32 516
518 0 490521 208871 108600 32 517
519 0 490347 208721 108720 140 518
520 0 490162 208460 108840 124 519
521 0 489869 208254 108960 136 520
522 0 489722 208094 109040 153 521
523 0 489612 207954 109160 176 522
524 0 489705 207356 109320 160 523
525 0 489502 206831 109480 128 524
526 0 489090 206742 109640 124 525
527 0 488829 206710 109760 120 526
528 0 488741 206599 109880 120 527
529 0 488630 206309 110040 139 528
530 0 487985 204622 110160 156 529
531 0 487916 204558 110280 156 530
532 0 487386 203837 110240 200 531
533 0 487384 203821 110120 200 532
534 0 487397 203750 109960 200 533
535 0 487278 203614 109800 122 534
536 0 487217 203518 109680 122 535
537 0 486743 202742 109600 228 536
538 0 486278 202247 109480 183 537
539 0 485999 201824 109360 235 538
540 0 485895 201573 109240 203 539
541 0 485773 201421 109120 245 540
542 0 484852 200716 109080 181 541
543 0 484173 200252 109080 107 542
544 0 484110 199917 109080 150 543
545 0 483598 199525 109080 141 544
546 0 482973 199223 109040 197 545
547 0 482526 198932 108960 120 546
548 0 482422 198846 108840 120 547
549 0 482252 198718 108680 156 548
550 0 482288 198736 108520 156 549
551 0 480756 197663 108480 189 550
552 0 479584 196664 108440 240 551
553 0 479406 196576 108320 235 552
554 0 479168 196477 108200 240 553
555 0 478847 196310 108040 189 554
556 0 478390 196135 107920 198 555
557 0 477518 195759 107760 214 556
558 0 477037 195452 107640 209 557
559 0 475718 194780 107560 32 558
560 0 474917 194453 107440 257 559
561 0 474376 194222 107280 277 560
562 0 473877 193861 107440 226 561
563 0 473499 193726 107600 178 562
564 0 473227 193535 107720 153 563
565 0 473047 193359 107880 172 564
566 0 473052 193322 108040 172 565
567 0 472775 193286 108200 217 566
568 0 472353 193166 108360 268 567
569 0 471925 193062 108520 190 568
570 0 471440 192929 108680 258 569
571 0 470982 192793 108840 267 570
572 0 470203 192255 108920 249 571
573 0 469079 192009 109120 206 572
574 0 467805 191670 109320 210 573
575 0 466472 191353 109520 258 574
576 0 463755 190730 109640 237 575
577 0 462194 190209 109720 230 576
578 0 461359 190009 109480 240 577
579 0 460073 189874 109320 196 578
580 0 458346 189589 109240 227 579
581 0 455866 189425 109320 240 580
582 0 454000 189216 109480 239 581
583 0 452508 188803 109520 190 582
584 0 450810 188901 109560 207 583
585 0 450058 188221 109640 248 584
586 0 449017 187997 109880 209 585
587 0 446744 187451 110080 226 586
588 0 444622 186484 110200 229 587
589 0 444168 186445 110440 224 588
590 0 443069 185374 110520 204 589
591 0 442079 184901 110720 261 590
592 0 440896 184268 111080 178 591
593 0 438923 184031 111120 232 592
594 0 437944 183668 111280 32 593
595 0 437531 183503 111680 108 594
596 0 436522 183409 112600 194 595
597 0 435938 183159 113360 120 596
598 0 435378 182662 113680 175 597
599 0 434432 182260 114040 164 598
600 0 434062 182104 114320 203 599
601 0 434016 182067 114360 204 600
602 0 433991 182043 114400 204 601
603 0 433962 182022 114440 204 602
604 0 433373 181438 115160 181 603
605 0 433265 181155 115320 148 604
606 0 433234 181135 115400 175 605
607 0 433011 180878 115640 204 606
608 0 432801 180690 115920 186 607
609 0 432501 180623 116240 163 608
610 0 432216 180615 116560 168 609
611 0 431900 180495 116840 200 610
612 0 431667 180346 117120 218 611
613 0 431212 180218 117920 237 612
614 0 430891 180349 118840 128 613
615 0 430732 180321 119200 134 614
616 0 430561 180222 119480 163 615
617 0 430383 180075 119760 197 616
618 0 430141 179944 120320 209 617
619 0 429631 179872 121160 163 618
620 0 428245 179408 122640 235 619
621 0 427619 179026 123200 239 620
622 0 426552 178816 124040 204 621
623 0 425834 178757 125040 229 622
624 0 425014 178218 126200 228 623
625 0 424588 178018 126760 237 624
626 0 424235 177712 127520 206 625
627 0 423793 177360 128640 163 626
628 0 423758 177244 128960 163 627
629 0 423830 177269 130040 168 628
630 0 423919 177276 130600 108 629
631 0 423778 177094 131040 186 630
632 0 423762 176754 131520 160 631
633 0 424047 176856 132120 219 632
634 0 424220 177087 132560 257 633
635 0 424315 177323 133560 140 634
636 0 424305 177298 134120 214 635
637 0 423952 177497 135120 198 636
638 0 423773 177522 135640 239 637
639 0 423515 177797 136320 208 638
640 0 423143 177964 136920 237 639
641 0 422411 177915 138080 206 640
642 0 422315 178412 139080 40 641
643 0 422207 178540 139240 120 642
644 0 421571 178883 139280 0 643
645 0 422237 178566 139320 120 644
646 0 422124 178759 140560 160 645
647 0 421656 178600 141360 214 646
648 0 421114 178463 142080 226 647
649 0 420732 178563 142960 71 648
650 0 420146 178197 143920 166 649
651 0 419503 178116 144800 148 650
652 0 419118 178004 145800 163 651
653 0 418757 177532 146480 214 652
654 0 418398 177100 147240 122 653
655 0 417949 177001 148040 160 654
656 0 417484 176707 148800 122 655
657 0 417111 176478 149600 120 656
658 0 416352 175283 150960 122 657
659 0 416252 175065 151200 153 658
660 0 416055 174770 151400 163 659
661 0 415580 174140 151920 156 660
662 0 415322 173646 152680 198 661
663 0 414581 173137 153160 175 662
664 0 414310 173155 153400 186 663
665 0 414096 173015 153680 189 664
666 0 413736 172725 154120 200 665
667 0 413375 171998 154600 214 666
668 0 413129 171441 155040 248 667
669 0 412754 170886 155480 226 668
670 0 412434 170714 155760 228 669
671 0 411727 170006 156240 262 670
672 0 411069 169260 156400 273 671
673 0 410726 169020 156640 245 672
674 0 410045 168493 157080 200 673
675 0 409537 167932 157320 235 674
676 0 408833 167365 157760 274 675
677 0 408212 167438 158240 221 676
678 0 407718 167204 158720 259 677
679 0 407118 166671 159240 256 678
680 0 406567 166321 159720 259 679
681 0 406062 166235 160120 194 680
682 0 405241 166063 160800 217 681
683 0 405030 165863 161040 219 682
684 0 404724 165300 161320 256 683
685 0 404595 165048 161560 212 684
686 0 404376 164837 162040 256 685
687 0 404022 165009 162480 245 686
688 0 403686 165108 162960 176 687
689 0 403742 164819 163440 214 688
690 0 403716 164341 163840 172 689
691 0 403680 163791 164480 164 690
692 0 403613 163277 165360 242 691
693 0 403520 162669 165920 240 692
694 0 403315 162101 166200 163 693
695 0 403218 161748 166440 228 694
696 0 403280 160634 166960 293 695
697 0 403556 159749 167440 282 696
698 0 403574 159347 167640 248 697
699 0 403434 158715 167960 172 698
700 0 403274 157964 168240 226 699
701 0 403418 157124 168480 228 700
702 0 404602 155427 168680 200 701
703 0 406154 154219 168680 163 702
704 0 406553 152860 168760 230 703
705 0 406778 151827 169000 256 704
706 0 406898 151220 169240 208 705
707 0 407857 149252 169240 230 706
708 5 411041 145954 169240 0 707
709 0 410616 145970 169560 175 708
710 0 410776 145947 169720 124 709
711 0 410767 145082 169800 221 710
712 0 410633 144747 170040 226 711
713 0 410104 144331 170400 200 712
714 0 409863 143804 170680 286 713
715 0 409097 142881 170920 189 714
716 5 409040 142666 172000 143 715
717 5 408094 141949 171880 279 716
718 0 407464 141471 171800 256 717
719 5 406944 140296 171800 60 718
720 5 408746 137203 171800 202 719
721 0 409607 136622 171960 32 720
722 5 409776 136207 172320 240 721
723 0 410135 135599 172400 120 722
724 5 410217 135458 172440 181 723
725 5 410377 135160 172520 228 724
726 0 410703 134576 172680 257 725
727 0 410790 133326 173080 209 726
728 0 411015 132551 173320 261 727
729 0 411047 132405 173360 245 728
730 0 411206 131675 173560 275 729
731 0 411382 131359 173960 185 730
732 0 411782 130463 174400 257 731
733 0 411850 129937 174920 219 732
734 0 411871 129776 175080 245 733
735 5 411774 129443 175160 248 734
736 0 411631 128946 175280 217 735
737 0 411513 128763 175320 226 736
738 0 411165 128216 175440 262 737
739 0 411011 128134 175560 262 738
740 5 410909 128079 175640 276 739
741 0 410898 127962 175680 276 740
742 5 410888 127844 175720 297 741
743 5 410831 127137 175960 186 742
744 0 410820 125053 175960 196 743
745 0 410673 124479 175480 190 744
746 0 410571 124275 174920 98 745
747 0 410685 124073 174440 148 746
748 0 410508 124272 173880 186 747
749 0 410440 124382 173280 229 748
750 0 409933 124162 172800 156 749
751 0 409604 124111 172240 292 750
752 0 409396 123944 171960 209 751
753 0 408724 123751 171480 131 752
754 0 408288 123787 171200 237 753
755 0 407887 123835 170640 122 754
756 0 407414 123780 170120 172 755
757 5 407057 123759 170040 208 756
758 0 406878 123750 170000 172 757
759 0 406339 123721 169880 226 758
760 0 405791 123727 169720 134 759
761 0 405582 123695 169640 226 760
762 0 405372 123664 169560 277 761
763 0 405163 123632 169480 329 762
764 0 404954 123600 169400 325 763
765 5 404639 123551 169280 228 764
766 0 403739 122786 169160 221 765
767 0 403439 122531 169120 275 766
768 5 403114 122430 169040 253 767
769 5 401099 121752 168560 198 768
770 5 400431 121531 168400 189 769
771 5 398324 120114 168400 134 770
772 0 397792 119741 168120 157 771
773 0 397687 119702 168040 157 772
774 5 397582 119664 167960 157 773
775 0 396047 119274 167920 197 774
776 5 395732 119236 167800 150 775
777 0 395627 119224 167760 150 776
778 0 395206 119174 167600 208 777
779 0 394786 119124 167440 0 778
780 5 394497 119028 167360 0 779
781 0 393892 118827 167200 122 780
782 0 394535 119200 167000 124 781
783 0 394399 119160 166880 128 782
784 0 394331 119160 166760 128 783
785 0 394254 119160 166600 176 784
786 0 394235 119160 166560 176 785
787 0 394315 119176 166440 176 786
788 0 394515 119136 166320 176 787
789 5 394575 119288 166160 104 788
790 5 394423 119072 166080 206 789
791 0 394279 119048 166040 226 790
792 0 394155 119064 165920 226 791
793 5 394143 119040 165760 241 792
794 5 394011 118888 165640 250 793
795 0 393797 118804 165560 235 794
796 0 393583 118720 165480 196 795
797 5 393435 118608 165320 108 796
798 0 392827 118112 165400 163 797
799 0 392219 117840 165400 163 798
800 0 392059 117792 165280 163 799
801 0 391995 117824 165080 150 800
802 0 391835 117896 164960 178 801
803 0 391635 117880 164840 160 802
804 0 391507 117904 164600 140 803
805 0 391411 117968 164440 140 804
806 0 391279 118016 164320 140 805
807 0 391239 118064 164200 139 806
808 0 391287 118144 164040 139 807
809 0 391375 118256 163880 107 808
810 5 391523 118288 163720 164 809
811 0 391347 118261 163680 107 810
812 0 390995 118208 163600 0 811
813 0 390867 118192 163480 0 812
814 0 390679 118144 163320 0 813
815 0 389846 118333 163360 120 814
816 0 389662 118309 163240 102 815
817 5 388858 117941 163200 107 816
818 0 388642 117813 163120 120 817
819 0 388194 117525 163040 237 818
820 5 387362 117229 162920 176 819
821 0 386958 117109 162840 175 820
822 0 386750 116973 162640 178 821
823 5 386278 116709 162560 244 822
824 0 385882 116560 162480 190 823
825 0 385684 116485 162440 163 824
826 5 385366 116361 162360 32 825
827 0 384852 116133 162280 203 826
828 0 384702 115985 162120 249 827
829 0 384562 115997 162040 249 828
830 0 384466 115984 162000 269 829
831 0 384370 115970 161960 247 830
832 0 384274 115957 161920 226 831
833 0 384185 115969 161840 242 832
834 5 384096 115981 161760 242 833
835 0 383784 116073 161640 279 834
836 0 383708 116061 161600 288 835
837 5 383556 116037 161520 288 836
838 0 383493 116026 161480 288 837
839 0 383366 116005 161400 253 838
840 0 383311 115960 161360 253 839
841 0 383256 115914 161320 186 840
842 5 383202 115869 161280 0 841
843 0 383197 115806 161240 0 842
844 0 383186 115681 161160 194 843
845 5 383195 115582 161040 194 844
846 0 383198 115549 161000 194 845
847 5 383308 115505 160800 0 846
848 0 383184 115265 160720 0 847
849 0 382960 115157 160680 134 848
850 0 382644 115033 160600 115 849
851 0 382288 114881 160560 135 850
852 0 382096 114973 160360 128 851
853 0 382208 115001 160280 128 852
854 0 382100 115005 160120 128 853
855 0 381992 114997 160000 81 854
856 0 381812 114969 159920 107 855
857 0 381446 114737 159880 120 856
858 0 381050 114609 160000 163 857
859 0 380826 114521 160120 120 858
860 0 380522 114353 160200 120 859
861 0 380416 114137 160280 91 860
862 5 379236 113617 160280 246 861
863 5 378786 112997 160240 32 862
864 0 378438 112785 160200 120 863
865 0 378226 112641 160160 131 864
866 0 378062 112481 160080 131 865
867 0 377784 112373 159880 124 866
868 0 377572 112289 159800 124 867
869 0 377384 112253 159640 124 868
870 0 377056 112197 159560 150 869
871 0 376792 112157 159440 101 870
872 0 376684 112085 159280 101 871
873 0 376494 112005 159120 134 872
874 0 376348 111977 158960 134 873
875 0 376196 111917 158800 150 874
876 0 375960 111917 158720 150 875
877 0 375586 111837 158680 148 876
878 0 375574 111649 158600 102 877
879 0 375370 111457 158480 122 878
880 0 375224 111193 158360 262 879
881 0 375164 111105 158200 352 880
882 0 375160 111137 158080 352 881
883 0 375200 110977 157920 352 882
884 5 375192 110933 157720 262 883
885 0 375046 110745 157720 262 884
886 0 374660 110405 157640 189 885
887 0 374560 110037 157520 234 886
888 0 374572 110014 157480 234 887
889 0 374608 109945 157360 256 888
890 0 374596 109945 157320 256 889
891 0 374560 109945 157200 256 890
892 5 374448 109837 157120 224 891
893 5 373626 109813 157080 102 892
894 0 373496 109781 157040 157 893
895 0 373380 109753 156920 157 894
896 0 373292 109733 156760 108 895
897 0 373052 109685 156640 98 896
898 0 372964 109657 156520 115 897
899 0 373044 109593 156400 115 898
900 0 373148 109545 156280 115 899
901 0 373196 109497 156160 86 900
902 0 373156 109521 156040 86 901
903 0 373052 109485 155920 98 902
904 0 373080 109365 155760 98 903
905 0 373048 109269 155640 86 904
906 0 372880 109181 155520 86 905
907 0 372602 108949 155360 75 906
908 0 372438 108841 155240 75 907
909 0 372222 108717 155120 128 908
910 0 372138 108709 154960 81 909
911 0 371990 108721 154840 107 910
912 0 371834 108717 154720 107 911
913 0 371766 108713 154600 101 912
914 0 371634 108665 154480 120 913
915 0 371374 108501 154400 124 914
916 0 371118 108441 154280 104 915
917 5 370218 108313 154200 91 916
918 0 369948 108241 154080 172 917
919 0 369604 108153 154000 156 918
920 0 369316 108101 153920 160 919
921 5 369192 108093 153840 160 920
922 0 369158 107993 153720 157 921
923 0 369138 107909 153600 157 922
924 0 368998 107889 153400 91 923
925 0 368592 107929 153360 107 924
926 0 368376 107953 153280 102 925
927 0 368220 107961 153160 96 926
928 0 367992 107889 153040 80 927
929 0 367648 107785 152920 45 928
930 0 367520 107837 152760 75 929
931 0 367352 107925 152600 75 930
932 0 366864 107913 152440 0 931
933 0 366588 107785 152360 0 932
934 0 366454 107729 152200 0 933
935 0 366282 107649 152080 0 934
936 0 366050 107509 151960 0 935
937 0 365866 107481 151880 0 936
938 0 365908 107625 151760 0 937
939 0 365796 107701 151640 0 938
940 0 365564 107685 151520 0 939
941 0 365248 107645 151440 0 940
942 0 365260 107753 151320 0 941
943 0 365024 107713 151240 0 942
944 0 365076 107737 151080 0 943
945 0 364964 107609 150960 0 944
946 0 364656 107505 150800 0 945
947 0 364684 107677 150760 0 946
948 0 364756 107917 150680 0 947
949 0 364816 108129 150640 0 948
950 0 365022 108425 150560 0 949
951 0 365302 109005 150440 0 950
952 0 365476 109341 150360 0 951
953 0 365444 109669 150240 0 952
954 0 365000 109553 150120 0 953
955 0 364864 109545 150080 0 954
956 0 364784 109437 150000 0 955
957 0 364572 109265 149960 0 956
958 0 364212 108889 149840 0 957
959 0 363792 108481 149720 0 958
960 0 363024 107773 149520 0 959
961 0 362856 107765 149320 0 960
962 0 362504 107741 149200 0 961
963 0 362576 107885 149040 0 962
964 0 362420 107789 148880 0 963
965 5 362129 107848 148800 0 964
966 0 361984 107877 148760 0 965
967 0 362014 107961 148720 0 966
968 0 362044 108045 148680 0 967
969 5 362204 108161 148520 0 968
970 0 362288 108081 148360 0 969
971 0 362368 107985 148200 0 970
972 0 362378 107961 148120 0 971
973 5 362388 107937 148040 0 972
974 0 362316 108433 148000 0 973
975 5 362100 108669 147960 0 974
976 5 361892 108657 147880 0 975
977 0 362256 108385 147840 0 976
978 0 362248 108337 147720 0 977
979 5 362220 108181 147600 0 978
980 0 362136 107953 147560 0 979
981 0 362096 107809 147520 0 980
982 5 362004 107645 147440 0 981
983 0 361924 107529 147320 0 982
984 0 361812 107657 147200 0 983
985 0 361716 107757 147080 0 984
986 5 361752 107685 146960 0 985
987 0 362160 107557 146920 0 986
988 0 362364 107421 146840 0 987
989 0 362468 107169 146840 0 988
990 0 362464 107089 146760 0 989
991 6 362464 107037 146640 0 990
992 0 478900 237638 88800 120 369
993 0 479281 237668 88600 81 992
994 0 479929 237267 88560 0 993
995 0 479651 237468 88520 0 994
996 0 478755 238059 88240 275 995
997 0 478712 238179 88040 275 996
998 0 478623 238715 87320 120 997
999 0 478689 238953 87160 131 998
1000 0 478743 239445 86960 175 999
1001 0 478932 239752 86720 196 1000
1002 0 479020 239771 86520 101 1001
1003 5 479121 239850 86400 101 1002
1004 0 479369 239765 86320 32 1003
1005 5 479718 239643 86120 32 1004
1006 0 480495 239314 86040 104 1005
1007 0 481281 239456 86000 150 1006
1008 0 482535 239272 85960 107 1007
1009 0 483562 238983 86000 140 1008
1010 5 483939 238790 86120 120 1009
1011 0 484973 238837 86120 51 1010
1012 0 486532 238991 86080 102 1011
1013 5 487600 239094 85960 101 1012
1014 0 488575 238962 86040 120 1013
1015 0 488791 238759 86120 91 1014
1016 0 488975 238530 86240 51 1015
1017 0 489081 238371 86360 51 1016
1018 0 489216 238246 86640 101 1017
1019 0 489934 238005 86680 120 1018
1020 0 490761 237742 86720 81 1019
1021 0 491324 237403 86800 120 1020
1022 0 491805 237212 87080 75 1021
1023 0 492615 237053 87160 81 1022
1024 0 493305 237081 87240 75 1023
1025 0 493642 237145 87440 81 1024
1026 0 493965 237236 87760 75 1025
1027 0 494290 237178 88120 0 1026
1028 0 494762 237223 88520 0 1027
1029 0 494877 237362 88560 0 1028
1030 0 495232 237278 88600 0 1029
1031 0 495316 236905 88640 0 1030
1032 0 495606 236662 88720 0 1031
1033 5 495718 236744 88920 0 1032
1034 0 496000 236372 88960 0 1033
1035 0 496136 236267 89040 0 1034
1036 0 496219 236245 89080 0 1035
1037 0 496353 236098 89200 0 1036
1038 0 496415 236077 89280 0 1037
1039 5 496928 235788 89240 0 1038
1040 0 496984 235724 89120 0 1039
1041 0 497128 235724 88960 0 1040
1042 0 497733 235793 88880 0 1041
1043 0 498288 235643 88840 0 1042
1044 0 498602 235434 88880 0 1043
1045 0 498713 235275 89040 0 1044
1046 0 499011 235083 89160 0 1045
1047 0 499237 234953 89320 0 1046
1048 0 499623 234741 89560 0 1047
1049 0 499815 234465 89800 0 1048
1050 0 500079 234168 90080 0 1049
1051 0 500378 233994 90360 0 1050
1052 0 500618 233882 90480 0 1051
1053 0 501364 233651 90760 0 1052
1054 0 501650 233127 90720 0 1053
1055 0 501790 232859 90720 0 1054
1056 0 501853 232712 90840 0 1055
1057 0 502010 232530 91040 0 1056
1058 0 502102 232440 91200 0 1057
1059 0 502647 232052 91400 0 1058
1060 0 502944 231643 91520 0 1059
1061 0 503388 230962 91520 0 1060
1062 0 503511 230447 91640 0 1061
1063 0 503406 230265 91880 0 1062
1064 0 503480 230246 92120 0 1063
1065 0 503586 230365 92320 0 1064
1066 0 503767 230435 92520 0 1065
1067 0 503955 230302 92760 0 1066
1068 0 504127 230154 92960 0 1067
1069 0 504216 229766 93000 0 1068
1070 0 504406 229428 93160 0 1069
1071 0 504666 229330 93360 0 1070
1072 0 505262 229064 93480 0 1071
1073 0 505786 228891 93600 0 1072
1074 0 506051 228835 93800 0 1073
1075 0 506628 228743 94080 0 1074
1076 0 507236 228422 94200 0 1075
1077 0 508263 228103 94200 0 1076
1078 5 509066 228207 94200 0 1077
1079 0 509246 228379 94120 0 1078
1080 0 509274 228616 93760 0 1079
1081 0 509286 228584 93600 0 1080
1082 0 509351 228502 93440 0 1081
1083 0 509560 228448 93120 0 1082
1084 0 509991 228229 93040 0 1083
1085 0 510391 227902 93000 0 1084
1086 0 510772 227871 92960 0 1085
1087 0 511296 227901 92920 0 1086
1088 0 512000 227550 92880 0 1087
1089 0 512596 227139 93000 0 1088
1090 0 513100 226555 93200 0 1089
1091 0 513157 226204 93280 0 1090
1092 0 513333 226010 93360 0 1091
1093 0 513474 225679 93520 0 1092
1094 0 513710 225253 93680 0 1093
1095 0 514295 224799 93880 0 1094
1096 0 514757 224370 93840 0 1095
1097 0 514938 224100 93680 0 1096
1098 0 515132 223866 93560 0 1097
1099 0 515285 223728 93640 0 1098
1100 0 515385 223524 93800 0 1099
1101 0 515606 223446 93880 0 1100
1102 0 515731 223437 93960 0 1101
1103 0 515914 223483 94080 0 1102
1104 0 516176 223374 94240 0 1103
1105 0 516306 223324 94360 0 1104
1106 0 516400 223268 94560 0 1105
1107 0 516494 223291 94760 0 1106
1108 0 516598 223262 94920 0 1107
1109 0 517266 223147 95000 0 1108
1110 0 517379 223096 95160 0 1109
1111 0 517483 223133 95280 0 1110
1112 0 517571 223080 95400 0 1111
1113 0 517961 222911 95480 0 1112
1114 0 518276 222950 95600 0 1113
1115 0 518574 223076 95760 0 1114
1116 0 518764 223122 95880 0 1115
1117 0 518973 223109 95960 0 1116
1118 0 519276 223082 96080 0 1117
1119 0 519602 223166 95960 0 1118
1120 0 519980 223290 95840 0 1119
1121 0 520455 223308 95920 0 1120
1122 0 520648 223296 96040 0 1121
1123 0 520812 223250 96160 0 1122
1124 0 520963 223280 96320 0 1123
1125 0 521179 223337 96480 0 1124
1126 0 521495 223340 96600 0 1125
1127 0 522022 223211 96600 0 1126
1128 0 522482 223077 96640 0 1127
1129 0 523155 223034 96720 0 1128
1130 0 523620 223062 96800 0 1129
1131 0 523883 223181 96800 0 1130
1132 0 524147 223125 96680 0 1131
1133 0 524271 223104 96520 0 1132
1134 0 524872 222858 96520 0 1133
1135 0 525844 222757 96440 0 1134
1136 0 526116 222670 96320 0 1135
1137 0 526216 222644 96200 0 1136
1138 0 527260 222762 96320 0 1137
1139 0 528164 222791 96320 0 1138
1140 0 528284 222803 96200 0 1139
1141 0 528456 222833 96080 0 1140
1142 0 528576 222812 95960 0 1141
1143 0 528726 222783 95840 0 1142
1144 0 528856 222762 95680 0 1143
1145 0 529058 222717 95520 0 1144
1146 0 529186 222733 95360 0 1145
1147 0 529309 222766 95200 0 1146
1148 0 529464 222875 95000 0 1147
1149 0 529571 222956 94800 0 1148
1150 0 529751 223053 94600 0 1149
1151 0 529846 223077 94400 0 1150
1152 0 530042 223089 94200 0 1151
1153 0 530310 223109 94000 0 1152
1154 0 530496 222999 93840 0 1153
1155 0 530693 222939 93640 0 1154
1156 0 531103 223017 93520 0 1155
1157 0 531599 223153 93520 0 1156
1158 0 531678 223171 93400 0 1157
1159 0 531861 223204 93280 0 1158
1160 0 532025 223252 93120 0 1159
1161 0 532216 223366 92960 0 1160
1162 0 532351 223481 92840 0 1161
1163 0 532522 223614 92680 0 1162
1164 0 532687 223708 92480 0 1163
1165 0 532839 223828 92320 0 1164
1166 0 533070 223831 92120 0 1165
1167 0 533239 223909 91920 0 1166
1168 0 533573 223955 91760 0 1167
1169 0 533838 224020 91600 0 1168
1170 0 534084 224140 91400 0 1169
1171 0 534216 224194 91240 0 1170
1172 0 534361 224116 91080 0 1171
1173 0 534450 224216 90880 0 1172
1174 0 534556 224160 90720 0 1173
1175 0 534605 224111 90560 0 1174
1176 0 534758 224007 90360 0 1175
1177 0 534885 223969 90160 0 1176
1178 0 534959 223879 89920 0 1177
1179 0 534974 223848 89720 0 1178
1180 0 535092 223916 89600 0 1179
1181 0 535102 223895 89400 0 1180
1182 0 535172 224001 89160 0 1181
1183 0 535246 224110 88960 0 1182
1184 0 535260 224209 88800 0 1183
1185 0 535386 224046 88600 0 1184
1186 0 535545 224108 88400 0 1185
1187 0 535689 224220 88200 0 1186
1188 0 535816 224192 88040 0 1187
1189 0 536070 224231 87880 0 1188
1190 0 536002 224241 87760 0 1189
1191 0 536279 224308 87600 0 1190
1192 0 536493 224395 87480 0 1191
1193 0 536675 224450 87200 0 1192
1194 0 536804 224516 87080 0 1193
1195 0 537010 224578 86840 0 1194
1196 0 537276 224824 86560 0 1195
1197 0 537445 225056 86440 0 1196
1198 0 537661 225462 86440 0 1197
1199 0 537795 225693 86480 0 1198
1200 0 538196 225992 86640 0 1199
1201 0 538260 225988 86440 0 1200
1202 0 538301 226158 86240 0 1201
1203 0 538284 226296 86040 0 1202
1204 0 538323 226679 86040 0 1203
1205 0 538363 226824 85920 0 1204
1206 0 538383 226927 85760 0 1205
1207 0 538350 227097 85520 0 1206
1208 0 538391 227314 85320 0 1207
1209 0 538412 227512 85120 0 1208
1210 0 538617 227751 84920 0 1209
1211 0 538608 227817 84720 0 1210
1212 0 538621 227959 84480 0 1211
1213 0 538616 228057 84320 0 1212
1214 0 538582 228256 84120 0 1213
1215 0 538696 228383 84080 0 1214
1216 0 538806 228558 83920 0 1215
1217 0 538918 228670 83800 0 1216
1218 0 539144 228828 83640 0 1217
1219 0 539798 228934 83600 0 1218
1220 0 539901 228962 83400 0 1219
1221 0 540511 228959 83280 0 1220
1222 0 540696 228969 83240 0 1221
1223 0 541102 228958 83120 0 1222
1224 0 541406 228984 82960 0 1223
1225 0 541695 229033 82840 0 1224
1226 0 541962 229104 82720 0 1225
1227 0 542599 229342 82560 0 1226
1228 0 542920 229538 82480 0 1227
1229 0 543183 229656 82280 0 1228
1230 0 543382 229684 82160 0 1229
1231 0 543624 229697 82000 0 1230
1232 0 543894 229718 81840 0 1231
1233 0 544496 229896 81720 0 1232
1234 0 544986 229965 81560 0 1233
1235 0 545047 230007 81440 0 1234
1236 0 545140 230121 81280 0 1235
1237 0 545204 230220 81120 0 1236
1238 0 545362 230367 80960 0 1237
1239 0 545465 230435 80800 0 1238
1240 0 545796 230652 80720 0 1239
1241 0 546063 230746 80640 0 1240
1242 0 546184 230827 80520 0 1241
1243 0 546372 230919 80360 0 1242
1244 0 546429 230957 80240 0 1243
1245 0 546477 231020 80080 0 1244
1246 0 546529 231012 79920 0 1245
1247 0 546602 231082 79760 0 1246
1248 0 546701 231193 79600 0 1247
1249 0 546850 231236 79400 0 1248
1250 0 547030 231244 79200 0 1249
1251 0 547192 231259 79040 0 1250
1252 0 547320 231249 78880 0 1251
1253 0 547389 231306 78760 0 1252
1254 0 547409 231395 78640 0 1253
1255 0 547536 231556 78520 0 1254
1256 0 547631 231651 78400 0 1255
1257 0 547811 231885 78360 0 1256
1258 0 547885 231941 78280 0 1257
1259 0 547918 232060 78200 0 1258
1260 0 547899 232190 78080 0 1259
1261 0 547935 232274 78040 0 1260
1262 0 547910 232401 77960 0 1261
1263 0 547915 232516 77880 0 1262
1264 0 548129 232986 77880 0 1263
1265 0 548138 233074 77760 0 1264
1266 0 548125 233161 77560 0 1265
1267 0 548158 233308 77320 0 1266
1268 0 548206 233346 77040 0 1267
1269 0 548186 233360 76840 0 1268
1270 0 548237 233475 76680 0 1269
1271 0 548231 233664 76520 0 1270
1272 0 548190 233745 76320 0 1271
1273 0 548132 233813 76160 0 1272
1274 0 548062 233840 75960 0 1273
1275 0 548013 233857 75800 0 1274
1276 0 547980 233896 75600 0 1275
1277 0 547959 233890 75440 0 1276
1278 0 548028 233981 75280 0 1277
1279 0 548087 233918 75120 0 1278
1280 0 548156 233905 75080 0 1279
1281 0 548248 233832 75000 0 1280
1282 0 548299 233815 74920 0 1281
1283 0 548340 233816 74800 0 1282
1284 0 548393 233822 74720 0 1283
1285 0 548372 233797 74600 0 1284
1286 0 548449 233808 74520 0 1285
1287 5 548575 233805 74400 0 1286
1288 0 548729 233904 74160 0 1287
1289 0 548867 233991 74000 0 1288
1290 0 549006 234182 73880 0 1289
1291 0 549123 234270 73720 0 1290
1292 0 549138 234325 73600 0 1291
1293 0 549147 234362 73480 0 1292
1294 0 549172 234454 73320 0 1293
1295 0 549119 234568 73200 0 1294
1296 0 548978 234780 73080 0 1295
1297 0 548924 234874 73000 0 1296
1298 0 548827 235073 72880 0 1297
1299 0 548832 235245 72800 0 1298
1300 0 549108 235477 72800 0 1299
1301 0 549228 235701 72800 0 1300
1302 0 549672 235837 72800 0 1301
1303 0 549717 235910 72680 0 1302
1304 0 549837 236054 72560 0 1303
1305 0 549927 236191 72440 0 1304
1306 0 550040 236328 72320 0 1305
1307 0 550219 236537 72200 0 1306
1308 0 550416 236733 72120 0 1307
1309 0 550920 236981 72120 0 1308
1310 0 551329 237033 72120 0 1309
1311 0 551349 237089 72000 0 1310
1312 0 551403 237239 71800 0 1311
1313 0 551436 237350 71640 0 1312
1314 0 551543 237494 71440 0 1313
1315 0 551715 237537 71280 0 1314
1316 0 552055 237789 71280 0 1315
1317 5 552187 238037 71280 0 1316
1318 0 552663 238071 71200 0 1317
1319 0 553195 238153 71200 0 1318
1320 0 553566 238253 71160 0 1319
1321 0 553824 238357 71080 0 1320
1322 0 554168 238514 71000 0 1321
1323 0 554215 238522 70880 0 1322
1324 0 554269 238516 70760 0 1323
1325 0 554376 238514 70640 0 1324
1326 0 554478 238521 70520 0 1325
1327 0 554572 238537 70400 0 1326
1328 0 554672 238542 70280 0 1327
1329 0 554744 238515 70160 0 1328
1330 0 554811 238506 70040 0 1329
1331 0 554908 238489 69880 0 1330
1332 0 554992 238502 69720 0 1331
1333 0 555051 238570 69560 0 1332
1334 0 555168 238658 69440 0 1333
1335 0 555380 238725 69320 0 1334
1336 0 555580 238823 69160 0 1335
1337 0 555728 238928 69040 0 1336
1338 0 555940 239091 68960 0 1337
1339 0 556089 239306 68840 0 1338
1340 0 556236 239473 68760 0 1339
1341 0 556232 239571 68640 0 1340
1342 0 556325 239618 68520 0 1341
1343 0 556540 239809 68360 0 1342
1344 0 556607 239882 68280 0 1343
1345 0 556639 239916 68240 0 1344
1346 0 556888 240146 68120 0 1345
1347 0 556991 240256 68080 0 1346
1348 0 557161 240366 68000 0 1347
1349 0 557147 240572 67880 0 1348
1350 0 557227 240725 67800 0 1349
1351 0 557309 240896 67720 0 1350
1352 0 557720 241131 67760 0 1351
1353 0 557808 241435 67760 0 1352
1354 0 558307 241747 67800 0 1353
1355 0 558492 241871 67760 0 1354
1356 0 558708 241977 67680 0 1355
1357 0 558983 241967 67600 0 1356
1358 0 559214 242045 67520 0 1357
1359 0 559370 242128 67440 0 1358
1360 0 559548 242187 67320 0 1359
1361 0 559742 242354 67200 0 1360
1362 0 559882 242617 67120 0 1361
1363 0 560409 242857 67040 0 1362
1364 0 561077 242795 67120 0 1363
1365 0 561519 243114 67120 0 1364
1366 0 561634 243432 67120 0 1365
1367 0 561636 243556 66960 0 1366
1368 0 561618 243735 66760 0 1367
1369 0 561602 243789 66600 0 1368
1370 0 561609 243909 66440 0 1369
1371 0 561823 244109 66400 0 1370
1372 0 562287 244245 66320 0 1371
1373 0 562447 244361 66240 0 1372
1374 0 562672 244435 66160 0 1373
1375 0 562899 244479 66040 0 1374
1376 0 563089 244515 65960 0 1375
1377 0 563642 244435 65960 0 1376
1378 0 564054 244515 65960 0 1377
1379 0 564311 244480 65920 0 1378
1380 0 564559 244488 65880 0 1379
1381 0 565014 244665 65840 0 1380
1382 5 565498 244877 65840 0 1381
1383 0 565775 245046 65880 0 1382
1384 0 566067 245266 65920 0 1383
1385 0 566363 245466 65920 0 1384
1386 0 566670 245547 65840 0 1385
1387 0 566882 245615 65840 0 1386
1388 0 567158 245750 65880 0 1387
1389 0 567172 245747 65920 0 1388
1390 0 567210 245740 66040 0 1389
1391 0 567512 245754 66200 0 1390
1392 0 567635 245846 66280 0 1391
1393 5 568459 246006 66280 0 1392
1394 0 569144 246178 66240 0 1393
1395 0 569402 246256 66320 0 1394
1396 0 569602 246308 66400 0 1395
1397 0 569724 246340 66480 0 1396
1398 0 569810 246412 66560 0 1397
1399 0 569871 246516 66640 0 1398
1400 0 570140 246763 66720 0 1399
1401 0 570318 246862 66880 0 1400
1402 5 570316 246845 66920 0 1401
1403 0 570693 246933 66920 0 1402
1404 0 570908 247044 66920 0 1403
1405 0 571025 247152 66880 0 1404
1406 0 571143 247319 66840 0 1405
1407 0 571222 247363 66800 0 1406
1408 0 571352 247403 66760 0 1407
1409 0 571574 247447 66800 0 1408
1410 0 571635 247471 66840 0 1409
1411 0 571826 247638 66840 0 1410
1412 0 572239 247632 66880 0 1411
1413 0 572421 247677 66920 0 1412
1414 0 572460 247635 67000 0 1413
1415 0 572543 247621 67080 0 1414
1416 0 572588 247590 67120 0 1415
1417 0 572661 247534 67160 0 1416
1418 0 572902 247447 67200 0 1417
1419 0 572918 247425 67240 0 1418
1420 0 573345 247537 67240 0 1419
1421 0 573624 247567 67240 0 1420
1422 0 573718 247591 67280 0 1421
1423 0 573802 247654 67360 0 1422
1424 0 573878 247739 67400 0 1423
1425 0 573949 247823 67440 0 1424
1426 0 573991 247919 67480 0 1425
1427 0 574077 248008 67520 0 1426
1428 0 574201 248226 67560 0 1427
1429 0 574284 248270 67520 0 1428
1430 0 574390 248276 67480 0 1429
1431 0 574658 248242 67440 0 1430
1432 0 574713 248258 67360 0 1431
1433 5 574968 248328 67360 0 1432
1434 0 575136 248361 67400 0 1433
1435 0 575228 248366 67440 0 1434
1436 0 575344 248330 67440 0 1435
1437 0 575419 248463 67480 0 1436
1438 0 575829 248644 67600 0 1437
1439 0 575842 248753 67760 0 1438
1440 0 576030 248889 67760 0 1439
1441 0 576109 248960 67840 0 1440
1442 0 576266 249067 67960 0 1441
1443 0 576317 249099 68080 0 1442
1444 0 576410 249111 68280 0 1443
1445 0 576498 249159 68360 0 1444
1446 0 576732 249194 68520 0 1445
1447 0 576808 249255 68680 0 1446
1448 0 576857 249235 68760 0 1447
1449 0 577129 249255 68760 0 1448
1450 6 577355 249308 68800 0 1449
1451 0 483924 238616 86200 102 1010
1452 0 483981 238189 86320 86 1451
1453 0 484501 236795 86320 120 1452
1454 5 484610 236220 86280 166 1453
1455 0 484924 235958 86240 102 1454
1456 0 485178 235402 86120 104 1455
1457 0 485376 235019 86040 104 1456
1458 0 485436 234961 85920 104 1457
1459 0 485484 234852 85760 221 1458
1460 0 485556 234907 85680 108 1459
1461 0 485652 234128 85680 120 1460
1462 0 485765 233948 85600 108 1461
1463 0 485935 233624 85520 124 1462
1464 0 485996 233335 85440 124 1463
1465 0 486054 233161 85320 128 1464
1466 0 486066 232808 85200 107 1465
1467 0 486103 232435 85080 156 1466
1468 0 486200 231740 85040 154 1467
1469 0 486284 231528 84920 157 1468
1470 0 486583 231060 84840 164 1469
1471 0 486707 230928 84720 164 1470
1472 0 487030 230262 84640 102 1471
1473 0 487524 229546 84680 122 1472
1474 0 488388 229001 84680 128 1473
1475 0 488908 228642 84760 81 1474
1476 0 489245 228349 84880 140 1475
1477 0 489768 227970 84880 139 1476
1478 0 490470 227570 85000 120 1477
1479 0 491254 227164 85040 139 1478
1480 0 491812 226935 85160 137 1479
1481 0 492348 226730 85280 141 1480
1482 0 493134 226363 85360 108 1481
1483 0 494042 226350 85440 80 1482
1484 0 494623 226240 85600 91 1483
1485 0 495010 225833 85720 181 1484
1486 5 495090 225862 85840 181 1485
1487 0 495854 225836 85840 122 1486
1488 5 496663 226192 85800 102 1487
1489 0 496954 226345 85920 150 1488
1490 0 497362 226300 86000 91 1489
1491 0 497734 226221 85960 120 1490
1492 0 497894 226221 85880 120 1491
1493 0 498351 226410 85800 98 1492
1494 0 498707 226691 85880 124 1493
1495 0 498902 226777 86000 154 1494
1496 0 498992 226842 86120 154 1495
1497 0 499075 226844 86240 131 1496
1498 0 499258 226774 86400 115 1497
1499 0 499484 226721 86520 124 1498
1500 0 499695 226646 86640 137 1499
1501 0 499989 226602 86760 148 1500
1502 0 500344 226699 86880 135 1501
1503 0 500610 226846 87000 115 1502
1504 0 500714 227062 87120 122 1503
1505 0 501001 227265 87200 134 1504
1506 0 501188 227323 87320 134 1505
1507 0 501419 227308 87440 122 1506
1508 0 501491 227294 87600 134 1507
1509 0 501687 227338 87760 163 1508
1510 0 501751 227331 87920 163 1509
1511 0 501844 227307 88080 81 1510
1512 0 501995 227285 88240 137 1511
1513 0 502163 227256 88400 156 1512
1514 0 502576 227400 88560 122 1513
1515 0 502628 227526 88640 32 1514
1516 0 503161 227818 88720 102 1515
1517 0 503611 228200 88760 98 1516
1518 0 503660 228595 88760 71 1517
1519 0 503747 228821 88720 51 1518
1520 0 503384 228813 88640 51 1519
1521 0 503678 229530 88640 0 1520
1522 0 503799 229631 88520 0 1521
1523 0 503792 229798 88320 0 1522
1524 0 503829 229887 88160 0 1523
1525 0 503909 230021 88000 0 1524
1526 0 504089 230176 87800 0 1525
1527 0 504060 230241 87640 0 1526
1528 0 504066 230309 87480 0 1527
1529 0 504160 230352 87360 0 1528
1530 5 504095 230439 87240 0 1529
1531 0 503634 230908 87240 0 1530
1532 0 503495 231225 87120 0 1531
1533 0 503415 231358 87000 0 1532
1534 0 503364 231558 86840 0 1533
1535 0 503266 231747 86680 0 1534
1536 0 503204 231856 86520 0 1535
1537 0 502983 232032 86360 0 1536
1538 0 502705 232345 86200 0 1537
1539 0 502668 232394 86120 0 1538
1540 0 502752 232474 86000 0 1539
1541 0 502776 232513 85840 0 1540
1542 0 502784 232665 85720 0 1541
1543 0 502592 232874 85560 0 1542
1544 0 502423 232921 85400 0 1543
1545 0 502444 233030 85240 0 1544
1546 0 502438 233090 85080 0 1545
1547 0 502049 233257 85000 0 1546
1548 0 501842 233254 84880 0 1547
1549 0 501719 233301 84760 0 1548
1550 0 501719 233298 84600 0 1549
1551 5 501718 233322 84480 0 1550
1552 0 500978 233380 84480 0 1551
1553 0 500965 233417 84320 0 1552
1554 0 500553 233336 84280 0 1553
1555 0 500470 233373 84240 0 1554
1556 0 500365 233405 84200 0 1555
1557 0 500292 233428 84120 0 1556
1558 5 500202 233386 84040 0 1557
1559 0 499987 233482 83920 0 1558
1560 0 499893 233551 83840 0 1559
1561 0 499800 233573 83800 0 1560
1562 5 499761 233639 83720 0 1561
1563 0 499677 233713 83680 0 1562
1564 0 499589 233772 83640 0 1563
1565 5 499449 233821 83600 0 1564
1566 0 499412 233861 83520 0 1565
1567 0 499328 233833 83440 0 1566
1568 0 499277 233833 83360 0 1567
1569 0 499289 233835 83280 0 1568
1570 0 499342 233814 83160 0 1569
1571 0 499277 233851 83040 0 1570
1572 0 499217 233891 82920 0 1571
1573 0 499146 233938 82800 0 1572
1574 0 499093 233962 82680 0 1573
1575 0 499057 234031 82560 0 1574
1576 0 498994 234038 82440 0 1575
1577 0 498674 233990 82400 0 1576
1578 0 498402 234122 82400 0 1577
1579 0 498221 234214 82360 0 1578
1580 0 498085 234215 82240 0 1579
1581 0 497786 234286 82200 0 1580
1582 0 497613 234335 82120 0 1581
1583 0 497538 234394 82040 0 1582
1584 0 497429 234454 81960 0 1583
1585 0 497348 234557 81880 0 1584
1586 0 497249 234656 81800 0 1585
1587 0 497042 234765 81760 0 1586
1588 0 496558 235169 81760 0 1587
1589 0 496548 235145 81640 0 1588
1590 0 496534 235110 81520 0 1589
1591 0 496477 235191 81400 0 1590
1592 0 496382 235335 81280 0 1591
1593 0 495968 235371 81200 0 1592
1594 0 495614 235431 81080 0 1593
1595 0 495487 235510 81000 0 1594
1596 0 495376 235629 80880 0 1595
1597 0 495336 235712 80760 0 1596
1598 0 495253 235791 80640 0 1597
1599 0 495132 235850 80520 0 1598
1600 0 494925 235902 80400 0 1599
1601 0 494841 235975 80280 0 1600
1602 0 494713 235981 80160 0 1601
1603 0 494570 236023 80040 0 1602
1604 0 494412 235981 79880 0 1603
1605 0 494308 236033 79720 0 1604
1606 0 494297 235998 79600 0 1605
1607 0 494253 235947 79440 0 1606
1608 0 494176 235943 79280 0 1607
1609 0 494166 235903 79160 0 1608
1610 0 494054 235918 79040 0 1609
1611 0 494013 235892 78920 0 1610
1612 0 493937 235883 78800 0 1611
1613 0 493875 235921 78680 0 1612
1614 0 493773 235940 78560 0 1613
1615 0 493658 235917 78440 0 1614
1616 0 493598 235948 78320 0 1615
1617 0 493242 236005 78160 0 1616
1618 0 493143 236019 78000 0 1617
1619 0 493112 236028 77840 0 1618
1620 0 493059 236072 77680 0 1619
1621 0 492931 236103 77480 0 1620
1622 0 492754 236148 77360 0 1621
1623 0 492559 236210 77240 0 1622
1624 0 492355 236274 77080 0 1623
1625 0 492222 236371 76960 0 1624
1626 0 492026 236384 76840 0 1625
1627 0 491891 236396 76760 0 1626
1628 0 491685 236403 76640 0 1627
1629 0 491562 236484 76520 0 1628
1630 0 491360 236491 76400 0 1629
1631 0 490897 236651 76360 0 1630
1632 0 490865 236696 76320 0 1631
1633 0 490614 236708 76240 0 1632
1634 0 490518 236777 76160 0 1633
1635 0 490207 236915 76040 0 1634
1636 0 489814 237012 75920 0 1635
1637 0 489176 237117 75800 0 1636
1638 0 488573 237266 75720 0 1637
1639 0 488132 237275 75600 0 1638
1640 0 487765 237176 75560 0 1639
1641 0 487601 237144 75520 0 1640
1642 0 487290 237095 75440 0 1641
1643 0 487134 237060 75320 0 1642
1644 0 486764 237055 75240 0 1643
1645 0 486666 237041 75120 0 1644
1646 0 486470 237021 75000 0 1645
1647 0 486348 236987 74880 0 1646
1648 0 486210 236958 74760 0 1647
1649 0 486100 236930 74640 0 1648
1650 0 485982 236875 74520 0 1649
1651 0 485782 236818 74400 0 1650
1652 0 485593 236794 74280 0 1651
1653 0 485329 236782 74160 0 1652
1654 0 485190 236798 74040 0 1653
1655 0 485118 236805 73920 0 1654
1656 0 484938 236751 73760 0 1655
1657 0 484771 236700 73640 0 1656
1658 0 484702 236647 73520 0 1657
1659 0 484552 236580 73360 0 1658
1660 0 484446 236533 73240 0 1659
1661 0 484217 236500 73080 0 1660
1662 0 483999 236504 72920 0 1661
1663 0 483903 236493 72800 0 1662
1664 0 483693 236495 72640 0 1663
1665 0 483555 236523 72520 0 1664
1666 0 483451 236554 72400 0 1665
1667 0 483345 236596 72240 0 1666
1668 0 483178 236606 72120 0 1667
1669 0 483078 236634 72000 0 1668
1670 0 482973 236649 71880 0 1669
1671 0 482885 236750 71760 0 1670
1672 0 482739 236786 71640 0 1671
1673 0 482658 236820 71520 0 1672
1674 0 482560 236831 71360 0 1673
1675 0 482509 236800 71200 0 1674
1676 0 482401 236749 71000 0 1675
1677 0 482358 236696 70800 0 1676
1678 0 482345 236633 70640 0 1677
1679 0 482342 236625 70480 0 1678
1680 0 482308 236579 70320 0 1679
1681 0 482362 236584 70120 0 1680
1682 0 482413 236592 69920 0 1681
1683 0 482432 236564 69720 0 1682
1684 0 482426 236544 69600 0 1683
1685 0 482405 236544 69440 0 1684
1686 0 482470 236520 69280 0 1685
1687 0 482460 236493 69080 0 1686
1688 0 482414 236525 68920 0 1687
1689 0 482360 236520 68800 0 1688
1690 0 482304 236541 68640 0 1689
1691 0 482261 236485 68480 0 1690
1692 0 482217 236469 68320 0 1691
1693 0 482134 236441 68160 0 1692
1694 0 482134 236461 68000 0 1693
1695 0 482129 236460 67840 0 1694
1696 0 482199 236386 67680 0 1695
1697 0 482306 236364 67480 0 1696
1698 0 482346 236363 67280 0 1697
1699 0 482277 236321 67080 0 1698
1700 0 482076 236313 66920 0 1699
1701 0 481781 236285 66760 0 1700
1702 0 481591 236207 66680 0 1701
1703 0 481484 236112 66560 0 1702
1704 0 481400 236048 66480 0 1703
1705 0 481312 236031 66440 0 1704
1706 0 481182 235988 66320 0 1705
1707 0 480921 235948 66200 0 1706
1708 0 480728 235989 66080 0 1707
1709 0 480612 235994 65960 0 1708
1710 0 480336 236048 65800 0 1709
1711 0 480065 236088 65680 0 1710
1712 0 479852 236129 65520 0 1711
1713 0 479456 236139 65400 0 1712
1714 0 479112 236107 65400 0 1713
1715 0 478952 236035 65320 0 1714
1716 0 478787 236014 65280 0 1715
1717 0 478541 236023 65240 0 1716
1718 0 478212 235943 65160 0 1717
1719 0 477784 235886 65080 0 1718
1720 0 477504 235870 65000 0 1719
1721 0 477351 235849 64920 0 1720
1722 0 477176 235841 64800 0 1721
1723 0 476992 235822 64680 0 1722
1724 0 476916 235832 64560 0 1723
1725 0 476857 235813 64440 0 1724
1726 0 476737 235820 64320 0 1725
1727 0 476549 235823 64200 0 1726
1728 0 476416 235818 64120 0 1727
1729 0 476310 235781 64040 0 1728
1730 0 476116 235751 63920 0 1729
1731 0 475747 235738 63800 0 1730
1732 0 475521 235686 63720 0 1731
1733 0 475366 235667 63600 0 1732
1734 0 475116 235616 63480 0 1733
1735 0 474966 235550 63400 0 1734
1736 0 474838 235550 63320 0 1735
1737 0 474782 235557 63200 0 1736
1738 0 474634 235553 63080 0 1737
1739 0 474466 235606 62960 0 1738
1740 0 474383 235665 62840 0 1739
1741 0 474299 235711 62760 0 1740
1742 0 474082 235873 62680 0 1741
1743 0 473926 235963 62520 0 1742
1744 0 473695 235971 62400 0 1743
1745 0 473414 235920 62280 0 1744
1746 0 473149 235843 62160 0 1745
1747 0 472883 235770 62040 0 1746
1748 0 472428 235631 61920 0 1747
1749 0 472298 235508 61840 0 1748
1750 0 472222 235408 61760 0 1749
1751 0 472068 235289 61640 0 1750
1752 0 471971 235176 61520 0 1751
1753 0 471895 235068 61400 0 1752
1754 0 471738 234939 61280 0 1753
1755 0 471618 234857 61160 0 1754
1756 0 471559 234891 61080 0 1755
1757 0 471525 234856 61000 0 1756
1758 0 471396 234784 60880 0 1757
1759 0 471256 234694 60760 0 1758
1760 0 471195 234680 60680 0 1759
1761 0 471113 234546 60560 0 1760
1762 0 471007 234455 60520 0 1761
1763 0 470818 234272 60480 0 1762
1764 0 470854 234214 60400 0 1763
1765 0 470790 234160 60320 0 1764
1766 0 470754 234076 60200 0 1765
1767 0 470568 233859 60080 0 1766
1768 0 470427 233794 60000 0 1767
1769 0 470291 233711 59880 0 1768
1770 0 470187 233668 59800 0 1769
1771 0 470055 233587 59680 0 1770
1772 0 469879 233519 59600 0 1771
1773 0 469711 233415 59480 0 1772
1774 0 469546 233316 59400 0 1773
1775 0 469298 233196 59320 0 1774
1776 0 469031 233087 59240 0 1775
1777 0 468526 232917 59160 0 1776
1778 0 468305 232828 59080 0 1777
1779 0 468230 232772 59000 0 1778
1780 0 468122 232729 58920 0 1779
1781 0 468089 232641 58800 0 1780
1782 0 467822 232494 58680 0 1781
1783 0 467676 232425 58560 0 1782
1784 0 467648 232372 58440 0 1783
1785 0 467540 232341 58320 0 1784
1786 0 467443 232256 58240 0 1785
1787 0 467319 232210 58120 0 1786
1788 0 467254 232185 58000 0 1787
1789 0 467252 232185 57840 0 1788
1790 0 467255 232183 57720 0 1789
1791 0 467255 232148 57600 0 1790
1792 0 467247 232090 57480 0 1791
1793 0 467355 231980 57320 0 1792
1794 0 467358 231928 57200 0 1793
1795 0 467331 231791 57040 0 1794
1796 0 467323 231743 56880 0 1795
1797 0 467367 231707 56720 0 1796
1798 0 467259 231632 56560 0 1797
1799 0 467222 231559 56400 0 1798
1800 0 467235 231495 56280 0 1799
1801 0 467194 231450 56160 0 1800
1802 0 467075 231376 56040 0 1801
1803 0 467016 231321 55920 0 1802
1804 5 466975 231273 55880 0 1803
1805 0 466899 231197 55800 0 1804
1806 0 466727 231123 55680 0 1805
1807 0 466626 231018 55600 0 1806
1808 0 466467 230857 55480 0 1807
1809 0 466432 230688 55400 0 1808
1810 5 466438 230589 55320 0 1809
1811 0 466379 230321 55320 0 1810
1812 0 466539 230125 55320 0 1811
1813 0 466607 229901 55320 0 1812
1814 0 466670 229821 55240 0 1813
1815 0 466701 229738 55160 0 1814
1816 6 466671 229677 55040 0 1815
1817 0 412497 144930 169240 209 708
1818 0 413784 144466 169080 194 1817
1819 0 414232 144324 168880 150 1818
1820 0 414448 144324 168680 176 1819
1821 0 414728 144242 168440 178 1820
1822 0 414897 144130 168160 178 1821
1823 0 415115 143905 167880 51 1822
1824 5 415231 143734 167720 32 1823
1825 0 415312 143610 167600 32 1824
1826 0 415296 143484 167560 148 1825
1827 0 415352 143249 167520 75 1826
1828 0 415422 142994 167360 81 1827
1829 0 415557 142559 167120 140 1828
1830 0 415842 142388 166920 150 1829
1831 0 416079 142200 166760 120 1830
1832 0 416184 141916 166600 178 1831
1833 5 415976 141194 166480 0 1832
1834 5 416058 140927 166320 217 1833
1835 0 416243 140894 166200 217 1834
1836 0 416209 140779 166040 207 1835
1837 5 416249 140783 166000 207 1836
1838 0 416368 140794 165880 207 1837
1839 0 416448 140802 165800 207 1838
1840 0 416543 140698 165760 207 1839
1841 0 416558 140560 165640 190 1840
1842 0 416665 140431 165520 150 1841
1843 0 416623 140069 165400 137 1842
1844 0 416592 139810 165280 150 1843
1845 5 416584 139536 165240 175 1844
1846 0 416632 139153 165080 204 1845
1847 5 416689 138852 164960 208 1846
1848 5 416747 138828 164880 207 1847
1849 5 416815 138810 164800 207 1848
1850 0 417071 138149 164760 209 1849
1851 0 417168 137754 164680 239 1850
1852 5 417196 137526 164640 192 1851
1853 0 417216 137306 164560 181 1852
1854 5 417236 136938 164440 202 1853
1855 0 417298 136722 164320 175 1854
1856 0 417307 136514 164200 163 1855
1857 0 417391 136506 164080 163 1856
1858 0 417524 136500 163960 197 1857
1859 0 417574 136465 163880 197 1858
1860 5 417645 136471 163840 197 1859
1861 5 417654 136408 163720 291 1860
1862 0 417789 136166 163600 297 1861
1863 0 417877 136097 163560 260 1862
1864 0 417933 136013 163440 260 1863
1865 0 417955 135994 163400 260 1864
1866 5 418010 135918 163360 221 1865
1867 5 418072 135850 163320 221 1866
1868 0 418239 135712 163240 197 1867
1869 0 418527 135608 163120 124 1868
1870 0 418821 134952 162920 156 1869
1871 0 419168 134852 162720 122 1870
1872 0 419468 134650 162600 219 1871
1873 0 419854 134490 162440 259 1872
1874 0 420063 134418 162320 301 1873
1875 0 420265 134446 162120 221 1874
1876 0 420281 134436 162080 221 1875
1877 0 420317 134409 162000 221 1876
1878 0 420362 134377 161960 197 1877
1879 5 420423 134302 161800 197 1878
1880 0 420615 134235 161680 197 1879
1881 0 420824 134185 161640 200 1880
1882 0 420860 134079 161600 200 1881
1883 0 420994 134061 161480 224 1882
1884 5 421140 133991 161320 208 1883
1885 0 421484 133927 161160 124 1884
1886 0 421672 133892 161080 134 1885
1887 0 421766 133875 161040 134 1886
1888 0 422312 133840 160840 209 1887
1889 0 423003 133710 160640 164 1888
1890 0 423859 133503 160320 164 1889
1891 0 424253 133257 160120 128 1890
1892 0 424714 133049 159840 200 1891
1893 0 425102 132881 159680 240 1892
1894 0 425352 132762 159560 228 1893
1895 0 425306 132631 159440 219 1894
1896 0 425324 132496 159280 186 1895
1897 0 425481 132440 159240 186 1896
1898 0 425636 132290 159120 124 1897
1899 5 425686 132249 159040 176 1898
1900 0 425770 132216 158960 176 1899
1901 0 425812 132200 158920 176 1900
1902 0 426061 131845 158800 148 1901
1903 5 426218 131487 158720 148 1902
1904 0 426461 131000 158680 107 1903
1905 0 427057 130425 158640 202 1904
1906 5 428357 129937 158680 200 1905
1907 0 428476 129889 158520 166 1906
1908 0 428528 129841 158360 166 1907
1909 0 428520 129863 158280 166 1908
1910 0 428548 129730 158120 166 1909
1911 0 428616 129590 158040 137 1910
1912 0 428929 129286 157880 128 1911
1913 0 429143 128959 157680 153 1912
1914 0 429624 128450 157480 189 1913
1915 5 430142 127923 157400 122 1914
1916 0 430381 127825 157280 176 1915
1917 0 430238 127579 157120 178 1916
1918 0 430178 127401 156960 128 1917
1919 0 430106 127199 156760 124 1918
1920 0 430033 126912 156640 166 1919
1921 0 429997 126751 156600 166 1920
1922 0 430013 126723 156560 166 1921
1923 0 429605 126443 156480 91 1922
1924 0 429437 126251 156360 136 1923
1925 0 429357 126147 156240 98 1924
1926 0 429357 126147 156040 98 1925
1927 0 429373 126067 155920 98 1926
1928 0 429373 126091 155800 98 1927
1929 0 429285 126067 155640 150 1928
1930 0 429285 125827 155480 0 1929
1931 0 429165 125635 155400 183 1930
1932 5 429157 125587 155320 183 1931
1933 0 429149 125499 155240 186 1932
1934 0 429285 125419 155120 0 1933
1935 0 429261 125355 154960 0 1934
1936 0 429261 125211 154920 148 1935
1937 0 429285 125195 154800 107 1936
1938 0 429309 125083 154680 107 1937
1939 0 429205 124875 154600 107 1938
1940 0 429237 124875 154520 121 1939
1941 0 429253 124875 154480 128 1940
1942 0 429373 124851 154360 128 1941
1943 0 429389 124739 154240 160 1942
1944 0 429477 124675 154080 160 1943
1945 0 429573 124459 153920 156 1944
1946 0 429549 124315 153800 102 1945
1947 0 429541 124267 153680 107 1946
1948 0 429637 124155 153520 107 1947
1949 0 429685 124043 153320 128 1948
1950 0 429533 123971 153120 71 1949
1951 0 429469 123875 153000 148 1950
1952 5 429397 123787 152920 98 1951
1953 0 428685 123443 152920 51 1952
1954 5 427517 123419 152920 156 1953
1955 5 427005 122691 152880 164 1954
1956 0 426741 122667 152960 229 1955
1957 0 426461 122611 153080 175 1956
1958 5 425709 122555 153040 0 1957
1959 0 425405 122739 153320 178 1958
1960 0 425517 122787 153400 178 1959
1961 0 425573 122923 153560 178 1960
1962 5 425045 122955 153600 178 1961
1963 0 424661 122603 153600 102 1962
1964 0 424373 121971 153640 86 1963
1965 0 423757 121627 153600 32 1964
1966 0 423021 121523 153560 102 1965
1967 0 422357 121291 153520 98 1966
1968 0 421621 120675 153480 120 1967
1969 0 421045 120579 153440 86 1968
1970 0 420485 120243 153320 102 1969
1971 0 420253 119971 153200 81 1970
1972 0 420205 119843 153040 81 1971
1973 0 419781 119611 152880 102 1972
1974 0 419589 119331 152840 204 1973
1975 0 419157 119083 152720 75 1974
1976 0 418533 118875 152720 51 1975
1977 5 417861 118971 152760 124 1976
1978 5 416965 118475 152720 32 1977
1979 0 416413 118259 152680 181 1978
1980 0 415837 118235 152600 32 1979
1981 0 415661 118187 152440 75 1980
1982 0 415253 117867 152320 120 1981
1983 0 415165 117755 152400 122 1982
1984 0 414941 117699 152480 122 1983
1985 0 414693 117787 152640 45 1984
1986 0 414493 117691 152800 98 1985
1987 0 414205 117443 153000 96 1986
1988 0 413901 117507 153160 75 1987
1989 0 413573 117507 153320 102 1988
1990 0 413213 117643 153480 86 1989
1991 0 412613 117531 153560 40 1990
1992 0 412509 117715 153600 40 1991
1993 0 411957 117715 153680 0 1992
1994 0 411469 117691 153800 0 1993
1995 0 410821 117683 153920 0 1994
1996 0 410325 117635 154040 0 1995
1997 0 409941 117747 154160 0 1996
1998 0 409429 117787 154320 0 1997
1999 0 409053 117851 154440 0 1998
2000 0 408309 117587 154520 0 1999
2001 0 407949 117563 154360 0 2000
2002 0 407621 117563 154240 0 2001
2003 0 406997 117475 154080 0 2002
2004 0 406509 117275 153960 0 2003
2005 0 405821 117139 153880 0 2004
2006 0 405045 117179 153760 0 2005
2007 0 404517 117059 153720 0 2006
2008 0 403725 117027 153600 0 2007
2009 0 403037 117139 153560 0 2008
2010 0 402197 116971 153480 0 2009
2011 0 400837 116755 153440 0 2010
2012 0 400261 116555 153320 0 2011
2013 0 399741 116403 153160 0 2012
2014 0 399341 116347 153080 0 2013
2015 0 398949 116531 153000 0 2014
2016 0 398597 116683 152880 0 2015
2017 0 398309 116755 152760 0 2016
2018 0 397621 116755 152680 0 2017
2019 0 397269 116891 152720 0 2018
2020 0 396877 116883 152800 0 2019
2021 0 396325 117091 152840 0 2020
2022 0 395989 117235 152960 0 2021
2023 0 395549 117331 153080 0 2022
2024 5 394229 117747 153040 0 2023
2025 5 393661 118083 153000 0 2024
2026 0 392621 118067 153040 0 2025
2027 5 391877 118395 153080 0 2026
2028 0 391533 118587 153160 0 2027
2029 0 391333 118899 153240 0 2028
2030 0 391613 118859 153320 0 2029
2031 0 391885 118739 153400 0 2030
2032 0 392069 118835 153520 0 2031
2033 6 392029 118795 153640 0 2032
2034 5 410687 127111 176080 186 743
2035 5 410592 127095 176160 140 2034
2036 0 410261 127026 176440 128 2035
2037 0 409978 126966 176680 178 2036
2038 0 409883 126946 176760 150 2037
2039 0 409877 126891 176800 166 2038
2040 5 409868 126773 176880 166 2039
2041 0 409860 126655 176960 200 2040
2042 5 409809 126625 177080 226 2041
2043 0 409792 126614 177120 226 2042
2044 0 409759 126591 177200 226 2043
2045 0 409643 126416 177480 256 2044
2046 0 409602 126176 177720 155 2045
2047 0 409595 126136 177760 139 2046
2048 0 409392 125822 178040 181 2047
2049 0 409121 125615 178520 51 2048
2050 0 409254 125319 178760 104 2049
2051 5 409584 125032 179160 75 2050
2052 0 409618 124988 179200 75 2051
2053 0 409719 124642 179400 40 2052
2054 0 409886 124408 179720 150 2053
2055 0 410303 124290 180240 104 2054
2056 5 410335 124281 180280 104 2055
2057 0 410367 123261 180280 0 2056
2058 0 410474 122972 180760 0 2057
2059 5 411147 122373 180760 0 2058
2060 0 411331 122186 180720 0 2059
2061 0 411605 121924 180680 0 2060
2062 5 412153 121399 180600 0 2061
2063 0 412170 121354 180400 0 2062
2064 0 412173 121345 180360 0 2063
2065 0 412266 120939 180160 0 2064
2066 0 412277 120012 180040 0 2065
2067 0 412857 119511 180040 0 2066
2068 0 414307 118198 180120 0 2067
2069 0 414881 117826 180320 0 2068
2070 5 415073 117788 180400 0 2069
2071 0 416232 117437 180400 0 2070
2072 0 416592 117341 180440 0 2071
2073 0 416864 117173 180480 0 2072
2074 0 418608 116413 180480 0 2073
2075 0 418881 116283 180360 0 2074
2076 0 419241 115975 180120 0 2075
2077 0 419418 115766 180040 0 2076
2078 5 420256 115729 180000 0 2077
2079 0 420448 115445 179840 0 2078
2080 5 420500 115431 179800 0 2079
2081 0 420741 115330 179600 0 2080
2082 5 420936 115253 179440 0 2081
2083 5 421510 114968 179400 0 2082
2084 0 422044 114817 179360 0 2083
2085 0 422540 114733 179280 0 2084
2086 0 422957 114719 179200 0 2085
2087 0 423568 114580 179160 0 2086
2088 0 423943 114511 179040 0 2087
2089 0 424674 114443 178920 0 2088
2090 0 425108 114390 178840 0 2089
2091 0 425238 114465 178640 0 2090
2092 0 425493 114303 178400 0 2091
2093 0 425798 114082 178240 0 2092
2094 5 426479 113753 178200 0 2093
2095 0 426708 113616 178000 0 2094
2096 0 426738 113635 177960 0 2095
2097 0 426918 113751 177720 0 2096
2098 5 427159 113905 177400 0 2097
2099 0 427389 113833 177120 0 2098
2100 5 427566 113797 177000 0 2099
2101 0 427560 113511 177000 0 2100
2102 0 427562 113287 176800 0 2101
2103 0 427396 113468 176680 0 2102
2104 0 427500 113285 176640 0 2103
2105 0 427530 113274 176600 0 2104
2106 0 427571 113215 176520 0 2105
2107 0 427702 113217 176240 0 2106
2108 0 427751 113185 176080 0 2107
2109 0 427880 113080 175880 0 2108
2110 0 428007 112789 175600 0 2109
2111 0 428107 112656 175480 0 2110
2112 0 428088 112847 175360 0 2111
2113 0 428297 112446 175320 0 2112
2114 0 428504 112241 175200 0 2113
2115 0 428957 112052 174960 0 2114
2116 0 429415 111806 174760 0 2115
2117 0 430228 111550 174520 0 2116
2118 0 430954 111333 174280 0 2117
2119 0 431366 111134 174080 0 2118
2120 0 431661 111080 174000 0 2119
2121 0 431893 111078 173920 0 2120
2122 0 432098 111001 173720 0 2121
2123 0 432351 110936 173480 0 2122
2124 0 432721 110745 173280 0 2123
2125 0 433287 110715 173040 0 2124
2126 0 433489 110674 172880 0 2125
2127 0 433876 110795 172680 0 2126
2128 0 434244 110926 172440 0 2127
2129 0 434446 110997 172240 0 2128
2130 0 434624 111050 172000 0 2129
2131 0 434933 110955 171640 0 2130
2132 0 435291 110606 171200 0 2131
2133 0 435750 110286 170880 0 2132
2134 0 435981 110169 170560 0 2133
2135 5 436069 110127 170440 0 2134
2136 0 436157 110085 170320 0 2135
2137 0 436245 110024 170200 0 2136
2138 5 436340 109984 170040 0 2137
2139 0 436604 109877 169800 0 2138
2140 0 436943 109695 169640 0 2139
2141 5 436958 109681 169600 0 2140
2142 0 436973 109667 169560 0 2141
2143 0 437245 109581 169360 0 2142
2144 0 437388 109632 169240 0 2143
2145 0 437654 109606 169040 0 2144
2146 0 438110 109390 168760 0 2145
2147 0 438244 109226 168560 0 2146
2148 0 438540 109064 168320 0 2147
2149 5 438688 108986 168280 0 2148
2150 0 438837 108907 168240 0 2149
2151 0 439158 108800 168040 0 2150
2152 0 439451 109066 167920 0 2151
2153 5 439439 109098 167880 0 2152
2154 0 439390 109225 167720 0 2153
2155 0 439710 109518 167560 0 2154
2156 0 440079 109590 167400 0 2155
2157 0 440294 109733 167200 0 2156
2158 0 440684 109671 167000 0 2157
2159 0 441059 109664 166840 0 2158
2160 0 441321 109782 166480 0 2159
2161 0 441458 109586 166280 0 2160
2162 0 441630 109628 166120 0 2161
2163 0 442296 110112 165760 0 2162
2164 0 442555 110229 165560 0 2163
2165 0 442984 110244 165360 0 2164
2166 0 443166 110236 164960 0 2165
2167 0 443382 110379 164760 0 2166
2168 0 443590 110390 164600 0 2167
2169 0 443717 110399 164400 0 2168
2170 0 443752 110476 164160 0 2169
2171 0 443902 110558 163920 0 2170
2172 0 443927 110696 163760 0 2171
2173 0 443919 110616 163480 0 2172
2174 0 443973 110547 163320 0 2173
2175 0 444003 110543 163120 0 2174
2176 0 444074 110444 162960 0 2175
2177 0 444126 110313 162800 0 2176
2178 0 444225 110232 162600 0 2177
2179 0 444334 110171 162360 0 2178
2180 0 444421 110043 162120 0 2179
2181 0 444466 109903 161960 0 2180
2182 0 444485 109708 161680 0 2181
2183 0 444477 109625 161400 0 2182
2184 0 444592 109482 161160 0 2183
2185 0 444649 109389 160920 0 2184
2186 0 444716 109376 160720 0 2185
2187 0 444813 109335 160520 0 2186
2188 0 444838 109288 160360 0 2187
2189 0 444713 109192 160200 0 2188
2190 0 444737 109085 160000 0 2189
2191 0 444771 109041 159880 0 2190
2192 0 444748 109038 159640 0 2191
2193 0 444630 109029 159480 0 2192
2194 5 444515 109044 159400 0 2193
2195 0 444371 109062 159360 0 2194
2196 0 444174 109052 159200 0 2195
2197 5 444091 109142 159120 0 2196
2198 0 443976 109046 159080 0 2197
2199 0 443838 108879 158960 0 2198
2200 0 443651 108807 158800 0 2199
2201 0 443455 108533 158560 0 2200
2202 0 443386 108469 158360 0 2201
2203 0 443305 108436 158200 0 2202
2204 0 443331 108313 158080 0 2203
2205 0 443335 108314 158040 0 2204
2206 0 443349 108317 157880 0 2205
2207 0 443402 108354 157680 0 2206
2208 0 443426 108365 157640 0 2207
2209 0 443580 108323 157520 0 2208
2210 0 443747 108194 157440 0 2209
2211 0 443828 108112 157320 0 2210
2212 0 443833 108097 157240 0 2211
2213 0 443836 108090 157200 0 2212
2214 5 443860 107990 157080 0 2213
2215 5 443933 107854 156960 0 2214
2216 0 443786 107681 156920 0 2215
2217 0 443734 107509 156760 0 2216
2218 0 443818 107126 156720 0 2217
2219 0 444149 106986 156640 0 2218
2220 5 444366 106996 156560 0 2219
2221 0 444478 106951 156440 0 2220
2222 0 444485 106967 156360 0 2221
2223 0 444500 106999 156200 0 2222
2224 0 444603 107073 155960 0 2223
2225 0 444494 107115 155840 0 2224
2226 5 444365 107179 155760 0 2225
2227 0 444606 107013 155720 0 2226
2228 0 444684 106897 155600 0 2227
2229 0 444727 106753 155480 0 2228
2230 0 444878 106794 155280 0 2229
2231 6 444892 106556 155120 0 2230
2232 0 444613 254230 88400 0 260
2233 0 444642 254261 88280 0 2232
2234 0 444773 254382 88160 0 2233
2235 0 444846 254424 88040 0 2234
2236 0 444934 254536 87920 0 2235
2237 0 444974 254585 87800 0 2236
2238 0 445092 254652 87680 0 2237
2239 0 445163 254691 87560 0 2238
2240 0 445220 254749 87440 0 2239
2241 0 445287 254813 87320 0 2240
2242 0 445330 254861 87200 0 2241
2243 0 445459 254855 87080 0 2242
2244 0 445506 254898 87000 0 2243
2245 0 445558 254964 86880 0 2244
2246 0 445653 255050 86760 0 2245
2247 0 445709 255107 86640 0 2246
2248 0 445678 255160 86480 0 2247
2249 0 445621 255226 86360 0 2248
2250 0 445592 255314 86240 0 2249
2251 0 445601 255420 86120 0 2250
2252 0 445642 255464 86000 0 2251
2253 0 445697 255400 85880 0 2252
2254 0 445694 255399 85760 0 2253
2255 0 445749 255303 85640 0 2254
2256 0 445741 255249 85520 0 2255
2257 0 445771 255179 85400 0 2256
2258 0 445760 255182 85320 0 2257
2259 0 445756 255185 85280 0 2258
2260 0 445818 255196 85160 0 2259
2261 0 445797 255149 85040 0 2260
2262 0 445817 255085 84920 0 2261
2263 0 445837 255093 84840 0 2262
2264 0 445853 255068 84760 0 2263
2265 0 445853 255069 84680 0 2264
2266 0 445916 255113 84520 0 2265
2267 0 445885 255137 84480 0 2266
2268 0 445884 255137 84400 0 2267
2269 0 445877 255209 84280 0 2268
2270 0 445885 255237 84160 0 2269
2271 0 445936 255237 84040 0 2270
2272 0 445985 255260 83920 0 2271
2273 0 445979 255397 83800 0 2272
2274 0 446005 255436 83680 0 2273
2275 0 446037 255497 83560 0 2274
2276 0 446061 255617 83440 0 2275
2277 0 446080 255688 83320 0 2276
2278 0 446125 255761 83200 0 2277
2279 0 446082 255812 83120 0 2278
2280 0 446077 255865 83040 0 2279
2281 0 446049 255900 82960 0 2280
2282 0 445973 255978 82880 0 2281
2283 0 446001 256036 82800 0 2282
2284 0 445989 256105 82720 0 2283
2285 0 445824 256176 82640 0 2284
2286 0 445701 256137 82600 0 2285
2287 0 445621 256086 82520 0 2286
2288 0 445573 256041 82400 0 2287
2289 0 445313 256068 82320 0 2288
2290 0 445184 255942 82200 0 2289
2291 0 445121 255903 82080 0 2290
2292 0 445078 255828 81960 0 2291
2293 0 445074 255742 81880 0 2292
2294 5 445109 255636 81840 0 2293
2295 0 444753 254936 81840 0 2294
2296 0 444529 254580 81840 0 2295
2297 0 444201 254129 81920 0 2296
2298 0 444088 254033 82000 0 2297
2299 0 443972 253964 82080 0 2298
2300 0 443697 253716 82160 0 2299
2301 0 443616 253661 82240 0 2300
2302 0 443452 253532 82320 0 2301
2303 0 443344 253390 82400 0 2302
2304 0 443207 253279 82480 0 2303
2305 0 443101 253141 82560 0 2304
2306 5 443050 253098 82600 0 2305
2307 0 443000 253053 82640 0 2306
2308 0 442976 253077 82720 0 2307
2309 5 442968 252476 82880 0 2308
2310 0 442931 252553 82920 0 2309
2311 0 442890 252583 82960 0 2310
2312 0 442794 252839 83000 0 2311
2313 0 442777 252835 83040 0 2312
2314 0 442693 252839 83080 0 2313
2315 0 442734 252862 83120 0 2314
2316 0 442657 252817 83160 0 2315
2317 0 442634 252809 83200 0 2316
2318 0 442303 252475 83360 0 2317
2319 0 442268 252402 83440 0 2318
2320 5 441618 252113 83480 0 2319
2321 0 441496 252061 83520 0 2320
2322 0 441463 251983 83560 0 2321
2323 0 441462 251997 83600 0 2322
2324 0 441375 251944 83640 0 2323
2325 0 441259 251900 83680 0 2324
2326 0 441187 251853 83720 0 2325
2327 0 441144 251876 83760 0 2326
2328 0 441134 251870 83800 0 2327
2329 0 441122 251859 83840 0 2328
2330 0 441153 251854 83880 0 2329
2331 0 441085 251702 84000 0 2330
2332 0 441037 251685 84040 0 2331
2333 0 441013 251600 84120 0 2332
2334 0 441022 251498 84200 0 2333
2335 0 441008 251429 84240 0 2334
2336 0 440995 251380 84280 0 2335
2337 0 440836 251117 84320 0 2336
2338 0 440772 251054 84360 0 2337
2339 0 440780 251021 84400 0 2338
2340 5 440757 251028 84440 0 2339
2341 5 440892 251269 84560 0 2340
2342 0 440404 250750 84560 0 2341
2343 5 439955 250264 84560 0 2342
2344 5 439601 249545 84560 0 2343
2345 0 439596 249487 84600 0 2344
2346 0 439560 249111 84880 0 2345
2347 5 439629 248844 85080 0 2346
2348 0 439638 248860 85160 0 2347
2349 5 439994 248840 85360 0 2348
2350 0 440569 249151 85360 0 2349
2351 5 441078 249372 85360 0 2350
2352 0 441091 249371 85280 0 2351
2353 0 441543 249589 85200 0 2352
2354 0 441718 249635 85120 0 2353
2355 0 441940 249643 85080 0 2354
2356 0 442021 249625 85040 0 2355
2357 0 442120 249598 85000 0 2356
2358 0 442165 249592 84960 0 2357
2359 0 442182 249493 84840 0 2358
2360 5 442137 249417 84760 0 2359
2361 0 441987 249206 84760 0 2360
2362 0 441959 249171 84800 0 2361
2363 0 441970 249131 84840 0 2362
2364 0 441995 249104 84880 0 2363
2365 0 442019 249043 84920 0 2364
2366 0 442082 248991 84960 0 2365
2367 0 442190 248911 84960 0 2366
2368 0 442306 248843 84960 0 2367
2369 0 442326 248795 84920 0 2368
2370 0 442368 248725 84880 0 2369
2371 0 442343 248725 84840 0 2370
2372 0 442354 248680 84760 0 2371
2373 0 442344 248625 84680 0 2372
2374 0 442411 248562 84600 0 2373
2375 0 442516 248477 84560 0 2374
2376 5 442608 248407 84480 0 2375
2377 0 442840 248232 84480 0 2376
2378 0 442884 248157 84520 0 2377
2379 0 442942 248065 84560 0 2378
2380 0 442960 247990 84640 0 2379
2381 0 442965 247985 84680 0 2380
2382 0 442980 247958 84720 0 2381
2383 0 442988 247959 84760 0 2382
2384 0 443037 247977 84840 0 2383
2385 0 443011 248034 84920 0 2384
2386 0 442941 248046 85000 0 2385
2387 0 442888 248041 85040 0 2386
2388 0 442790 248062 85120 0 2387
2389 0 442753 248082 85200 0 2388
2390 0 442668 248095 85280 0 2389
2391 0 442580 248102 85400 0 2390
2392 0 442552 248090 85440 0 2391
2393 0 442514 248173 85560 0 2392
2394 0 442534 248191 85600 0 2393
2395 0 442575 248228 85680 0 2394
2396 0 442771 248282 85840 0 2395
2397 0 442803 248301 85880 0 2396
2398 0 442850 248552 85960 0 2397
2399 0 443041 248664 86000 0 2398
2400 0 443096 248655 86040 0 2399
2401 0 443158 248661 86080 0 2400
2402 0 443223 248663 86120 0 2401
2403 0 443288 248705 86160 0 2402
2404 0 443309 248684 86200 0 2403
2405 0 443370 248683 86240 0 2404
2406 0 443475 248658 86320 0 2405
2407 0 443780 248633 86360 0 2406
2408 0 443933 248576 86440 0 2407
2409 0 444053 248510 86600 0 2408
2410 6 444066 248500 86640 0 2409
2411 0 393514 118605 167360 122 780
2412 0 393292 118390 167520 60 2411
2413 0 393010 118333 167880 40 2412
2414 5 392965 118299 167920 40 2413
2415 0 392916 118218 167960 122 2414
2416 0 392858 118138 168040 122 2415
2417 0 392740 117930 168160 102 2416
2418 0 392492 117842 168320 122 2417
2419 0 392316 117706 168440 91 2418
2420 0 392032 117562 168600 96 2419
2421 0 391800 117558 168680 96 2420
2422 0 391560 117554 168880 80 2421
2423 0 391412 117474 168960 80 2422
2424 0 391320 117342 169120 101 2423
2425 0 391104 117266 169240 71 2424
2426 0 390804 117226 169320 128 2425
2427 0 390702 117198 169360 128 2426
2428 0 390506 117138 169440 120 2427
2429 0 390166 117006 169560 124 2428
2430 0 389872 116866 169840 122 2429
2431 0 389624 116694 169920 96 2430
2432 0 389384 116458 170000 176 2431
2433 0 389116 116474 170080 228 2432
2434 0 389072 116518 170200 203 2433
2435 0 389051 116516 170240 203 2434
2436 0 388966 116506 170400 203 2435
2437 0 389014 116542 170480 203 2436
2438 0 389018 116542 170640 203 2437
2439 0 389054 116482 170800 122 2438
2440 0 389302 116268 170840 122 2439
2441 0 389282 116274 171000 178 2440
2442 0 389222 116210 171120 178 2441
2443 0 388974 116146 171240 124 2442
2444 0 388982 116054 171360 120 2443
2445 0 388830 116018 171480 120 2444
2446 0 388598 116050 171600 60 2445
2447 0 388482 116022 171760 32 2446
2448 5 388474 116026 171880 32 2447
2449 0 387882 116358 171880 81 2448
2450 0 387626 116358 171920 60 2449
2451 0 387374 116286 172000 104 2450
2452 0 387282 116290 172080 81 2451
2453 0 387224 116282 172200 81 2452
2454 0 387060 116266 172320 86 2453
2455 0 386804 116138 172440 148 2454
2456 0 386612 116034 172560 101 2455
2457 0 386462 115914 172680 81 2456
2458 0 386260 115794 172840 81 2457
2459 0 386132 115662 173000 45 2458
2460 0 386006 115554 173120 45 2459
2461 0 385820 115510 173240 32 2460
2462 0 385592 115454 173360 32 2461
2463 0 385248 115310 173480 75 2462
2464 5 384696 115102 173520 189 2463
2465 0 384457 114962 173640 71 2464
2466 0 384325 114930 173760 71 2465
2467 0 384354 114978 173920 71 2466
2468 0 384249 114958 174040 214 2467
2469 0 384217 114898 174240 277 2468
2470 0 383909 114818 174400 164 2469
2471 0 384035 114838 174520 164 2470
2472 0 383995 114798 174600 164 2471
2473 0 383843 114938 174800 102 2472
2474 0 383743 114958 174960 80 2473
2475 0 383687 114906 175080 80 2474
2476 0 383647 114854 175200 81 2475
2477 0 383587 114730 175360 75 2476
2478 0 383563 114746 175480 75 2477
2479 0 383523 114698 175560 75 2478
2480 0 383459 114710 175680 128 2479
2481 0 383343 114730 175760 128 2480
2482 0 383335 114786 175880 115 2481
2483 0 383343 114754 176000 115 2482
2484 0 383327 114770 176120 96 2483
2485 0 383343 114782 176200 96 2484
2486 0 383307 114850 176320 96 2485
2487 0 383271 114842 176440 51 2486
2488 0 383303 114926 176560 51 2487
2489 0 383251 114970 176640 124 2488
2490 0 383235 114970 176720 124 2489
2491 0 383291 115006 176840 71 2490
2492 0 383257 115070 177000 71 2491
2493 0 383213 115182 177080 102 2492
2494 0 383173 115378 177160 102 2493
2495 0 383137 115474 177240 120 2494
2496 0 383109 115506 177400 120 2495
2497 0 383001 115526 177480 96 2496
2498 0 382961 115514 177600 96 2497
2499 0 382941 115462 177720 108 2498
2500 0 382909 115418 177800 108 2499
2501 0 382889 115346 177920 108 2500
2502 0 382817 115334 178040 96 2501
2503 0 382773 115322 178120 96 2502
2504 0 382653 115298 178240 81 2503
2505 0 382537 115298 178320 90 2504
2506 0 382405 115318 178440 90 2505
2507 0 382365 115330 178600 101 2506
2508 0 382201 115310 178680 101 2507
2509 0 382093 115274 178880 75 2508
2510 0 382025 115342 179040 40 2509
2511 0 381913 115370 179200 40 2510
2512 0 382009 115322 179280 40 2511
2513 0 382029 115346 179360 40 2512
2514 0 381941 115386 179480 40 2513
2515 0 381911 115330 179760 0 2514
2516 0 381771 115326 179840 0 2515
2517 0 381739 115398 180000 0 2516
2518 0 381887 115582 180160 0 2517
2519 0 382013 115630 180320 0 2518
2520 0 382061 115718 180400 0 2519
2521 0 382057 115758 180520 0 2520
2522 0 382033 115846 180640 0 2521
2523 0 382069 116002 180760 0 2522
2524 0 382065 116154 180840 0 2523
2525 0 382021 116270 180960 0 2524
2526 0 381989 116538 181040 0 2525
2527 0 382055 116658 181200 0 2526
2528 0 382043 116678 181320 0 2527
2529 0 381939 116858 181360 0 2528
2530 0 381921 116890 181520 0 2529
2531 0 381883 116962 181640 0 2530
2532 0 381987 117070 181800 0 2531
2533 0 382059 117154 181920 0 2532
2534 0 382027 117398 182000 0 2533
2535 0 382045 117978 182040 0 2534
2536 0 381857 117474 182080 0 2535
2537 0 381841 117486 182240 0 2536
2538 0 381737 117366 182440 0 2537
2539 5 381597 117354 182520 0 2538
2540 0 381339 117466 182600 0 2539
2541 5 381239 117590 182720 0 2540
2542 0 381125 117561 182920 0 2541
2543 5 380989 117630 183040 0 2542
2544 0 380841 117722 183120 0 2543
2545 5 380705 117694 183240 0 2544
2546 0 380547 117686 183320 0 2545
2547 0 380563 117602 183440 0 2546
2548 0 380731 117722 183560 0 2547
2549 0 380687 117958 183680 0 2548
2550 0 380505 118222 183800 0 2549
2551 0 380465 118422 183960 0 2550
2552 0 380199 118738 184080 0 2551
2553 0 380239 118918 184240 0 2552
2554 0 380303 119134 184400 0 2553
2555 0 380351 119290 184520 0 2554
2556 0 380181 119378 184640 0 2555
2557 0 380061 119566 184760 0 2556
2558 0 379929 119706 184880 0 2557
2559 0 379817 119922 185000 0 2558
2560 0 379775 120210 185160 0 2559
2561 0 379725 120462 185280 0 2560
2562 0 379669 120806 185520 0 2561
2563 0 379601 120966 185640 0 2562
2564 0 379561 121382 185840 0 2563
2565 0 379715 121566 186000 0 2564
2566 0 379679 121738 186160 0 2565
2567 0 379523 122002 186280 0 2566
2568 0 379523 122154 186360 0 2567
2569 0 379449 122098 186480 0 2568
2570 0 379257 122082 186680 0 2569
2571 0 379073 122134 186840 0 2570
2572 5 378865 122154 186960 0 2571
2573 0 378903 122190 187040 0 2572
2574 0 378923 122266 187160 0 2573
2575 0 378919 122286 187280 0 2574
2576 0 378815 122262 187400 0 2575
2577 5 378911 122366 187520 0 2576
2578 0 379127 122010 187480 0 2577
2579 0 379251 121770 187440 0 2578
2580 0 379331 121650 187320 0 2579
2581 6 379459 121802 187160 0 2580
2582 5 410801 122505 181000 0 2059
2583 0 410549 123061 181040 0 2582
2584 0 410145 123213 181080 0 2583
2585 0 409405 123317 181240 0 2584
2586 0 409382 123307 181280 0 2585
2587 0 409106 123259 181360 0 2586
2588 0 408938 123267 181480 0 2587
2589 0 408878 123275 181600 0 2588
2590 0 408738 123315 181720 0 2589
2591 0 408466 123311 181840 0 2590
2592 0 408294 123351 182000 0 2591
2593 0 408134 123763 182040 0 2592
2594 0 408170 123363 182080 0 2593
2595 0 408086 123387 182200 0 2594
2596 0 407926 123343 182360 0 2595
2597 0 407766 123307 182480 0 2596
2598 0 407706 123219 182600 0 2597
2599 0 407630 123175 182720 0 2598
2600 0 407630 123187 182840 0 2599
2601 0 407498 123199 182960 0 2600
2602 0 407334 123167 183080 0 2601
2603 0 407266 123099 183200 0 2602
2604 0 407234 123187 183320 0 2603
2605 5 407226 123251 183400 0 2604
2606 0 407102 123415 183520 0 2605
2607 0 407038 123603 183680 0 2606
2608 0 406910 123787 183760 0 2607
2609 5 406806 123911 183880 0 2608
2610 0 406294 123583 183920 0 2609
2611 0 406094 123527 184000 0 2610
2612 0 405814 123435 184120 0 2611
2613 0 405774 123519 184160 0 2612
2614 0 405446 123723 184280 0 2613
2615 0 405270 123759 184320 0 2614
2616 0 405182 123811 184360 0 2615
2617 0 404898 123911 184400 0 2616
2618 0 404658 123915 184520 0 2617
2619 0 404462 123955 184640 0 2618
2620 0 404338 124171 184760 0 2619
2621 0 404194 124279 184840 0 2620
2622 0 404050 124535 185120 0 2621
2623 0 403906 124787 185280 0 2622
2624 0 403858 124983 185440 0 2623
2625 0 403806 125143 185600 0 2624
2626 0 403702 125299 185760 0 2625
2627 0 403594 125447 185920 0 2626
2628 0 403390 125595 186080 0 2627
2629 0 403330 125627 186200 0 2628
2630 0 403118 125871 186400 0 2629
2631 0 403042 125991 186560 0 2630
2632 0 402810 126027 186720 0 2631
2633 0 402470 126079 186840 0 2632
2634 0 402130 126091 186920 0 2633
2635 0 401846 126111 187040 0 2634
2636 0 401626 126283 187200 0 2635
2637 0 401422 126387 187320 0 2636
2638 0 401018 126503 187400 0 2637
2639 0 400734 126599 187480 0 2638
2640 0 400550 126615 187640 0 2639
2641 0 400118 126767 187760 0 2640
2642 0 399810 126823 187920 0 2641
2643 0 399490 126931 188040 0 2642
2644 0 399206 127107 188240 0 2643
2645 0 398986 127287 188360 0 2644
2646 0 398938 127435 188520 0 2645
2647 0 398862 127535 188640 0 2646
2648 0 398526 127875 188680 0 2647
2649 0 398302 128154 188840 0 2648
2650 0 397634 128835 188880 0 2649
2651 0 397426 129263 188840 0 2650
2652 5 396786 129907 188840 0 2651
2653 5 396800 129911 188920 0 2652
2654 5 396526 130223 188960 0 2653
2655 0 396470 130547 189040 0 2654
2656 0 396514 130759 189120 0 2655
2657 5 396490 130871 189200 0 2656
2658 0 396474 131055 189280 0 2657
2659 0 396398 131227 189400 0 2658
2660 0 396294 131279 189520 0 2659
2661 0 396202 131283 189600 0 2660
2662 0 396022 131371 189680 0 2661
2663 0 396014 131427 189840 0 2662
2664 0 395954 131487 190000 0 2663
2665 0 395802 131775 190160 0 2664
2666 0 395638 131923 190280 0 2665
2667 0 395546 131963 190400 0 2666
2668 0 395470 132055 190600 0 2667
2669 0 395446 132135 190760 0 2668
2670 0 395394 132299 190920 0 2669
2671 0 395414 132463 191080 0 2670
2672 0 395230 132551 191280 0 2671
2673 0 395114 132479 191440 0 2672
2674 0 394962 132391 191560 0 2673
2675 0 394910 132319 191640 0 2674
2676 0 394902 132295 191840 0 2675
2677 0 394866 132287 192040 0 2676
2678 0 394758 132383 192240 0 2677
2679 0 394578 132407 192400 0 2678
2680 0 394386 132423 192600 0 2679
2681 0 393982 132579 192720 0 2680
2682 0 393814 132871 192840 0 2681
2683 0 393754 133163 193000 0 2682
2684 0 393618 133403 193120 0 2683
2685 0 393318 133587 193320 0 2684
2686 0 393114 133831 193480 0 2685
2687 0 392950 134031 193640 0 2686
2688 0 392730 134091 193840 0 2687
2689 0 392494 134199 193960 0 2688
2690 0 392198 134315 194200 0 2689
2691 0 392058 134415 194360 0 2690
2692 0 391966 134519 194560 0 2691
2693 0 391882 134839 194680 0 2692
2694 0 391770 135051 194840 0 2693
2695 0 391574 135483 195000 0 2694
2696 0 391242 135955 195200 0 2695
2697 0 391154 136255 195280 0 2696
2698 0 391098 136395 195360 0 2697
2699 0 391038 136531 195440 0 2698
2700 0 390990 136703 195640 0 2699
2701 0 391018 136819 195800 0 2700
2702 0 391014 136987 196000 0 2701
2703 0 391042 137167 196160 0 2702
2704 0 391190 137171 196320 0 2703
2705 0 391406 137439 196480 0 2704
2706 0 391606 137587 196640 0 2705
2707 0 391758 137731 196800 0 2706
2708 5 391742 138271 196880 0 2707
2709 5 391730 138335 196920 0 2708
2710 0 391718 138399 196960 0 2709
2711 0 391694 138547 197080 0 2710
2712 0 391630 138643 197160 0 2711
2713 0 391618 138783 197240 0 2712
2714 0 391762 138803 197320 0 2713
2715 5 391918 138919 197440 0 2714
2716 0 391774 138807 197520 0 2715
2717 0 391734 138719 197640 0 2716
2718 0 391674 138771 197760 0 2717
2719 0 391554 138983 197920 0 2718
2720 0 391658 138827 197960 0 2719
2721 6 391894 138655 198000 0 2720
2722 0 487589 239004 85720 32 1013
2723 0 487678 239014 85560 32 2722
2724 0 487909 239069 85360 60 2723
2725 0 488242 239261 85120 108 2724
2726 0 488380 239369 85000 108 2725
2727 0 488381 239495 84640 163 2726
2728 0 488389 239557 84440 163 2727
2729 0 488453 239629 84160 71 2728
2730 0 488529 239748 83840 135 2729
2731 0 488661 239830 83680 135 2730
2732 0 488841 239932 83520 32 2731
2733 0 489002 240048 83360 32 2732
2734 0 489069 240057 83120 32 2733
2735 0 489232 240160 82840 166 2734
2736 0 489337 240246 82640 178 2735
2737 0 489520 240426 82440 206 2736
2738 0 489596 240453 82240 206 2737
2739 0 489577 240522 82000 198 2738
2740 0 489396 240546 81760 172 2739
2741 0 489237 240482 81600 183 2740
2742 0 489057 240413 81400 140 2741
2743 0 488919 240446 81200 186 2742
2744 0 488881 240442 80960 186 2743
2745 5 488851 240288 80880 140 2744
2746 0 488820 240317 80760 140 2745
2747 0 488724 240071 80680 60 2746
2748 0 488492 240039 80680 60 2747
2749 0 488409 240028 80600 96 2748
2750 0 487968 239904 80240 96 2749
2751 0 487872 239904 80000 64 2750
2752 0 487744 239904 79760 81 2751
2753 0 487616 239776 79560 96 2752
2754 0 487520 239584 79360 120 2753
2755 0 487360 239424 79160 108 2754
2756 0 487168 239296 79040 96 2755
2757 0 486976 239232 78880 75 2756
2758 0 486816 239168 78680 96 2757
2759 0 486656 239040 78480 64 2758
2760 0 486400 239040 78360 32 2759
2761 0 486208 239008 78200 148 2760
2762 0 485952 239008 78080 108 2761
2763 0 485792 238880 77880 101 2762
2764 0 485632 238720 77680 102 2763
2765 0 485472 238592 77480 96 2764
2766 0 485312 238464 77320 75 2765
2767 0 485152 238400 77120 75 2766
2768 0 484992 238336 76920 90 2767
2769 0 484864 238208 76720 102 2768
2770 0 484672 238016 76640 120 2769
2771 0 484544 237792 76520 178 2770
2772 0 484352 237600 76400 157 2771
2773 0 484128 237632 76280 81 2772
2774 0 483936 237664 76080 98 2773
2775 0 483776 237632 75840 90 2774
2776 0 483744 237696 75600 90 2775
2777 0 483712 237728 75320 32 2776
2778 0 483520 237728 75120 45 2777
2779 0 483360 237728 74920 122 2778
2780 0 483200 237728 74720 75 2779
2781 0 483040 237728 74480 102 2780
2782 0 482880 237760 74240 137 2781
2783 0 482880 237888 74000 141 2782
2784 0 482880 237888 73720 128 2783
2785 0 482848 237888 73440 134 2784
2786 0 482720 237888 73200 115 2785
2787 0 482656 237920 72960 115 2786
2788 0 482496 238016 72760 81 2787
2789 0 482240 238016 72680 75 2788
2790 0 482048 237920 72520 60 2789
2791 0 481856 237888 72320 71 2790
2792 0 481664 237920 72120 71 2791
2793 0 481504 237984 71920 32 2792
2794 0 481472 238112 71680 81 2793
2795 0 481472 238176 71400 60 2794
2796 0 481440 238176 71120 71 2795
2797 0 481344 238144 70880 98 2796
2798 0 481184 238112 70680 122 2797
2799 5 481152 238112 70640 120 2798
2800 0 480992 238048 70440 122 2799
2801 0 480800 237920 70240 122 2800
2802 0 480672 237888 70000 202 2801
2803 5 480608 237888 69960 230 2802
2804 0 480672 237792 69720 172 2803
2805 0 480640 237760 69440 107 2804
2806 0 480480 237760 69240 128 2805
2807 0 480416 237792 69000 98 2806
2808 0 480256 237824 68800 60 2807
2809 0 480096 237824 68560 75 2808
2810 0 480000 237792 68320 64 2809
2811 0 479936 237824 68040 71 2810
2812 0 479936 237952 67800 32 2811
2813 0 480096 238048 67600 91 2812
2814 0 480192 238048 67360 45 2813
2815 0 480128 238208 67160 60 2814
2816 0 480032 238368 66960 102 2815
2817 0 479904 238400 66720 104 2816
2818 0 479904 238368 66440 64 2817
2819 0 480000 238368 66200 45 2818
2820 0 479968 238400 65920 64 2819
2821 0 479968 238432 65640 71 2820
2822 0 479968 238400 65360 75 2821
2823 0 479968 238400 65080 81 2822
2824 0 480032 238432 64800 86 2823
2825 0 480160 238528 64600 60 2824
2826 0 480320 238560 64400 81 2825
2827 0 480448 238688 64200 60 2826
2828 5 480448 238784 64040 124 2827
2829 0 480288 238784 63840 120 2828
2830 0 480160 238784 63600 148 2829
2831 0 480160 238720 63320 75 2830
2832 0 480032 238624 63120 120 2831
2833 0 479968 238464 62920 75 2832
2834 0 479872 238368 62800 98 2833
2835 0 479779 238298 62640 0 2834
2836 0 479614 238225 62480 0 2835
2837 0 479382 238200 62320 0 2836
2838 0 479168 238177 62200 0 2837
2839 0 478623 237719 62120 0 2838
2840 0 478413 237443 62000 0 2839
2841 0 478365 237417 61920 0 2840
2842 0 478321 237327 61800 0 2841
2843 5 477960 236527 61120 0 2842
2844 0 478716 236363 61000 0 2843
2845 0 479380 236224 60720 0 2844
2846 0 479892 235678 60600 0 2845
2847 0 480188 235375 60720 0 2846
2848 0 480489 235137 60520 0 2847
2849 0 480492 234818 60360 0 2848
2850 0 480614 234566 60120 0 2849
2851 0 480526 234240 59920 0 2850
2852 0 480587 233929 59720 0 2851
2853 0 480514 233731 59440 0 2852
2854 0 480474 233376 59200 0 2853
2855 0 480746 232828 59080 0 2854
2856 6 480649 232410 58920 0 2855
2857 0 479538 239596 86080 32 1005
2858 0 479560 239399 85840 45 2857
2859 0 479552 239190 85640 45 2858
2860 0 479744 239174 85520 45 2859
2861 0 479817 239135 85040 128 2860
2862 0 479665 239022 84840 181 2861
2863 0 479320 238942 84360 181 2862
2864 0 478704 238838 84080 160 2863
2865 0 478355 238810 83960 136 2864
2866 0 477902 238751 83800 0 2865
2867 5 477264 238735 83360 160 2866
2868 0 476296 238848 83280 124 2867
2869 0 474089 238928 83240 168 2868
2870 0 473496 239159 83320 128 2869
2871 0 472535 239313 83480 124 2870
2872 0 470977 239455 83600 102 2871
2873 0 470262 239570 83760 139 2872
2874 5 469455 239611 83880 166 2873
2875 0 469110 239681 83800 137 2874
2876 0 468552 239648 83640 172 2875
2877 0 467777 239335 83600 32 2876
2878 5 467216 239361 83680 128 2877
2879 0 467223 239457 83440 32 2878
2880 0 467277 239606 83280 32 2879
2881 0 467344 239793 83080 104 2880
2882 0 467272 239946 82960 104 2881
2883 0 466700 240265 82960 140 2882
2884 0 465880 240737 82960 122 2883
2885 0 465603 240895 82880 139 2884
2886 0 464755 241138 82840 150 2885
2887 0 464595 241410 82840 120 2886
2888 0 464027 241894 82840 139 2887
2889 0 463605 242165 82840 181 2888
2890 5 463457 242849 82840 186 2889
2891 0 463178 243047 82960 209 2890
2892 5 462961 243243 83000 178 2891
2893 0 462519 243622 83080 131 2892
2894 0 462154 243931 83200 115 2893
2895 5 462124 243945 83240 117 2894
2896 0 462110 243900 83360 0 2895
2897 0 461969 243976 83520 0 2896
2898 0 461810 244103 83720 0 2897
2899 0 461472 244320 83880 139 2898
2900 0 461216 244384 83840 124 2899
2901 0 460960 244448 83840 120 2900
2902 0 460704 244544 83760 120 2901
2903 0 460448 244608 83680 150 2902
2904 0 460192 244640 83640 148 2903
2905 0 460000 244832 83640 186 2904
2906 0 459840 245056 83680 120 2905
2907 0 459648 245184 83800 64 2906
2908 0 459488 245344 83920 32 2907
2909 0 459264 245472 84000 120 2908
2910 0 459008 245568 84040 150 2909
2911 0 458752 245568 84080 160 2910
2912 0 458528 245472 84160 150 2911
2913 0 458272 245504 84240 168 2912
2914 0 458016 245536 84320 91 2913
2915 0 457760 245536 84320 86 2914
2916 5 457504 245504 84280 75 2915
2917 0 457248 245504 84280 40 2916
2918 0 456992 245504 84320 104 2917
2919 0 456736 245504 84320 102 2918
2920 0 456512 245664 84320 51 2919
2921 0 456256 245664 84320 98 2920
2922 0 456000 245696 84400 160 2921
2923 0 455840 245856 84560 154 2922
2924 5 455808 245856 84560 150 2923
2925 0 455552 245952 84560 136 2924
2926 0 455296 245952 84560 153 2925
2927 0 455040 245920 84520 178 2926
2928 0 454816 245792 84480 218 2927
2929 0 454560 245696 84480 122 2928
2930 0 454304 245696 84480 64 2929
2931 0 454048 245632 84520 98 2930
2932 0 453792 245568 84600 139 2931
2933 0 453536 245472 84640 150 2932
2934 0 453280 245440 84680 131 2933
2935 0 453024 245376 84720 102 2934
2936 0 452768 245312 84720 107 2935
2937 0 452512 245248 84800 75 2936
2938 0 452256 245248 84800 86 2937
2939 0 452000 245248 84800 75 2938
2940 0 451776 245120 84720 120 2939
2941 0 451584 244992 84560 102 2940
2942 0 451360 244992 84360 98 2941
2943 0 451136 245088 84240 148 2942
2944 0 450944 245120 84040 124 2943
2945 0 450752 245088 83840 143 2944
2946 0 450528 245120 83720 219 2945
2947 0 450336 245248 83600 202 2946
2948 0 450272 245440 83760 124 2947
2949 0 450144 245696 83680 150 2948
2950 5 449696 246144 83120 120 2949
2951 0 449472 246272 83120 101 2950
2952 0 449088 246368 82960 136 2951
2953 0 448832 246368 82920 154 2952
2954 0 448576 246464 82880 168 2953
2955 0 448352 246560 82960 124 2954
2956 0 448128 246688 82880 139 2955
2957 0 447904 246848 82760 153 2956
2958 0 447648 246976 82720 128 2957
2959 0 447456 247008 82560 98 2958
2960 0 447360 247040 82320 108 2959
2961 0 447264 247040 82080 120 2960
2962 5 447200 247040 82000 128 2961
2963 0 446944 247008 81960 75 2962
2964 0 446720 246976 81840 131 2963
2965 0 446464 246976 81840 86 2964
2966 0 446208 246976 81840 75 2965
2967 0 445952 246944 81880 81 2966
2968 0 445728 246816 81920 64 2967
2969 0 445472 246752 81920 80 2968
2970 5 445365 246645 81840 48 2969
2971 0 445312 246592 81800 32 2970
2972 0 445152 246432 81640 64 2971
2973 0 445088 246336 81400 90 2972
2974 0 444928 246240 81200 71 2973
2975 0 444704 246176 81080 51 2974
2976 0 444576 245984 80960 45 2975
2977 0 444672 245728 80960 86 2976
2978 0 444832 245536 81000 71 2977
2979 0 444928 245376 81080 101 2978
2980 0 445231 245166 81200 0 2979
2981 0 445312 245198 81240 0 2980
2982 0 445495 245133 81320 0 2981
2983 0 445476 244652 81400 0 2982
2984 0 445638 244488 81560 0 2983
2985 6 445917 244177 81760 0 2984
2986 0 415343 144098 167640 134 1824
2987 0 415512 144305 167520 51 2986
2988 0 415727 144506 167360 40 2987
2989 0 415874 144572 167240 81 2988
2990 0 416034 144584 167080 81 2989
2991 0 416098 144672 166880 60 2990
2992 0 416222 144880 166720 81 2991
2993 0 416318 144968 166560 75 2992
2994 0 416454 144992 166440 75 2993
2995 0 416618 145176 166280 75 2994
2996 0 416786 145260 166120 40 2995
2997 0 416822 145388 166000 40 2996
2998 0 417138 145624 165800 60 2997
2999 0 417250 145752 165600 60 2998
3000 0 417310 145836 165440 98 2999
3001 0 417338 145916 165280 160 3000
3002 0 417302 145792 165120 160 3001
3003 0 417354 145844 164960 124 3002
3004 0 417326 145856 164800 124 3003
3005 0 417226 145924 164680 91 3004
3006 0 417242 145940 164520 86 3005
3007 0 417330 145916 164400 86 3006
3008 0 417414 145932 164320 189 3007
3009 0 417522 145912 164200 189 3008
3010 0 417607 145877 164120 148 3009
3011 0 417650 145860 164080 128 3010
3012 0 417846 145856 163960 128 3011
3013 0 417946 145876 163880 128 3012
3014 0 418050 145892 163760 75 3013
3015 0 418098 145872 163640 0 3014
3016 0 418010 145896 163480 204 3015
3017 5 417774 146092 163400 226 3016
3018 0 417762 146120 163280 226 3017
3019 0 417810 146008 163160 204 3018
3020 0 417856 145954 163120 204 3019
3021 0 417902 145900 163080 204 3020
3022 0 418002 145824 162960 163 3021
3023 5 418326 145732 162840 197 3022
3024 0 418198 145700 162760 164 3023
3025 0 418158 145732 162640 164 3024
3026 0 418026 145764 162520 209 3025
3027 0 418034 145684 162360 209 3026
3028 0 418150 145712 162240 75 3027
3029 0 418206 145824 162120 75 3028
3030 0 418366 146000 161960 128 3029
3031 0 418382 146184 161800 96 3030
3032 0 418314 146340 161720 91 3031
3033 0 418406 146384 161560 91 3032
3034 0 418494 146432 161440 96 3033
3035 0 418578 146460 161240 90 3034
3036 0 418766 146536 161080 90 3035
3037 0 418838 146564 160920 90 3036
3038 0 418938 146544 160760 81 3037
3039 0 419046 146548 160640 60 3038
3040 0 419106 146540 160400 60 3039
3041 0 419174 146532 160240 71 3040
3042 0 419210 146560 160080 98 3041
3043 0 419278 146620 159920 98 3042
3044 0 419262 146636 159760 71 3043
3045 0 419350 146736 159600 51 3044
3046 0 419414 146832 159400 51 3045
3047 0 419482 146932 159280 71 3046
3048 0 419526 146916 159120 90 3047
3049 0 419558 146876 158960 90 3048
3050 0 419502 146892 158800 75 3049
3051 0 419534 146832 158640 75 3050
3052 0 419566 146740 158440 75 3051
3053 0 419546 146616 158280 51 3052
3054 0 419398 146424 158080 45 3053
3055 0 419278 146440 157960 45 3054
3056 0 419254 146504 157800 45 3055
3057 0 419118 146512 157680 45 3056
3058 0 419166 146536 157560 32 3057
3059 0 419194 146708 157440 60 3058
3060 0 419138 146608 157280 101 3059
3061 0 419034 146624 157200 101 3060
3062 5 418858 146644 157120 75 3061
3063 0 419030 146520 157080 75 3062
3064 0 419006 146308 157000 75 3063
3065 0 418914 146008 156880 75 3064
3066 0 418938 145904 156760 51 3065
3067 0 418954 145840 156640 32 3066
3068 0 418958 145716 156480 32 3067
3069 0 419018 145716 156360 32 3068
3070 0 419118 145720 156240 32 3069
3071 0 419242 145772 156080 0 3070
3072 0 419478 145920 155920 0 3071
3073 0 419682 145992 155760 0 3072
3074 0 419770 146088 155600 0 3073
3075 0 419882 146088 155440 0 3074
3076 0 419930 145940 155240 0 3075
3077 0 419942 145780 155160 0 3076
3078 0 419942 145740 155040 0 3077
3079 0 420058 145720 154880 0 3078
3080 0 420054 145688 154720 0 3079
3081 0 420102 145712 154600 0 3080
3082 0 420086 145736 154480 0 3081
3083 0 420102 145724 154320 0 3082
3084 0 420210 145760 154200 0 3083
3085 0 420382 145776 154040 0 3084
3086 0 420482 145756 153920 0 3085
3087 5 420642 145864 153880 0 3086
3088 0 420662 145788 153800 0 3087
3089 0 420618 145692 153680 0 3088
3090 5 420534 145572 153600 0 3089
3091 5 420598 145556 153520 0 3090
3092 5 420766 145664 153440 0 3091
3093 0 421094 145280 153400 0 3092
3094 0 421214 145156 153320 0 3093
3095 0 421330 144836 153200 0 3094
3096 0 421370 144748 153040 0 3095
3097 0 421470 144736 152840 0 3096
3098 0 421506 144624 152680 0 3097
3099 6 421438 144572 152480 0 3098
3100 0 382622 116325 161200 128 842
3101 0 382226 116553 161080 96 3100
3102 0 382130 116625 160920 32 3101
3103 0 382030 116617 160760 32 3102
3104 0 381934 116625 160600 122 3103
3105 0 381894 116585 160400 124 3104
3106 0 381590 116633 160320 81 3105
3107 0 381230 116649 160240 157 3106
3108 0 381070 116737 160120 115 3107
3109 0 380950 116761 160000 115 3108
3110 0 380846 116761 159760 122 3109
3111 0 380638 116761 159600 96 3110
3112 0 380382 116737 159480 86 3111
3113 0 379982 116521 159400 139 3112
3114 0 379458 116441 159280 160 3113
3115 0 379078 116569 159200 124 3114
3116 0 378510 116593 159120 86 3115
3117 0 378406 116617 159000 86 3116
3118 0 378222 116593 158840 115 3117
3119 0 378150 116521 158760 150 3118
3120 0 378006 116497 158640 135 3119
3121 0 377590 116441 158560 60 3120
3122 0 377478 116369 158400 60 3121
3123 0 377462 116353 158240 60 3122
3124 0 377430 116273 158120 96 3123
3125 0 377346 116153 157960 81 3124
3126 0 377306 116097 157840 81 3125
3127 0 376994 116097 157760 124 3126
3128 0 376666 116057 157680 137 3127
3129 0 376538 116041 157520 96 3128
3130 0 376378 116057 157400 140 3129
3131 0 376414 116025 157320 140 3130
3132 0 376246 115953 157200 115 3131
3133 0 376102 115945 157120 115 3132
3134 0 375950 115897 157000 120 3133
3135 0 375678 115881 156920 107 3134
3136 0 375526 115897 156840 128 3135
3137 0 375430 115977 156720 128 3136
3138 0 375334 115993 156640 137 3137
3139 0 375182 115985 156560 154 3138
3140 0 375014 115985 156440 154 3139
3141 0 374790 115937 156320 163 3140
3142 0 374670 115913 156240 164 3141
3143 0 374510 115881 156120 164 3142
3144 0 374278 115841 156040 164 3143
3145 0 374166 115809 155920 139 3144
3146 0 374062 115769 155840 139 3145
3147 0 374030 115641 155640 71 3146
3148 0 373726 115793 155400 0 3147
3149 0 373750 115929 155240 0 3148
3150 0 373598 115969 155120 0 3149
3151 0 373454 115993 155040 0 3150
3152 0 373194 115921 154960 0 3151
3153 0 372998 115969 154920 0 3152
3154 5 372946 115897 154880 0 3153
3155 0 373018 115833 154840 0 3154
3156 0 373182 115817 154720 0 3155
3157 0 373254 115841 154560 0 3156
3158 0 373124 115705 154360 0 3157
3159 0 373044 115473 154200 0 3158
3160 0 373128 115557 154160 0 3159
3161 0 373156 115629 154000 0 3160
3162 0 373272 115501 153840 0 3161
3163 0 373200 115461 153640 0 3162
3164 0 373240 115405 153520 0 3163
3165 0 373324 115365 153400 0 3164
3166 0 373244 115337 153280 0 3165
3167 0 373264 115313 153120 0 3166
3168 0 373220 115313 153000 0 3167
3169 0 373144 115445 152840 0 3168
3170 0 373084 115517 152720 0 3169
3171 0 372916 115557 152640 0 3170
3172 0 372752 115645 152520 0 3171
3173 0 372668 115677 152400 0 3172
3174 0 372600 115661 152240 0 3173
3175 0 372536 115573 152080 0 3174
3176 5 372496 115505 151960 0 3175
3177 0 371636 115465 151960 0 3176
3178 0 371106 115665 151920 0 3177
3179 0 370734 115481 151880 0 3178
3180 0 370378 115489 151800 0 3179
3181 0 370278 115685 151640 0 3180
3182 0 370286 115733 151480 0 3181
3183 0 370262 115869 151360 0 3182
3184 0 370210 115925 151280 0 3183
3185 0 370104 115934 151160 0 3184
3186 0 370068 115937 151120 0 3185
3187 5 369726 115953 151080 0 3186
3188 5 369666 116045 150960 0 3187
3189 0 369620 115933 150880 0 3188
3190 0 369696 115981 150800 0 3189
3191 0 369720 116253 150680 0 3190
3192 0 369771 116490 150640 0 3191
3193 0 369872 116965 150560 0 3192
3194 0 369602 117065 150520 0 3193
3195 0 369418 117317 150480 0 3194
3196 0 369468 117569 150440 0 3195
3197 0 369774 118137 150280 0 3196
3198 5 369784 118325 150120 0 3197
3199 0 369406 118237 150080 0 3198
3200 0 369198 118157 149960 0 3199
3201 0 369018 117929 149880 0 3200
3202 0 368770 117621 149800 0 3201
3203 0 368612 117506 149760 0 3202
3204 0 368224 117146 149680 0 3203
3205 0 367616 116698 149520 0 3204
3206 5 367704 116794 149360 0 3205
3207 0 367540 116714 149240 0 3206
3208 0 367332 116706 149160 0 3207
3209 0 367256 116734 149040 0 3208
3210 0 367092 116678 148920 0 3209
3211 0 367080 116726 148800 0 3210
3212 6 367032 116770 148640 0 3211
3213 0 406790 124419 183960 0 2609
3214 0 406450 124739 184040 0 3213
3215 0 406486 124915 184160 0 3214
3216 0 406318 125351 184240 0 3215
3217 0 406278 125983 184320 0 3216
3218 0 406110 126659 184360 0 3217
3219 0 405986 126979 184480 0 3218
3220 0 405834 127519 184520 0 3219
3221 0 406022 127983 184600 0 3220
3222 0 406054 128383 184760 0 3221
3223 0 405914 128827 184840 0 3222
3224 0 405770 129107 185000 0 3223
3225 0 405710 129211 185160 0 3224
3226 0 405606 129439 185240 0 3225
3227 0 405502 129739 185360 0 3226
3228 0 405442 130015 185520 0 3227
3229 0 405274 130319 185680 0 3228
3230 0 405242 130475 185840 0 3229
3231 0 405258 130615 185920 0 3230
3232 0 405278 130787 186040 0 3231
3233 0 405070 131287 186160 0 3232
3234 0 405070 131635 186280 0 3233
3235 0 405058 131795 186440 0 3234
3236 0 404978 131863 186600 0 3235
3237 0 404766 131927 186760 0 3236
3238 0 404562 131951 186920 0 3237
3239 0 404442 132255 187080 0 3238
3240 0 404314 132475 187240 0 3239
3241 0 404146 132639 187400 0 3240
3242 0 404010 132855 187600 0 3241
3243 0 403974 132943 187720 0 3242
3244 0 403922 133143 187840 0 3243
3245 0 403786 133255 187960 0 3244
3246 0 403642 133331 188160 0 3245
3247 0 403474 133567 188280 0 3246
3248 0 403362 133823 188440 0 3247
3249 0 403410 133939 188520 0 3248
3250 0 403402 134087 188640 0 3249
3251 5 403402 134359 188680 0 3250
3252 0 403306 134639 188840 0 3251
3253 5 403146 134871 188880 0 3252
3254 0 402992 134851 188920 0 3253
3255 0 402924 134878 188960 0 3254
3256 0 402856 134904 189000 0 3255
3257 5 402788 134931 189040 0 3256
3258 0 402768 134983 189080 0 3257
3259 5 402748 135035 189120 0 3258
3260 0 402548 135083 189200 0 3259
3261 0 402433 135175 189280 0 3260
3262 5 402412 135295 189400 0 3261
3263 0 402413 135315 189480 0 3262
3264 0 402329 135279 189560 0 3263
3265 0 402405 135243 189640 0 3264
3266 0 402389 135231 189800 0 3265
3267 0 402405 135195 189920 0 3266
3268 0 402429 135255 190120 0 3267
3269 0 402257 135391 190240 0 3268
3270 0 402121 135547 190440 0 3269
3271 0 402045 135767 190560 0 3270
3272 0 401881 136067 190720 0 3271
3273 0 401717 136227 190880 0 3272
3274 0 401561 136399 191000 0 3273
3275 0 401537 136595 191160 0 3274
3276 0 401385 136875 191360 0 3275
3277 0 401113 137183 191520 0 3276
3278 0 400929 137371 191640 0 3277
3279 0 400837 137463 191800 0 3278
3280 0 400677 137559 191960 0 3279
3281 0 400505 137719 192120 0 3280
3282 0 400205 137987 192280 0 3281
3283 0 399813 138331 192440 0 3282
3284 0 399601 138555 192600 0 3283
3285 0 399277 138803 192720 0 3284
3286 0 398933 138947 192760 0 3285
3287 0 398709 139195 192800 0 3286
3288 0 398293 139855 192960 0 3287
3289 0 398085 140091 193080 0 3288
3290 0 397837 140143 193240 0 3289
3291 0 397637 140271 193360 0 3290
3292 0 397501 140379 193480 0 3291
3293 0 397273 140559 193640 0 3292
3294 0 396925 140671 193800 0 3293
3295 0 396521 141183 193880 0 3294
3296 0 396125 141559 193920 0 3295
3297 0 394745 142519 193920 0 3296
3298 0 394281 143423 193920 0 3297
3299 0 393671 143815 193920 0 3298
3300 5 393423 143999 193760 0 3299
3301 0 393499 144187 193640 0 3300
3302 5 393516 144248 193600 0 3301
3303 0 393431 144103 193560 0 3302
3304 0 393420 144079 193520 0 3303
3305 0 393398 144031 193440 0 3304
3306 0 393387 144007 193400 0 3305
3307 0 393343 144015 193280 0 3306
3308 0 393339 144035 193080 0 3307
3309 6 393315 144103 192920 0 3308
3310 0 414984 117629 180440 0 2070
3311 0 414964 117561 180560 0 3310
3312 0 414976 117477 180680 0 3311
3313 0 414928 117293 180760 0 3312
3314 0 414508 117081 180880 0 3313
3315 0 414320 117061 181000 0 3314
3316 0 414296 116909 181200 0 3315
3317 0 414400 116729 181120 0 3316
3318 0 414208 116601 181000 0 3317
3319 0 413924 116337 180920 0 3318
3320 0 413660 115949 181000 0 3319
3321 0 413304 115929 181000 0 3320
3322 0 413116 115873 180920 0 3321
3323 0 412956 115761 180840 0 3322
3324 0 412828 115621 180680 0 3323
3325 0 412524 115497 180600 0 3324
3326 0 412284 115133 180480 0 3325
3327 0 412332 114761 180400 0 3326
3328 0 412180 114297 180280 0 3327
3329 0 412332 113897 180200 0 3328
3330 0 412212 113381 180160 0 3329
3331 0 412208 113013 180280 0 3330
3332 5 412416 112377 180320 0 3331
3333 0 412284 111421 180360 0 3332
3334 5 412372 110885 180400 0 3333
3335 0 412956 110752 180280 0 3334
3336 0 413516 110624 180200 0 3335
3337 0 413524 110528 180080 0 3336
3338 0 413652 110368 179920 0 3337
3339 0 413876 110336 179800 0 3338
3340 0 414220 110576 179720 0 3339
3341 0 414220 110648 179320 0 3340
3342 0 414332 110768 179160 0 3341
3343 0 414412 110696 179000 0 3342
3344 0 414692 110520 178920 0 3343
3345 0 414892 110296 178840 0 3344
3346 0 415268 109992 178760 0 3345
3347 0 415596 109784 178720 0 3346
3348 0 415700 109552 178600 0 3347
3349 0 415596 109472 178520 0 3348
3350 0 415708 109384 178400 0 3349
3351 0 415652 109376 178240 0 3350
3352 0 415644 109360 178080 0 3351
3353 0 415620 109328 178000 0 3352
3354 0 415748 109400 177880 0 3353
3355 0 415908 109312 177720 0 3354
3356 0 415868 109224 177560 0 3355
3357 0 415900 109216 177400 0 3356
3358 0 416116 109184 177240 0 3357
3359 0 416356 109112 177080 0 3358
3360 0 416516 108920 176920 0 3359
3361 0 416728 108768 176760 0 3360
3362 0 416736 108808 176720 0 3361
3363 0 416616 109156 176680 0 3362
3364 0 416864 108836 176640 0 3363
3365 0 417168 108768 176440 0 3364
3366 0 417340 108816 176320 0 3365
3367 0 417508 108764 176080 0 3366
3368 0 417632 108768 175920 0 3367
3369 0 417848 108744 175760 0 3368
3370 0 417960 108760 175600 0 3369
3371 0 418048 108700 175440 0 3370
3372 0 418364 108812 175400 0 3371
3373 0 418632 108940 175360 0 3372
3374 0 419156 108516 175320 0 3373
3375 0 419660 108288 175280 0 3374
3376 0 420300 108048 175200 0 3375
3377 0 420700 107688 175160 0 3376
3378 0 421096 107520 175080 0 3377
3379 0 421408 107360 174920 0 3378
3380 0 421536 107288 174760 0 3379
3381 0 421828 107228 174600 0 3380
3382 0 421984 107084 174440 0 3381
3383 0 422476 106892 174400 0 3382
3384 0 422944 106724 174480 0 3383
3385 0 423096 106600 174560 0 3384
3386 0 423560 106348 174520 0 3385
3387 0 423576 106208 174440 0 3386
3388 0 423728 106000 174320 0 3387
3389 0 424060 105340 174240 0 3388
3390 0 424492 104836 174280 0 3389
3391 5 424940 104652 174320 0 3390
3392 0 425160 104528 174280 0 3391
3393 0 425224 104500 174160 0 3392
3394 0 425364 104480 174000 0 3393
3395 0 425416 104512 173880 0 3394
3396 5 425524 104644 173760 0 3395
3397 0 425400 104716 173680 0 3396
3398 0 425324 104712 173600 0 3397
3399 0 425080 104584 173560 0 3398
3400 0 425220 104504 173520 0 3399
3401 0 425336 104520 173440 0 3400
3402 0 425372 104688 173280 0 3401
3403 6 425320 104600 173040 0 3402
3404 0 408760 124696 179160 86 2051
3405 0 407338 124795 179200 136 3404
3406 0 406055 125503 179240 40 3405
3407 5 405735 125915 179240 128 3406
3408 0 405703 126013 179160 128 3407
3409 0 405640 126208 179000 93 3408
3410 0 405530 126549 178720 32 3409
3411 0 405494 126685 178640 32 3410
3412 0 405446 126741 178520 32 3411
3413 0 405346 126841 178360 122 3412
3414 0 405226 127105 178160 120 3413
3415 0 405062 127273 178000 124 3414
3416 0 404990 127473 177840 71 3415
3417 0 404766 127565 177600 64 3416
3418 0 404386 127793 177440 51 3417
3419 0 404122 127941 177320 71 3418
3420 0 403950 127985 177160 60 3419
3421 0 403794 128049 177040 60 3420
3422 0 403754 128045 176880 98 3421
3423 0 403622 128233 176720 81 3422
3424 0 403450 128481 176600 71 3423
3425 0 403214 128625 176480 71 3424
3426 0 403254 128733 176360 71 3425
3427 0 403222 128809 176240 81 3426
3428 0 403158 128885 176120 81 3427
3429 0 403074 128937 176000 90 3428
3430 0 403062 128973 175880 90 3429
3431 0 403002 128957 175720 101 3430
3432 0 402974 128953 175600 101 3431
3433 0 402882 128937 175440 107 3432
3434 0 402762 129021 175320 107 3433
3435 0 402694 129049 175160 107 3434
3436 0 402606 129125 174960 115 3435
3437 0 402606 129105 174800 108 3436
3438 0 402618 128989 174680 108 3437
3439 0 402450 128965 174560 108 3438
3440 0 402446 128861 174480 122 3439
3441 0 402442 128757 174400 102 3440
3442 0 402502 128769 174320 122 3441
3443 0 402538 128793 174240 122 3442
3444 5 402546 128713 174160 122 3443
3445 0 402806 128733 174080 134 3444
3446 0 402902 128737 173960 134 3445
3447 0 402910 128733 173920 134 3446
3448 5 402898 128765 173840 101 3447
3449 0 402654 128753 173800 178 3448
3450 0 402650 128753 173680 164 3449
3451 0 402646 128750 173600 164 3450
3452 0 402650 128753 173560 164 3451
3453 0 402650 128753 173520 164 3452
3454 5 402626 128853 173440 164 3453
3455 0 402398 128813 173400 164 3454
3456 0 402378 128813 173280 154 3455
3457 0 402302 128765 173160 154 3456
3458 0 402282 128741 173040 131 3457
3459 0 402366 128749 172960 131 3458
3460 0 402390 128869 172840 104 3459
3461 0 402406 128985 172720 104 3460
3462 0 402362 128869 172600 104 3461
3463 0 402310 128905 172480 51 3462
3464 0 402138 129049 172360 45 3463
3465 0 401854 129037 172280 45 3464
3466 0 401702 129017 172200 75 3465
3467 0 401734 129037 172040 75 3466
3468 0 401702 129017 171880 71 3467
3469 0 401774 129089 171720 71 3468
3470 0 401654 129141 171600 51 3469
3471 0 401654 129157 171440 71 3470
3472 0 401326 129537 171320 178 3471
3473 5 401208 129609 171280 178 3472
3474 0 401090 129681 171240 108 3473
3475 0 401318 129649 171080 128 3474
3476 0 401390 129585 171000 128 3475
3477 0 401542 129573 170720 196 3476
3478 0 401566 129509 170600 196 3477
3479 0 401518 129522 170480 0 3478
3480 0 401426 129573 170400 124 3479
3481 5 401262 129725 170360 124 3480
3482 0 401158 129816 170280 95 3481
3483 0 401106 129861 170240 81 3482
3484 0 400990 129913 170160 156 3483
3485 0 400926 130137 170000 137 3484
3486 0 401038 130157 169960 137 3485
3487 5 401210 130073 169880 175 3486
3488 0 401162 130153 169800 136 3487
3489 0 401170 130241 169680 136 3488
3490 0 400966 130417 169600 176 3489
3491 0 400702 130457 169520 96 3490
3492 0 400626 130609 169400 96 3491
3493 0 400510 130777 169320 90 3492
3494 0 400470 131045 169240 102 3493
3495 0 400538 131449 169160 80 3494
3496 0 400498 131605 169080 80 3495
3497 6 400534 131497 168920 80 3496
3498 0 430768 127672 157440 186 1915
3499 5 430876 127668 157520 186 3498
3500 0 431944 127493 157560 124 3499
3501 0 432348 127350 157720 139 3500
3502 0 433444 126982 157640 80 3501
3503 0 433636 126502 157520 102 3502
3504 0 434484 126158 157480 80 3503
3505 0 434956 125670 157400 128 3504
3506 0 435692 125462 157520 96 3505
3507 5 437252 124734 157520 229 3506
3508 5 438484 123998 157520 86 3507
3509 0 438892 123398 157480 208 3508
3510 5 439172 122934 157560 136 3509
3511 0 439212 122622 157720 91 3510
3512 0 439180 122390 157840 175 3511
3513 5 439412 121766 157960 224 3512
3514 5 439412 121606 158000 128 3513
3515 0 439412 121526 158120 128 3514
3516 0 439412 121466 158200 128 3515
3517 0 439412 121406 158280 128 3516
3518 5 439388 121438 158440 143 3517
3519 0 439388 121406 158520 143 3518
3520 0 439356 121302 158680 98 3519
3521 0 439196 120758 158760 153 3520
3522 0 439112 120358 158880 86 3521
3523 5 438664 119922 158920 120 3522
3524 0 438784 119424 158640 40 3523
3525 0 438912 119200 158520 40 3524
3526 0 439040 118944 158480 32 3525
3527 0 439072 118688 158400 102 3526
3528 0 439072 118432 158320 71 3527
3529 0 439104 118176 158320 51 3528
3530 0 439136 117920 158320 71 3529
3531 0 439296 117696 158320 140 3530
3532 0 439424 117504 158440 115 3531
3533 0 439680 117440 158520 141 3532
3534 0 439872 117280 158560 120 3533
3535 0 440000 117088 158720 40 3534
3536 0 440224 116960 158800 134 3535
3537 0 440448 116928 158920 194 3536
3538 0 440608 116736 159080 140 3537
3539 5 440672 116672 159120 124 3538
3540 0 440800 116448 159200 86 3539
3541 0 440928 116192 159160 45 3540
3542 0 441088 115968 159160 86 3541
3543 0 441280 115776 159040 181 3542
3544 5 441328 115488 158920 199 3543
3545 0 441344 115392 158880 206 3544
3546 0 441184 115328 159080 104 3545
3547 0 441088 115296 159320 168 3546
3548 0 441312 115296 159440 143 3547
3549 0 441568 115296 159440 128 3548
3550 0 441824 115200 159440 120 3549
3551 0 442016 115072 159560 96 3550
3552 0 442388 115008 159640 178 3551
3553 0 442574 114976 159680 219 3552
3554 0 443104 115072 159280 212 3553
3555 0 443328 114944 159280 221 3554
3556 5 443488 114880 159320 226 3555
3557 0 443744 114880 159320 189 3556
3558 0 443968 114880 159200 157 3557
3559 0 444224 114848 159120 148 3558
3560 0 444480 114912 159120 141 3559
3561 0 444736 114944 159200 32 3560
3562 0 444928 115072 159320 32 3561
3563 0 445056 115264 159440 75 3562
3564 0 445120 115520 159560 60 3563
3565 0 445280 115680 159760 75 3564
3566 0 445440 115712 159960 101 3565
3567 0 445664 115712 160080 75 3566
3568 0 445888 115840 160120 90 3567
3569 5 446144 115936 160160 51 3568
3570 0 446400 115936 160200 80 3569
3571 0 446656 115936 160200 86 3570
3572 0 446912 115968 160120 128 3571
3573 0 447136 116096 160040 80 3572
3574 0 447392 116128 159960 75 3573
3575 0 447648 116128 159880 108 3574
3576 0 447872 116224 159760 153 3575
3577 0 448064 116416 159680 122 3576
3578 0 448256 116608 159600 107 3577
3579 0 448416 116768 159440 136 3578
3580 0 448608 116960 159440 124 3579
3581 0 448864 116992 159440 139 3580
3582 0 449120 116928 159360 160 3581
3583 0 449344 117088 159240 32 3582
3584 5 449309 117023 159200 41 3583
3585 0 449440 117312 159160 51 3584
3586 6 449472 117472 159080 64 3585
3587 0 404892 123307 168960 0 768
3588 0 405222 123431 168920 243 3587
3589 0 405522 123611 168840 163 3588
3590 0 405553 123643 168760 163 3589
3591 0 405568 123659 168720 163 3590
3592 0 405583 123675 168680 163 3591
3593 0 405598 123691 168640 163 3592
3594 0 405562 123703 168520 102 3593
3595 0 405590 123708 168480 120 3594
3596 0 405646 123719 168400 157 3595
3597 0 405694 123827 168360 157 3596
3598 0 405742 123935 168320 157 3597
3599 0 405830 123931 168200 157 3598
3600 0 405870 123911 168120 134 3599
3601 0 406066 123743 168000 134 3600
3602 0 406194 123595 167840 134 3601
3603 0 406074 123727 167640 128 3602
3604 0 406094 123867 167480 128 3603
3605 0 406046 123991 167320 160 3604
3606 0 406110 124075 167160 160 3605
3607 0 406158 124203 167000 115 3606
3608 0 406218 124411 166840 134 3607
3609 0 406146 124667 166720 153 3608
3610 5 406150 124783 166600 86 3609
3611 0 406387 124356 166560 90 3610
3612 0 406571 124348 166480 90 3611
3613 0 406659 124404 166440 101 3612
3614 0 407059 124408 166280 32 3613
3615 0 407075 124412 166080 51 3614
3616 0 407255 124604 165960 51 3615
3617 0 407179 124604 165840 64 3616
3618 0 407131 124560 165560 64 3617
3619 0 407203 124636 165480 202 3618
3620 0 407219 124660 165320 202 3619
3621 5 407531 124844 165240 214 3620
3622 0 407583 124722 165200 161 3621
3623 0 407635 124600 165160 108 3622
3624 0 407783 124456 165000 154 3623
3625 0 407827 124304 164880 124 3624
3626 0 407947 124280 164800 155 3625
3627 0 408067 124256 164720 186 3626
3628 5 408201 124242 164560 164 3627
3629 0 408405 124282 164400 81 3628
3630 0 408477 124312 164280 75 3629
3631 0 408495 124327 164200 75 3630
3632 0 408513 124342 164120 75 3631
3633 0 408569 124322 164000 181 3632
3634 0 408669 124350 163880 108 3633
3635 5 408789 124482 163640 108 3634
3636 5 408841 124402 163480 107 3635
3637 0 409097 124258 163400 172 3636
3638 0 409277 124206 163280 163 3637
3639 0 409401 124006 163200 163 3638
3640 0 409661 123774 163160 137 3639
3641 0 409625 123926 163040 137 3640
3642 0 409585 123982 162920 137 3641
3643 0 409589 123882 162800 120 3642
3644 0 409621 123886 162760 120 3643
3645 0 409705 123886 162640 120 3644
3646 0 409761 123950 162480 120 3645
3647 0 409905 123874 162360 120 3646
3648 0 410117 123842 162240 122 3647
3649 0 410373 123786 162160 80 3648
3650 0 410789 123630 162080 86 3649
3651 0 411145 123498 162000 80 3650
3652 0 411501 123470 161840 51 3651
3653 0 411621 123494 161720 51 3652
3654 0 411661 123374 161560 96 3653
3655 0 411661 123382 161400 96 3654
3656 0 411629 123574 161320 71 3655
3657 0 411565 124150 161280 81 3656
3658 5 411573 124818 161240 139 3657
3659 5 411909 125209 161280 160 3658
3660 5 412485 125129 161280 172 3659
3661 5 412949 125049 161160 32 3660
3662 0 412633 125142 161120 141 3661
3663 0 412465 125346 161040 166 3662
3664 5 412565 125081 160960 141 3663
3665 0 412661 125405 160880 122 3664
3666 0 412893 125557 160800 80 3665
3667 0 413441 125577 160680 51 3666
3668 0 413661 125533 160560 71 3667
3669 6 413313 125601 160360 51 3668
3670 0 398394 120056 167880 134 774
3671 0 398598 120316 167720 32 3670
3672 0 398970 120800 167600 0 3671
3673 0 399142 121028 167440 224 3672
3674 5 399122 121096 167360 178 3673
3675 0 399014 121116 167240 139 3674
3676 5 398988 121108 167160 139 3675
3677 5 398962 121100 167080 139 3676
3678 0 399070 121168 166960 81 3677
3679 0 399066 121248 166800 81 3678
3680 0 399102 121384 166640 60 3679
3681 0 399010 121348 166520 60 3680
3682 0 399150 121432 166360 60 3681
3683 0 399346 121508 166240 75 3682
3684 0 399390 121604 166120 75 3683
3685 0 399550 121560 165960 107 3684
3686 0 399834 121716 165800 81 3685
3687 0 400058 121776 165640 71 3686
3688 0 400286 121740 165440 64 3687
3689 0 400202 121816 165240 71 3688
3690 0 400122 121816 165080 71 3689
3691 0 400206 121836 164920 81 3690
3692 0 400170 121852 164800 81 3691
3693 0 400322 121848 164760 81 3692
3694 0 400458 121868 164640 128 3693
3695 0 400598 121868 164440 115 3694
3696 0 400690 121884 164240 60 3695
3697 0 400702 121936 164040 101 3696
3698 0 400910 121948 163840 64 3697
3699 0 401094 121892 163680 64 3698
3700 0 401302 121748 163520 75 3699
3701 0 401342 121620 163320 75 3700
3702 0 401530 121680 163160 64 3701
3703 0 401834 121588 163040 98 3702
3704 5 402406 121592 162960 124 3703
3705 0 402562 121576 162880 164 3704
3706 0 402826 121372 162760 140 3705
3707 0 402938 121320 162640 107 3706
3708 0 402914 121404 162520 107 3707
3709 0 402874 121328 162440 178 3708
3710 0 403090 121180 162360 178 3709
3711 0 403326 120980 162280 143 3710
3712 5 403426 120856 162200 150 3711
3713 0 403458 120876 162080 150 3712
3714 0 403486 120896 161960 150 3713
3715 5 403354 120920 161880 150 3714
3716 0 403282 120596 161840 60 3715
3717 0 403282 120368 161720 51 3716
3718 5 403358 120296 161680 51 3717
3719 0 403914 120184 161680 32 3718
3720 0 404150 120148 161560 32 3719
3721 0 404342 120068 161440 0 3720
3722 0 404470 119868 161320 0 3721
3723 0 404614 119744 161200 0 3722
3724 0 404814 119520 161040 0 3723
3725 0 404942 119332 160920 0 3724
3726 0 405206 119284 160800 0 3725
3727 0 405522 119168 160720 0 3726
3728 0 405826 118928 160560 0 3727
3729 0 406214 118568 160440 0 3728
3730 0 406474 118336 160280 0 3729
3731 0 407150 118216 160160 0 3730
3732 0 407530 117892 160080 0 3731
3733 0 407990 117512 160080 0 3732
3734 5 408426 117296 160240 0 3733
3735 0 408543 117350 160320 0 3734
3736 0 408947 117366 160360 0 3735
3737 0 409197 117314 160440 0 3736
3738 5 409339 117278 160480 0 3737
3739 0 409189 117312 160520 0 3738
3740 0 409039 117346 160560 0 3739
3741 5 408583 117306 160640 0 3740
3742 0 408399 117302 160760 0 3741
3743 0 408335 117230 160800 0 3742
3744 0 408099 116954 160920 0 3743
3745 0 408063 116938 161040 0 3744
3746 0 407983 116930 161200 0 3745
3747 0 407927 116942 161360 0 3746
3748 0 407867 117022 161520 0 3747
3749 0 407895 117018 161640 0 3748
3750 6 408023 117190 161680 0 3749
3751 0 477696 238688 82880 51 2867
3752 5 477856 238688 82680 163 3751
3753 0 478112 238688 82800 200 3752
3754 0 478304 238848 82680 202 3753
3755 0 478528 239008 82680 107 3754
3756 5 478656 239072 82760 189 3755
3757 0 478688 239104 82760 204 3756
3758 0 478944 239168 82680 139 3757
3759 0 479168 239232 82560 98 3758
3760 0 479392 239424 82520 98 3759
3761 0 479520 239616 82400 136 3760
3762 5 479680 239744 82200 178 3761
3763 0 479744 239744 82120 160 3762
3764 0 479840 239776 81880 75 3763
3765 0 479904 239776 81600 101 3764
3766 0 479968 239808 81360 96 3765
3767 0 480096 239904 81120 71 3766
3768 0 480256 239936 80920 102 3767
3769 0 480352 239936 80680 115 3768
3770 0 480544 239968 80520 120 3769
3771 0 480736 239968 80320 64 3770
3772 0 480864 240064 80120 122 3771
3773 0 481056 240064 79920 90 3772
3774 0 481248 240128 79720 120 3773
3775 0 481504 240160 79600 120 3774
3776 0 481696 240192 79440 122 3775
3777 0 481856 240192 79240 128 3776
3778 0 481888 240192 78960 108 3777
3779 0 482080 240192 78760 107 3778
3780 5 482304 240160 78640 122 3779
3781 0 482336 240256 78720 107 3780
3782 0 482304 240512 78720 32 3781
3783 0 482496 240672 78680 32 3782
3784 0 482752 240672 78680 32 3783
3785 0 482944 240704 78520 45 3784
3786 0 483072 240640 78480 40 3785
3787 0 483328 240576 78440 32 3786
3788 0 483520 240576 78480 45 3787
3789 0 483776 240576 78480 32 3788
3790 0 483904 240800 78520 32 3789
3791 0 484616 241203 78720 32 3790
3792 0 484794 241300 78920 0 3791
3793 0 485126 241446 79080 0 3792
3794 0 485229 241700 79240 0 3793
3795 0 485490 242039 79400 0 3794
3796 5 485754 242416 79600 0 3795
3797 0 486014 242612 79720 0 3796
3798 0 486096 242865 79840 0 3797
3799 5 486035 243490 79880 0 3798
3800 0 487661 243260 79720 0 3799
3801 0 487857 243269 79520 0 3800
3802 0 488177 243219 79320 0 3801
3803 0 488494 243313 79040 0 3802
3804 0 488690 243385 78920 0 3803
3805 0 488821 243433 78840 0 3804
3806 0 489227 243709 78640 0 3805
3807 0 489530 243693 78440 0 3806
3808 0 489806 243729 78240 0 3807
3809 0 489622 244473 77960 0 3808
3810 5 489358 245217 77840 0 3809
3811 0 488796 245806 77720 0 3810
3812 0 488484 246236 77520 0 3811
3813 0 488479 246515 77280 0 3812
3814 5 488311 246738 77000 0 3813
3815 0 488027 246848 76800 0 3814
3816 0 487874 246847 76600 0 3815
3817 5 487877 246939 76360 0 3816
3818 0 487745 246958 76120 0 3817
3819 0 487695 247016 75920 0 3818
3820 0 487687 247000 75640 0 3819
3821 0 487932 247072 75440 0 3820
3822 0 487955 247117 75320 0 3821
3823 0 487952 247139 75160 0 3822
3824 5 487657 247038 75000 0 3823
3825 0 487647 247059 74760 0 3824
3826 0 487592 247108 74560 0 3825
3827 0 487438 247186 74320 0 3826
3828 0 487195 247455 74120 0 3827
3829 0 487073 247550 73920 0 3828
3830 0 487121 247640 73720 0 3829
3831 6 487155 247787 73480 0 3830
3832 0 442920 252750 82600 0 2306
3833 0 442704 252530 82600 0 3832
3834 0 442344 252386 82600 0 3833
3835 5 441968 252274 82600 0 3834
3836 0 442052 252281 82520 0 3835
3837 0 442088 252278 82440 0 3836
3838 0 441980 252182 82400 0 3837
3839 0 441988 252192 82320 0 3838
3840 0 441928 252201 82240 0 3839
3841 0 441893 252173 82160 0 3840
3842 0 441761 252166 82120 0 3841
3843 0 441627 252170 82080 0 3842
3844 0 441219 252170 82080 0 3843
3845 0 440880 252054 82080 0 3844
3846 0 440487 251889 82080 0 3845
3847 0 440235 251714 82200 0 3846
3848 0 440150 251658 82280 0 3847
3849 0 440094 251482 82240 0 3848
3850 0 439958 251237 82160 0 3849
3851 0 439902 251029 82160 0 3850
3852 0 439831 250950 82200 0 3851
3853 0 439754 250898 82280 0 3852
3854 0 439702 250846 82360 0 3853
3855 0 439447 250558 82400 0 3854
3856 0 439268 250332 82360 0 3855
3857 0 439088 250168 82320 0 3856
3858 0 438908 250012 82240 0 3857
3859 0 438676 250048 82160 0 3858
3860 0 438615 250032 82080 0 3859
3861 0 438616 250056 82000 0 3860
3862 0 438561 250080 81920 0 3861
3863 0 438528 250100 81840 0 3862
3864 0 438465 250135 81760 0 3863
3865 0 438433 250124 81680 0 3864
3866 5 438400 250127 81600 0 3865
3867 0 438281 250183 81560 0 3866
3868 0 438177 250259 81480 0 3867
3869 0 438116 250267 81400 0 3868
3870 0 438076 250367 81320 0 3869
3871 0 438008 250432 81240 0 3870
3872 0 438019 250464 81160 0 3871
3873 0 437641 250602 81160 0 3872
3874 5 437298 250666 81160 0 3873
3875 0 437131 250797 81120 0 3874
3876 0 437091 250894 81080 0 3875
3877 0 437030 250970 81040 0 3876
3878 0 436882 251178 81000 0 3877
3879 0 436740 251321 81000 0 3878
3880 0 436713 251460 81040 0 3879
3881 0 436640 251547 81120 0 3880
3882 0 436568 251725 81160 0 3881
3883 0 436616 251992 81120 0 3882
3884 0 436678 252198 81120 0 3883
3885 0 436654 252310 81120 0 3884
3886 0 436647 252370 81080 0 3885
3887 0 436615 252414 81040 0 3886
3888 0 436619 252458 81000 0 3887
3889 0 436619 252499 80960 0 3888
3890 0 436606 252618 80920 0 3889
3891 5 436592 252657 80840 0 3890
3892 0 436684 252737 80840 0 3891
3893 0 436741 252804 80800 0 3892
3894 0 436745 252848 80760 0 3893
3895 0 436789 252935 80680 0 3894
3896 0 436865 253018 80600 0 3895
3897 0 436825 253072 80520 0 3896
3898 0 437045 253168 80440 0 3897
3899 0 437233 253236 80400 0 3898
3900 0 437449 253420 80400 0 3899
3901 0 437490 253518 80360 0 3900
3902 0 437506 253594 80280 0 3901
3903 0 437579 253677 80240 0 3902
3904 0 437609 253778 80200 0 3903
3905 0 437651 253861 80120 0 3904
3906 0 437642 254046 80080 0 3905
3907 0 437707 254165 80040 0 3906
3908 0 437762 254209 80000 0 3907
3909 0 437839 254232 79920 0 3908
3910 0 437932 254258 79840 0 3909
3911 0 438015 254281 79760 0 3910
3912 6 437980 254259 79680 0 3911
3913 0 489050 239784 80880 91 2745
3914 5 489176 239541 80840 160 3913
3915 0 489248 239485 80720 120 3914
3916 0 489435 239462 80640 120 3915
3917 0 489695 239318 80440 81 3916
3918 0 489840 239325 80240 64 3917
3919 0 490140 239314 79840 64 3918
3920 0 490495 239157 79600 51 3919
3921 0 490632 238957 79360 32 3920
3922 0 490621 238925 79000 96 3921
3923 0 490844 239051 78480 75 3922
3924 0 490997 239197 78360 32 3923
3925 0 490858 239420 78200 0 3924
3926 0 490740 239422 77960 0 3925
3927 0 490715 239628 77760 0 3926
3928 5 490623 239760 77520 0 3927
3929 0 490509 240347 77480 0 3928
3930 0 490282 240505 77240 0 3929
3931 0 490068 240555 77040 0 3930
3932 0 489862 240555 76760 0 3931
3933 0 489726 240475 76520 0 3932
3934 0 489621 240464 76240 0 3933
3935 0 489523 240448 75840 0 3934
3936 0 489292 240375 75560 0 3935
3937 0 488959 240289 75320 0 3936
3938 0 488646 240128 75080 0 3937
3939 0 488458 240023 74880 0 3938
3940 0 488220 239963 74600 0 3939
3941 0 488151 239811 74440 0 3940
3942 0 488195 239736 74240 0 3941
3943 0 488293 239703 74000 0 3942
3944 0 488346 239556 73760 0 3943
3945 0 488246 239486 73480 0 3944
3946 0 488166 239496 73240 0 3945
3947 0 488176 239482 73000 0 3946
3948 0 488070 239605 72720 0 3947
3949 0 487821 239814 72440 0 3948
3950 0 487692 240019 72280 0 3949
3951 0 487622 240078 72080 0 3950
3952 0 487580 240110 71880 0 3951
3953 0 487500 240193 71640 0 3952
3954 0 487497 240273 71440 0 3953
3955 0 487462 240318 71240 0 3954
3956 5 487391 240334 71000 0 3955
3957 0 487379 240606 70840 0 3956
3958 0 487288 240740 70680 0 3957
3959 0 487208 240842 70480 0 3958
3960 0 486760 241076 70280 0 3959
3961 0 486378 241400 70040 0 3960
3962 0 486231 241441 69800 0 3961
3963 0 486077 241455 69560 0 3962
3964 0 486026 241464 69280 0 3963
3965 0 485934 241557 68960 0 3964
3966 0 485779 241829 68800 0 3965
3967 0 485725 242284 68480 0 3966
3968 0 485336 242708 68240 0 3967
3969 0 484975 243242 68120 0 3968
3970 0 484527 243554 67960 0 3969
3971 0 484006 243730 67760 0 3970
3972 0 483540 243947 67560 0 3971
3973 0 483358 244116 67360 0 3972
3974 0 482060 244320 67120 0 3973
3975 0 481676 244563 67000 0 3974
3976 0 481116 244879 66880 0 3975
3977 0 480685 245073 66800 0 3976
3978 0 480509 245106 66560 0 3977
3979 0 480002 244946 66440 0 3978
3980 5 479980 244721 66160 0 3979
3981 0 479802 244694 65960 0 3980
3982 0 479314 244746 65880 0 3981
3983 0 478674 244860 65760 0 3982
3984 0 478020 244801 65600 0 3983
3985 0 477367 244936 65520 0 3984
3986 0 477098 245078 65600 0 3985
3987 0 476574 245125 65680 0 3986
3988 0 475793 245287 65800 0 3987
3989 5 475621 245337 65840 0 3988
3990 0 475432 245327 65680 0 3989
3991 0 475586 245265 65520 0 3990
3992 6 475748 245319 65320 0 3991
3993 0 400730 121626 168600 134 769
3994 0 400614 121684 168680 189 3993
3995 0 400582 121776 168800 101 3994
3996 0 400498 121856 168840 101 3995
3997 0 400406 122024 169040 122 3996
3998 0 400311 122141 169200 124 3997
3999 0 400351 122256 169440 60 3998
4000 0 400375 122448 169560 108 3999
4001 0 400380 122642 169720 108 4000
4002 0 400419 122741 169880 160 4001
4003 0 400508 122683 170040 160 4002
4004 0 400576 122731 170240 80 4003
4005 0 400685 122720 170400 0 4004
4006 0 400722 122808 170640 0 4005
4007 0 400853 122885 170880 0 4006
4008 0 400821 123075 171080 0 4007
4009 0 400800 123149 171160 0 4008
4010 0 400607 123279 171280 104 4009
4011 0 400492 123379 171480 81 4010
4012 0 400318 123501 171720 60 4011
4013 0 400199 123550 171960 60 4012
4014 0 400103 123542 172080 60 4013
4015 0 399988 123526 172120 51 4014
4016 0 400032 123548 172160 51 4015
4017 0 400073 123620 172200 51 4016
4018 0 399942 123628 172440 51 4017
4019 0 399866 123638 172600 0 4018
4020 0 399975 123593 172880 0 4019
4021 0 399867 123488 173080 0 4020
4022 0 399731 123393 173240 0 4021
4023 0 399648 123425 173360 0 4022
4024 0 399586 123486 173520 0 4023
4025 0 399562 123477 173600 0 4024
4026 0 399409 123474 173760 0 4025
4027 0 399354 123600 173800 0 4026
4028 5 399095 123580 173840 0 4027
4029 0 399092 123564 173880 0 4028
4030 0 399085 123531 173960 0 4029
4031 0 399147 123473 174080 0 4030
4032 0 399124 123454 174240 0 4031
4033 0 399073 123431 174360 0 4032
4034 0 399035 123449 174480 0 4033
4035 0 398923 123503 174600 0 4034
4036 0 398941 123556 174760 0 4035
4037 0 398925 123615 174800 0 4036
4038 0 398635 123762 174920 0 4037
4039 0 398566 123797 175040 0 4038
4040 0 398575 123792 175200 0 4039
4041 5 398611 123909 175320 0 4040
4042 0 398561 123999 175480 0 4041
4043 0 398323 124117 175600 0 4042
4044 0 398025 124256 175640 0 4043
4045 0 397855 124281 175720 0 4044
4046 0 397682 124306 175800 0 4045
4047 0 397371 124299 175960 0 4046
4048 0 396844 124291 176040 0 4047
4049 0 396254 124303 176320 0 4048
4050 0 395574 124359 176480 0 4049
4051 0 395271 124467 176640 0 4050
4052 0 394970 124428 176800 0 4051
4053 0 394515 124396 176840 0 4052
4054 0 394347 124356 176920 0 4053
4055 0 394126 124363 177000 0 4054
4056 5 394056 124404 177240 0 4055
4057 0 394043 124411 177280 0 4056
4058 0 393998 124395 177360 0 4057
4059 0 393975 124387 177400 0 4058
4060 5 393882 124358 177520 0 4059
4061 0 393327 124042 177480 0 4060
4062 0 393298 123808 177360 0 4061
4063 0 393275 123766 177160 0 4062
4064 0 393225 123661 177040 0 4063
4065 5 393234 123569 176920 0 4064
4066 0 393330 123497 176840 0 4065
4067 0 394046 123532 176840 0 4066
4068 0 394009 123527 176720 0 4067
4069 0 394072 123600 176680 0 4068
4070 0 394096 123605 176640 0 4069
4071 6 394166 123619 176520 0 4070
4072 5 483727 239179 86160 120 1010
4073 0 483974 239405 86280 90 4072
4074 0 484053 239498 86320 51 4073
4075 0 484179 239596 86400 64 4074
4076 5 484302 239742 86440 64 4075
4077 0 484122 239782 86440 64 4076
4078 0 483911 239828 86440 51 4077
4079 0 483608 239889 86360 0 4078
4080 0 483037 240011 86360 0 4079
4081 0 482601 240116 86440 0 4080
4082 0 482382 240140 86400 0 4081
4083 0 482289 240194 86320 0 4082
4084 0 482137 240275 86280 0 4083
4085 0 482144 240266 86160 0 4084
4086 0 482149 240292 86080 0 4085
4087 0 481848 240258 86040 0 4086
4088 0 481584 240242 86040 0 4087
4089 0 481465 240224 86000 0 4088
4090 0 481165 240284 86000 0 4089
4091 0 481128 240291 86040 0 4090
4092 0 480804 240291 86040 0 4091
4093 0 480708 240307 85960 0 4092
4094 5 480520 240495 85960 0 4093
4095 0 480545 240427 85920 0 4094
4096 0 480508 240411 85840 0 4095
4097 0 480548 240378 85760 0 4096
4098 0 480600 240391 85640 0 4097
4099 0 480607 240539 85560 0 4098
4100 0 480596 240702 85440 0 4099
4101 0 480379 240894 85360 0 4100
4102 5 480147 241091 85320 0 4101
4103 0 480160 241090 85240 0 4102
4104 0 480080 241187 85120 0 4103
4105 0 480021 241261 85040 0 4104
4106 0 479920 241346 84960 0 4105
4107 0 479805 241504 84840 0 4106
4108 0 479684 241625 84760 0 4107
4109 0 479542 241724 84680 0 4108
4110 0 479352 241845 84600 0 4109
4111 0 479164 241989 84560 0 4110
4112 0 479048 242053 84520 0 4111
4113 0 479104 242053 84440 0 4112
4114 0 479133 242084 84400 0 4113
4115 0 479176 242177 84360 0 4114
4116 0 479310 242341 84280 0 4115
4117 0 479308 242392 84200 0 4116
4118 0 479364 242573 84200 0 4117
4119 0 479384 242666 84160 0 4118
4120 0 479340 242722 84080 0 4119
4121 0 479263 242710 83960 0 4120
4122 0 479213 242792 83880 0 4121
4123 0 479196 242870 83760 0 4122
4124 0 479076 242998 83760 0 4123
4125 0 478924 243062 83760 0 4124
4126 0 478848 243154 83760 0 4125
4127 0 478699 243307 83800 0 4126
4128 0 478619 243483 83800 0 4127
4129 0 478744 243570 83760 0 4128
4130 0 478805 243666 83720 0 4129
4131 0 478853 243734 83640 0 4130
4132 0 478957 243776 83520 0 4131
4133 0 479032 243814 83440 0 4132
4134 0 479092 243872 83360 0 4133
4135 5 479125 243891 83320 0 4134
4136 0 479156 243912 83280 0 4135
4137 0 479372 243760 83280 0 4136
4138 0 479421 243734 83240 0 4137
4139 0 479472 243715 83200 0 4138
4140 0 479560 243735 83120 0 4139
4141 0 479641 243759 83040 0 4140
4142 0 479684 243781 82960 0 4141
4143 0 479736 243838 82840 0 4142
4144 6 479649 243897 82720 0 4143
4145 0 467370 239223 83920 128 2878
4146 0 467370 239225 83960 128 4145
4147 0 467104 238944 84440 64 4146
4148 0 467040 238688 84560 81 4147
4149 0 466880 238496 84640 98 4148
4150 0 466720 238304 84720 128 4149
4151 0 466464 238208 84720 80 4150
4152 5 466368 238144 84680 91 4151
4153 0 466176 238240 84840 81 4152
4154 0 466016 238208 85040 64 4153
4155 0 465824 238240 85240 96 4154
4156 0 465632 238336 85400 96 4155
4157 0 465408 238368 85560 64 4156
4158 0 465357 238419 85640 77 4157
4159 0 465280 238496 85760 98 4158
4160 5 465160 238616 85880 114 4159
4161 0 465120 238656 85920 120 4160
4162 0 464928 238848 86000 120 4161
4163 0 464768 239040 86040 90 4162
4164 0 464544 239168 86120 75 4163
4165 0 464288 239264 86160 64 4164
4166 0 464032 239392 86200 60 4165
4167 0 463776 239488 86200 64 4166
4168 0 463552 239648 86120 90 4167
4169 0 463296 239776 86120 60 4168
4170 0 463072 239808 86120 51 4169
4171 0 461991 240335 86040 0 4170
4172 5 461208 240407 85920 0 4171
4173 0 460838 240596 86040 0 4172
4174 5 460198 240829 86200 0 4173
4175 0 459387 241276 86160 0 4174
4176 0 457940 241326 86240 0 4175
4177 0 456854 241055 86040 0 4176
4178 0 456487 240977 85960 0 4177
4179 0 455743 240680 85880 0 4178
4180 0 454851 240812 85880 0 4179
4181 0 453878 240779 85800 0 4180
4182 0 453140 240709 85680 0 4181
4183 0 452437 240509 85520 0 4182
4184 0 451889 240387 85400 0 4183
4185 0 451485 240330 85200 0 4184
4186 0 450992 240118 84960 0 4185
4187 0 450456 240093 84800 0 4186
4188 0 449660 239998 84640 0 4187
4189 0 449061 239986 84400 0 4188
4190 0 448504 240014 84200 0 4189
4191 0 447303 240135 84000 0 4190
4192 0 447062 240147 83920 0 4191
4193 0 446665 240241 83720 0 4192
4194 5 446496 240164 83680 0 4193
4195 0 445990 239932 83560 0 4194
4196 0 445648 239529 83480 0 4195
4197 0 445675 239317 83360 0 4196
4198 0 445541 238908 83320 0 4197
4199 0 445469 238511 83200 0 4198
4200 0 445025 238139 83000 0 4199
4201 0 444535 238149 82960 0 4200
4202 0 443992 238337 83040 0 4201
4203 0 443534 238196 83000 0 4202
4204 0 443105 237892 82880 0 4203
4205 0 442520 237690 82960 0 4204
4206 0 441411 237482 83000 0 4205
4207 0 441214 237428 82920 0 4206
4208 0 440927 237368 82720 0 4207
4209 0 440191 237006 82520 0 4208
4210 0 439271 236703 82600 0 4209
4211 0 437965 236136 82560 0 4210
4212 0 437151 235589 82480 0 4211
4213 0 436108 235030 82320 0 4212
4214 0 435872 234931 82240 0 4213
4215 0 435599 234791 82080 0 4214
4216 6 435074 234346 81920 0 4215
4217 0 477696 238656 82480 108 3752
4218 0 477536 238496 82320 120 4217
4219 0 477312 238336 82280 81 4218
4220 0 477120 238208 82160 108 4219
4221 0 476960 238080 82000 108 4220
4222 0 476736 237920 81920 136 4221
4223 0 476544 237728 81840 134 4222
4224 0 476384 237664 81640 115 4223
4225 0 476192 237632 81440 81 4224
4226 0 475968 237632 81240 115 4225
4227 0 475744 237728 81120 166 4226
4228 0 475552 237920 81120 150 4227
4229 0 475296 238048 81040 96 4228
4230 0 475040 238112 81000 101 4229
4231 0 474816 238240 80920 104 4230
4232 0 474560 238304 80920 96 4231
4233 5 474528 238304 80920 90 4232
4234 0 474272 238368 80960 96 4233
4235 0 474016 238368 81080 64 4234
4236 0 473792 238368 81200 80 4235
4237 0 473568 238368 81360 102 4236
4238 0 473312 238368 81400 75 4237
4239 0 473120 238176 81400 102 4238
4240 0 472896 237984 81400 226 4239
4241 0 472704 238080 81560 96 4240
4242 0 472448 238080 81560 163 4241
4243 0 472256 237984 81760 101 4242
4244 0 472032 237984 81880 139 4243
4245 0 471776 237888 81960 102 4244
4246 0 471520 237856 82040 71 4245
4247 0 471264 237760 82120 115 4246
4248 0 471008 237696 82120 137 4247
4249 0 470752 237696 82120 107 4248
4250 0 470496 237696 82200 80 4249
4251 0 470272 237760 82360 60 4250
4252 0 470240 237792 82400 51 4251
4253 0 470080 237792 82600 64 4252
4254 0 469952 237920 82840 140 4253
4255 0 469856 237920 83080 148 4254
4256 0 469792 237824 83320 71 4255
4257 0 469632 237760 83520 98 4256
4258 0 469536 237600 83720 60 4257
4259 0 469263 237210 83960 157 4258
4260 0 469306 237058 84240 0 4259
4261 5 469325 236838 84440 0 4260
4262 0 469778 236395 84320 98 4261
4263 0 470272 236096 84600 71 4262
4264 0 470432 236000 84800 71 4263
4265 0 470592 235840 85000 90 4264
4266 0 470752 235744 85200 64 4265
4267 5 470976 235712 85320 71 4266
4268 0 471232 235584 85280 51 4267
4269 0 471456 235456 85240 51 4268
4270 0 471712 235392 85160 75 4269
4271 0 471968 235328 85080 64 4270
4272 0 472224 235328 85080 75 4271
4273 0 472480 235296 85000 96 4272
4274 0 472736 235264 85000 80 4273
4275 0 472992 235264 85000 96 4274
4276 0 473248 235296 85000 80 4275
4277 6 473408 235296 85000 71 4276
4278 0 426164 131644 158680 148 1903
4279 0 426109 131801 158640 148 4278
4280 0 426091 131818 158600 152 4279
4281 0 426036 131867 158480 166 4280
4282 0 425999 131826 158400 166 4281
4283 0 425790 131742 158240 75 4282
4284 0 425729 131882 158080 71 4283
4285 0 425733 131970 157960 60 4284
4286 0 425729 131998 157720 71 4285
4287 0 425565 132330 157640 90 4286
4288 0 425393 132458 157520 90 4287
4289 0 425381 132430 157400 75 4288
4290 0 425485 132390 157320 75 4289
4291 0 425609 132402 157160 104 4290
4292 0 425553 132422 157080 104 4291
4293 5 425373 132586 156960 104 4292
4294 0 425509 132536 156920 104 4293
4295 0 425645 132486 156880 104 4294
4296 0 425651 132598 156720 102 4295
4297 0 425653 132626 156680 102 4296
4298 0 425745 132750 156600 102 4297
4299 0 425673 132762 156440 102 4298
4300 0 425585 132798 156360 172 4299
4301 0 425511 132802 156280 166 4300
4302 5 425437 132806 156200 160 4301
4303 0 425493 132862 156160 124 4302
4304 0 425537 133114 156040 124 4303
4305 0 425657 133162 155920 163 4304
4306 0 425781 133118 155800 124 4305
4307 0 425817 133106 155760 124 4306
4308 0 425909 133110 155600 136 4307
4309 0 426061 133146 155440 172 4308
4310 0 426005 133110 155240 172 4309
4311 0 426021 133134 155080 91 4310
4312 0 426113 133166 154920 178 4311
4313 0 426225 133142 154800 178 4312
4314 0 426369 133162 154720 150 4313
4315 0 426425 133162 154560 150 4314
4316 0 426501 133170 154400 107 4315
4317 0 426613 133286 154240 107 4316
4318 0 426817 133242 154080 86 4317
4319 0 427137 133186 154000 91 4318
4320 0 427237 133066 153840 91 4319
4321 0 427449 132978 153680 51 4320
4322 0 427613 132862 153520 86 4321
4323 0 427893 132786 153440 64 4322
4324 0 428657 132638 153320 86 4323
4325 5 429049 132462 153280 86 4324
4326 5 429441 132286 153240 32 4325
4327 0 430545 132206 153280 0 4326
4328 0 431001 132190 153320 0 4327
4329 0 430937 132006 153600 0 4328
4330 0 430833 131870 153720 0 4329
4331 0 430681 131902 153840 0 4330
4332 0 430745 132006 153960 0 4331
4333 5 430737 132062 154040 0 4332
4334 0 430993 131902 154120 0 4333
4335 0 431001 131742 154240 0 4334
4336 0 430897 131750 154400 0 4335
4337 6 430809 131742 154480 0 4336
4338 5 412618 125563 180280 0 2056
4339 5 412888 125616 180360 0 4338
4340 0 413022 125642 180400 0 4339
4341 0 413157 125669 180440 0 4340
4342 5 413716 126453 180440 0 4341
4343 0 414062 126517 180240 0 4342
4344 0 415114 126789 180240 0 4343
4345 0 415472 126794 180280 0 4344
4346 0 415884 126834 180360 0 4345
4347 0 416235 126805 180440 0 4346
4348 0 416640 126793 180520 0 4347
4349 0 417262 126975 180560 0 4348
4350 0 417672 127064 180600 0 4349
4351 0 417954 127294 180720 0 4350
4352 0 418135 127446 180760 0 4351
4353 0 418330 127384 180800 0 4352
4354 0 418785 127224 180880 0 4353
4355 5 419461 127024 180880 0 4354
4356 0 419829 127205 181120 0 4355
4357 5 420346 127288 181320 0 4356
4358 5 421145 127351 181320 0 4357
4359 0 421421 127727 181320 0 4358
4360 0 422168 127669 181440 0 4359
4361 0 423811 127787 181440 0 4360
4362 5 424220 127528 181720 0 4361
4363 0 425772 127579 181720 0 4362
4364 0 426132 127522 181480 0 4363
4365 0 427144 127454 181480 0 4364
4366 0 427270 127392 181520 0 4365
4367 0 427395 127401 181720 0 4366
4368 0 428038 127343 181680 0 4367
4369 0 428406 127264 181640 0 4368
4370 0 428891 127198 181600 0 4369
4371 0 429158 127135 181520 0 4370
4372 0 429479 127040 181440 0 4371
4373 0 429756 127020 181400 0 4372
4374 0 430500 126971 181400 0 4373
4375 0 430543 126976 181440 0 4374
4376 0 430766 126966 181520 0 4375
4377 0 431472 127064 181480 0 4376
4378 0 432260 127103 181400 0 4377
4379 0 432592 127173 181360 0 4378
4380 0 433442 127129 181320 0 4379
4381 0 434390 127309 181320 0 4380
4382 0 434865 127176 181400 0 4381
4383 0 436279 127232 181600 0 4382
4384 0 436746 127144 181520 0 4383
4385 5 437450 126850 181360 0 4384
4386 5 438185 126514 181200 0 4385
4387 5 438489 125874 181200 0 4386
4388 0 437360 126219 181600 0 4387
4389 5 437220 126267 181680 0 4388
4390 0 437304 126099 181720 0 4389
4391 0 437316 125927 181800 0 4390
4392 0 437264 125803 181920 0 4391
4393 0 437108 125543 182000 0 4392
4394 0 437044 125343 182080 0 4393
4395 0 437012 125195 182200 0 4394
4396 6 436948 125051 182320 0 4395
4397 0 462898 243383 82840 178 2892
4398 0 462956 243490 82760 75 4397
4399 0 463116 243922 82760 160 4398
4400 0 463184 244247 82760 128 4399
4401 0 463243 244138 82920 128 4400
4402 0 463361 244373 82960 45 4401
4403 0 463433 244541 82960 120 4402
4404 0 463364 244596 83040 120 4403
4405 0 463264 244680 83160 51 4404
4406 0 463189 244922 83120 40 4405
4407 0 463256 245012 83040 40 4406
4408 0 463232 245112 83040 40 4407
4409 0 462992 245328 83040 64 4408
4410 0 462639 245567 82960 40 4409
4411 0 462578 245595 82880 40 4410
4412 0 462531 245619 82800 40 4411
4413 0 462568 245690 82720 40 4412
4414 0 462658 245831 82640 120 4413
4415 0 462762 245959 82560 168 4414
4416 0 462773 245966 82480 156 4415
4417 0 462772 246004 82400 156 4416
4418 0 462818 246043 82280 156 4417
4419 0 462820 246054 82160 156 4418
4420 0 462888 246362 82160 86 4419
4421 0 462952 246510 82080 86 4420
4422 0 463092 246620 82000 96 4421
4423 0 463199 246678 81920 96 4422
4424 0 463367 246754 81840 75 4423
4425 0 463518 246816 81760 86 4424
4426 0 463656 246937 81640 80 4425
4427 0 463750 246988 81560 80 4426
4428 0 463888 247013 81480 107 4427
4429 0 463933 247029 81400 107 4428
4430 0 464161 247061 81400 75 4429
4431 0 464605 247052 81360 75 4430
4432 5 464925 246919 81320 32 4431
4433 0 465137 246935 81320 45 4432
4434 0 465415 246906 81360 64 4433
4435 0 465614 246959 81440 86 4434
4436 0 465918 246959 81440 64 4435
4437 0 466215 246950 81440 64 4436
4438 0 466307 246930 81360 64 4437
4439 0 466618 246952 81280 32 4438
4440 0 466707 246971 81240 32 4439
4441 0 466814 246988 81160 80 4440
4442 0 466877 246988 81080 80 4441
4443 0 466941 247001 81000 80 4442
4444 0 466957 247028 80880 150 4443
4445 5 467063 246996 80800 150 4444
4446 0 467115 246994 80720 150 4445
4447 0 467087 246997 80600 98 4446
4448 0 467073 247001 80480 98 4447
4449 0 467053 247152 80360 51 4448
4450 0 467105 247236 80240 51 4449
4451 0 467116 247285 80120 45 4450
4452 0 467141 247355 80000 45 4451
4453 0 467117 247371 79920 45 4452
4454 6 467099 247459 79840 45 4453
4455 0 429909 123827 152880 90 1952
4456 0 430093 123763 152800 90 4455
4457 0 430197 123715 152640 124 4456
4458 0 430413 123763 152440 208 4457
4459 0 430645 123787 152320 176 4458
4460 0 431053 123763 152120 91 4459
4461 0 431333 123715 151960 178 4460
4462 0 431573 123747 151800 157 4461
4463 0 431749 123771 151640 98 4462
4464 0 431981 123803 151560 91 4463
4465 0 432429 123835 151360 150 4464
4466 0 432709 123867 151200 128 4465
4467 0 432965 123995 150960 124 4466
4468 0 433117 124115 150760 80 4467
4469 0 433501 124819 150600 71 4468
4470 0 433885 125395 150440 40 4469
4471 0 434461 125963 150240 102 4470
4472 0 434965 126075 150080 80 4471
4473 0 434973 126091 150000 80 4472
4474 0 434965 125595 149840 32 4473
4475 0 434837 125011 149680 32 4474
4476 0 434957 124755 149560 32 4475
4477 0 435229 124811 149440 75 4476
4478 0 435581 124923 149320 96 4477
4479 0 435821 124939 149120 81 4478
4480 0 436433 125087 148880 131 4479
4481 5 437245 125215 148840 124 4480
4482 0 437957 125091 148920 107 4481
4483 0 438177 124987 149000 101 4482
4484 0 438329 124899 149160 101 4483
4485 0 438553 124843 149360 86 4484
4486 0 438945 124803 149520 124 4485
4487 0 439809 124675 149600 128 4486
4488 5 440317 125299 149680 120 4487
4489 0 440561 125055 149600 128 4488
4490 0 440513 124863 149440 140 4489
4491 0 440521 124859 149400 140 4490
4492 0 440533 124779 149320 134 4491
4493 0 440537 124667 149200 134 4492
4494 5 440601 124643 149120 134 4493
4495 0 440633 124631 149080 134 4494
4496 0 440681 124596 149040 116 4495
4497 0 440777 124527 148960 81 4496
4498 5 440801 124459 148840 115 4497
4499 0 440873 124539 148760 115 4498
4500 0 440905 124539 148640 115 4499
4501 0 440961 124547 148480 108 4500
4502 0 441045 124647 148400 108 4501
4503 5 441113 124671 148320 40 4502
4504 0 441137 124459 148280 40 4503
4505 0 441173 124387 148160 91 4504
4506 0 441341 124391 148040 91 4505
4507 0 441377 124243 147880 91 4506
4508 6 441341 124243 147840 91 4507
4509 0 568619 246058 66160 0 1393
4510 0 568822 246089 66040 0 4509
4511 0 568931 246118 65920 0 4510
4512 0 568964 246245 65800 0 4511
4513 0 568975 246269 65680 0 4512
4514 0 568928 246186 65560 0 4513
4515 0 568874 246126 65520 0 4514
4516 0 568947 246114 65480 0 4515
4517 0 569121 246094 65360 0 4516
4518 0 569159 246047 65240 0 4517
4519 0 569202 245910 65120 0 4518
4520 0 569277 245919 65000 0 4519
4521 0 569308 245926 64960 0 4520
4522 0 569410 245974 64880 0 4521
4523 0 569518 245994 64800 0 4522
4524 0 569602 246024 64720 0 4523
4525 0 569758 246020 64640 0 4524
4526 5 569874 245959 64560 0 4525
4527 0 569959 245965 64480 0 4526
4528 0 570081 245982 64440 0 4527
4529 0 570279 246037 64400 0 4528
4530 0 570552 246029 64320 0 4529
4531 0 570736 246028 64240 0 4530
4532 0 571068 246080 64160 0 4531
4533 0 571404 246328 64120 0 4532
4534 0 571416 246416 64040 0 4533
4535 0 571504 246572 63960 0 4534
4536 0 571546 246613 63920 0 4535
4537 0 571572 246728 63840 0 4536
4538 0 571664 246812 63760 0 4537
4539 0 571744 246920 63680 0 4538
4540 0 571840 247016 63600 0 4539
4541 0 572240 247008 63560 0 4540
4542 0 572256 247092 63480 0 4541
4543 0 572304 247204 63320 0 4542
4544 0 572604 247428 63200 0 4543
4545 0 572760 247432 63120 0 4544
4546 0 572944 247436 63000 0 4545
4547 5 573276 247360 62880 0 4546
4548 0 573180 247308 62760 0 4547
4549 0 573176 247236 62640 0 4548
4550 0 573108 247216 62520 0 4549
4551 0 572996 247128 62440 0 4550
4552 0 572900 247060 62400 0 4551
4553 0 572500 246952 62360 0 4552
4554 0 572040 247028 62360 0 4553
4555 0 572024 246992 62440 0 4554
4556 6 572000 246972 62520 0 4555
4557 0 411804 110373 180360 0 3334
4558 0 411540 109933 180240 0 4557
4559 0 411408 109705 180280 0 4558
4560 0 411372 109501 180200 0 4559
4561 0 411328 109413 180120 0 4560
4562 0 411308 109217 180040 0 4561
4563 0 411236 108821 179840 0 4562
4564 0 411172 108341 179720 0 4563
4565 0 411024 108037 179760 0 4564
4566 0 410876 107777 179840 0 4565
4567 0 410748 107509 179760 0 4566
4568 0 410652 107445 179680 0 4567
4569 0 410668 107361 179560 0 4568
4570 0 410760 107325 179360 0 4569
4571 0 410872 107097 179240 0 4570
4572 0 410848 106945 179080 0 4571
4573 0 410852 106789 179000 0 4572
4574 0 410788 106345 178680 0 4573
4575 0 410900 106369 178480 0 4574
4576 0 410896 106397 178360 0 4575
4577 0 410936 106405 178200 0 4576
4578 0 410976 106213 178040 0 4577
4579 0 410940 106197 177920 0 4578
4580 0 410880 106061 177800 0 4579
4581 0 410912 106145 177640 0 4580
4582 0 410944 106125 177480 0 4581
4583 0 411008 106209 177320 0 4582
4584 0 411064 106221 177160 0 4583
4585 0 410908 105989 177000 0 4584
4586 0 410612 105717 176840 0 4585
4587 0 410304 105641 176760 0 4586
4588 0 409932 105369 176720 0 4587
4589 5 408872 105109 176680 0 4588
4590 0 408472 105133 176720 0 4589
4591 0 408472 105125 176800 0 4590
4592 0 408352 105129 176920 0 4591
4593 0 408236 105249 177000 0 4592
4594 5 408160 105329 177040 0 4593
4595 0 408032 105701 177160 0 4594
4596 0 408020 105849 177280 0 4595
4597 0 407992 105905 177360 0 4596
4598 0 408060 105909 177480 0 4597
4599 0 407944 105881 177720 0 4598
4600 0 407956 105769 177840 0 4599
4601 0 407920 105757 177960 0 4600
4602 0 407908 105737 178040 0 4601
4603 6 408000 105665 178160 0 4602
4604 0 428565 126115 155320 108 1932
4605 0 428133 126179 155400 86 4604
4606 0 427693 126315 155520 90 4605
4607 0 427429 126419 155680 115 4606
4608 0 427157 126475 155760 75 4607
4609 0 426781 126467 155920 122 4608
4610 0 426393 126483 156040 60 4609
4611 0 425977 126471 156120 51 4610
4612 0 425733 126439 156240 45 4611
4613 0 425497 126395 156440 32 4612
4614 0 425305 126319 156520 32 4613
4615 0 425173 126319 156640 71 4614
4616 0 424873 126259 156760 71 4615
4617 0 424553 126159 156840 107 4616
4618 0 424053 126035 156920 122 4617
4619 0 423905 125911 157040 122 4618
4620 0 423737 125903 157160 157 4619
4621 0 423485 125791 157320 172 4620
4622 0 423401 125827 157480 124 4621
4623 0 423213 125791 157640 32 4622
4624 0 422829 125827 157760 156 4623
4625 0 422509 125807 157880 137 4624
4626 0 422501 125939 158000 137 4625
4627 0 422265 126027 158120 122 4626
4628 0 422121 126115 158280 120 4627
4629 5 421785 125843 158400 75 4628
4630 0 421245 125771 158320 153 4629
4631 5 421117 125763 158280 226 4630
4632 0 420925 125823 158360 163 4631
4633 0 420813 125911 158440 163 4632
4634 0 420753 125955 158560 163 4633
4635 5 420713 125963 158640 175 4634
4636 0 420861 125939 158760 226 4635
4637 0 420884 125938 158800 226 4636
4638 0 420929 125935 158880 245 4637
4639 0 420609 126059 158960 137 4638
4640 5 420113 126031 159000 189 4639
4641 0 420132 126074 159080 189 4640
4642 0 420181 126183 159280 189 4641
4643 0 420137 126267 159360 189 4642
4644 0 419857 126183 159400 186 4643
4645 0 419665 126119 159480 186 4644
4646 0 419393 126295 159560 0 4645
4647 0 419537 126331 159680 0 4646
4648 6 419561 126279 159840 0 4647
4649 0 445036 255513 81760 0 2294
4650 0 445031 255591 81680 0 4649
4651 0 444956 255586 81600 0 4650
4652 5 444949 255553 81520 0 4651
4653 0 444726 256129 81360 0 4652
4654 0 444615 256139 81320 0 4653
4655 5 444288 256256 81240 122 4654
4656 0 444416 256032 81160 128 4655
4657 0 444352 255840 81000 96 4656
4658 0 444192 255648 80840 75 4657
4659 0 444032 255456 80680 101 4658
4660 0 443872 255424 80480 71 4659
4661 0 443712 255456 80280 60 4660
4662 0 443616 255648 80120 40 4661
4663 0 443520 255840 79960 45 4662
4664 0 443424 256000 79760 71 4663
4665 0 443168 256128 79720 40 4664
4666 0 442944 256288 79720 32 4665
4667 5 442848 256432 79600 56 4666
4668 0 442816 256480 79560 64 4667
4669 0 442784 256544 79320 107 4668
4670 0 442880 256448 79080 102 4669
4671 0 443008 256480 78840 115 4670
4672 0 442912 256512 78600 101 4671
4673 5 442816 256608 78360 115 4672
4674 0 443168 256608 78000 51 4673
4675 0 443296 256736 77800 120 4674
4676 0 443456 256768 77600 186 4675
4677 0 443616 256896 77400 96 4676
4678 5 443712 257056 77200 98 4677
4679 0 443872 257120 76960 81 4678
4680 0 444032 257120 76760 60 4679
4681 0 444224 257056 76600 75 4680
4682 0 444320 256928 76360 60 4681
4683 0 444448 256864 76120 75 4682
4684 0 444512 256768 75880 115 4683
4685 0 444768 256704 75800 71 4684
4686 0 444992 256608 75640 75 4685
4687 0 445152 256512 75440 115 4686
4688 0 445216 256416 75200 128 4687
4689 5 445088 256544 75000 64 4688
4690 0 445088 256704 74760 51 4689
4691 0 445120 256896 74600 148 4690
4692 6 445216 256928 74320 71 4691
4693 0 410014 128106 175640 91 740
4694 0 409446 128402 175640 45 4693
4695 0 409350 128560 175480 101 4694
4696 0 409224 128624 175280 71 4695
4697 0 409023 128699 175160 40 4696
4698 0 408879 129091 174880 71 4697
4699 0 408423 129435 174600 98 4698
4700 0 408295 129675 174320 71 4699
4701 0 408159 129948 174080 120 4700
4702 0 408011 130176 174040 81 4701
4703 0 408019 130324 173960 81 4702
4704 0 407903 130440 173840 0 4703
4705 0 407951 130572 173720 0 4704
4706 0 407863 130772 173560 0 4705
4707 0 407759 131056 173480 0 4706
4708 0 407855 131516 173520 0 4707
4709 0 407627 131916 173480 0 4708
4710 0 407243 132184 173520 0 4709
4711 0 407079 132240 173600 0 4710
4712 0 406799 132240 173680 0 4711
4713 0 406611 132288 173800 0 4712
4714 0 406527 132332 173920 0 4713
4715 0 406499 132372 174040 0 4714
4716 0 406323 132708 174160 0 4715
4717 0 406179 133156 174080 0 4716
4718 0 406091 133444 173960 0 4717
4719 0 406331 134112 174000 0 4718
4720 5 406427 134740 174160 0 4719
4721 5 406419 135008 174200 0 4720
4722 0 406347 135112 174320 0 4721
4723 0 406315 135228 174400 0 4722
4724 0 406215 135672 174520 0 4723
4725 5 406179 135748 174600 0 4724
4726 0 406195 135772 174640 0 4725
4727 0 406243 135844 174760 0 4726
4728 0 406278 135900 174840 0 4727
4729 5 406295 135928 174880 0 4728
4730 0 405987 136044 174920 0 4729
4731 0 405895 136019 175040 0 4730
4732 0 405795 135980 175120 0 4731
4733 0 405627 136148 175240 0 4732
4734 0 405583 136180 175400 0 4733
4735 6 405599 135988 175560 0 4734
4736 0 437500 124638 157440 226 3507
4737 0 437612 124606 157280 124 4736
4738 0 437748 124558 157160 124 4737
4739 0 437871 124553 157080 131 4738
4740 5 437932 124550 157040 135 4739
4741 5 438508 124646 157040 75 4740
4742 0 438612 125158 157000 75 4741
4743 0 439260 125294 156960 81 4742
4744 0 439596 125438 156880 139 4743
4745 0 439892 125646 156800 45 4744
4746 0 440332 125614 156760 86 4745
4747 0 440644 125430 156640 75 4746
4748 0 440972 125262 156520 71 4747
4749 0 441388 125038 156440 80 4748
4750 0 441612 124878 156320 96 4749
4751 0 442444 124918 156280 71 4750
4752 0 442964 124926 156280 71 4751
4753 0 443660 124702 156320 86 4752
4754 0 444132 124662 156240 120 4753
4755 0 444764 124702 156000 104 4754
4756 0 445260 124510 155920 90 4755
4757 0 445716 124230 156000 81 4756
4758 0 446260 124070 156120 96 4757
4759 0 446884 123798 156040 91 4758
4760 0 447340 123542 155920 102 4759
4761 0 447716 123430 155840 104 4760
4762 0 448500 123262 155760 80 4761
4763 5 449348 122222 155760 143 4762
4764 0 449812 121662 155920 253 4763
4765 0 449868 121382 156000 241 4764
4766 0 450036 121142 156160 122 4765
4767 0 450060 120934 156280 178 4766
4768 5 450100 120718 156440 178 4767
4769 0 450172 120958 156520 178 4768
4770 5 450188 121158 156600 160 4769
4771 0 450588 121038 156640 128 4770
4772 0 450748 121166 156720 128 4771
4773 0 450868 121150 156840 32 4772
4774 0 450868 121062 157000 32 4773
4775 6 450932 120790 157160 71 4774
4776 0 496482 226145 85720 102 1488
4777 0 496482 226151 85600 102 4776
4778 0 496320 226155 85480 102 4777
4779 0 496258 226134 85400 80 4778
4780 0 496401 226381 85320 0 4779
4781 0 496378 226529 85200 0 4780
4782 0 496323 226596 85000 0 4781
4783 0 496363 226626 84880 0 4782
4784 0 496358 226685 84760 0 4783
4785 0 496354 226776 84640 0 4784
4786 0 496296 226884 84520 0 4785
4787 0 496287 227012 84400 0 4786
4788 0 496162 227198 84280 0 4787
4789 0 496187 227452 84160 0 4788
4790 0 496163 227567 84040 0 4789
4791 0 496207 227666 83920 0 4790
4792 0 496270 227853 83760 0 4791
4793 0 496341 227913 83680 0 4792
4794 0 496530 228049 83560 0 4793
4795 0 496699 228196 83440 0 4794
4796 0 496891 228280 83320 0 4795
4797 0 497071 228372 83200 0 4796
4798 0 497257 228451 83120 0 4797
4799 0 497555 228630 83040 0 4798
4800 5 497751 228773 82960 0 4799
4801 0 498271 229049 82960 0 4800
4802 0 498644 229095 83000 0 4801
4803 0 498742 229190 83080 0 4802
4804 0 498812 229310 83160 0 4803
4805 0 498806 229451 83280 0 4804
4806 0 498826 229536 83360 0 4805
4807 0 498791 229626 83440 0 4806
4808 0 498668 229740 83520 0 4807
4809 0 498588 229792 83520 0 4808
4810 0 498570 229813 83480 0 4809
4811 0 498571 229834 83400 0 4810
4812 0 498559 229842 83320 0 4811
4813 0 498550 229874 83240 0 4812
4814 0 498544 229898 83160 0 4813
4815 6 498554 229922 83080 0 4814
4816 0 388518 116014 171960 32 2448
4817 0 388562 115994 172080 45 4816
4818 0 388602 115938 172200 51 4817
4819 0 388534 115574 172320 51 4818
4820 0 388360 115394 172480 51 4819
4821 0 388118 115118 172640 75 4820
4822 0 387862 115038 172720 75 4821
4823 0 387746 114922 172840 139 4822
4824 0 387430 114842 172960 81 4823
4825 0 387224 114630 173120 45 4824
4826 0 387064 114414 173200 51 4825
4827 0 386868 114046 173240 32 4826
4828 5 386674 113894 173360 32 4827
4829 0 386212 113702 173320 81 4828
4830 0 385876 113138 173320 90 4829
4831 0 385714 112710 173400 120 4830
4832 0 385678 112242 173480 120 4831
4833 0 385720 111830 173520 51 4832
4834 0 385764 111474 173600 120 4833
4835 0 385814 111198 173720 206 4834
4836 0 385874 110706 173800 136 4835
4837 0 386264 110306 173880 135 4836
4838 5 386322 110270 173920 135 4837
4839 0 386578 110102 173880 128 4838
4840 0 386590 110042 173760 128 4839
4841 0 386578 109878 173640 60 4840
4842 5 386596 109842 173560 60 4841
4843 5 386605 109824 173520 60 4842
4844 0 386614 109806 173480 75 4843
4845 0 386848 109682 173400 75 4844
4846 0 387042 109518 173320 75 4845
4847 0 387022 109418 173200 101 4846
4848 0 387022 109362 173080 101 4847
4849 0 387126 109390 172960 75 4848
4850 0 387066 109414 172800 75 4849
4851 6 386980 109490 172720 0 4850
4852 0 392893 118620 167960 51 2414
4853 0 392815 118713 168000 51 4852
4854 0 392147 118830 168280 75 4853
4855 0 391887 118902 168440 51 4854
4856 0 391844 118912 168520 51 4855
4857 0 391643 118962 168600 51 4856
4858 0 391407 119038 168680 81 4857
4859 0 391147 119210 168760 124 4858
4860 0 390819 119334 168920 75 4859
4861 0 390287 119290 169000 107 4860
4862 0 390003 119318 169120 75 4861
4863 0 389787 119230 169280 40 4862
4864 0 389563 119202 169400 60 4863
4865 0 389375 118998 169520 40 4864
4866 0 389159 119090 169640 40 4865
4867 0 388947 119182 169760 120 4866
4868 0 388743 119130 169880 115 4867
4869 0 388799 119234 169960 115 4868
4870 0 388607 119164 170040 101 4869
4871 5 388263 118980 170040 128 4870
4872 0 388251 119048 170160 128 4871
4873 5 388019 119296 170280 203 4872
4874 0 388021 119292 170440 203 4873
4875 5 387972 119336 170560 203 4874
4876 0 387923 119380 170680 203 4875
4877 5 387855 119372 170800 197 4876
4878 5 387761 119449 170920 148 4877
4879 5 387542 119628 171200 217 4878
4880 0 387311 119856 171240 102 4879
4881 0 387255 120024 171320 102 4880
4882 0 387403 120212 171360 64 4881
4883 0 387195 120452 171440 160 4882
4884 0 387107 120636 171560 107 4883
4885 0 387219 120356 171680 160 4884
4886 6 387455 120352 171720 160 4885
4887 0 478208 240505 86400 98 1003
4888 0 477887 240586 86360 60 4887
4889 0 477868 240617 86280 108 4888
4890 0 477660 240643 86080 96 4889
4891 0 477216 240830 85880 32 4890
4892 5 477040 240991 85800 32 4891
4893 0 476983 241039 85560 75 4892
4894 0 477016 241143 85520 75 4893
4895 0 476985 241239 85360 81 4894
4896 0 477024 241302 85240 108 4895
4897 0 477039 241320 85120 108 4896
4898 0 477075 241414 84840 101 4897
4899 0 477029 241419 84680 101 4898
4900 5 477020 241401 84440 102 4899
4901 0 476945 241522 84400 96 4900
4902 5 476917 241739 84280 71 4901
4903 0 476898 241956 84160 90 4902
4904 5 476766 242362 84080 81 4903
4905 0 476614 242602 83960 120 4904
4906 5 476572 242654 83920 120 4905
4907 0 476406 242858 83760 120 4906
4908 0 476258 243076 83680 81 4907
4909 5 476188 243136 83520 81 4908
4910 0 475804 243336 83480 51 4909
4911 0 475563 243547 83360 51 4910
4912 5 475395 243671 83200 86 4911
4913 5 475187 243763 83120 60 4912
4914 0 475195 243831 83040 60 4913
4915 0 475095 243871 82880 75 4914
4916 0 475127 243943 82760 75 4915
4917 0 475147 244055 82640 75 4916
4918 0 474895 244279 82640 40 4917
4919 0 474907 244343 82560 40 4918
4920 0 474919 244379 82440 40 4919
4921 6 475127 244471 82280 0 4920
4922 0 441074 249389 85400 0 2351
4923 0 441080 249400 85440 0 4922
4924 5 441070 249415 85480 0 4923
4925 5 441109 248817 85480 0 4924
4926 0 440895 248664 85480 0 4925
4927 0 440818 248610 85440 0 4926
4928 0 440577 248494 85320 0 4927
4929 0 440362 248343 85280 0 4928
4930 0 440210 248055 85240 0 4929
4931 0 440159 248020 85200 0 4930
4932 5 440140 247992 85160 0 4931
4933 0 440001 247923 85040 0 4932
4934 0 439784 247827 84920 0 4933
4935 0 439646 247795 84880 0 4934
4936 0 439592 247798 84840 0 4935
4937 0 439593 247814 84800 0 4936
4938 0 439589 247827 84760 0 4937
4939 0 439776 247896 84720 0 4938
4940 0 439811 247928 84680 0 4939
4941 0 439886 247955 84560 0 4940
4942 0 439898 247952 84520 0 4941
4943 0 439968 247953 84400 0 4942
4944 0 439953 247969 84240 0 4943
4945 0 439916 247989 84080 0 4944
4946 0 439825 248032 83920 0 4945
4947 0 439762 248016 83880 0 4946
4948 0 439633 247883 83880 0 4947
4949 0 439636 247853 83840 0 4948
4950 0 439646 247810 83800 0 4949
4951 0 439682 247776 83760 0 4950
4952 0 439766 247759 83680 0 4951
4953 0 439909 247697 83640 0 4952
4954 0 440056 247693 83600 0 4953
4955 0 440170 247696 83560 0 4954
4956 6 440269 247769 83440 0 4955
4957 0 439532 121062 157960 32 3514
4958 0 439548 121014 157880 32 4957
4959 0 439572 120958 157720 32 4958
4960 0 439716 120878 157600 32 4959
4961 0 439420 120606 157480 45 4960
4962 0 439524 120422 157400 45 4961
4963 0 439420 120190 157240 45 4962
4964 0 439324 119958 157120 45 4963
4965 0 439244 119726 156960 32 4964
4966 0 439268 119526 156760 120 4965
4967 0 439260 119310 156600 80 4966
4968 0 439148 118958 156480 60 4967
4969 0 439204 118166 156440 32 4968
4970 0 439052 117990 156400 32 4969
4971 0 438972 117862 156320 32 4970
4972 0 438892 117774 156160 186 4971
4973 5 438756 117582 156040 178 4972
4974 0 438508 117086 156000 40 4973
4975 0 438212 116486 155960 71 4974
4976 0 437788 116334 155920 124 4975
4977 0 437332 116246 155880 128 4976
4978 0 437124 116078 156000 60 4977
4979 0 436596 115462 156280 124 4978
4980 0 436156 115166 156320 81 4979
4981 0 435940 115078 156240 150 4980
4982 0 435692 114758 156120 122 4981
4983 0 435268 114582 156040 122 4982
4984 0 434820 114110 156080 51 4983
4985 5 434548 113534 156120 96 4984
4986 0 434116 113438 156240 120 4985
4987 5 434012 113302 156320 160 4986
4988 0 433996 113414 156440 160 4987
4989 0 433956 113558 156560 75 4988
4990 6 433860 113966 156600 32 4989
4991 0 482432 240064 78440 81 3780
4992 0 482432 240032 78160 75 4991
4993 0 482464 239872 77960 32 4992
4994 0 482496 239680 77800 32 4993
4995 0 482400 239456 77720 102 4994
4996 0 482272 239232 77640 102 4995
4997 0 482080 239136 77480 134 4996
4998 0 481952 239104 77240 108 4997
4999 0 481696 239104 77240 40 4998
5000 0 481440 239104 77240 96 4999
5001 0 481184 239040 77320 150 5000
5002 0 480960 238880 77320 60 5001
5003 0 480704 238816 77320 40 5002
5004 0 480448 238848 77320 98 5003
5005 0 480288 238848 77280 128 5004
5006 0 480096 238816 77080 120 5005
5007 0 479872 238720 77000 32 5006
5008 0 479616 238688 76920 71 5007
5009 0 479424 238656 76760 108 5008
5010 0 479200 238624 76640 81 5009
5011 0 478944 238656 76640 90 5010
5012 5 478880 238656 76600 104 5011
5013 0 478688 238624 76440 64 5012
5014 0 478528 238496 76240 32 5013
5015 0 478496 238336 76000 80 5014
5016 0 478432 238144 75840 115 5015
5017 0 478432 237984 75640 96 5016
5018 0 478432 237856 75400 81 5017
5019 0 478336 237760 75160 81 5018
5020 0 478272 237728 74920 108 5019
5021 0 478144 237760 74680 140 5020
5022 6 478016 237760 74520 102 5021
5023 0 441990 251764 83440 0 2320
5024 0 442023 251709 83400 0 5023
5025 0 442056 251676 83360 0 5024
5026 0 442097 251671 83320 0 5025
5027 0 442149 251628 83240 0 5026
5028 0 442193 251596 83160 0 5027
5029 0 442208 251572 83080 0 5028
5030 0 442229 251556 83000 0 5029
5031 0 442256 251548 82920 0 5030
5032 0 442264 251488 82840 0 5031
5033 0 442241 251428 82760 0 5032
5034 5 442232 251400 82720 0 5033
5035 0 442244 251399 82680 0 5034
5036 0 442256 251392 82640 0 5035
5037 0 442292 251361 82600 0 5036
5038 0 442304 251347 82560 0 5037
5039 0 442336 251316 82520 0 5038
5040 0 442359 251270 82480 0 5039
5041 0 442355 251221 82440 0 5040
5042 0 442400 251197 82400 0 5041
5043 0 442428 251112 82360 0 5042
5044 0 442456 251072 82320 0 5043
5045 0 442488 250997 82280 0 5044
5046 0 442524 250832 82240 0 5045
5047 0 442557 250669 82200 0 5046
5048 0 442637 250541 82200 0 5047
5049 0 442757 250297 82200 0 5048
5050 0 442913 250273 82200 0 5049
5051 0 443169 250420 82160 0 5050
5052 0 443305 250636 82160 0 5051
5053 0 443276 250660 82120 0 5052
5054 6 443251 250705 82080 0 5053
5055 0 504629 230550 87240 0 1530
5056 0 504791 230576 87080 0 5055
5057 0 504933 230546 86960 0 5056
5058 0 505059 230521 86840 0 5057
5059 0 505236 230421 86680 0 5058
5060 0 505606 230265 86560 0 5059
5061 0 505788 230300 86440 0 5060
5062 0 505890 230272 86320 0 5061
5063 0 505926 230262 86160 0 5062
5064 0 505988 230193 86080 0 5063
5065 0 506025 230197 86040 0 5064
5066 0 506818 230153 86040 0 5065
5067 0 507274 230206 86000 0 5066
5068 0 507545 230131 86000 0 5067
5069 0 507795 230212 85960 0 5068
5070 0 507928 230266 85880 0 5069
5071 5 508037 230325 85800 0 5070
5072 0 508089 230382 85640 0 5071
5073 0 508098 230368 85520 0 5072
5074 0 508027 230354 85400 0 5073
5075 0 507907 230257 85240 0 5074
5076 0 507823 230205 85200 0 5075
5077 0 507790 230230 85120 0 5076
5078 0 507731 230233 85040 0 5077
5079 5 507780 230233 84960 0 5078
5080 0 507698 230186 84880 0 5079
5081 0 507539 230157 84800 0 5080
5082 0 507386 230133 84760 0 5081
5083 0 507311 230061 84720 0 5082
5084 0 507176 229972 84680 0 5083
5085 6 507135 229937 84640 0 5084
5086 0 437244 250640 81280 0 3874
5087 0 437152 250673 81360 0 5086
5088 0 437056 250687 81480 0 5087
5089 0 437013 250711 81560 0 5088
5090 0 436911 250744 81640 0 5089
5091 0 436844 250764 81720 0 5090
5092 0 436733 250787 81760 0 5091
5093 0 436692 250835 81800 0 5092
5094 0 436548 250912 81840 0 5093
5095 0 436411 250988 81880 0 5094
5096 0 436361 250972 81920 0 5095
5097 0 436185 251075 81960 0 5096
5098 0 436153 251160 81920 0 5097
5099 0 435969 251296 81920 0 5098
5100 0 435873 251428 81920 0 5099
5101 0 435849 251483 81960 0 5100
5102 0 435824 251507 82000 0 5101
5103 0 435704 251581 82080 0 5102
5104 0 435508 251588 82120 0 5103
5105 0 435166 251790 82120 0 5104
5106 0 435089 251914 82200 0 5105
5107 0 434993 252078 82200 0 5106
5108 0 434898 252238 82160 0 5107
5109 0 434946 252350 82120 0 5108
5110 0 435030 252563 82080 0 5109
5111 0 435059 252616 82000 0 5110
5112 0 435091 252842 81960 0 5111
5113 0 435108 252943 81880 0 5112
5114 0 435126 252914 81800 0 5113
5115 6 435103 252910 81760 0 5114
5116 0 418610 147068 157160 71 3062
5117 0 418310 147096 157120 104 5116
5118 0 418026 147136 157040 101 5117
5119 0 417926 147152 156920 101 5118
5120 0 417658 147280 156800 75 5119
5121 0 417526 147412 156680 60 5120
5122 0 417458 147428 156520 51 5121
5123 0 417306 147572 156400 60 5122
5124 0 417278 147768 156200 60 5123
5125 0 417278 148052 156040 0 5124
5126 0 417374 148260 155840 0 5125
5127 0 417426 148460 155720 0 5126
5128 0 417494 148748 155600 0 5127
5129 0 417490 148996 155440 0 5128
5130 0 417646 149084 155320 0 5129
5131 0 417778 149080 155200 0 5130
5132 0 417814 149168 155160 0 5131
5133 0 417815 149214 155120 0 5132
5134 0 417771 149258 154960 0 5133
5135 0 417727 149366 154800 0 5134
5136 0 417795 149566 154680 0 5135
5137 0 417839 149870 154560 0 5136
5138 0 417755 150122 154480 0 5137
5139 0 417675 150182 154360 0 5138
5140 0 417911 150094 154320 0 5139
5141 0 418123 150174 154240 0 5140
5142 0 418243 150154 154120 0 5141
5143 0 418279 150102 153960 0 5142
5144 6 418235 150162 153800 0 5143
5145 0 411021 135015 172520 64 725
5146 0 411398 135039 172400 51 5145
5147 0 411671 134999 172320 71 5146
5148 0 411886 134990 172160 75 5147
5149 0 412109 134766 171960 81 5148
5150 0 412190 134536 171760 96 5149
5151 0 412270 134310 171480 96 5150
5152 0 412302 134120 171240 107 5151
5153 0 412439 133806 171080 81 5152
5154 0 412598 133742 170840 160 5153
5155 0 412606 133630 170680 160 5154
5156 0 412686 133434 170440 153 5155
5157 0 412734 133274 170360 153 5156
5158 0 412854 133190 170240 202 5157
5159 0 412678 133234 170120 202 5158
5160 5 412586 133314 170040 202 5159
5161 0 412794 133150 170000 104 5160
5162 0 412794 133086 169920 104 5161
5163 5 412778 132994 169760 104 5162
5164 0 412780 132934 169720 104 5163
5165 0 412782 132874 169680 104 5164
5166 5 412706 132822 169560 75 5165
5167 0 412626 132906 169520 75 5166
5168 0 412624 132950 169480 75 5167
5169 0 412546 132890 169400 75 5168
5170 0 412522 132798 169280 75 5169
5171 0 412442 132982 169200 32 5170
5172 0 412270 133130 169120 80 5171
5173 6 412314 133150 169080 80 5172
5174 0 463294 242646 83000 157 2890
5175 0 463034 242302 83080 98 5174
5176 0 463022 242266 83200 75 5175
5177 0 462985 242243 83320 75 5176
5178 0 462829 242218 83440 102 5177
5179 5 462566 242171 83560 102 5178
5180 0 462415 242138 83640 120 5179
5181 0 462338 242142 83720 102 5180
5182 5 462134 242208 83840 131 5181
5183 0 462066 242222 83920 131 5182
5184 0 462117 242251 84000 131 5183
5185 0 462144 242334 84080 131 5184
5186 0 462165 242410 84200 120 5185
5187 0 462190 242496 84280 120 5186
5188 0 462250 242659 84320 80 5187
5189 5 462254 242673 84360 80 5188
5190 0 462258 242687 84400 80 5189
5191 0 462259 242714 84440 80 5190
5192 0 462258 242767 84480 80 5191
5193 5 462278 242883 84600 60 5192
5194 5 462848 243232 84400 81 5193
5195 0 463072 243136 84520 51 5194
5196 0 463296 243072 84640 81 5195
5197 0 463552 243040 84720 80 5196
5198 0 463744 242880 84760 86 5197
5199 0 463968 242752 84840 96 5198
5200 0 464224 242720 84800 60 5199
5201 0 464480 242688 84720 40 5200
5202 6 464544 242688 84720 40 5201
5203 0 484532 239832 86480 81 4076
5204 0 484791 239927 86560 81 5203
5205 0 485078 240074 86640 75 5204
5206 5 485624 240188 86720 120 5205
5207 0 485716 240172 86800 120 5206
5208 0 485729 240149 86880 120 5207
5209 0 485781 240072 87000 120 5208
5210 0 485828 240041 87120 120 5209
5211 0 485954 239935 87280 0 5210
5212 0 486010 239892 87440 0 5211
5213 0 486118 239886 87600 0 5212
5214 0 486168 239887 87720 0 5213
5215 0 486361 239827 87880 0 5214
5216 0 486508 239775 88040 0 5215
5217 0 486741 239698 88160 0 5216
5218 0 487055 239654 88320 0 5217
5219 0 487431 239634 88480 0 5218
5220 0 487742 239492 88520 0 5219
5221 0 487657 239705 88600 0 5220
5222 0 487881 239309 88720 0 5221
5223 0 488041 239226 88840 0 5222
5224 0 488205 239170 88840 0 5223
5225 0 488329 239179 88800 0 5224
5226 0 488585 239142 88720 0 5225
5227 0 488881 239239 88720 0 5226
5228 0 488874 239558 88640 0 5227
5229 0 488973 239758 88600 0 5228
5230 0 489390 239741 88600 0 5229
5231 6 489657 239648 88640 0 5230
5232 0 438132 119958 159000 75 3523
5233 0 437536 119850 159040 124 5232
5234 0 436776 119898 159000 32 5233
5235 0 435832 119634 158960 150 5234
5236 5 434976 119490 158920 178 5235
5237 0 434240 119434 159000 91 5236
5238 0 434016 119714 159120 51 5237
5239 5 433544 119898 159160 107 5238
5240 0 432736 119594 159120 86 5239
5241 0 432320 119242 159080 140 5240
5242 0 431928 118994 158960 168 5241
5243 0 431712 118810 158760 128 5242
5244 0 431088 118538 158720 175 5243
5245 5 430312 118290 158760 81 5244
5246 5 429536 118010 158720 163 5245
5247 0 429336 118018 158840 190 5246
5248 0 429328 118082 158920 207 5247
5249 5 428960 118298 159080 80 5248
5250 0 429392 118186 159120 207 5249
5251 0 429464 118258 159200 207 5250
5252 0 429544 118282 159320 124 5251
5253 0 429520 118306 159440 124 5252
5254 0 429384 118666 159600 64 5253
5255 0 429312 118714 159760 60 5254
5256 0 429152 118778 159920 137 5255
5257 0 429040 118770 160080 137 5256
5258 6 428960 118842 160240 98 5257
5259 0 439581 249411 84520 0 2344
5260 0 439564 249381 84480 0 5259
5261 0 439587 249323 84440 0 5260
5262 0 439594 249320 84400 0 5261
5263 0 439668 249203 84240 0 5262
5264 0 439616 249248 84000 0 5263
5265 0 439675 249303 83840 0 5264
5266 5 439746 249291 83640 0 5265
5267 0 439842 249040 83640 0 5266
5268 0 439789 248891 83720 0 5267
5269 0 439619 248767 83840 0 5268
5270 0 439675 248599 83920 0 5269
5271 0 439843 248526 84040 0 5270
5272 0 439852 248451 84160 0 5271
5273 0 439845 248457 84240 0 5272
5274 0 439991 248350 84280 0 5273
5275 0 440011 248162 84280 0 5274
5276 0 440076 248121 84360 0 5275
5277 0 440072 248106 84400 0 5276
5278 0 440032 248046 84480 0 5277
5279 0 439991 248022 84560 0 5278
5280 0 440026 248005 84640 0 5279
5281 0 440031 247969 84760 0 5280
5282 0 440034 247946 84840 0 5281
5283 0 440016 247957 84920 0 5282
5284 6 440007 248046 85000 0 5283
5285 0 444064 256384 81320 75 4655
5286 0 443808 256416 81320 64 5285
5287 0 443552 256480 81320 71 5286
5288 0 443296 256544 81320 81 5287
5289 0 443072 256672 81320 98 5288
5290 0 442816 256736 81280 131 5289
5291 0 442592 256864 81280 120 5290
5292 0 442336 256960 81280 98 5291
5293 0 442080 257056 81320 91 5292
5294 0 441824 257120 81360 107 5293
5295 0 441568 257152 81360 153 5294
5296 5 441472 257152 81440 148 5295
5297 0 441248 257280 81440 128 5296
5298 0 440992 257248 81440 75 5297
5299 0 440768 257216 81600 91 5298
5300 0 440544 257216 81760 101 5299
5301 0 440320 257216 81920 96 5300
5302 5 440160 257216 82120 101 5301
5303 0 440000 257184 82320 45 5302
5304 0 439936 257088 82560 71 5303
5305 0 439904 256896 82720 128 5304
5306 0 439840 256704 82880 40 5305
5307 0 439808 256608 83120 81 5306
5308 0 439776 256480 83360 45 5307
5309 0 439776 256320 83560 51 5308
5310 6 439789 256161 83600 51 5309
5311 0 404098 124051 169280 32 765
5312 0 403690 124227 169400 45 5311
5313 0 403578 124227 169480 45 5312
5314 0 403546 124327 169680 75 5313
5315 0 403510 124559 169880 40 5314
5316 0 403546 124871 169960 32 5315
5317 0 403210 125179 170040 51 5316
5318 5 403190 125439 170120 32 5317
5319 0 403210 125539 170280 32 5318
5320 5 403166 125675 170440 32 5319
5321 0 403150 125815 170560 80 5320
5322 0 403170 125919 170680 202 5321
5323 5 403202 126063 170760 181 5322
5324 0 403174 126087 170840 154 5323
5325 0 403185 126145 170880 154 5324
5326 5 403238 126271 171040 154 5325
5327 0 403350 126431 171120 124 5326
5328 0 403338 126519 171240 124 5327
5329 0 403342 126523 171400 98 5328
5330 0 403278 126579 171560 98 5329
5331 0 403326 126579 171720 64 5330
5332 0 403110 126647 171840 64 5331
5333 0 403034 126743 172000 60 5332
5334 6 402938 126699 172160 60 5333
5335 0 449920 246144 82920 51 2950
5336 0 450080 246080 82720 128 5335
5337 0 450208 245920 82560 107 5336
5338 0 450304 245728 82400 134 5337
5339 5 450368 245616 82360 92 5338
5340 0 450432 245504 82320 51 5339
5341 0 450560 245248 82320 51 5340
5342 0 450656 244992 82240 40 5341
5343 0 450720 244736 82200 80 5342
5344 0 450784 244512 82080 107 5343
5345 0 450848 244256 82000 139 5344
5346 0 450944 244032 81920 150 5345
5347 0 451104 243872 81720 51 5346
5348 0 451264 243776 81520 51 5347
5349 0 451424 243744 81320 51 5348
5350 0 451584 243616 81160 80 5349
5351 0 451808 243584 81040 115 5350
5352 0 452000 243392 81040 45 5351
5353 0 452192 243200 81040 32 5352
5354 0 452384 243008 80960 45 5353
5355 0 452512 242816 80800 45 5354
5356 0 452640 242624 80680 45 5355
5357 0 452704 242560 80440 96 5356
5358 6 452736 242528 80400 80 5357
5359 0 372242 116065 154840 0 3154
5360 0 371578 116353 154920 0 5359
5361 0 371010 116489 154880 0 5360
5362 0 370666 116569 154800 0 5361
5363 0 370462 116661 154760 0 5362
5364 0 369798 116733 154640 0 5363
5365 5 368942 117153 154600 0 5364
5366 5 368850 117197 154760 0 5365
5367 0 367990 117773 154760 0 5366
5368 0 367506 118381 154760 0 5367
5369 0 366798 118821 154760 0 5368
5370 0 366714 118895 154800 0 5369
5371 0 366631 118984 155000 0 5370
5372 0 366598 119019 155080 0 5371
5373 5 365942 119169 155200 0 5372
5374 5 364938 119553 155120 0 5373
5375 0 364850 119693 155240 0 5374
5376 5 365062 119841 155360 0 5375
5377 0 365094 120385 155400 0 5376
5378 0 365102 120657 155440 0 5377
5379 0 365006 120781 155520 0 5378
5380 0 364929 120853 155600 0 5379
5381 6 364890 120889 155640 0 5380
5382 0 408039 141813 171920 279 717
5383 0 408135 141789 172080 157 5382
5384 0 408207 141825 172200 45 5383
5385 0 408347 141745 172280 45 5384
5386 0 408247 141781 172400 45 5385
5387 0 408258 141773 172480 36 5386
5388 0 408263 141769 172520 32 5387
5389 5 408303 141717 172680 32 5388
5390 0 408567 141549 172760 40 5389
5391 5 408547 141349 172840 81 5390
5392 0 408795 141037 172880 60 5391
5393 0 408799 140901 173040 60 5392
5394 0 408919 140837 173160 60 5393
5395 0 408983 140773 173320 107 5394
5396 0 408919 140737 173440 157 5395
5397 0 408763 140577 173560 157 5396
5398 5 408759 140565 173680 157 5397
5399 0 408919 140593 173720 157 5398
5400 0 408911 140581 173760 157 5399
5401 0 408947 140561 174000 157 5400
5402 0 408955 140597 174040 157 5401
5403 0 408891 140613 174160 0 5402
5404 6 408723 140593 174280 0 5403
5405 0 469442 239687 83920 166 2874
5406 0 469185 239904 83960 137 5405
5407 0 468971 240024 84000 137 5406
5408 0 468663 240223 84120 0 5407
5409 0 468728 240242 84200 0 5408
5410 0 468730 240282 84320 0 5409
5411 0 468626 240358 84440 0 5410
5412 0 468510 240418 84560 0 5411
5413 0 468407 240465 84640 0 5412
5414 0 468166 240670 84720 0 5413
5415 0 468038 240870 84720 0 5414
5416 0 468015 240913 84680 0 5415
5417 0 467915 240985 84640 0 5416
5418 0 467675 241033 84640 0 5417
5419 0 467465 241059 84640 0 5418
5420 0 467468 241072 84720 0 5419
5421 0 467392 241041 84760 0 5420
5422 0 467140 241069 84760 0 5421
5423 0 467038 241098 84800 0 5422
5424 0 466984 241125 84840 0 5423
5425 0 467005 241084 84960 0 5424
5426 0 466987 241092 85040 0 5425
5427 6 466976 241084 85120 0 5426
5428 0 463404 242826 82720 186 2890
5429 0 463401 242827 82560 32 5428
5430 0 463351 242836 82400 32 5429
5431 0 463225 242811 82280 32 5430
5432 0 463167 242734 82160 32 5431
5433 0 463086 242716 82040 32 5432
5434 0 463110 242675 81920 0 5433
5435 5 463190 242619 81800 0 5434
5436 0 463390 242483 81800 0 5435
5437 0 463450 242407 81760 0 5436
5438 5 463494 242383 81680 0 5437
5439 0 463442 242387 81600 0 5438
5440 0 463418 242379 81560 0 5439
5441 0 463418 242386 81480 0 5440
5442 0 463399 242402 81400 0 5441
5443 0 463286 242483 81320 0 5442
5444 5 463178 242523 81280 0 5443
5445 0 463159 242563 81360 0 5444
5446 0 463090 242627 81400 0 5445
5447 0 463019 242650 81440 0 5446
5448 0 462935 242709 81520 0 5447
5449 6 462806 242839 81600 0 5448
5450 0 440891 251296 84600 0 2341
5451 0 440794 251313 84640 0 5450
5452 0 440729 251295 84680 0 5451
5453 0 440542 251133 84840 0 5452
5454 0 440517 251087 84920 0 5453
5455 0 440504 251064 84960 0 5454
5456 0 440476 251082 85120 0 5455
5457 0 440358 251141 85280 0 5456
5458 0 440222 251230 85360 0 5457
5459 0 440263 251243 85440 0 5458
5460 0 440280 251269 85520 0 5459
5461 0 440262 251283 85560 0 5460
5462 0 440247 251306 85600 0 5461
5463 0 440203 251320 85640 0 5462
5464 0 440133 251277 85680 0 5463
5465 0 440101 251247 85720 0 5464
5466 0 440116 251261 85760 0 5465
5467 0 440147 251280 85800 0 5466
5468 0 440170 251273 85840 0 5467
5469 0 440228 251259 85880 0 5468
5470 0 440345 251288 86000 0 5469
5471 6 440459 251356 86120 0 5470
5472 0 466176 237984 84640 40 4152
5473 0 465984 237824 84520 64 5472
5474 0 465824 237824 84280 71 5473
5475 5 465630 237836 84000 71 5474
5476 0 465492 237845 83800 71 5475
5477 5 465728 237376 83560 120 5476
5478 0 465888 237184 83480 91 5477
5479 0 466016 236992 83360 80 5478
5480 0 466080 236736 83240 86 5479
5481 0 466112 236480 83160 71 5480
5482 0 466176 236320 82960 32 5481
5483 0 466176 236160 82760 71 5482
5484 0 466144 236064 82520 81 5483
5485 0 466112 236064 82240 96 5484
5486 0 466080 236224 82000 102 5485
5487 0 465952 236384 81800 128 5486
5488 0 465792 236448 81600 185 5487
5489 0 465696 236448 81320 86 5488
5490 0 465504 236576 81120 71 5489
5491 0 465376 236672 80920 51 5490
5492 6 465312 236704 80840 60 5491
5493 0 486130 240310 86760 51 5206
5494 0 486345 240438 86800 51 5493
5495 0 486664 240491 86840 0 5494
5496 0 487065 240500 86840 0 5495
5497 0 487275 240613 86880 0 5496
5498 0 487368 240717 86920 0 5497
5499 0 487578 240789 86880 0 5498
5500 0 487718 240940 86840 0 5499
5501 0 487999 241001 86800 0 5500
5502 0 488434 241041 86760 0 5501
5503 0 488588 241046 86800 0 5502
5504 0 488797 241085 86880 0 5503
5505 0 488967 241140 87000 0 5504
5506 0 489126 241243 87080 0 5505
5507 0 488960 241258 87160 0 5506
5508 0 488920 241096 87280 0 5507
5509 0 488853 240944 87360 0 5508
5510 0 488738 240861 87440 0 5509
5511 0 488561 240723 87560 0 5510
5512 0 488400 240634 87640 0 5511
5513 6 488297 240560 87720 0 5512
5514 0 487417 240020 70920 0 3956
5515 0 487376 239800 70720 0 5514
5516 0 487389 239580 70560 0 5515
5517 0 487357 239484 70280 0 5516
5518 0 487532 239404 70040 0 5517
5519 0 487705 239304 69800 0 5518
5520 0 487808 239249 69600 0 5519
5521 0 487897 239193 69400 0 5520
5522 5 487747 239170 69080 0 5521
5523 0 487332 239109 68960 0 5522
5524 0 487207 238881 68720 0 5523
5525 0 487151 238696 68520 0 5524
5526 0 486824 238520 68280 0 5525
5527 0 486565 238497 68160 0 5526
5528 0 486359 238498 67960 0 5527
5529 0 485702 238520 67760 0 5528
5530 0 485348 238456 67560 0 5529
5531 0 484891 238173 67320 0 5530
5532 0 484424 237970 67040 0 5531
5533 6 484089 237879 66800 0 5532
5534 0 501488 233864 84480 0 1551
5535 0 501496 233975 84360 0 5534
5536 0 501591 234092 84280 0 5535
5537 0 501663 234218 84200 0 5536
5538 5 501704 234424 84160 0 5537
5539 0 501615 234510 84200 0 5538
5540 5 501396 234724 84240 0 5539
5541 0 501373 234796 84160 0 5540
5542 0 501324 234770 84080 0 5541
5543 0 501253 234732 84000 0 5542
5544 0 501071 234712 83960 0 5543
5545 0 500955 234735 83880 0 5544
5546 0 500795 234717 83840 0 5545
5547 0 500787 234683 83800 0 5546
5548 0 500787 234642 83720 0 5547
5549 0 500831 234525 83600 0 5548
5550 0 500741 234510 83520 0 5549
5551 6 500687 234537 83440 0 5550
5552 0 439048 248825 85080 0 2347
5553 0 438807 248840 84960 0 5552
5554 0 438674 248869 84880 0 5553
5555 0 438341 248891 84800 0 5554
5556 0 438125 248992 84680 0 5555
5557 0 437980 249050 84640 0 5556
5558 0 437835 249085 84600 0 5557
5559 0 437755 249121 84560 0 5558
5560 0 437595 249278 84360 0 5559
5561 0 437463 249403 84280 0 5560
5562 0 437465 249543 84160 0 5561
5563 0 437384 249624 84120 0 5562
5564 0 437328 249662 84080 0 5563
5565 0 437306 249699 84040 0 5564
5566 0 437272 249730 84000 0 5565
5567 0 437210 249779 83960 0 5566
5568 0 437121 249892 83880 0 5567
5569 6 437109 249963 83800 0 5568
5570 0 401790 135698 189400 0 3262
5571 0 401066 136046 189400 0 5570
5572 0 401006 136362 189360 0 5571
5573 0 401050 136666 189280 0 5572
5574 0 400982 136950 189360 0 5573
5575 0 400874 137350 189400 0 5574
5576 0 400894 137454 189280 0 5575
5577 0 400950 137822 189240 0 5576
5578 5 400738 138454 189240 0 5577
5579 0 400726 138502 189200 0 5578
5580 0 400638 138462 189080 0 5579
5581 0 400626 138442 188960 0 5580
5582 0 400634 138430 188880 0 5581
5583 5 400638 138450 188640 0 5582
5584 0 400886 137706 188600 0 5583
5585 0 400874 137586 188680 0 5584
5586 6 400810 137498 188760 0 5585
5587 0 386686 113902 173480 32 4828
5588 0 386678 113866 173600 64 5587
5589 0 386650 113766 173720 102 5588
5590 0 386754 113854 173840 166 5589
5591 5 386858 113974 173960 166 5590
5592 0 387058 113970 174040 166 5591
5593 0 387108 113858 174200 196 5592
5594 0 387050 113894 174360 196 5593
5595 5 387048 114118 174480 40 5594
5596 0 387228 114362 174520 75 5595
5597 0 387340 114490 174640 75 5596
5598 0 387422 114610 174800 45 5597
5599 0 387616 114606 174880 45 5598
5600 0 387648 114786 174960 45 5599
5601 0 387618 115062 174920 0 5600
5602 0 387638 115186 174840 0 5601
5603 6 387586 115154 174720 0 5602
5604 0 443067 252285 82840 0 2309
5605 0 443420 252277 82840 0 5604
5606 0 443608 252140 82800 0 5605
5607 0 443673 252035 82840 0 5606
5608 0 443693 251994 82880 0 5607
5609 0 443773 251946 82920 0 5608
5610 0 443800 251828 83000 0 5609
5611 5 443816 251760 83080 0 5610
5612 0 443833 251736 83160 0 5611
5613 5 443911 251646 83200 0 5612
5614 0 443989 251556 83240 0 5613
5615 0 444005 251474 83320 0 5614
5616 0 444036 251299 83400 0 5615
5617 0 443892 250899 83560 0 5616
5618 5 444065 250483 83360 0 5617
5619 0 444591 250236 83520 0 5618
5620 6 444836 250096 83600 0 5619
5621 0 442531 252489 83480 0 2320
5622 0 442491 252465 83520 0 5621
5623 0 442477 252454 83560 0 5622
5624 0 442576 252400 83600 0 5623
5625 0 442583 252325 83640 0 5624
5626 0 442572 252337 83680 0 5625
5627 0 442556 252310 83720 0 5626
5628 0 442545 252312 83760 0 5627
5629 0 442526 252288 83800 0 5628
5630 0 442508 252253 83880 0 5629
5631 0 442345 252136 83960 0 5630
5632 0 442288 252006 84000 0 5631
5633 0 442296 251858 84000 0 5632
5634 0 442299 251805 84080 0 5633
5635 0 442274 251757 84120 0 5634
5636 6 442282 251757 84160 0 5635
5637 0 372830 109589 157160 45 893
5638 0 372654 109633 157240 75 5637
5639 0 372372 109865 157280 32 5638
5640 5 371770 110173 157320 203 5639
5641 0 371822 110121 157440 203 5640
5642 0 371862 110061 157520 200 5641
5643 0 371692 110089 157640 203 5642
5644 0 371548 110269 157760 235 5643
5645 5 371518 110425 157920 235 5644
5646 0 371530 110474 158000 235 5645
5647 0 371416 110573 158120 235 5646
5648 0 371288 110797 158240 136 5647
5649 0 371300 110937 158360 102 5648
5650 0 371490 111017 158520 80 5649
5651 6 371486 111121 158760 80 5650
5652 0 440064 125888 149880 75 4488
5653 0 439968 126048 150080 64 5652
5654 5 439968 126080 150320 120 5653
5655 0 440192 126240 150320 189 5654
5656 0 440416 126400 150320 122 5655
5657 0 440640 126432 150200 205 5656
5658 5 440864 126336 150160 181 5657
5659 0 441120 126336 150120 98 5658
5660 0 441376 126304 150080 96 5659
5661 0 441600 126304 149960 107 5660
5662 0 441792 126112 149960 80 5661
5663 0 441984 125952 149920 71 5662
5664 0 441952 125696 149840 32 5663
5665 0 441952 125440 149760 32 5664
5666 6 441952 125248 149760 40 5665
5667 0 379166 113509 160400 128 862
5668 0 379074 113449 160600 128 5667
5669 0 379070 113393 160680 128 5668
5670 5 378894 113253 160840 217 5669
5671 0 378879 113278 160880 156 5670
5672 0 378850 113329 160960 156 5671
5673 0 378778 113321 161040 156 5672
5674 0 378624 113081 161080 156 5673
5675 0 378512 112981 161200 140 5674
5676 5 378344 113049 161240 140 5675
5677 0 378444 112961 161320 140 5676
5678 0 378492 112769 161480 40 5677
5679 0 378524 112729 161600 102 5678
5680 6 378556 112581 161760 120 5679
5681 5 409802 136651 171760 0 720
5682 5 409950 137079 171720 150 5681
5683 0 409994 136955 171640 0 5682
5684 0 409925 136955 171520 0 5683
5685 0 409902 136955 171480 0 5684
5686 0 409854 136935 171440 0 5685
5687 0 409806 136915 171400 0 5686
5688 0 409670 136975 171320 0 5687
5689 0 409586 136859 171200 0 5688
5690 0 409598 136635 171120 0 5689
5691 0 409638 136667 171000 0 5690
5692 0 409538 136903 170880 0 5691
5693 0 409490 136971 170760 0 5692
5694 6 409442 136967 170640 0 5693
5695 0 439971 248816 85400 0 2349
5696 0 440101 248795 85520 0 5695
5697 0 440375 248600 85680 0 5696
5698 0 440821 248496 85800 0 5697
5699 0 441103 248451 85880 0 5698
5700 0 441365 248460 85960 0 5699
5701 0 441572 248466 86000 0 5700
5702 0 441789 248434 86040 0 5701
5703 0 441904 248450 86080 0 5702
5704 0 442051 248501 86080 0 5703
5705 5 442242 248528 86080 0 5704
5706 0 442273 248470 85960 0 5705
5707 0 442239 248343 85880 0 5706
5708 6 442236 248347 85840 0 5707
5709 0 406186 125087 166520 98 3610
5710 5 405518 125463 166560 183 5709
5711 0 405454 125663 166480 239 5710
5712 0 405486 125751 166320 239 5711
5713 5 405638 125915 166160 239 5712
5714 0 405282 126339 166120 80 5713
5715 0 405274 126479 166000 80 5714
5716 0 405466 126695 165880 86 5715
5717 0 405510 126803 165840 86 5716
5718 0 405402 127059 165760 86 5717
5719 0 405334 127147 165640 0 5718
5720 0 405270 127251 165520 0 5719
5721 6 405230 127527 165400 0 5720
5722 0 413654 126418 180600 0 4342
5723 0 413623 126401 180680 0 5722
5724 5 413576 126375 180800 0 5723
5725 0 413483 126323 181040 0 5724
5726 0 413468 126316 181080 0 5725
5727 5 413452 126304 181120 0 5726
5728 0 413440 126247 181200 0 5727
5729 0 413320 126039 181320 0 5728
5730 0 413228 125902 181440 0 5729
5731 0 413224 125794 181560 0 5730
5732 0 413308 125618 181680 0 5731
5733 0 413452 125574 181800 0 5732
5734 6 413500 125526 181960 0 5733
5735 5 409942 137492 172440 140 724
5736 0 409991 137543 172400 140 5735
5737 0 410286 137850 172160 166 5736
5738 5 410334 137900 172120 166 5737
5739 0 410382 137950 172080 166 5738
5740 0 410675 138255 171840 202 5739
5741 0 410718 138167 171720 202 5740
5742 0 410710 138079 171600 202 5741
5743 0 410742 137983 171480 128 5742
5744 0 410847 137921 171360 101 5743
5745 0 411119 137937 171240 101 5744
5746 0 411271 137841 171080 32 5745
5747 6 411375 137633 170920 32 5746
5748 0 442406 249442 84680 0 2360
5749 0 442463 249425 84640 0 5748
5750 0 442464 249456 84600 0 5749
5751 0 442481 249451 84560 0 5750
5752 0 442526 249448 84480 0 5751
5753 0 442706 249477 84400 0 5752
5754 0 442784 249505 84320 0 5753
5755 0 442859 249516 84240 0 5754
5756 0 443072 249555 84200 0 5755
5757 0 443134 249720 84120 0 5756
5758 0 443171 249670 84000 0 5757
5759 0 443212 249616 83920 0 5758
5760 6 443220 249617 83880 0 5759
5761 0 372477 115494 151880 0 3176
5762 5 372468 115489 151840 0 5761
5763 0 372596 115497 151800 0 5762
5764 5 372728 115465 151720 0 5763
5765 0 372484 115529 151680 0 5764
5766 0 372312 115529 151560 0 5765
5767 0 372136 115501 151440 0 5766
5768 0 371936 115561 151280 0 5767
5769 0 371856 115585 151120 0 5768
5770 0 371796 115537 150960 0 5769
5771 0 371508 115465 150800 0 5770
5772 6 371084 115525 150720 0 5771
5773 0 508158 230473 85720 0 5071
5774 0 508458 230445 85720 0 5773
5775 0 508581 230494 85640 0 5774
5776 5 508682 230491 85560 0 5775
5777 0 508690 230799 85560 0 5776
5778 0 508643 230920 85400 0 5777
5779 0 508646 230983 85320 0 5778
5780 0 508639 230964 85240 0 5779
5781 0 508387 230988 85240 0 5780
5782 0 508083 230884 85240 0 5781
5783 0 508163 230872 85120 0 5782
5784 6 508153 230871 85080 0 5783
5785 0 433928 119802 159320 163 5239
5786 0 434128 119722 159400 51 5785
5787 5 434160 119698 159520 51 5786
5788 5 434344 119610 159560 91 5787
5789 0 434552 119466 159640 64 5788
5790 0 434512 119378 159760 64 5789
5791 0 434504 119482 159880 64 5790
5792 0 434392 119418 160040 32 5791
5793 0 434264 119418 160200 115 5792
5794 0 434184 119426 160400 101 5793
5795 6 434080 119466 160560 101 5794
5796 0 396566 130115 188800 0 2652
5797 5 396482 130083 188720 0 5796
5798 0 396486 130071 188600 0 5797
5799 0 396470 129987 188520 0 5798
5800 0 396414 129915 188440 0 5799
5801 0 396398 129899 188320 0 5800
5802 0 396390 129883 188200 0 5801
5803 0 396410 129863 188080 0 5802
5804 0 396414 129875 187960 0 5803
5805 0 396406 129831 187800 0 5804
5806 6 396386 129879 187640 0 5805
5807 0 412372 112333 180400 0 3332
5808 0 412268 112333 180560 0 5807
5809 0 412204 112341 180640 0 5808
5810 0 411924 112141 180720 0 5809
5811 0 411692 112085 180800 0 5810
5812 0 411668 112317 180920 0 5811
5813 0 411604 112405 181000 0 5812
5814 0 411484 112397 181080 0 5813
5815 0 411348 112557 181240 0 5814
5816 0 411124 112989 181320 0 5815
5817 6 410924 112917 181240 0 5816
5818 0 499204 233948 83600 0 1565
5819 0 499013 234014 83680 0 5818
5820 0 498929 233974 83760 0 5819
5821 0 498785 233971 83880 0 5820
5822 0 498669 234024 83960 0 5821
5823 0 498526 234117 84040 0 5822
5824 0 498344 234249 84120 0 5823
5825 0 498219 234540 84160 0 5824
5826 0 497876 234843 84120 0 5825
5827 0 497918 234915 84200 0 5826
5828 6 497938 234907 84240 0 5827
5829 0 461792 242304 83320 64 5182
5830 0 461536 242368 83280 75 5829
5831 0 461280 242432 83320 86 5830
5832 0 461024 242496 83280 81 5831
5833 0 460768 242592 83280 101 5832
5834 0 460576 242720 83080 32 5833
5835 0 460416 242848 82880 64 5834
5836 0 460320 242752 82640 32 5835
5837 0 460192 242560 82520 40 5836
5838 0 460160 242720 82320 32 5837
5839 6 460224 242688 82280 32 5838
5840 0 436484 252673 80840 0 3891
5841 0 436371 252698 80800 0 5840
5842 0 436218 252719 80840 0 5841
5843 0 436148 252692 80920 0 5842
5844 0 436133 252606 81000 0 5843
5845 0 436097 252552 81080 0 5844
5846 0 436096 252524 81120 0 5845
5847 0 435852 252472 81120 0 5846
5848 0 435788 252465 81160 0 5847
5849 0 435740 252424 81240 0 5848
5850 6 435720 252420 81320 0 5849
5851 0 440320 247849 85160 0 4932
5852 0 440465 247783 85200 0 5851
5853 0 440663 247800 85280 0 5852
5854 0 440685 247794 85320 0 5853
5855 0 440731 247728 85360 0 5854
5856 0 440795 247677 85400 0 5855
5857 5 440834 247662 85440 0 5856
5858 0 440973 247435 85480 0 5857
5859 0 441014 247431 85520 0 5858
5860 0 441026 247404 85560 0 5859
5861 6 441117 247351 85600 0 5860
5862 0 440910 249573 85480 0 4924
5863 0 440874 249619 85520 0 5862
5864 0 440830 249683 85600 0 5863
5865 0 440727 249933 85640 0 5864
5866 0 440700 249969 85680 0 5865
5867 0 440858 249985 85800 0 5866
5868 0 440881 249997 85840 0 5867
5869 0 440996 249956 85880 0 5868
5870 0 441139 249968 85920 0 5869
5871 0 441230 249984 85960 0 5870
5872 6 441268 249993 86000 0 5871
5873 0 370106 118189 150080 0 3198
5874 0 370166 118037 150000 0 5873
5875 0 370102 117853 149880 0 5874
5876 0 369902 117257 149760 0 5875
5877 0 369706 117201 149720 0 5876
5878 0 369518 117081 149680 0 5877
5879 0 369486 117289 149640 0 5878
5880 0 369030 117153 149560 0 5879
5881 0 368786 116933 149440 0 5880
5882 6 368830 116953 149320 0 5881
5883 0 386498 110162 174040 120 4838
5884 0 386648 110054 174240 128 5883
5885 5 386930 109994 174400 148 5884
5886 0 387226 109986 174400 185 5885
5887 0 387446 110006 174440 0 5886
5888 0 387642 110006 174560 0 5887
5889 0 387732 110030 174680 0 5888
5890 0 387760 110182 174840 0 5889
5891 0 387616 110314 174920 0 5890
5892 6 387608 110330 175040 0 5891
5893 5 393698 124442 177560 0 4060
5894 5 393730 124418 177680 0 5893
5895 0 393767 124417 177760 0 5894
5896 0 393928 124472 177920 0 5895
5897 0 394072 124643 177960 0 5896
5898 5 394132 124814 178040 0 5897
5899 0 394561 124780 178000 0 5898
5900 0 394664 124869 177920 0 5899
5901 0 394730 125118 177800 0 5900
5902 6 394744 125228 177640 0 5901
5903 0 399872 121184 168200 160 770
5904 5 399744 120992 168000 226 5903
5905 0 399680 120896 168000 178 5904
5906 0 399488 120704 168080 156 5905
5907 5 399264 120544 168200 157 5906
5908 0 399360 120576 168440 115 5907
5909 0 399488 120512 168680 51 5908
5910 0 399648 120352 168840 32 5909
5911 0 399616 120128 168960 32 5910
5912 6 399584 120096 169000 32 5911
5913 0 411238 127816 176200 86 2035
5914 0 411247 127865 176320 86 5913
5915 0 411406 127795 176400 71 5914
5916 0 411542 127784 176440 71 5915
5917 0 411687 127706 176560 71 5916
5918 0 411495 127450 176760 64 5917
5919 0 411463 127510 176920 60 5918
5920 0 411495 127474 177040 60 5919
5921 0 411443 127454 177160 45 5920
5922 6 411511 127570 177280 45 5921
5923 0 466614 230976 55880 0 1804
5924 0 466607 230916 55840 0 5923
5925 0 466630 230844 55800 0 5924
5926 0 466681 230761 55760 0 5925
5927 0 466729 230656 55720 0 5926
5928 0 466723 230454 55680 0 5927
5929 0 466655 230266 55680 0 5928
5930 0 466746 230013 55640 0 5929
5931 0 466714 229966 55600 0 5930
5932 6 466562 229758 55600 0 5931
5933 0 548647 233681 74400 0 1287
5934 0 548745 233631 74440 0 5933
5935 0 548862 233516 74480 0 5934
5936 0 548901 233437 74520 0 5935
5937 5 549011 233416 74560 0 5936
5938 0 549145 233433 74520 0 5937
5939 0 549299 233585 74400 0 5938
5940 0 549383 233629 74320 0 5939
5941 0 549415 233661 74240 0 5940
5942 6 549401 233692 74160 0 5941
5943 0 479904 239648 82320 135 3762
5944 0 480160 239680 82400 32 5943
5945 0 480416 239776 82400 32 5944
5946 5 480544 239904 82360 40 5945
5947 0 480736 240096 82400 32 5946
5948 0 480928 240256 82520 51 5947
5949 0 481120 240448 82520 51 5948
5950 0 481376 240544 82560 51 5949
5951 0 481600 240640 82680 32 5950
5952 6 481632 240640 82720 32 5951
5953 0 441504 256992 81640 90 5296
5954 0 441344 256800 81760 140 5953
5955 0 441216 256608 81920 172 5954
5956 0 441024 256416 81960 128 5955
5957 0 440960 256192 82080 90 5956
5958 0 440992 255936 82040 32 5957
5959 0 440832 255776 81920 60 5958
5960 0 440800 255520 81960 136 5959
5961 0 440768 255264 81960 32 5960
5962 6 440768 255040 81920 91 5961
5963 0 374598 109949 157080 128 892
5964 0 374612 109954 157040 128 5963
5965 0 374656 109969 156920 128 5964
5966 0 374664 110009 156800 71 5965
5967 0 374784 109917 156640 32 5966
5968 0 374604 109801 156480 32 5967
5969 0 374652 109809 156360 51 5968
5970 0 374720 109797 156240 51 5969
5971 6 374780 109857 156080 51 5970
5972 0 439124 121678 157920 178 3513
5973 0 439012 121638 157840 178 5972
5974 0 438900 121606 157720 71 5973
5975 0 438796 121630 157640 71 5974
5976 0 438764 121726 157520 71 5975
5977 0 439084 121614 157480 32 5976
5978 0 439228 121614 157400 32 5977
5979 0 439300 121542 157280 51 5978
5980 6 439388 121374 157160 32 5979
5981 0 412828 110837 180440 0 3334
5982 0 413140 110893 180560 0 5981
5983 0 413324 110957 180640 0 5982
5984 5 413476 111045 180680 0 5983
5985 0 413980 110605 180640 0 5984
5986 0 414148 110517 180720 0 5985
5987 0 414184 110649 180880 0 5986
5988 0 413996 110817 181040 0 5987
5989 6 413904 110869 181200 0 5988
5990 5 398607 123850 173880 0 4028
5991 0 398311 123694 173880 0 5990
5992 0 398234 123820 173800 0 5991
5993 5 398189 123775 173680 0 5992
5994 0 397942 123894 173640 0 5993
5995 0 397965 123923 173560 0 5994
5996 0 397966 124009 173480 0 5995
5997 0 398027 124049 173360 0 5996
5998 6 398128 124028 173240 0 5997
5999 0 424313 127292 181960 0 4362
6000 0 424404 127053 182200 0 5999
6001 0 424338 127003 182280 0 6000
6002 0 424304 126940 182320 0 6001
6003 5 424248 126931 182400 0 6002
6004 0 424509 126473 182400 0 6003
6005 0 424953 126181 182480 0 6004
6006 0 425129 125925 182480 0 6005
6007 6 425185 125873 182560 0 6006
6008 0 420530 127184 181400 0 4357
6009 0 420794 127124 181520 0 6008
6010 5 420822 127108 181600 0 6009
6011 5 420714 127124 181680 0 6010
6012 0 420666 126980 181720 0 6011
6013 0 420622 126876 181760 0 6012
6014 0 420606 126840 181800 0 6013
6015 0 420586 126760 181840 0 6014
6016 6 420594 126744 181960 0 6015
6017 0 402638 126079 170440 148 5320
6018 0 402522 126283 170400 98 6017
6019 0 402414 126319 170320 98 6018
6020 0 402330 126367 170200 45 6019
6021 0 402330 126423 170040 45 6020
6022 0 402198 126543 169880 32 6021
6023 0 402306 126763 169840 40 6022
6024 0 402358 126903 169920 60 6023
6025 6 402342 126947 170080 60 6024
6026 0 406419 134964 174040 0 4720
6027 0 406403 135068 173960 0 6026
6028 0 406471 135260 173920 0 6027
6029 0 406463 135356 173840 0 6028
6030 0 406539 135600 173720 0 6029
6031 0 406515 135524 173560 0 6030
6032 0 406591 135496 173440 0 6031
6033 0 406699 135496 173280 0 6032
6034 6 406787 135380 173160 0 6033
6035 0 416767 139342 164760 120 1849
6036 0 416733 139353 164680 120 6035
6037 0 416672 139306 164560 120 6036
6038 0 416645 139392 164440 81 6037
6039 0 416534 139508 164320 81 6038
6040 0 416398 139380 164200 96 6039
6041 0 416366 139340 164080 96 6040
6042 0 416354 139556 163960 98 6041
6043 6 416458 139644 163800 98 6042
6044 0 409632 136445 172360 240 722
6045 0 409478 136495 172480 267 6044
6046 0 409524 136367 172520 267 6045
6047 0 409430 136335 172720 267 6046
6048 5 409335 136278 172880 267 6047
6049 0 408815 136286 172920 181 6048
6050 0 408542 136430 173000 96 6049
6051 0 408190 136623 173080 75 6050
6052 6 407951 136570 173200 80 6051
6053 0 488882 239388 80880 75 3914
6054 0 488648 239193 80920 86 6053
6055 0 488492 238837 80920 90 6054
6056 5 488457 238699 81000 91 6055
6057 0 488487 238598 81080 91 6056
6058 0 488734 238442 81200 60 6057
6059 0 488647 238335 81360 0 6058
6060 0 488582 238210 81560 0 6059
6061 6 488720 238067 81720 0 6060
6062 0 476690 242659 84120 120 4904
6063 0 476715 242671 84240 120 6062
6064 0 477047 242474 84360 32 6063
6065 0 477319 242622 84400 0 6064
6066 5 477518 242739 84440 0 6065
6067 0 477451 242914 84400 0 6066
6068 0 477379 243040 84320 0 6067
6069 0 477363 243183 84240 0 6068
6070 6 477418 243287 84200 0 6069
6071 0 368770 117321 154560 0 5365
6072 0 368737 117351 154520 0 6071
6073 0 368638 117441 154400 0 6072
6074 0 368386 117533 154360 0 6073
6075 0 367894 117385 154280 0 6074
6076 0 367930 117053 154200 0 6075
6077 0 367954 117041 154080 0 6076
6078 6 368042 117325 153960 0 6077
6079 0 439968 125856 150520 115 5654
6080 0 439968 125600 150640 81 6079
6081 0 439936 125344 150720 40 6080
6082 5 439904 125088 150800 64 6081
6083 0 439648 125088 150800 40 6082
6084 0 439424 124960 150720 40 6083
6085 0 439232 124768 150760 40 6084
6086 6 439200 124736 150760 40 6085
6087 5 417837 118931 152640 124 1977
6088 0 417725 118931 152520 160 6087
6089 0 417637 118795 152320 160 6088
6090 0 417629 118715 152240 131 6089
6091 0 417357 118731 151840 64 6090
6092 0 417293 118851 151600 51 6091
6093 0 417117 118875 151440 45 6092
6094 6 417221 118883 151240 45 6093
6095 0 425028 104576 174480 0 3391
6096 0 425072 104580 174560 0 6095
6097 0 424904 104544 174640 0 6096
6098 0 424812 104648 174760 0 6097
6099 0 424328 104948 174760 0 6098
6100 0 424296 105012 174840 0 6099
6101 0 424256 105068 174920 0 6100
6102 6 424240 105152 175080 0 6101
6103 0 436169 109487 169600 0 2141
6104 0 436109 109499 169480 0 6103
6105 0 436005 109655 169320 0 6104
6106 0 436097 109603 169240 0 6105
6107 0 436125 109571 169120 0 6106
6108 0 436141 109551 169040 0 6107
6109 0 436357 109715 168800 0 6108
6110 6 436425 109775 168680 0 6109
6111 0 427467 123945 153120 181 1954
6112 0 427371 124057 153280 181 6111
6113 0 427139 124377 153480 98 6112
6114 5 426955 124449 153560 32 6113
6115 0 426779 124497 153640 32 6114
6116 0 426723 124769 153760 51 6115
6117 0 426595 125025 153840 102 6116
6118 6 426603 125193 153960 102 6117
6119 0 449740 121886 155720 256 4763
6120 0 449756 121862 155560 256 6119
6121 0 449588 122118 155520 128 6120
6122 0 449572 122438 155440 143 6121
6123 0 449572 122542 155360 0 6122
6124 0 449476 122862 155240 0 6123
6125 0 449436 123110 155160 0 6124
6126 6 449340 123078 155000 0 6125
6127 0 429385 132366 153320 32 4325
6128 0 429385 132382 153480 75 6127
6129 0 429353 132606 153600 75 6128
6130 0 429449 132646 153760 91 6129
6131 0 429289 132742 153880 75 6130
6132 0 429225 133062 153920 98 6131
6133 0 429377 133206 154000 98 6132
6134 6 429433 133334 154120 51 6133
6135 0 411609 124626 161160 154 3658
6136 0 411609 124610 161040 154 6135
6137 0 411521 124553 160960 154 6136
6138 0 411537 124465 160840 154 6137
6139 0 411645 124401 160680 0 6138
6140 0 411333 124493 160560 0 6139
6141 0 411341 124921 160360 0 6140
6142 6 411229 125197 160160 0 6141
6143 0 408586 117244 160200 0 3734
6144 0 408642 117248 160080 0 6143
6145 0 409166 117208 160040 0 6144
6146 0 409270 117152 159920 0 6145
6147 0 409646 117084 159840 0 6146
6148 0 409870 117004 159760 0 6147
6149 0 410010 116928 159640 0 6148
6150 6 410154 116936 159520 0 6149
6151 0 393450 124198 177680 0 5894
6152 0 393478 124117 177720 0 6151
6153 0 393486 124043 177800 0 6152
6154 0 393446 123899 177880 0 6153
6155 0 393448 123691 177920 0 6154
6156 0 393368 123567 177960 0 6155
6157 0 393330 123514 178080 0 6156
6158 6 393374 123470 178160 0 6157
6159 0 408717 124650 163440 102 3636
6160 0 408617 124762 163360 91 6159
6161 0 408705 124854 163200 91 6160
6162 0 408829 124902 163080 91 6161
6163 0 408973 124806 163000 91 6162
6164 0 409125 124738 162840 32 6163
6165 0 409169 124658 162720 32 6164
6166 6 409217 124690 162600 32 6165
6167 0 398382 120184 168480 32 771
6168 0 398440 120254 168560 32 6167
6169 0 398584 120429 168760 32 6168
6170 0 398460 120425 168880 0 6169
6171 5 398392 120337 168960 0 6170
6172 0 398416 119685 168960 51 6171
6173 0 398232 119413 169080 80 6172
6174 6 398208 119349 169160 80 6173
6175 0 409077 142703 172200 122 716
6176 0 409092 142718 172280 122 6175
6177 0 409106 142686 172360 160 6176
6178 0 409047 142653 172560 160 6177
6179 0 409155 142473 172760 71 6178
6180 0 409123 142265 172880 40 6179
6181 0 409211 142285 172960 40 6180
6182 6 409131 142289 173080 40 6181
6183 0 440000 257152 81920 108 5302
6184 5 439904 257008 81800 80 6183
6185 0 439872 256960 81760 71 6184
6186 0 439712 256800 81560 64 6185
6187 5 439649 256749 81360 71 6186
6188 0 439648 256448 81200 102 6187
6189 0 439648 256192 81320 45 6188
6190 6 439648 256160 81440 32 6189
6191 0 361452 108745 148000 0 975
6192 0 361256 108777 148080 0 6191
6193 0 361180 108869 148120 0 6192
6194 0 361148 108945 148320 0 6193
6195 0 361028 108985 148520 0 6194
6196 0 360816 109069 148560 0 6195
6197 6 360768 109069 148680 0 6196
6198 0 443677 108691 157040 0 2214
6199 0 443525 108787 156960 0 6198
6200 0 443325 108847 156880 0 6199
6201 0 443337 108867 156800 0 6200
6202 0 443185 108927 156640 0 6201
6203 0 442929 108931 156520 0 6202
6204 6 442753 108899 156360 0 6203
6205 0 372920 115401 151680 0 5764
6206 0 373332 115421 151600 0 6205
6207 0 373376 115261 151400 0 6206
6208 0 373476 115253 151280 0 6207
6209 0 373788 115013 151280 0 6208
6210 0 374028 115073 151240 0 6209
6211 6 373996 115153 151120 0 6210
6212 0 368798 108093 153880 91 921
6213 0 368726 108105 153960 91 6212
6214 0 368712 108281 154120 0 6213
6215 0 368776 108369 154200 0 6214
6216 0 368852 108489 154240 0 6215
6217 0 368764 108325 154280 0 6216
6218 6 368976 108537 154440 0 6217
6219 0 372562 114897 151840 0 5762
6220 0 372934 114833 151880 0 6219
6221 0 373158 114741 151920 0 6220
6222 0 373178 114629 152000 0 6221
6223 0 373208 114677 152120 0 6222
6224 0 373452 114569 152280 0 6223
6225 6 373504 114421 152440 0 6224
6226 0 381531 117394 183240 0 2545
6227 0 381669 117334 183320 0 6226
6228 0 381809 117486 183480 0 6227
6229 0 381749 117810 183640 0 6228
6230 0 381677 117950 183800 0 6229
6231 0 381433 118158 183920 0 6230
6232 6 381343 118334 184080 0 6231
6233 0 391798 137987 196960 0 2709
6234 0 391846 137975 197080 0 6233
6235 0 392046 137883 197240 0 6234
6236 0 392398 137927 197320 0 6235
6237 0 392426 137911 197400 0 6236
6238 0 392426 137951 197480 0 6237
6239 6 392434 138023 197600 0 6238
6240 0 371566 110625 157320 0 5640
6241 0 371510 110773 157400 0 6240
6242 0 371558 110973 157480 0 6241
6243 0 371204 111077 157480 0 6242
6244 0 371116 110989 157440 0 6243
6245 0 371060 110813 157360 0 6244
6246 6 371088 110701 157280 0 6245
6247 0 391782 138671 196840 0 2708
6248 0 391910 138727 196760 0 6247
6249 0 392030 138735 196640 0 6248
6250 0 392050 138671 196560 0 6249
6251 0 392134 138707 196440 0 6250
6252 0 392082 138811 196320 0 6251
6253 6 391978 138919 196160 0 6252
6254 0 437621 125475 148800 181 4481
6255 5 437809 125651 148720 168 6254
6256 0 437849 125631 148640 168 6255
6257 0 437957 125631 148440 168 6256
6258 0 438213 125539 148400 0 6257
6259 0 438501 125415 148360 0 6258
6260 6 438529 125267 148240 0 6259
6261 0 419645 126435 159000 163 4640
6262 5 419393 126543 158880 186 6261
6263 0 419421 126623 158760 217 6262
6264 0 419301 126667 158720 217 6263
6265 0 419241 126583 158600 217 6264
6266 0 419097 126603 158400 0 6265
6267 6 418961 126495 158280 0 6266
6268 5 438676 108609 168360 0 2149
6269 0 438408 108397 168400 0 6268
6270 0 438243 108445 168520 0 6269
6271 0 438024 108509 168680 0 6270
6272 0 437880 108433 168760 0 6271
6273 0 437800 108341 168880 0 6272
6274 6 437508 108297 169000 0 6273
6275 0 425357 122955 153680 166 1962
6276 0 425397 122995 153800 166 6275
6277 0 425436 123002 153840 170 6276
6278 0 425515 123017 153920 178 6277
6279 0 425669 123027 154000 0 6278
6280 0 426125 122907 154200 0 6279
6281 6 426293 122915 154320 0 6280
6282 0 408516 105085 176600 0 4589
6283 0 408536 105157 176480 0 6282
6284 0 408064 105233 176400 0 6283
6285 5 407860 105293 176320 0 6284
6286 0 408216 105261 176160 0 6285
6287 0 408428 105201 176080 0 6286
6288 6 408468 105133 175960 0 6287
6289 5 383983 115066 173480 0 2464
6290 0 384017 114818 173440 0 6289
6291 0 384133 114730 173320 0 6290
6292 0 384293 114662 173240 0 6291
6293 0 384209 114750 173120 0 6292
6294 0 384405 114910 173000 0 6293
6295 6 384473 114930 172880 0 6294
6296 0 437788 124446 156960 135 4740
6297 0 437732 124350 156880 0 6296
6298 5 437668 124318 156840 0 6297
6299 0 437708 124406 156760 0 6298
6300 0 437708 124358 156680 0 6299
6301 0 437644 124414 156480 0 6300
6302 6 437660 124366 156360 0 6301
6303 0 387335 119432 171240 189 4879
6304 0 387219 119432 171320 189 6303
6305 0 387055 119436 171440 0 6304
6306 0 386947 119572 171560 0 6305
6307 0 387031 119688 171720 0 6306
6308 0 387099 119656 171880 0 6307
6309 6 387127 119696 172040 0 6308
6310 0 430585 127665 157560 128 3499
6311 0 430509 127655 157640 128 6310
6312 0 430328 127566 157680 120 6311
6313 0 430254 127464 157760 120 6312
6314 0 430199 127523 157840 51 6313
6315 0 430300 127607 157960 51 6314
6316 6 430332 127718 158080 60 6315
6317 0 394459 119320 165600 178 794
6318 0 394427 119424 165520 178 6317
6319 0 394467 119512 165480 164 6318
6320 0 394479 119572 165280 164 6319
6321 0 394575 119732 165120 96 6320
6322 0 394931 119764 164960 86 6321
6323 6 394879 119920 164760 86 6322
6324 0 393447 119040 166120 71 790
6325 0 392943 119096 166160 0 6324
6326 0 392795 119224 166280 0 6325
6327 0 392875 119104 166320 0 6326
6328 0 392811 118972 166440 0 6327
6329 0 392795 118984 166480 0 6328
6330 6 392683 119036 166600 0 6329
6331 0 402910 126071 171080 181 5326
6332 0 402814 125871 171160 181 6331
6333 0 402718 125811 171280 181 6332
6334 0 402626 125919 171400 0 6333
6335 0 402446 126091 171520 0 6334
6336 0 402338 126159 171680 0 6335
6337 6 402350 126323 171840 0 6336
6338 0 403158 125815 170080 32 5318
6339 0 402882 125955 170000 45 6338
6340 0 402650 125823 169920 45 6339
6341 0 402454 125763 169840 45 6340
6342 0 402314 125707 169720 51 6341
6343 0 402294 125631 169560 51 6342
6344 6 402378 125607 169440 51 6343
6345 0 412672 125641 180160 0 4338
6346 0 412532 125989 180080 0 6345
6347 0 412516 126085 180040 0 6346
6348 0 412528 126125 179960 0 6347
6349 0 412484 126285 179800 0 6348
6350 0 412560 126321 179640 0 6349
6351 6 412744 126381 179560 0 6350
6352 0 411652 126916 176080 150 2034
6353 0 412147 126724 176080 131 6352
6354 0 412395 126484 176080 107 6353
6355 0 412187 126564 176240 107 6354
6356 0 412099 126504 176360 107 6355
6357 0 412055 126448 176400 107 6356
6358 6 412119 126404 176520 81 6357
6359 5 417179 139949 164880 204 1848
6360 0 416960 140067 164840 204 6359
6361 0 416975 139953 164800 204 6360
6362 0 416964 139873 164680 204 6361
6363 0 416953 139939 164520 0 6362
6364 0 417056 140219 164400 0 6363
6365 6 417068 140291 164320 0 6364
6366 0 411270 128423 175120 262 735
6367 5 411127 128225 175040 257 6366
6368 0 410974 128206 174920 257 6367
6369 5 410629 128126 174680 0 6368
6370 0 411487 128218 174640 0 6369
6371 0 411644 127950 174520 0 6370
6372 6 411653 127847 174400 0 6371
6373 0 478849 243879 83320 0 4135
6374 0 478745 243871 83240 0 6373
6375 0 478652 243891 83160 0 6374
6376 0 478656 243991 83080 0 6375
6377 0 478716 244072 83000 0 6376
6378 0 478728 244099 82960 0 6377
6379 6 478712 244161 82880 0 6378
6380 0 474528 238272 80640 101 4233
6381 5 474528 238272 80600 98 6380
6382 0 474624 238112 80400 32 6381
6383 0 474848 237984 80400 32 6382
6384 0 475072 237824 80400 60 6383
6385 0 475296 237728 80320 51 6384
6386 6 475328 237696 80320 51 6385
6387 0 476858 243163 83920 86 4906
6388 0 476722 243351 83920 86 6387
6389 5 476691 243384 83880 32 6388
6390 5 476651 243480 83840 32 6389
6391 0 476773 243479 83800 32 6390
6392 0 476900 243510 83720 32 6391
6393 6 477050 243543 83600 32 6392
6394 0 361992 108889 148520 0 969
6395 0 361492 109221 148520 0 6394
6396 0 361400 109445 148640 0 6395
6397 0 361328 109401 148760 0 6396
6398 0 361036 109353 148800 0 6397
6399 6 361200 109377 148880 0 6398
6400 0 361625 108161 148840 0 965
6401 0 361509 108281 148920 0 6400
6402 0 361353 108253 149000 0 6401
6403 0 361385 108333 149080 0 6402
6404 0 361293 108177 149240 0 6403
6405 6 361417 108165 149400 0 6404
6406 0 378735 122802 186920 0 2572
6407 0 378715 123098 186880 0 6406
6408 0 378895 123230 186800 0 6407
6409 0 379151 123318 186720 0 6408
6410 0 379209 123430 186600 0 6409
6411 6 379191 123482 186480 0 6410
6412 0 378775 122062 187000 0 2572
6413 0 378599 121750 187040 0 6412
6414 0 378463 121714 187200 0 6413
6415 0 378451 121674 187360 0 6414
6416 0 378343 121634 187480 0 6415
6417 6 378385 121858 187600 0 6416
6418 0 444718 107142 156600 0 2220
6419 0 444802 107214 156680 0 6418
6420 0 444910 107250 156760 0 6419
6421 0 445018 107270 156840 0 6420
6422 0 444978 107398 156880 0 6421
6423 6 444998 107466 156920 0 6422
6424 0 364845 119516 155080 0 5374
6425 0 364658 119441 155000 0 6424
6426 0 364366 119449 154880 0 6425
6427 0 364122 119577 154760 0 6426
6428 0 364086 119633 154680 0 6427
6429 6 364013 119713 154600 0 6428
6430 0 366054 119205 155320 0 5373
6431 0 366150 119225 155440 0 6430
6432 0 366126 119289 155520 0 6431
6433 0 366322 119189 155640 0 6432
6434 0 366274 119205 155760 0 6433
6435 6 366142 119169 155880 0 6434
6436 0 418237 118931 152600 139 6087
6437 0 418453 118891 152440 104 6436
6438 0 418485 118811 152320 104 6437
6439 0 418629 118883 152200 51 6438
6440 0 418549 118603 152040 51 6439
6441 6 418645 118451 151920 32 6440
6442 0 443360 114624 159360 51 3556
6443 0 443200 114464 159200 32 6442
6444 0 443136 114240 159080 81 6443
6445 0 443104 114080 158880 51 6444
6446 0 442848 114112 158840 51 6445
6447 6 442816 114112 158800 60 6446
6448 0 440512 116544 159320 137 3539
6449 0 440320 116352 159360 168 6448
6450 0 440096 116192 159400 128 6449
6451 5 440032 116141 159480 89 6450
6452 0 439936 116064 159600 32 6451
6453 6 439776 116064 159680 51 6452
6454 0 427509 123819 152880 227 1954
6455 0 427437 124059 152800 181 6454
6456 0 427165 124195 152800 150 6455
6457 0 427061 124467 152720 0 6456
6458 0 427173 124715 152560 0 6457
6459 6 427189 124491 152400 0 6458
6460 0 401510 129357 169880 80 3487
6461 0 401534 129125 169840 81 6460
6462 0 401526 128789 169800 136 6461
6463 0 401550 128657 169760 136 6462
6464 0 401578 128429 169680 75 6463
6465 6 401558 128265 169600 75 6464
6466 0 412449 125069 161360 172 3660
6467 0 412397 125085 161440 172 6466
6468 0 412329 125017 161560 172 6467
6469 0 412245 125109 161720 172 6468
6470 0 412433 125241 161880 172 6469
6471 6 412437 125197 162040 0 6470
6472 0 396474 130463 188720 0 5797
6473 0 396484 130496 188680 0 6472
6474 0 396522 130627 188520 0 6473
6475 0 396518 130711 188400 0 6474
6476 0 396442 130715 188240 0 6475
6477 6 396354 130663 188000 0 6476
6478 0 411913 125181 161320 160 3659
6479 0 411865 125201 161440 160 6478
6480 0 411541 125269 161480 45 6479
6481 0 411325 125329 161560 45 6480
6482 0 411377 125521 161680 51 6481
6483 6 411345 125625 161800 86 6482
6484 0 386664 113846 174520 75 5595
6485 0 386660 113770 174600 75 6484
6486 0 386704 113650 174680 75 6485
6487 0 387252 113538 174640 75 6486
6488 0 387396 113346 174560 32 6487
6489 6 387524 113282 174480 32 6488
6490 5 400754 129881 170360 156 3481
6491 0 400406 129737 170320 75 6490
6492 0 400062 129569 170240 102 6491
6493 0 400006 129557 170120 102 6492
6494 0 399994 129453 170000 60 6493
6495 6 400110 129329 169880 60 6494
6496 0 400958 129941 171320 32 3473
6497 0 400750 130217 171480 32 6496
6498 0 400622 130289 171600 40 6497
6499 0 400574 130361 171680 0 6498
6500 0 400554 130397 171800 0 6499
6501 6 400566 130405 171960 0 6500
6502 0 439028 121974 158400 60 3518
6503 0 438932 122150 158560 32 6502
6504 0 438876 122314 158720 86 6503
6505 0 438684 122418 158800 102 6504
6506 0 438660 122510 158960 98 6505
6507 6 438612 122602 159120 98 6506
6508 0 385672 116477 162280 163 826
6509 0 385671 116484 162240 163 6508
6510 0 385668 116505 162120 163 6509
6511 5 385564 116629 162080 163 6510
6512 0 385308 116961 162040 0 6511
6513 6 385292 117085 161880 0 6512
6514 0 388490 117477 162880 237 820
6515 0 388594 117501 162760 0 6514
6516 0 388690 117445 162640 0 6515
6517 0 388602 117173 162600 0 6516
6518 0 388610 116965 162440 0 6517
6519 6 388730 116949 162280 0 6518
6520 0 403046 121108 161840 248 3715
6521 0 403042 121240 161720 248 6520
6522 0 403378 121268 161600 0 6521
6523 0 403414 121188 161400 0 6522
6524 0 403538 121156 161240 0 6523
6525 6 403638 121168 161160 0 6524
6526 0 398850 123278 175360 0 4041
6527 0 398810 123254 175480 0 6526
6528 0 398734 123230 175560 0 6527
6529 0 398698 123230 175680 0 6528
6530 0 398666 123206 175760 0 6529
6531 6 398626 123194 175800 0 6530
6532 0 438168 126498 181400 0 4385
6533 0 438404 126550 181560 0 6532
6534 0 438576 126530 181680 0 6533
6535 0 438348 126694 181800 0 6534
6536 0 438240 126790 181880 0 6535
6537 6 437996 126858 181960 0 6536
6538 0 392023 118000 163680 45 810
6539 0 392159 117784 163600 75 6538
6540 0 392207 117592 163520 51 6539
6541 0 392311 117392 163400 64 6540
6542 0 392419 117340 163240 32 6541
6543 6 392527 117408 163080 32 6542
6544 0 407671 125088 165320 224 3621
6545 0 407867 125528 165400 163 6544
6546 0 407895 125696 165480 86 6545
6547 0 407879 125992 165560 40 6546
6548 0 407771 126200 165640 51 6547
6549 6 407719 126104 165760 51 6548
6550 0 405746 125819 166080 239 5713
6551 5 405806 125719 166000 183 6550
6552 0 405914 125931 165960 183 6551
6553 0 406146 126119 165840 0 6552
6554 0 406258 126103 165680 0 6553
6555 6 406350 126099 165560 0 6554
6556 0 405264 125513 166640 0 5710
6557 0 405226 125555 166720 0 6556
6558 0 405198 125439 166800 0 6557
6559 0 405274 125239 166920 0 6558
6560 0 405166 125103 167080 0 6559
6561 6 405130 125019 167240 0 6560
6562 0 395282 119907 167800 98 776
6563 0 395098 119911 167880 32 6562
6564 0 395014 119803 168000 32 6563
6565 0 394938 119667 168160 32 6564
6566 0 394786 119707 168320 75 6565
6567 6 394710 119635 168520 75 6566
6568 0 420600 134386 161280 0 1884
6569 0 420381 134535 161160 0 6568
6570 0 420198 134606 160960 0 6569
6571 0 420365 134515 160840 0 6570
6572 0 420565 134343 160680 0 6571
6573 6 420449 134187 160520 0 6572
6574 0 410419 127253 176880 140 2040
6575 0 410651 127125 176960 0 6574
6576 0 411007 127013 177000 0 6575
6577 0 411091 126977 177040 0 6576
6578 0 411159 126965 177160 0 6577
6579 6 411243 126949 177360 0 6578
6580 0 416676 136171 164440 0 1854
6581 0 416574 136108 164520 0 6580
6582 0 416569 136122 164560 0 6581
6583 0 416563 136148 164600 0 6582
6584 0 416562 136172 164680 0 6583
6585 6 416634 136180 164720 0 6584
6586 0 408587 141297 172800 81 5391
6587 0 408611 141289 172680 81 6586
6588 0 408635 141309 172520 40 6587
6589 0 408571 141285 172440 40 6588
6590 0 408579 141269 172320 0 6589
6591 6 408603 141265 172240 0 6590
6592 0 406984 140063 171680 0 719
6593 0 406960 140040 171520 0 6592
6594 0 407080 139993 171280 237 6593
6595 0 407135 139879 171160 237 6594
6596 0 407273 139717 171040 237 6595
6597 6 407816 139225 171000 0 6596
6598 0 501468 234779 84360 0 5540
6599 0 501592 234763 84480 0 6598
6600 0 501698 234609 84560 0 6599
6601 0 501732 234521 84600 0 6600
6602 0 501788 234460 84680 0 6601
6603 6 501799 234362 84720 0 6602
6604 0 480384 237984 70040 166 2803
6605 0 480128 238016 70000 136 6604
6606 0 479968 238016 69800 157 6605
6607 0 479712 238048 69680 75 6606
6608 0 479584 238240 69800 32 6607
6609 6 479584 238272 69840 32 6608
6610 0 489995 244874 77640 0 3810
6611 0 490296 244851 77520 0 6610
6612 0 490665 244724 77320 0 6611
6613 0 491529 244457 77160 0 6612
6614 5 492501 243932 77080 0 6613
6615 6 492598 243857 76960 0 6614
6616 0 478880 238912 76680 40 5012
6617 0 478803 239014 76840 59 6616
6618 0 478784 239040 76880 64 6617
6619 0 478688 239168 77080 45 6618
6620 0 478496 239232 77240 32 6619
6621 6 478432 239232 77320 32 6620
6622 0 462370 242898 84720 60 5193
6623 0 462491 242911 84800 60 6622
6624 5 462669 242871 84880 60 6623
6625 0 462561 243027 84880 51 6624
6626 0 462579 243043 84960 51 6625
6627 6 462586 243063 85040 32 6626
6628 0 462559 242054 83640 120 5179
6629 0 462614 241950 83720 40 6628
6630 0 462634 241822 83720 40 6629
6631 0 462642 241735 83800 51 6630
6632 0 462629 241613 83880 51 6631
6633 6 462606 241550 83920 32 6632
6634 0 495688 236711 89000 0 1033
6635 5 495757 236745 89040 0 6634
6636 0 495672 236859 89200 0 6635
6637 0 495649 236830 89320 0 6636
6638 0 495741 236817 89920 0 6637
6639 6 495742 236876 90040 0 6638
6640 0 440020 250189 84480 0 2343
6641 0 440018 250205 84440 0 6640
6642 0 440195 250487 84400 0 6641
6643 0 440315 250537 84360 0 6642
6644 0 440355 250515 84280 0 6643
6645 6 440289 250542 84240 0 6644
6646 0 362564 108201 147560 0 979
6647 0 362704 108153 147480 0 6646
6648 0 362760 108041 147400 0 6647
6649 0 362732 107849 147320 0 6648
6650 6 362864 107813 147200 0 6649
6651 0 369554 115713 151080 0 3187
6652 0 369722 115473 151120 0 6651
6653 0 369814 115357 151200 0 6652
6654 0 369826 115309 151320 0 6653
6655 6 369826 115245 151480 0 6654
6656 0 373428 115113 151760 0 5764
6657 0 373416 114917 151880 0 6656
6658 0 373434 114913 152000 0 6657
6659 0 373626 114897 152200 0 6658
6660 6 373950 114877 152400 0 6659
6661 0 369940 108193 154240 172 917
6662 0 369868 108201 154360 172 6661
6663 0 369844 108237 154440 172 6662
6664 0 369880 108325 154560 80 6663
6665 6 369928 108401 154680 0 6664
6666 0 381070 118358 183040 0 2543
6667 0 381174 118422 183120 0 6666
6668 0 381218 118474 183200 0 6667
6669 0 381158 118434 183320 0 6668
6670 6 381098 118510 183480 0 6669
6671 0 368838 117141 154880 0 5366
6672 0 368778 117149 155000 0 6671
6673 0 368782 117165 155040 0 6672
6674 0 368882 117129 155200 0 6673
6675 6 368666 117033 155320 0 6674
6676 0 426180 104620 173720 0 3396
6677 0 426352 104584 173640 0 6676
6678 0 426368 104536 173520 0 6677
6679 0 426484 104596 173360 0 6678
6680 6 426552 104664 173200 0 6679
6681 0 378826 112661 160200 32 863
6682 0 378882 112449 160120 32 6681
6683 0 378686 112141 160080 71 6682
6684 0 378630 112041 160000 0 6683
6685 6 378666 112001 159880 0 6684
6686 0 439212 108561 168400 0 6268
6687 0 439320 108493 168560 0 6686
6688 0 439432 108417 168640 0 6687
6689 0 439464 108377 168720 0 6688
6690 6 439404 108453 168920 0 6689
6691 0 434260 113438 156040 96 4985
6692 0 434132 113566 155920 120 6691
6693 0 434148 113614 155800 120 6692
6694 0 434092 113662 155640 160 6693
6695 6 434180 113702 155480 0 6694
6696 5 425689 122555 153000 0 1958
6697 0 425205 122419 153000 0 6696
6698 0 425157 122307 152880 0 6697
6699 0 425213 122379 152680 0 6698
6700 6 425157 122363 152520 0 6699
6701 0 383780 115677 160760 51 847
6702 0 383928 115697 160680 51 6701
6703 0 383984 115661 160600 91 6702
6704 0 383920 115621 160400 98 6703
6705 6 383936 115533 160200 98 6704
6706 0 386659 109332 173560 51 4843
6707 0 386827 109224 173680 51 6706
6708 0 386891 109112 173800 51 6707
6709 0 387067 109232 173880 0 6708
6710 6 387107 109200 174000 0 6709
6711 0 386210 109894 173520 60 4842
6712 0 386170 109682 173440 64 6711
6713 0 386210 109534 173360 64 6712
6714 0 386182 109634 173240 51 6713
6715 6 386166 109854 173080 60 6714
6716 0 396818 131263 189160 0 2657
6717 0 397206 131287 189120 0 6716
6718 0 397358 131427 189080 0 6717
6719 0 397534 131827 189160 0 6718
6720 6 397574 131975 189320 0 6719
6721 0 429441 132253 153200 23 4326
6722 0 429440 132151 153080 0 6721
6723 0 429441 132086 153000 0 6722
6724 0 429361 131942 152880 0 6723
6725 6 429401 131846 152840 0 6724
6726 0 386834 109810 174440 0 5885
6727 0 386874 109674 174560 0 6726
6728 0 387032 109682 174640 0 6727
6729 0 387044 109830 174840 0 6728
6730 6 387200 109962 174960 0 6729
6731 0 408216 105109 177080 0 4594
6732 0 408216 105113 177200 0 6731
6733 0 408144 105173 177320 0 6732
6734 0 408108 105181 177480 0 6733
6735 6 407956 105101 177600 0 6734
6736 0 409763 117098 160520 0 3738
6737 0 409887 117026 160600 0 6736
6738 0 409959 117090 160720 0 6737
6739 0 410327 117222 160760 0 6738
6740 6 410619 117190 160920 0 6739
6741 0 396950 130043 189000 0 2653
6742 0 396950 130147 189120 0 6741
6743 0 397018 130239 189280 0 6742
6744 0 396906 130219 189400 0 6743
6745 6 396818 130395 189560 0 6744
6746 0 387651 114054 173960 45 5591
6747 0 387743 114014 173880 45 6746
6748 0 387867 113950 173800 45 6747
6749 0 387907 113898 173720 32 6748
6750 6 388051 113854 173680 32 6749
6751 0 385150 115397 161720 60 834
6752 0 385378 115289 161680 60 6751
6753 0 385570 115317 161600 80 6752
6754 0 385690 115425 161520 64 6753
6755 6 385862 115457 161440 64 6754
6756 0 420698 145764 153320 0 3092
6757 0 420646 145904 153200 0 6756
6758 0 420690 146000 153080 0 6757
6759 0 420754 145940 152920 0 6758
6760 6 420722 146004 152760 0 6759
6761 0 439732 121566 157920 150 3513
6762 0 439732 121574 157760 0 6761
6763 0 439845 121525 157680 0 6762
6764 0 439900 121502 157640 0 6763
6765 6 440108 121414 157520 0 6764
6766 0 438308 124246 157600 75 3508
6767 0 438324 124358 157680 75 6766
6768 0 438284 124350 157840 0 6767
6769 0 437996 124550 157880 0 6768
6770 6 437796 124622 157960 0 6769
6771 0 427683 113780 176920 0 2100
6772 0 427679 113824 176840 0 6771
6773 0 427839 113876 176800 0 6772
6774 0 427675 114048 176760 0 6773
6775 6 427479 114308 176680 0 6774
6776 0 387207 119568 170800 217 4877
6777 0 386915 119564 170720 0 6776
6778 0 386683 119544 170640 0 6777
6779 0 386659 119460 170480 0 6778
6780 6 386651 119456 170360 0 6779
6781 0 403646 128817 173840 71 3448
6782 0 403774 128629 173720 71 6781
6783 0 403770 128553 173600 71 6782
6784 0 403702 128525 173480 71 6783
6785 6 403662 128501 173360 32 6784
6786 0 411956 110893 180480 0 3334
6787 0 411812 110973 180600 0 6786
6788 0 411484 111133 180680 0 6787
6789 0 411212 111117 180800 0 6788
6790 6 411060 111141 180880 0 6789
6791 0 406862 123803 183400 0 2605
6792 0 406966 123991 183360 0 6791
6793 0 407018 123995 183240 0 6792
6794 0 407134 123991 183160 0 6793
6795 6 407290 124011 183080 0 6794
6796 5 421040 127143 181040 0 4358
6797 0 420886 126900 180880 0 6796
6798 0 420688 126780 180720 0 6797
6799 0 420549 126759 180600 0 6798
6800 6 420499 126765 180480 0 6799
6801 0 398542 121056 167040 96 3677
6802 0 398430 120952 166960 96 6801
6803 0 398142 120656 166920 80 6802
6804 0 398106 120568 166840 80 6803
6805 6 398066 120776 166680 80 6804
6806 0 413275 126957 181120 0 5727
6807 0 413103 126981 181320 0 6806
6808 5 413068 126788 181600 0 6807
6809 0 412887 127209 181600 0 6808
6810 6 412884 127200 181640 0 6809
6811 0 406835 135908 174640 0 4725
6812 0 407167 136164 174680 0 6811
6813 0 407159 136284 174800 0 6812
6814 0 407031 136192 174960 0 6813
6815 6 406935 136116 175120 0 6814
6816 0 420267 133727 161760 75 1879
6817 0 420299 133255 161760 120 6816
6818 0 420341 132984 161880 32 6817
6819 0 420277 132984 161960 32 6818
6820 6 419953 133068 162120 40 6819
6821 0 420384 134903 161800 0 1879
6822 0 420463 135093 161720 0 6821
6823 0 420463 135064 161640 0 6822
6824 0 420499 135148 161520 0 6823
6825 6 420619 135272 161400 0 6824
6826 0 411153 122217 181160 0 2582
6827 0 411105 122173 181200 0 6826
6828 0 410745 122157 181280 0 6827
6829 0 410773 122281 181360 0 6828
6830 6 410661 122053 181480 0 6829
6831 0 405720 126143 179360 160 3407
6832 0 405700 126447 179520 204 6831
6833 0 405832 126499 179640 101 6832
6834 0 405964 126551 179760 0 6833
6835 6 406068 126563 179880 0 6834
6836 0 418280 136482 163320 0 1866
6837 0 418390 136620 163200 0 6836
6838 0 418456 136594 163080 0 6837
6839 0 418480 136569 162920 0 6838
6840 6 418496 136485 162720 0 6839
6841 0 416985 136859 164680 172 1852
6842 0 416889 136716 164720 40 6841
6843 0 416815 136634 164800 71 6842
6844 0 416789 136825 164920 71 6843
6845 6 416663 136712 165040 40 6844
6846 0 411679 127767 176080 32 2034
6847 0 411983 127703 176080 60 6846
6848 0 412083 127755 176280 60 6847
6849 0 412223 127691 176440 71 6848
6850 6 412267 127631 176600 71 6849
6851 0 411691 128877 175720 0 742
6852 0 411787 128885 175800 0 6851
6853 0 411791 128897 175920 0 6852
6854 0 411951 129021 175960 0 6853
6855 6 412039 128985 176080 0 6854
6856 0 417173 140545 164960 141 1847
6857 0 417509 140769 164880 90 6856
6858 0 417789 140821 164760 45 6857
6859 0 417897 140873 164640 45 6858
6860 6 417701 140797 164520 45 6859
6861 0 415641 138690 165240 244 1845
6862 0 415348 138483 165280 0 6861
6863 0 415324 138372 165320 0 6862
6864 0 415219 138426 165440 0 6863
6865 6 415078 138305 165640 0 6864
6866 0 410454 138171 172240 166 5738
6867 0 410474 138155 172360 166 6866
6868 0 410354 138107 172480 0 6867
6869 0 410166 138171 172520 0 6868
6870 6 410106 138235 172640 0 6869
6871 5 409891 137627 172560 140 5735
6872 0 410063 137503 172600 140 6871
6873 0 410235 137499 172760 0 6872
6874 0 410259 137455 172920 0 6873
6875 6 410287 137391 173040 0 6874
6876 0 507994 230162 84920 0 5079
6877 0 508026 230150 84880 0 6876
6878 0 508039 230145 84840 0 6877
6879 0 508038 230149 84800 0 6878
6880 6 508130 230113 84760 0 6879
6881 0 464843 246934 81240 80 4432
6882 0 464814 247035 81120 80 6881
6883 0 464833 247060 81000 80 6882
6884 0 464935 246983 80920 45 6883
6885 6 464926 246975 80840 0 6884
6886 0 488420 238711 80960 115 6056
6887 0 488361 238738 80800 115 6886
6888 0 488223 238723 80680 71 6887
6889 0 487748 238635 80440 0 6888
6890 6 487592 238745 80240 0 6889
6891 0 480608 239936 82080 45 5946
6892 0 480768 239904 81840 45 6891
6893 0 480960 239808 81680 45 6892
6894 0 481120 239776 81480 32 6893
6895 6 481152 239776 81400 75 6894
6896 0 475071 243839 83240 60 4912
6897 5 474791 244263 83200 0 6896
6898 0 474611 244319 83160 0 6897
6899 0 474355 244343 83120 0 6898
6900 6 474211 244335 83080 0 6899
6901 0 361312 107637 146960 0 986
6902 0 361328 107621 146840 0 6901
6903 0 361648 107501 146680 0 6902
6904 6 361764 107377 146560 0 6903
6905 0 361928 107105 147480 0 982
6906 0 361764 107133 147560 0 6905
6907 0 361676 107253 147680 0 6906
6908 6 361800 107433 147840 0 6907
6909 0 362020 108585 147560 0 979
6910 0 361636 108669 147440 0 6909
6911 0 361572 108885 147440 0 6910
6912 6 361716 109093 147520 0 6911
6913 0 370874 117837 150160 0 3198
6914 0 370978 117725 150080 0 6913
6915 0 371122 117589 150000 0 6914
6916 6 370958 117289 149880 0 6915
6917 0 380905 118082 182680 0 2541
6918 0 380863 118394 182640 0 6917
6919 0 380709 118586 182560 0 6918
6920 6 380515 118882 182440 0 6919
6921 0 371808 109753 157920 32 5645
6922 0 371972 109673 157960 80 6921
6923 0 372068 109601 158040 80 6922
6924 6 372200 109557 158160 80 6923
6925 0 441037 124935 148280 32 4503
6926 0 440941 125087 148160 32 6925
6927 0 440953 125111 148080 32 6926
6928 6 440977 125007 147920 32 6927
6929 0 393031 144043 193800 0 3300
6930 0 392935 144027 193880 0 6929
6931 0 392703 143903 194000 0 6930
6932 6 392567 143927 194160 0 6931
6933 0 440309 124707 149080 224 4494
6934 0 440161 124727 148960 224 6933
6935 0 440141 124807 148840 0 6934
6936 6 440257 124711 148680 32 6935
6937 0 441321 124751 149120 104 4494
6938 0 441361 124795 149000 104 6937
6939 0 441385 124787 148880 104 6938
6940 6 441513 124819 148760 104 6939
6941 0 375606 110973 157680 0 884
6942 0 375862 111121 157520 0 6941
6943 0 376018 111081 157400 0 6942
6944 6 375890 111153 157280 0 6943
6945 0 437833 126107 148720 51 6255
6946 0 437789 126423 148680 80 6945
6947 0 437517 126563 148640 80 6946
6948 6 437577 126635 148520 80 6947
6949 0 378246 112969 160800 217 5670
6950 0 378110 113165 160840 0 6949
6951 0 378106 113337 160880 0 6950
6952 6 378102 113385 161000 0 6951
6953 0 418917 126523 158920 124 6262
6954 0 418721 126479 159000 107 6953
6955 0 418465 126519 159200 102 6954
6956 6 418341 126679 159360 32 6955
6957 0 438766 108837 167840 0 2153
6958 0 438590 108865 167800 0 6957
6959 0 438506 108893 167760 0 6958
6960 6 438474 108941 167720 0 6959
6961 0 379282 113609 160200 246 862
6962 0 379314 113597 160000 246 6961
6963 0 379222 113469 159920 246 6962
6964 6 379374 113373 159760 0 6963
6965 0 420385 125703 158600 137 4635
6966 0 420334 125692 158560 137 6965
6967 0 420181 125711 158440 137 6966
6968 6 420313 125623 158280 0 6967
6969 0 400274 138762 189280 0 5578
6970 0 400214 138870 189360 0 6969
6971 0 400198 138982 189480 0 6970
6972 6 400190 138978 189640 0 6971
6973 0 430425 132310 154040 0 4333
6974 0 430473 132486 154080 0 6973
6975 0 430425 132622 154160 0 6974
6976 6 430385 132718 154320 0 6975
6977 0 412565 124881 160880 141 3664
6978 0 412645 124785 160760 0 6977
6979 0 412561 124789 160600 0 6978
6980 6 412781 124773 160440 0 6979
6981 0 409131 117370 160680 0 3741
6982 0 409167 117366 160800 0 6981
6983 0 409303 117338 160960 0 6982
6984 6 409343 117518 161120 0 6983
6985 0 435032 119082 159600 212 5788
6986 0 435312 118994 159680 0 6985
6987 0 435328 118898 159840 0 6986
6988 6 435056 118850 159960 0 6987
6989 0 436690 110097 170480 0 2135
6990 0 436722 110149 170680 0 6989
6991 0 436802 110273 170800 0 6990
6992 6 436754 110229 170960 0 6991
6993 0 413173 125261 161200 140 3661
6994 0 413201 125405 161320 139 6993
6995 0 413113 125437 161480 139 6994
6996 6 413145 125357 161600 140 6995
6997 0 409739 117638 160520 0 3738
6998 5 409715 117738 160600 0 6997
6999 0 409743 117818 160680 0 6998
7000 6 409991 117922 160800 0 6999
7001 0 393978 124710 178200 0 5898
7002 0 393774 124435 178280 0 7001
7003 0 393527 124209 178400 0 7002
7004 6 393438 124127 178520 0 7003
7005 0 396098 130351 189000 0 2654
7006 0 395866 130615 189160 0 7005
7007 0 395806 130755 189240 0 7006
7008 6 395786 130883 189400 0 7007
7009 0 402836 133659 189040 0 3257
7010 0 402860 133511 189120 0 7009
7011 0 402852 133663 189240 0 7010
7012 6 402776 133967 189360 0 7011
7013 0 403814 134727 188640 0 3251
7014 0 403890 134683 188560 0 7013
7015 0 403826 134543 188400 0 7014
7016 6 403862 134379 188160 0 7015
7017 0 383317 114854 173480 0 6289
7018 0 383233 114866 173400 0 7017
7019 0 383193 114958 173280 0 7018
7020 6 383149 114942 173120 0 7019
7021 0 420086 145604 153440 0 3091
7022 0 419898 145792 153360 0 7021
7023 0 419810 145844 153240 0 7022
7024 6 419714 145964 153080 0 7023
7025 0 439708 122566 157560 0 3510
7026 0 440028 122598 157480 0 7025
7027 0 440204 122630 157440 0 7026
7028 6 440204 122694 157240 0 7027
7029 0 438057 126504 180840 0 4386
7030 0 438082 126380 180640 0 7029
7031 0 438039 126261 180440 0 7030
7032 6 437955 126016 180200 0 7031
7033 0 387735 119864 171200 217 4879
7034 0 387875 119984 171240 0 7033
7035 0 387991 120192 171360 0 7034
7036 6 387983 120172 171480 0 7035
7037 0 387655 119020 170960 0 4878
7038 0 387659 118848 171080 0 7037
7039 0 387659 118800 171200 0 7038
7040 6 387659 118860 171280 0 7039
7041 0 392191 118616 163760 45 810
7042 0 392271 118696 163880 45 7041
7043 0 392327 118792 164000 32 7042
7044 6 392147 118880 164200 32 7043
7045 0 402706 121620 163000 131 3704
7046 0 402766 121644 163120 131 7045
7047 0 402810 121608 163240 131 7046
7048 6 402970 121504 163360 96 7047
7049 0 387303 118960 170560 0 4875
7050 0 387175 118868 170480 0 7049
7051 0 387123 118880 170360 0 7050
7052 6 387111 118888 170200 0 7051
7053 0 388203 118800 170000 0 4871
7054 0 388191 118660 169880 0 7053
7055 0 388243 118584 169800 0 7054
7056 6 388487 118312 169760 0 7055
7057 0 420714 127360 181720 0 6011
7058 0 420666 127556 181800 0 7057
7059 0 420706 127652 181920 0 7058
7060 6 420990 127528 182000 0 7059
7061 0 420524 114863 179800 0 2080
7062 0 420404 114683 179840 0 7061
7063 0 420448 114623 179960 0 7062
7064 6 420488 114631 180000 0 7063
7065 0 420625 115745 180160 0 2078
7066 0 420845 115797 180240 0 7065
7067 0 421109 115889 180320 0 7066
7068 6 421705 115789 180400 0 7067
7069 0 399182 121476 167160 81 3676
7070 0 399118 121628 167080 81 7069
7071 0 399090 121756 167040 81 7070
7072 6 399026 121796 166960 0 7071
7073 0 570305 246815 67040 0 1402
7074 0 570266 246763 67200 0 7073
7075 0 570165 246889 67400 0 7074
7076 6 570058 247070 67560 0 7075
7077 0 413652 125293 180800 0 5724
7078 0 413844 125209 180680 0 7077
7079 0 414108 125181 180520 0 7078
7080 6 414056 125193 180360 0 7079
7081 0 412520 125125 180400 0 4339
7082 0 412408 124769 180520 0 7081
7083 0 412540 124681 180560 0 7082
7084 6 412672 124649 180680 0 7083
7085 0 416799 136589 163680 32 1861
7086 0 416439 136617 163600 75 7085
7087 0 416299 136561 163520 75 7086
7088 6 416195 136545 163360 81 7087
7089 0 416714 135743 163840 160 1860
7090 0 416563 135598 163800 0 7089
7091 0 416525 135583 163720 0 7090
7092 6 416641 135675 163400 0 7091
7093 0 466362 230537 55240 0 1810
7094 0 466372 230504 55160 0 7093
7095 0 466399 230501 55080 0 7094
7096 6 466382 230479 55000 0 7095
7097 0 412946 133358 169720 60 5163
7098 0 412974 133594 169680 32 7097
7099 0 412930 133746 169600 51 7098
7100 6 412910 133698 169480 32 7099
7101 0 415800 140112 166040 124 1837
7102 0 415732 140000 166120 124 7101
7103 0 415684 139920 166160 166 7102
7104 6 415488 139792 166320 0 7103
7105 0 415473 140483 166360 115 1834
7106 0 415248 140361 166400 51 7105
7107 0 415127 140226 166480 32 7106
7108 6 414999 140354 166640 32 7107
7109 0 415704 141085 166520 80 1833
7110 0 415336 141168 166560 32 7109
7111 0 415177 141216 166640 32 7110
7112 6 415029 141236 166840 32 7111
7113 0 552088 238275 71280 0 1317
7114 0 552151 238379 71160 0 7113
7115 0 552177 238457 71120 0 7114
7116 6 552136 238476 71000 0 7115
7117 0 549056 233381 74720 0 5937
7118 0 549064 233207 74840 0 7117
7119 0 549107 233171 74920 0 7118
7120 6 549115 233176 75080 0 7119
7121 0 477939 236480 61080 0 2843
7122 0 477745 236228 60920 0 7121
7123 0 477925 236374 60760 0 7122
7124 6 478110 236486 60640 0 7123
7125 0 480704 238816 64080 86 2828
7126 0 480928 238880 64240 51 7125
7127 0 481056 238912 64480 32 7126
7128 6 481216 238976 64600 40 7127
7129 0 447360 247008 81800 81 2962
7130 0 447520 246848 81680 81 7129
7131 0 447680 246880 81920 115 7130
7132 6 447680 246912 81960 98 7131
7133 0 469217 236810 84560 0 4261
7134 5 469122 236849 84680 0 7133
7135 0 468585 236742 84680 0 7134
7136 6 468337 236715 84600 0 7135
7137 0 462624 243360 84360 115 5194
7138 0 462464 243552 84440 71 7137
7139 0 462432 243808 84480 51 7138
7140 6 462560 244032 84440 90 7139
7141 0 463063 242594 81240 0 5444
7142 0 463066 242550 81200 0 7141
7143 0 463086 242639 81120 0 7142
7144 6 463158 242663 81040 0 7143
7145 0 495167 225855 85960 178 1486
7146 0 495275 225876 86080 156 7145
7147 0 495216 225838 86200 156 7146
7148 6 495326 225767 86320 156 7147
7149 0 462094 243959 83280 120 2895
7150 0 461986 244107 83280 120 7149
7151 0 461862 244171 83320 120 7150
7152 6 461726 244196 83400 107 7151
7153 0 474784 238272 80480 32 6381
7154 0 474944 238144 80320 51 7153
7155 0 475168 238016 80160 51 7154
7156 6 475328 237984 80160 45 7155
7157 0 476467 242800 83480 86 4909
7158 0 476562 242763 83400 0 7157
7159 0 476814 243143 83400 32 7158
7160 6 476918 243172 83320 32 7159
7161 0 477289 241348 84400 0 4900
7162 5 477545 241419 84360 0 7161
7163 0 477630 241266 84320 0 7162
7164 6 477590 241175 84280 0 7163
7165 0 361404 108009 146960 0 986
7166 0 361252 108141 146880 0 7165
7167 6 361180 108125 146720 0 7166
7168 0 367988 116862 149320 0 3206
7169 0 368072 116910 149240 0 7168
7170 6 368232 116954 149120 0 7169
7171 0 378893 122514 187600 0 2577
7172 0 378829 122678 187760 0 7171
7173 6 378789 122862 187920 0 7172
7174 0 444022 107370 155720 0 2226
7175 0 443927 107467 155520 0 7174
7176 6 443908 107504 155360 0 7175
7177 0 369516 116469 151000 0 3188
7178 0 369660 116721 151040 0 7177
7179 6 369864 116813 151120 0 7178
7180 0 444457 108118 156960 0 2215
7181 0 444653 108114 156880 0 7180
7182 6 444644 108210 156760 0 7181
7183 0 393725 118051 152840 0 2025
7184 0 393827 118027 152720 0 7183
7185 6 393845 118011 152680 0 7184
7186 0 380783 117146 183240 0 2545
7187 0 380641 116930 183320 0 7186
7188 6 380565 116650 183400 0 7187
7189 0 392458 138811 197440 0 2715
7190 0 392882 138799 197520 0 7189
7191 6 393058 138803 197640 0 7190
7192 0 440757 124231 148760 40 4498
7193 0 440713 124147 148640 75 7192
7194 6 440413 123939 148520 40 7193
7195 0 439968 124832 150880 40 6082
7196 0 440128 124704 151080 96 7195
7197 6 440192 124640 151120 51 7196
7198 0 440896 126144 150360 80 5658
7199 0 440896 125888 150440 40 7198
7200 6 441088 125856 150400 32 7199
7201 0 416749 118451 152840 86 1978
7202 0 416605 118435 152960 175 7201
7203 6 416445 118387 153120 175 7202
7204 0 417773 119147 152840 124 1977
7205 0 417797 119531 152880 0 7204
7206 6 417661 119523 153040 0 7205
7207 0 425669 122555 152960 0 6696
7208 0 425629 122579 152840 0 7207
7209 6 425605 122551 152800 0 7208
7210 0 421929 126039 158440 143 4629
7211 0 421957 126115 158520 143 7210
7212 6 421973 126111 158640 143 7211
7213 0 427427 124641 153560 0 6114
7214 0 427587 124713 153680 0 7213
7215 6 427707 124857 153800 0 7214
7216 0 436260 110453 170000 0 2138
7217 0 436283 110609 169760 0 7216
7218 6 436277 110587 169560 0 7217
7219 0 430536 118338 158880 75 5245
7220 0 430816 118394 159000 81 7219
7221 6 430776 118162 159080 75 7220
7222 0 426805 122595 152680 164 1955
7223 0 426829 122379 152600 0 7222
7224 6 426933 122187 152560 0 7223
7225 0 403544 134327 189120 0 3259
7226 0 403756 134075 189040 0 7225
7227 6 403708 133951 188960 0 7226
7228 0 411469 125569 161280 45 3659
7229 0 411381 125681 161200 45 7228
7230 6 411341 125701 161160 0 7229
7231 0 434600 119282 158800 178 5236
7232 0 434512 119162 158640 0 7231
7233 6 434528 119178 158520 0 7232
7234 0 403154 135375 188840 0 3253
7235 0 403222 135891 188760 0 7234
7236 6 403310 135695 188360 0 7235
7237 0 393242 124854 177560 0 5893
7238 0 393179 124986 177480 0 7237
7239 6 393142 125125 177320 0 7238
7240 0 384728 116065 161480 0 837
7241 0 385028 116141 161440 0 7240
7242 6 385212 116201 161360 32 7241
7243 0 394484 123926 177240 0 4056
7244 0 394594 123723 177200 0 7243
7245 6 394697 123661 177040 0 7244
7246 0 384658 116573 162320 0 826
7247 0 384610 116753 162280 0 7246
7248 6 384670 116861 162160 0 7247
7249 5 421738 145100 153640 0 3090
7250 0 422058 144868 153600 0 7249
7251 6 422114 144664 153520 0 7250
7252 0 421170 145860 153920 0 3087
7253 0 421422 145792 153960 0 7252
7254 6 421418 145948 154120 0 7253
7255 0 436928 126587 181680 0 4389
7256 0 436804 126675 181760 0 7255
7257 6 436716 126659 181800 0 7256
7258 0 387958 117661 163240 237 817
7259 0 387790 117509 163360 245 7258
7260 6 387989 117696 163560 217 7259
7261 0 402978 129021 173440 178 3454
7262 0 403066 129201 173360 178 7261
7263 6 403246 129293 173280 0 7262
7264 0 424789 132902 156920 75 4293
7265 0 424597 133010 156880 51 7264
7266 6 424505 133426 156800 91 7265
7267 0 413508 111109 180800 0 5984
7268 0 413644 111261 180960 0 7267
7269 6 413804 111285 181040 0 7268
7270 0 431261 128116 157520 194 3499
7271 0 431420 128194 157600 0 7270
7272 6 431332 128114 157760 0 7271
7273 0 427264 114697 177400 0 2098
7274 0 427256 114885 177320 0 7273
7275 6 427244 114937 177160 0 7274
7276 0 398572 124088 173840 0 5990
7277 0 398493 124280 173800 0 7276
7278 6 398503 124252 173720 0 7277
7279 0 401790 128721 174080 0 3444
7280 0 401674 128653 174040 0 7279
7281 6 401594 128681 174000 0 7280
7282 0 405918 125479 165960 141 6551
7283 0 406110 125523 165840 141 7282
7284 6 406210 125631 165680 0 7283
7285 0 393699 118600 165280 196 797
7286 0 393523 118460 165160 0 7285
7287 6 393115 118208 165000 0 7286
7288 0 424220 126928 182440 0 6003
7289 0 424207 126897 182480 0 7288
7290 6 424208 126901 182520 0 7289
7291 0 394667 118752 165720 0 793
7292 0 394811 118624 165640 0 7291
7293 6 394771 118584 165560 0 7292
7294 0 425552 131871 159080 0 1899
7295 0 425941 131418 159120 45 7294
7296 6 426140 131239 159280 64 7295
7297 0 395003 119592 166120 98 789
7298 0 395115 119712 166000 98 7297
7299 6 395299 119792 165920 90 7298
7300 0 421150 126828 181640 0 6010
7301 0 421286 126620 181720 0 7300
7302 6 421366 126484 181840 0 7301
7303 0 569881 245879 64440 0 4526
7304 0 569868 245810 64360 0 7303
7305 6 569853 245785 64320 0 7304
7306 0 420245 126620 180880 0 4355
7307 0 420418 126449 180800 0 7306
7308 6 420466 126349 180680 0 7307
7309 0 395710 119738 167320 163 780
7310 0 395702 119814 167280 163 7309
7311 6 395810 119978 167160 136 7310
7312 0 398498 121180 167360 75 3674
7313 0 398470 121348 167320 75 7312
7314 6 398598 121484 167240 75 7313
7315 0 403462 126347 170600 0 5323
7316 0 403498 126411 170440 0 7315
7317 6 403590 126331 170240 0 7316
7318 0 406547 135620 174920 0 4729
7319 0 406615 135600 175040 0 7318
7320 6 406583 135700 175200 0 7319
7321 0 412743 121682 180600 0 2062
7322 0 412819 121735 180720 0 7321
7323 6 413015 121835 180840 0 7322
7324 0 407119 135240 174200 0 4721
7325 0 407447 135040 174160 0 7324
7326 6 407395 134884 174400 0 7325
7327 0 417392 135642 163320 0 1867
7328 0 417184 135803 163320 120 7327
7329 6 417064 135799 163160 0 7328
7330 0 418718 146220 162880 45 3023
7331 0 419090 146108 162840 81 7330
7332 6 419310 146172 162720 64 7331
7333 0 409067 127240 177080 0 2042
7334 0 408807 127163 177240 0 7333
7335 6 408631 127019 177360 0 7334
7336 0 411527 127729 175040 0 6367
7337 0 411702 127679 175000 0 7336
7338 6 411686 127734 174920 0 7337
7339 0 408323 140761 173720 0 5398
7340 0 408279 140881 173760 0 7339
7341 6 408191 140881 173800 0 7340
7342 0 407955 142189 172720 45 5389
7343 0 407819 142333 172800 0 7342
7344 6 407747 142297 172920 0 7343
7345 0 409894 137299 171640 0 5682
7346 0 409890 137479 171600 0 7345
7347 6 410030 137543 171560 0 7346
7348 0 499685 233399 83720 0 1562
7349 0 499737 233308 83680 0 7348
7350 6 499789 233262 83640 0 7349
7351 0 444999 246491 81840 0 2970
7352 0 444980 246346 81840 0 7351
7353 6 445186 246202 81840 0 7352
7354 0 480992 238240 70800 32 2799
7355 0 480960 238400 71040 101 7354
7356 6 480992 238496 71280 32 7355
7357 0 457504 245728 84120 60 2916
7358 0 457472 245984 84120 32 7357
7359 6 457472 246144 84080 32 7358
7360 0 463078 242691 81800 0 5435
7361 0 463138 242619 81680 0 7360
7362 6 463142 242618 81640 0 7361
7363 0 465472 237280 83480 32 5477
7364 0 465216 237152 83440 32 7363
7365 6 465152 237088 83360 51 7364
7366 0 496879 235854 89440 0 1039
7367 0 496856 235933 89560 0 7366
7368 6 496825 235983 89680 0 7367
7369 0 496077 236873 89040 0 6635
7370 0 496180 237102 89040 0 7369
7371 6 496501 237096 89040 0 7370
7372 0 474827 243723 83120 60 4913
7373 0 474631 243671 83040 0 7372
7374 6 474259 243555 83120 0 7373
7375 0 477658 242599 84520 0 6066
7376 0 477678 242591 84600 0 7375
7377 6 477680 242578 84680 0 7376
7378 0 441036 247768 85480 0 5857
7379 0 441146 247791 85520 0 7378
7380 6 441195 247753 85560 0 7379
7381 0 476745 241111 85840 0 4892
7382 0 476576 241195 85920 0 7381
7383 6 476345 241318 85960 0 7382
7384 0 441143 248806 85560 0 4925
7385 0 441176 248901 85720 0 7384
7386 6 441288 249084 85880 0 7385
7387 0 440962 250863 84480 0 2340
7388 0 441225 250859 84560 0 7387
7389 6 441269 250856 84680 0 7388
7390 0 442000 251240 82720 0 5034
7391 0 442044 251252 82680 0 7390
7392 6 442108 251233 82640 0 7391
7393 0 439564 257411 81840 0 6184
7394 0 439425 257760 81880 0 7393
7395 6 439321 258222 81720 0 7394
7396 0 442752 256864 78360 51 4673
7397 0 442880 256992 77760 60 7396
7398 6 442912 257024 77760 60 7397
7399 0 443857 251621 83280 0 5613
7400 0 443805 251586 83320 0 7399
7401 6 443752 251599 83400 0 7400
7402 0 443576 251684 83080 0 5611
7403 0 443481 251621 83000 0 7402
7404 6 443453 251588 82960 0 7403
7405 0 443362 269596 74520 0 147
7406 0 443593 269596 74840 0 7405
7407 6 443667 269532 75320 0 7406
7408 0 361580 108629 147840 0 976
7409 6 361072 108337 147680 0 7408
7410 0 361780 107777 148000 0 973
7411 6 361520 107733 147880 0 7410
7412 0 362836 107689 148000 0 973
7413 6 363100 107581 147920 0 7412
7414 0 394333 117667 153200 0 2024
7415 6 394421 117627 153280 0 7414
7416 0 365398 119525 155400 0 5376
7417 6 365418 119497 155480 0 7416
7418 0 381787 116890 182520 0 2539
7419 6 381607 116630 182600 0 7418
7420 0 444223 109162 159080 0 2197
7421 6 444320 109164 159040 0 7420
7422 0 444803 109116 159360 0 2194
7423 6 444978 109084 159280 0 7422
7424 0 393567 144431 193480 0 3302
7425 6 393443 144743 193400 0 7424
7426 0 375016 111533 157720 0 884
7427 6 374832 111617 157640 0 7426
7428 0 446144 115840 160400 45 3569
7429 6 446176 115840 160560 45 7428
7430 0 377992 113009 161160 0 5676
7431 6 377912 112893 161040 0 7430
7432 0 400838 138446 189320 0 5578
7433 6 400854 138458 189440 0 7432
7434 0 434332 112606 156240 0 4987
7435 6 434652 112558 156080 0 7434
7436 0 421077 125851 158160 163 4631
7437 6 421241 125811 158040 0 7436
7438 0 428528 118522 159120 45 5249
7439 6 428296 118642 159240 0 7438
7440 0 450028 120318 156440 107 4768
7441 6 450204 120126 156600 51 7440
7442 0 429272 117882 158600 0 5246
7443 6 428912 118026 158440 32 7442
7444 0 382050 114617 161080 86 845
7445 6 381858 114461 161120 40 7444
7446 0 409287 117690 160600 0 6998
7447 6 409203 117650 160680 0 7446
7448 0 434984 119714 159480 286 5787
7449 6 435264 119826 159520 0 7448
7450 0 407592 105233 176280 0 6285
7451 6 407472 105229 176120 0 7450
7452 0 392606 123167 176960 0 4065
7453 6 392442 123122 176920 0 7452
7454 0 438756 117702 155920 178 4973
7455 6 438748 117646 155800 178 7454
7456 0 437276 123910 156840 32 6298
7457 6 437220 123846 156720 32 7456
7458 0 403434 120224 161640 51 3718
7459 6 403534 120176 161480 32 7458
7460 0 438652 124454 157000 122 4741
7461 6 438708 124422 156920 122 7460
7462 0 421710 145064 153720 0 7249
7463 6 421722 145052 153760 0 7462
7464 0 425341 132370 156200 172 4302
7465 6 425133 132258 156480 102 7464
7466 0 403322 120104 162240 60 3712
7467 6 403434 119964 162120 51 7466
7468 0 409593 124682 163640 0 3635
7469 6 409829 124678 163760 0 7468
7470 0 398390 123786 173640 0 5993
7471 6 398523 123878 173520 0 7470
7472 0 387943 119732 170240 197 4873
7473 6 387963 119940 170160 0 7472
7474 0 402362 128209 174080 64 3444
7475 6 402410 128065 174000 75 7474
7476 0 428799 129490 158760 71 1906
7477 6 428890 129255 158840 51 7476
7478 0 421216 115012 179160 0 2083
7479 6 421008 114996 179000 0 7478
7480 0 420367 115461 179280 0 2082
7481 6 420311 115505 179160 0 7480
7482 0 398084 120409 169000 0 6171
7483 6 397804 120349 169080 0 7482
7484 0 399072 120384 168240 108 5907
7485 6 398880 120192 168320 150 7484
7486 0 406059 136016 174640 0 4725
7487 6 405943 136732 174680 0 7486
7488 0 405396 123975 170040 226 757
7489 6 405059 123968 170120 0 7488
7490 0 417290 146116 163440 226 3017
7491 6 417018 146228 163560 0 7490
7492 0 417460 139893 164880 0 6359
7493 6 417540 139669 164880 0 7492
7494 0 410366 127809 174640 0 6369
7495 6 410206 127725 174480 0 7494
7496 0 409526 135982 172920 280 6048
7497 6 409685 135702 172960 0 7496
7498 0 409631 137839 172600 0 6871
7499 6 409611 137999 172720 0 7498
7500 0 475449 245387 65880 0 3989
7501 6 475084 245493 66000 0 7500
7502 0 508583 230384 85400 0 5776
7503 6 508622 230335 85320 0 7502
7504 0 508958 230315 85560 0 5776
7505 6 509048 230304 85480 0 7504
7506 0 481261 244872 66200 0 3980
7507 6 481791 244883 66120 0 7506
7508 0 466907 247085 80800 150 4445
7509 6 466811 247189 80800 150 7508
7510 0 509069 228208 94320 0 1078
7511 6 509098 228229 94600 0 7510
7512 0 446218 240218 83800 0 4194
7513 6 445830 240584 83920 0 7512
7514 0 455744 245600 84680 64 2924
7515 6 455744 245440 84880 91 7514
7516 0 497740 228767 82840 0 4800
7517 6 497767 228721 82720 0 7516
7518 0 470373 235661 85400 0 4267
7519 6 470240 235685 85520 0 7518
7520 0 486078 242508 79560 0 3796
7521 6 486640 242146 79480 0 7520
7522 0 461256 240173 85800 0 4172
7523 6 461177 240034 85720 0 7522
7524 0 461998 242643 84360 80 5189
7525 6 461898 242671 84400 80 7524
7526 0 464860 238546 85960 0 4160
7527 6 464712 238250 85840 0 7526
7528 0 479927 241214 85360 0 4102
7529 6 479924 241226 85440 0 7528
7530 0 442617 248399 84360 0 2376
7531 6 442575 248370 84280 0 7530
7532 0 477078 241928 84320 90 4902
7533 6 477135 241890 84400 90 7532
7534 0 476986 241115 84440 102 4900
7535 6 476891 241095 84360 102 7534
7536 0 483484 239175 86200 140 4072
7537 6 483550 239218 86320 140 7536
7538 0 439854 249380 83560 0 5266
7539 6 439952 249476 83480 0 7538
7540 0 444945 255537 81480 0 4652
7541 6 444932 255464 81360 0 7540
7542 6 392165 118435 153520 0 2027
7543 6 449077 116834 159040 0 3584
7544 6 400550 138762 188520 0 5583
7545 6 441292 115846 158920 0 3544
7546 6 440301 116248 159480 0 6451
7547 6 449860 121510 156640 0 4770
7548 6 400498 129857 170400 60 6490
7549 6 386168 116433 162040 156 6511
7550 6 386802 116781 162520 178 823
7551 6 438548 125542 181040 0 4387
7552 6 574913 248336 67240 0 1433
7553 6 407469 124386 164560 124 3628
7554 6 573432 247384 62920 0 4547
7555 6 426199 113247 178320 0 2094
7556 6 421404 127054 181040 0 6796
7557 6 413099 126773 181680 0 6808
7558 6 399584 121152 167880 245 5904
7559 6 565506 244893 65640 0 1382
7560 6 412850 132474 169560 0 5166
7561 6 412110 133718 170080 0 5160
7562 6 409362 136739 171640 0 5681
7563 6 500408 233322 84000 0 1558
7564 6 501964 234339 84040 0 5538
7565 6 501715 233337 84400 0 1551
7566 6 450324 245822 82200 0 5339
7567 6 488135 239450 68960 0 5522
7568 6 487466 246976 75240 0 3824
7569 6 487978 246807 76320 0 3817
7570 6 492533 243957 77160 0 6614
7571 6 487948 246931 77240 0 3814
7572 6 486306 242997 80120 0 3799
7573 6 469058 236875 84760 0 7134
7574 6 462808 242783 84880 0 6624
7575 6 460299 241050 86080 0 4174
7576 6 490907 239390 77320 0 3928
7577 6 463654 242299 81600 0 5438
7578 6 465211 238016 84040 0 5475
7579 6 480545 240520 86000 0 4094
7580 6 474939 244319 83160 40 6897
7581 6 475703 243555 83160 80 4912
7582 6 476538 243538 83760 32 6390
7583 6 476586 243451 83920 32 6389
7584 6 478528 238976 83240 128 3756
7585 6 477486 241506 84320 0 7162
7586 6 484404 236013 86240 102 1454
7587 6 442362 248512 86160 0 5705
7588 6 438465 250095 81560 0 3866
7589 6 445258 256091 74760 0 4689
7590 6 439416 256685 81320 0 6187
7591 6 443367 257287 77360 0 4678
7592 6 444025 250182 83320 0 5618
7593 6 442797 256820 79760 0 4667
7594 6 441772 252394 82600 0 3835
```
