## Supplementary material for "Complete connectomic reconstruction of olfactory projection neurons in the fly brain": neuron skeletons: 2600341.swc

```
# SWC format file
# based on specifications at http://research.mssm.edu/cnic/swc.html
# Created by pymaid (https://github.com/schlegelp/PyMaid)
# PointNo Label X Y Z Radius Parent
# Labels:
# 0 = undefined
# 1 = soma
# 5 = fork point
# 6 = end point
1 1 402823 252559 52280 2659 -1
2 0 402807 252581 52320 2495 1
3 0 402791 252603 52360 0 2
4 0 404311 254735 52360 0 3
5 0 405551 255217 52480 0 4
6 0 405983 255547 52600 0 5
7 0 406455 256039 52760 0 6
8 0 406451 256083 52920 0 7
9 0 406479 256143 53080 0 8
10 0 406587 256295 53280 0 9
11 0 406571 256395 53480 0 10
12 0 406523 256545 53600 0 11
13 0 406547 256773 53760 0 12
14 0 406439 256973 53920 0 13
15 0 406319 257157 54120 0 14
16 0 406327 257233 54320 0 15
17 0 406483 257257 54560 0 16
18 0 406551 257253 54760 0 17
19 0 406483 257293 55040 0 18
20 0 406271 257325 55280 0 19
21 0 406595 257185 55640 0 20
22 0 406615 257157 55840 0 21
23 0 406623 257149 56040 0 22
24 0 406631 257121 56280 0 23
25 0 406691 257125 56520 0 24
26 0 406763 257169 56760 0 25
27 0 406779 257185 56960 0 26
28 0 406735 256973 57320 0 27
29 0 406719 257273 57440 0 28
30 0 406823 257419 57560 0 29
31 0 406999 257555 57720 0 30
32 0 407107 257723 57920 0 31
33 0 407123 257955 58080 0 32
34 0 407139 258119 58240 0 33
35 0 407383 258475 58400 0 34
36 0 407515 258619 58520 0 35
37 0 407703 258677 58640 0 36
38 0 407959 258733 58800 0 37
39 0 408243 259253 58840 0 38
40 0 408499 259525 59000 0 39
41 0 408551 259597 59200 0 40
42 0 409047 259675 59320 0 41
43 0 409263 259635 59440 0 42
44 0 409507 259655 59600 0 43
45 0 409755 259611 59760 0 44
46 0 410011 259537 59920 0 45
47 0 410219 259573 60080 0 46
48 0 410459 259601 60240 0 47
49 0 410643 259685 60440 0 48
50 0 410771 259757 60600 0 49
51 0 410891 259863 60720 0 50
52 0 411115 260179 60920 0 51
53 0 411223 260503 61000 0 52
54 0 411363 260375 61120 0 53
55 0 411411 259963 61240 0 54
56 0 411515 259915 61440 0 55
57 0 411575 259939 61600 0 56
58 0 411707 260047 61760 0 57
59 0 411903 260305 61920 0 58
60 0 412027 260485 62040 0 59
61 0 412187 260641 62160 0 60
62 0 412363 260793 62320 0 61
63 0 412599 260933 62480 0 62
64 0 412731 260811 62680 0 63
65 0 412807 260843 62720 0 64
66 0 412863 260923 62880 0 65
67 0 412955 260999 63000 0 66
68 0 413163 261071 63160 0 67
69 0 413399 261165 63280 0 68
70 0 413619 261301 63440 0 69
71 0 413779 261405 63520 0 70
72 0 414007 261465 63640 0 71
73 0 414347 261471 63760 0 72
74 0 414747 261407 63920 0 73
75 0 415079 261351 64080 0 74
76 0 415271 261327 64280 0 75
77 0 415203 261403 64480 0 76
78 0 415143 261427 64760 0 77
79 0 415371 261371 64920 0 78
80 0 415635 261319 65080 0 79
81 0 415815 261307 65280 0 80
82 0 415903 261303 65480 0 81
83 0 416035 261337 65640 0 82
84 0 416319 261361 65840 0 83
85 0 416495 261365 66040 0 84
86 0 416563 261385 66200 0 85
87 0 416659 261325 66400 0 86
88 0 416855 261285 66640 0 87
89 0 417015 261241 66800 0 88
90 0 417303 261201 66960 0 89
91 0 417571 261129 67160 0 90
92 0 417675 261125 67400 0 91
93 0 417611 261245 67600 0 92
94 0 417539 261297 67800 0 93
95 0 417611 261199 68040 0 94
96 0 417723 261135 68240 0 95
97 0 417819 261043 68440 0 96
98 0 417863 260935 68640 0 97
99 0 417963 260827 68840 0 98
100 0 418091 260783 69000 0 99
101 0 418151 260743 69120 0 100
102 0 418423 260871 69240 0 101
103 0 419063 260817 69360 0 102
104 0 419899 260725 69440 0 103
105 0 420403 260661 69520 0 104
106 0 420759 260617 69600 0 105
107 0 421271 260637 69680 0 106
108 0 421451 260635 69800 0 107
109 0 421651 260587 69920 0 108
110 0 421935 260563 70040 0 109
111 0 422171 260611 70200 0 110
112 0 422315 260655 70400 0 111
113 0 422443 260691 70600 0 112
114 0 422631 260715 70760 0 113
115 0 422755 260747 70960 0 114
116 0 422859 260755 71160 0 115
117 0 422971 260719 71360 0 116
118 0 423115 260689 71560 0 117
119 0 423219 260649 71760 0 118
120 0 423323 260633 71920 0 119
121 0 423455 260645 72120 0 120
122 0 423623 260661 72280 0 121
123 0 423759 260669 72440 0 122
124 0 423963 260649 72600 0 123
125 0 424151 260657 72720 0 124
126 0 424327 260665 72880 0 125
127 0 424503 260669 73000 0 126
128 0 424615 260705 73160 0 127
129 0 424879 260693 73320 0 128
130 0 425107 260681 73480 0 129
131 0 425363 260671 73680 0 130
132 0 425783 260599 73800 0 131
133 0 426191 260547 73960 0 132
134 0 426275 260555 74080 0 133
135 0 426407 260571 74200 0 134
136 0 426599 260659 74320 0 135
137 0 426739 260695 74440 0 136
138 0 426999 260727 74560 0 137
139 0 427327 260763 74640 0 138
140 0 427627 260881 74760 0 139
141 0 428027 261009 74880 0 140
142 0 428467 261117 75000 0 141
143 0 428703 261249 75160 0 142
144 0 429195 261415 75280 0 143
145 0 430215 261667 75360 0 144
146 0 430503 261751 75480 0 145
147 0 430763 261813 75600 0 146
148 0 431079 261849 75720 0 147
149 0 431571 261953 75760 0 148
150 0 432279 262279 75640 0 149
151 0 432931 262391 75560 0 150
152 0 433207 262531 75480 0 151
153 0 433727 262729 75400 0 152
154 0 434271 263085 75360 0 153
155 0 435167 263475 75360 0 154
156 0 435703 263635 75280 0 155
157 0 436235 263805 75120 0 156
158 0 436887 264021 75000 0 157
159 0 437671 264249 74960 0 158
160 0 438799 264533 75040 0 159
161 0 439563 264727 75080 0 160
162 0 440059 264823 75160 0 161
163 0 440279 264879 75240 0 162
164 0 440519 264935 75320 0 163
165 0 440711 264999 75400 0 164
166 0 440903 265059 75520 0 165
167 0 441099 265087 75600 0 166
168 0 441343 265153 75720 0 167
169 0 441535 265257 75800 0 168
170 0 441755 265353 75920 0 169
171 0 442043 265497 76040 0 170
172 0 442335 265633 76160 0 171
173 0 442559 265765 76280 0 172
174 0 442819 265917 76400 0 173
175 0 443147 266067 76520 0 174
176 0 443423 266215 76640 0 175
177 0 443687 266407 76800 0 176
178 0 444071 266555 76960 0 177
179 0 444275 266587 77160 0 178
180 0 444347 266571 77360 0 179
181 0 444591 266593 77480 0 180
182 0 444879 266619 77640 0 181
183 0 445003 266639 77800 0 182
184 0 445143 266687 77960 0 183
185 0 445331 266807 78080 0 184
186 0 445583 266911 78240 0 185
187 0 445735 266971 78360 0 186
188 0 445831 267043 78480 0 187
189 0 445975 267107 78640 0 188
190 0 446183 267259 78760 0 189
191 0 446327 267381 78960 0 190
192 0 446475 267529 79120 122 191
193 0 446587 267581 79280 122 192
194 0 446763 267657 79440 122 193
195 0 446887 267725 79640 98 194
196 0 447079 267801 79840 90 195
197 0 447115 267813 79920 96 196
198 0 447259 267875 80040 96 197
199 0 447363 267895 80200 98 198
200 0 447527 267979 80360 107 199
201 0 447735 268023 80480 107 200
202 0 447907 268075 80600 102 201
203 0 448095 268135 80760 108 202
204 0 448207 268159 80920 108 203
205 0 448327 268201 81080 102 204
206 0 448487 268245 81280 81 205
207 0 448615 268309 81440 75 206
208 0 448835 268349 81600 60 207
209 0 449059 268493 81760 51 208
210 0 449235 268593 81920 51 209
211 0 449475 268673 82080 107 210
212 0 449739 268711 82240 104 211
213 0 450047 268667 82360 81 212
214 0 450655 268679 82440 102 213
215 0 450951 268639 82560 148 214
216 0 451199 268595 82680 160 215
217 0 451459 268519 82800 135 216
218 0 451839 268409 82920 80 217
219 0 452123 268297 83000 108 218
220 0 452439 268141 83080 91 219
221 0 452623 268029 83160 86 220
222 0 452779 267937 83240 102 221
223 0 452979 267909 83320 96 222
224 0 453247 267813 83400 104 223
225 0 453395 267737 83480 104 224
226 0 453619 267637 83600 86 225
227 0 453795 267549 83680 102 226
228 0 453935 267459 83800 122 227
229 0 454123 267419 83880 101 228
230 0 454351 267351 83960 86 229
231 0 454619 267251 84040 91 230
232 0 454883 267155 84120 81 231
233 0 455131 267071 84200 86 232
234 0 455335 267003 84280 86 233
235 0 455559 266955 84360 86 234
236 0 455791 266855 84440 101 235
237 0 456087 266753 84520 91 236
238 0 456435 266637 84600 80 237
239 0 456791 266497 84680 104 238
240 0 457123 266373 84800 122 239
241 0 457479 266219 84920 101 240
242 0 457759 266131 85040 75 241
243 0 458063 266039 85160 81 242
244 0 458323 265995 85240 60 243
245 0 458647 265977 85360 86 244
246 0 458935 265965 85480 102 245
247 0 459267 265937 85600 80 246
248 0 459483 265921 85680 80 247
249 0 459739 265949 85800 102 248
250 0 459955 266001 85920 98 249
251 0 460143 266001 86000 101 250
252 0 460447 265947 86120 90 251
253 0 460775 265843 86280 90 252
254 0 460995 265775 86400 90 253
255 0 461155 265727 86520 71 254
256 0 461231 265687 86640 71 255
257 0 461295 265627 86720 71 256
258 0 461567 265479 86800 102 257
259 0 461755 265331 86880 120 258
260 0 461915 265127 87040 86 259
261 0 461971 265093 87200 86 260
262 0 462043 264897 87320 71 261
263 0 462111 264765 87440 81 262
264 0 462223 264597 87600 75 263
265 0 462299 264461 87800 51 264
266 0 462307 264331 88000 51 265
267 0 462335 264187 88160 71 266
268 0 462459 263995 88320 75 267
269 0 462575 263799 88440 75 268
270 0 462655 263523 88600 60 269
271 0 462495 263963 88720 75 270
272 0 462495 263963 88760 75 271
273 0 462603 263921 88960 60 272
274 0 462707 263809 89120 60 273
275 0 462783 263741 89280 0 274
276 0 462919 263701 89480 0 275
277 0 463115 263761 89640 0 276
278 0 463291 263737 89840 0 277
279 0 463515 263689 90040 0 278
280 0 463659 263685 90240 0 279
281 0 463883 263733 90440 0 280
282 0 464115 263719 90560 0 281
283 0 465799 263639 90640 108 282
284 0 465707 263567 90840 108 283
285 0 465739 263519 91040 108 284
286 0 465827 263423 91240 122 285
287 0 465895 263349 91400 108 286
288 0 465999 263253 91560 104 287
289 0 466163 263193 91720 98 288
290 0 466299 263109 91920 96 289
291 0 466455 263065 92120 108 290
292 0 466663 263133 92280 104 291
293 0 466783 263133 92440 104 292
294 0 466943 263033 92640 81 293
295 0 467067 262917 92800 90 294
296 0 467143 262813 92960 64 295
297 0 467287 262729 93120 64 296
298 0 467447 262781 93280 96 297
299 0 467527 262855 93400 131 298
300 0 467739 262943 93560 124 299
301 0 467951 263015 93760 124 300
302 0 468243 263087 93880 64 301
303 0 468351 263155 94040 64 302
304 0 468351 263251 94200 71 303
305 0 468411 263419 94360 101 304
306 0 468451 263591 94520 131 305
307 0 468527 263691 94640 131 306
308 0 468763 263799 94760 90 307
309 0 468983 263875 94880 75 308
310 0 469243 263881 95000 71 309
311 0 469343 263789 95120 120 310
312 0 470039 263145 95120 40 311
313 0 470319 262967 95040 150 312
314 0 470507 262803 94880 102 313
315 0 470735 262563 94760 115 314
316 0 470935 262407 94600 154 315
317 0 471079 262307 94480 137 316
318 0 471287 262207 94360 96 317
319 0 471475 262095 94240 128 318
320 0 471723 261977 94120 98 319
321 0 471959 261877 93960 45 320
322 0 472039 261733 93800 51 321
323 0 472211 261569 93640 45 322
324 0 472551 261309 93520 91 323
325 0 472671 261103 93440 51 324
326 0 473023 260799 93360 90 325
327 0 473267 260567 93240 86 326
328 0 473491 260347 93160 64 327
329 0 473743 260265 93000 104 328
330 0 474103 260157 92840 71 329
331 0 474599 259937 92680 71 330
332 0 474919 259713 92520 90 331
333 0 475103 259603 92400 101 332
334 0 475303 259511 92320 98 333
335 0 475551 259347 92240 98 334
336 0 475759 259171 92160 91 335
337 0 476075 258971 92080 91 336
338 0 476359 258703 91960 124 337
339 0 476567 258705 91840 91 338
340 0 476987 258549 91720 51 339
341 0 477295 258493 91600 60 340
342 0 477687 258277 91480 64 341
343 0 478007 257963 91360 128 342
344 0 478259 257875 91240 75 343
345 0 478551 257659 91080 81 344
346 0 478727 257575 90920 120 345
347 0 478879 257483 90800 86 346
348 0 479127 257245 90680 75 347
349 0 479519 256561 90640 80 348
350 0 477339 255801 90600 75 349
351 0 477859 255749 90560 75 350
352 0 478155 255583 90400 71 351
353 0 478331 255503 90280 75 352
354 0 478551 255383 90160 75 353
355 0 478843 255231 90040 81 354
356 0 479039 255091 89880 98 355
357 0 479263 254969 89800 75 356
358 0 479507 254741 89720 90 357
359 0 479795 254561 89560 86 358
360 0 479935 254405 89400 139 359
361 0 480119 254225 89240 102 360
362 0 480359 254043 89080 64 361
363 0 480579 254003 88880 32 362
364 0 480667 253929 88800 32 363
365 0 480983 253621 88640 64 364
366 0 480967 253737 88520 64 365
367 0 480927 253929 88280 115 366
368 0 480979 253901 88080 115 367
369 0 481187 253689 87920 108 368
370 0 481407 253475 87760 141 369
371 0 481547 253307 87640 98 370
372 0 481947 252825 87520 102 371
373 0 482255 252637 87360 91 372
374 0 482539 252613 87200 40 373
375 0 482751 252421 87120 75 374
376 0 483519 251941 87080 32 375
377 0 484203 252091 87200 122 376
378 5 483685 253013 87200 221 377
379 0 482954 253715 87320 242 378
380 0 482646 253802 87560 232 379
381 0 482254 253902 87720 257 380
382 0 481962 253879 87920 256 381
383 0 481746 253961 88120 269 382
384 0 481468 254027 88280 221 383
385 0 481355 254010 88480 221 384
386 0 481362 253901 88520 221 385
387 0 481169 253960 88560 210 386
388 0 481070 254002 88640 210 387
389 0 480833 254338 88720 120 388
390 0 480863 254349 88760 120 389
391 0 480638 254724 88840 268 390
392 5 480207 255021 89040 301 391
393 0 479951 255190 89320 372 392
394 5 479913 255227 89360 372 393
395 0 479685 255381 89600 452 394
396 0 479375 255824 89760 296 395
397 0 479041 256098 89960 335 396
398 0 478700 256452 90200 248 397
399 0 478398 256984 90400 235 398
400 0 478229 257221 90560 240 399
401 0 477725 257205 90600 214 400
402 0 479686 257196 90640 228 401
403 0 479495 257436 90720 189 402
404 0 479253 257645 90920 175 403
405 0 478967 257919 91120 296 404
406 0 478634 258096 91400 237 405
407 5 478336 258270 91520 202 406
408 0 478039 258480 91640 178 407
409 0 477498 258614 91880 212 408
410 0 476774 258744 92080 214 409
411 0 476221 259111 92440 219 410
412 0 475516 259807 92520 301 411
413 0 474713 260141 92720 194 412
414 0 474099 260369 92920 218 413
415 0 473651 260577 93160 249 414
416 0 473416 261012 93360 209 415
417 0 472960 261489 93520 281 416
418 0 472570 261819 93680 226 417
419 0 472396 262098 93880 209 418
420 0 472287 262194 94080 259 419
421 0 472163 262284 94240 259 420
422 0 471820 262410 94560 178 421
423 0 471596 262515 94760 234 422
424 0 471475 262564 94960 234 423
425 0 471217 262809 95160 271 424
426 0 470792 263043 95320 209 425
427 0 470472 263350 95480 271 426
428 0 470318 263675 95640 334 427
429 0 470197 264071 95800 256 428
430 0 470248 264422 96040 235 429
431 0 470382 264661 96240 186 430
432 0 470327 264733 96480 150 431
433 0 470179 264717 96680 163 432
434 0 469966 264747 96920 120 433
435 0 469792 264815 97160 120 434
436 0 469589 264895 97400 135 435
437 0 469599 265085 97640 203 436
438 0 469414 265278 98200 185 437
439 0 469217 265470 98520 202 438
440 0 469110 265698 98800 202 439
441 0 468827 266026 99200 86 440
442 0 468591 266254 99600 40 441
443 0 468571 266231 99640 91 442
444 0 469078 266471 99680 120 443
445 0 469290 266495 99840 120 444
446 0 469455 266473 100080 122 445
447 0 469619 266467 100560 186 446
448 0 469602 266530 100960 192 447
449 0 469519 266555 101160 226 448
450 0 469470 266599 101440 208 449
451 0 469402 266643 101600 197 450
452 0 469395 266611 101800 197 451
453 0 469339 266754 102000 181 452
454 0 469254 266803 102160 154 453
455 0 469192 266845 102320 154 454
456 0 469171 266962 102520 51 455
457 0 469303 266995 102720 164 456
458 0 469338 266988 102800 164 457
459 0 469394 266998 102920 150 458
460 0 469614 267015 103080 122 459
461 0 469734 267039 103320 194 460
462 0 469758 267047 103480 194 461
463 0 469926 267032 103680 71 462
464 0 470061 266983 103880 75 463
465 0 470183 266891 104080 178 464
466 0 470451 266816 104280 226 465
467 0 470647 266835 104560 128 466
468 0 470679 266827 104800 115 467
469 0 470825 266705 105160 40 468
470 0 470780 266656 105400 154 469
471 0 470746 266664 105480 154 470
472 0 470986 266678 105520 154 471
473 0 470899 266544 105960 128 472
474 0 471037 266495 106240 124 473
475 0 470995 266338 106520 124 474
476 0 471163 266033 107040 32 475
477 0 471505 266042 107760 32 476
478 0 471740 265939 108000 172 477
479 0 471802 265818 108240 212 478
480 0 472091 265701 108520 150 479
481 0 472131 265379 108800 150 480
482 0 472044 265114 109080 150 481
483 0 471996 265057 109400 198 482
484 0 472085 264962 109600 101 483
485 0 471981 264802 109920 104 484
486 0 471842 264550 110160 150 485
487 0 471580 264448 110400 172 486
488 0 471370 264460 110720 172 487
489 0 471362 264369 111000 122 488
490 0 471348 264338 111360 80 489
491 0 471134 264201 111840 160 490
492 0 470651 263971 112320 128 491
493 0 470384 263658 112800 128 492
494 0 470294 263438 113160 140 493
495 0 470301 263083 113520 143 494
496 0 470321 262797 113760 122 495
497 0 470082 262436 114120 81 496
498 0 469603 262092 114720 175 497
499 0 469496 262030 115120 176 498
500 0 469074 261712 115920 176 499
501 0 468849 261462 116320 190 500
502 0 468569 260987 116840 137 501
503 0 468490 260794 117160 150 502
504 0 468239 260521 117520 168 503
505 0 468080 260321 118040 98 504
506 0 467989 260251 118280 96 505
507 0 467885 260176 118680 218 506
508 0 467979 260080 119160 227 507
509 0 467935 259541 119560 115 508
510 0 467950 259114 120040 186 509
511 0 467482 258263 121560 156 510
512 0 467353 258025 121880 166 511
513 0 467126 257726 122160 166 512
514 0 467062 257462 122360 134 513
515 0 467038 257095 122600 120 514
516 0 466902 256807 122840 140 515
517 0 466547 256043 123320 124 516
518 0 466153 255815 123440 51 517
519 0 465832 255469 123880 150 518
520 0 465777 255315 124280 157 519
521 0 465712 255168 124560 141 520
522 0 465527 254810 124960 166 521
523 0 465512 254504 125240 156 522
524 0 465404 254252 125400 168 523
525 0 465379 254135 125520 157 524
526 0 465024 253158 126400 136 525
527 0 464868 252464 126960 102 526
528 0 464492 252263 127280 124 527
529 0 464229 252049 127520 139 528
530 0 464155 251715 127760 128 529
531 0 464156 251412 127960 163 530
532 0 464034 251194 128240 150 531
533 0 463748 250845 128520 140 532
534 0 463614 250507 128680 141 533
535 0 463414 250087 128880 136 534
536 0 463130 249879 129200 148 535
537 0 462743 249669 129400 141 536
538 0 462279 249382 129600 102 537
539 0 462058 248882 130200 262 538
540 0 461170 248345 130440 163 539
541 0 460654 247895 130800 86 540
542 0 460288 247378 131120 128 541
543 0 460114 246908 131400 153 542
544 0 459594 246344 131720 157 543
545 0 459047 245970 131960 176 544
546 0 458530 246017 132480 140 545
547 0 458245 245626 132720 166 546
548 0 457994 245067 132960 150 547
549 0 457834 244792 133160 102 548
550 0 457649 244525 133400 102 549
551 0 457358 244297 133680 166 550
552 0 457034 243822 133880 107 551
553 0 456558 243300 134080 107 552
554 0 455926 242573 134320 153 553
555 0 455088 241687 134760 148 554
556 0 454347 241152 135000 136 555
557 0 453010 240652 135400 166 556
558 0 452163 240497 135800 137 557
559 0 451489 240398 136080 150 558
560 0 450350 240489 136120 134 559
561 0 449080 240400 136320 160 560
562 0 448085 240559 136520 189 561
563 0 446385 241061 136600 136 562
564 0 444392 241346 136520 150 563
565 0 443060 241749 136480 160 564
566 0 442497 242581 136440 160 565
567 0 442280 243286 136240 176 566
568 0 441880 243421 136040 156 567
569 0 441131 243147 135720 120 568
570 0 440902 242408 135360 163 569
571 0 440944 242220 135160 157 570
572 0 440893 241632 134640 204 571
573 0 440548 241166 134320 160 572
574 0 440254 240904 133840 120 573
575 0 440101 240792 133600 120 574
576 0 439733 240667 133520 163 575
577 0 437964 240442 133600 124 576
578 0 436778 240250 133360 164 577
579 0 436069 240174 132920 156 578
580 0 435892 240090 132640 45 579
581 0 435533 239878 132200 102 580
582 0 435036 239856 131960 204 581
583 0 434104 239791 131840 124 582
584 0 433342 239558 131640 139 583
585 0 432940 239416 131400 107 584
586 0 431844 239327 131040 153 585
587 0 430881 239412 130600 91 586
588 0 429995 238895 130160 172 587
589 0 428804 238263 129760 189 588
590 0 428074 238223 129560 205 589
591 0 427634 238136 129480 209 590
592 0 427353 237767 129360 186 591
593 0 426971 237433 129080 120 592
594 0 426061 237114 128880 153 593
595 0 425410 237087 128520 209 594
596 0 425029 236895 128400 172 595
597 0 423464 236279 128440 197 596
598 0 421684 235984 128400 128 597
599 0 420706 235553 128320 200 598
600 0 419698 234582 128240 224 599
601 0 418610 234315 128000 226 600
602 0 417446 233750 127880 157 601
603 0 417345 233575 128040 157 602
604 0 415680 232824 128240 210 603
605 0 413276 231739 128520 202 604
606 0 411690 231057 128880 200 605
607 0 410435 230558 129120 141 606
608 0 409603 229731 129560 135 607
609 0 409072 229381 129920 224 608
610 0 408487 229110 130120 246 609
611 0 407946 228506 130680 175 610
612 0 407025 227502 131200 153 611
613 0 406172 226699 131720 32 612
614 0 405649 225995 132000 181 613
615 0 405035 224993 132080 150 614
616 0 404465 223580 132160 197 615
617 0 403971 222678 132720 200 616
618 0 403336 221545 132880 160 617
619 0 402644 220743 133160 189 618
620 0 401710 219388 133680 175 619
621 0 401228 218566 134000 176 620
622 0 400812 218011 134280 178 621
623 0 400506 217068 134880 156 622
624 0 400271 216585 135120 186 623
625 0 399793 215658 135560 156 624
626 0 399219 214890 135680 124 625
627 0 398761 213995 135800 160 626
628 0 398250 213252 136320 107 627
629 0 398096 212670 136520 122 628
630 0 397304 210913 136560 172 629
631 0 396519 209600 137360 175 630
632 0 396360 208428 137560 178 631
633 0 396104 207695 138000 183 632
634 0 395958 207497 138240 81 633
635 0 395508 206895 138480 124 634
636 0 395648 206817 138800 98 635
637 0 395801 206598 139040 214 636
638 0 395828 206305 139360 181 637
639 0 395286 205840 139760 190 638
640 0 394829 204495 139800 219 639
641 0 394485 203712 140120 178 640
642 0 394515 202861 140920 107 641
643 0 394384 202223 141240 178 642
644 0 393817 201501 141600 237 643
645 0 393534 201165 141760 183 644
646 0 393575 200786 142040 172 645
647 0 393629 200526 142240 128 646
648 0 393456 200169 142560 135 647
649 0 392640 199254 142600 101 648
650 0 392032 198851 142960 176 649
651 0 391874 198449 143160 163 650
652 0 392031 198130 143400 91 651
653 0 391933 197671 143920 108 652
654 0 391830 197262 144160 32 653
655 0 391805 196427 144360 175 654
656 0 391657 196138 144640 154 655
657 0 391537 195809 144880 120 656
658 0 391440 195374 145160 128 657
659 0 391275 194923 145280 207 658
660 0 390836 193964 145360 157 659
661 0 390691 193339 145600 172 660
662 0 390901 192171 146240 141 661
663 0 390738 191602 146480 120 662
664 0 390248 191079 146720 175 663
665 0 390070 190362 146840 202 664
666 0 389643 189331 147400 200 665
667 0 389268 188564 147720 200 666
668 0 388966 187299 148160 202 667
669 0 388851 186897 148440 178 668
670 0 388683 186595 148680 164 669
671 0 388328 185948 148760 160 670
672 0 388138 185165 148960 150 671
673 0 388155 184741 149120 156 672
674 5 387869 183848 149160 143 673
675 0 387854 182756 149200 186 674
676 0 388141 182430 149280 229 675
677 0 388689 182039 149720 128 676
678 0 389156 182163 149920 124 677
679 5 389406 182101 150200 98 678
680 0 389193 181491 150440 51 679
681 0 389035 180456 150800 75 680
682 0 389158 179714 151360 150 681
683 0 389171 179220 151640 176 682
684 0 389150 178756 151840 192 683
685 0 389569 178514 152720 101 684
686 0 389377 178121 153040 128 685
687 0 389329 177657 153320 196 686
688 0 389522 177250 153640 98 687
689 0 389918 176856 154080 81 688
690 0 390043 176776 154440 172 689
691 0 389930 176350 154960 189 690
692 0 389518 176055 155200 178 691
693 0 389285 175917 155400 160 692
694 0 389132 175753 155600 163 693
695 0 389190 174932 156080 120 694
696 0 389203 174589 156440 98 695
697 0 389203 174392 156720 122 696
698 0 389413 173995 156960 150 697
699 0 389372 173590 157120 207 698
700 0 389459 173554 157400 186 699
701 0 389606 173450 157640 107 700
702 0 389715 173419 157960 107 701
703 0 389661 173088 158680 163 702
704 0 389938 172764 159080 60 703
705 0 389989 172576 159320 96 704
706 0 389841 172367 159760 150 705
707 0 389837 172255 160000 134 706
708 0 389970 172410 160240 32 707
709 0 390036 172386 160480 156 708
710 0 390049 172229 160760 156 709
711 0 390039 172235 161000 80 710
712 0 390111 172050 161240 181 711
713 0 390217 171842 161480 172 712
714 0 390225 171699 161720 143 713
715 0 390352 171507 162000 124 714
716 0 390214 171519 162320 176 715
717 0 390247 171376 162600 148 716
718 0 390299 171265 163280 120 717
719 0 390294 171090 163560 104 718
720 0 390002 170614 163840 90 719
721 0 389953 170045 164080 203 720
722 0 390072 169899 164200 203 721
723 0 390455 169794 164440 163 722
724 0 390765 169363 164840 262 723
725 0 390550 169166 165200 258 724
726 0 390441 168743 165520 148 725
727 0 390364 168441 165760 108 726
728 0 390302 168333 165840 122 727
729 0 390116 168010 166080 102 728
730 0 389659 167326 166480 32 729
731 0 389368 166855 166840 128 730
732 0 389181 166400 167040 98 731
733 0 388909 165974 167320 124 732
734 0 388766 165613 167520 86 733
735 0 388509 165316 167640 163 734
736 0 388028 164863 167800 124 735
737 0 387333 164294 168160 80 736
738 0 386300 164039 168360 0 737
739 0 385740 163730 168520 0 738
740 0 384992 163693 168720 0 739
741 0 384636 163684 168960 0 740
742 0 384408 163692 169200 0 741
743 0 384255 163738 169480 0 742
744 5 384228 163689 169720 0 743
745 0 384320 164018 170160 0 744
746 0 384164 164271 170440 0 745
747 0 384109 164463 170680 0 746
748 0 384209 164665 171000 0 747
749 0 384477 164806 171160 0 748
750 0 384480 164835 171280 0 749
751 0 384436 164886 171520 0 750
752 5 384557 164872 171680 0 751
753 5 384550 164897 171760 0 752
754 0 384540 164935 171880 0 753
755 0 384497 164957 172160 0 754
756 0 384260 165212 172560 0 755
757 0 384365 165471 172800 0 756
758 0 384328 166138 173000 0 757
759 0 384463 166490 173280 0 758
760 0 384501 166591 173360 0 759
761 0 384732 167267 173880 0 760
762 0 384711 167846 174240 0 761
763 0 384573 168202 174480 0 762
764 0 384505 168547 174840 0 763
765 0 384564 168830 175080 0 764
766 0 384822 169182 175280 0 765
767 0 384819 169263 175320 0 766
768 0 384813 169650 175520 0 767
769 0 384791 169864 175720 0 768
770 0 384702 170246 175920 0 769
771 0 384765 170695 176120 0 770
772 0 384873 171015 176320 0 771
773 0 384904 171583 176560 0 772
774 0 384820 172015 176800 0 773
775 0 384906 172918 177200 0 774
776 0 384654 173099 177480 0 775
777 0 384635 173138 177640 0 776
778 0 384701 173308 177880 0 777
779 0 384716 173321 177920 0 778
780 0 384762 173359 178040 0 779
781 0 384837 173653 178200 0 780
782 0 384717 173479 178320 0 781
783 0 384729 173618 178520 0 782
784 0 384734 173655 178560 0 783
785 5 384958 174422 178760 0 784
786 0 384930 174243 178920 0 785
787 0 385031 175206 178920 0 786
788 5 385040 175904 179040 0 787
789 0 384887 175726 179120 0 788
790 5 384799 175754 179200 0 789
791 5 384991 176854 179240 0 790
792 0 384998 178007 179360 0 791
793 0 384983 178180 179400 0 792
794 5 384908 179042 179600 0 793
795 5 384234 181037 179600 0 794
796 0 384230 181945 179760 0 795
797 0 384351 181681 179920 0 796
798 0 384445 182528 179880 0 797
799 0 384603 183069 180040 0 798
800 0 384700 183255 180080 0 799
801 0 385037 184648 180120 0 800
802 5 385608 185978 180160 0 801
803 0 385646 186069 180200 0 802
804 5 385799 186434 180360 0 803
805 0 386495 187552 180400 0 804
806 0 386560 187736 180440 0 805
807 0 386757 188290 180560 0 806
808 0 386953 188774 180600 0 807
809 0 387582 190497 180680 0 808
810 5 388696 191848 180640 0 809
811 0 389503 193608 180480 0 810
812 0 390367 194952 180520 0 811
813 0 390944 195776 180800 0 812
814 0 390983 195863 181040 0 813
815 0 391128 196615 181080 0 814
816 0 391153 196904 181200 0 815
817 0 391088 197104 181360 0 816
818 0 390721 197432 181840 0 817
819 0 390449 198881 181920 0 818
820 0 390393 199464 182160 0 819
821 0 390290 200190 182600 0 820
822 5 390268 200349 182640 0 821
823 0 390201 200825 182760 0 822
824 0 390338 201567 182880 0 823
825 0 390336 202539 183080 0 824
826 5 390266 203246 183200 0 825
827 0 390332 204112 183160 0 826
828 0 390399 204979 183120 0 827
829 0 390668 205614 183080 0 828
830 0 390874 206035 182880 0 829
831 0 391038 206371 182720 0 830
832 0 391079 206455 182680 0 831
833 5 391120 206539 182640 0 832
834 5 391161 206623 182600 0 833
835 0 391300 207010 182520 0 834
836 0 391370 207204 182480 0 835
837 0 391578 207784 182360 0 836
838 0 392315 208920 182120 0 837
839 5 392473 209068 182080 0 838
840 5 392788 209364 182000 0 839
841 5 392946 209512 181960 0 840
842 0 393026 209603 181840 0 841
843 0 393163 209743 181680 0 842
844 5 393238 209733 181520 0 843
845 0 393275 209728 181440 0 844
846 0 393275 209697 181360 0 845
847 0 393132 209251 181320 0 846
848 0 393587 210007 181280 0 847
849 0 393534 209853 181160 0 848
850 0 393498 209751 181080 0 849
851 0 393633 210015 180720 0 850
852 0 393721 210806 180400 0 851
853 0 394596 212831 180120 0 852
854 0 395788 214623 180200 0 853
855 0 395984 215134 180280 0 854
856 5 396180 215646 180360 0 855
857 0 396492 216726 180160 0 856
858 0 396563 217220 179960 0 857
859 0 396605 217516 179840 0 858
860 0 396619 217615 179800 0 859
861 0 397179 218975 179520 0 860
862 0 397195 220222 179280 0 861
863 0 397570 220894 179000 0 862
864 0 397946 222574 178760 0 863
865 5 398692 224204 178680 0 864
866 0 398787 224870 178360 0 865
867 0 398807 224959 178320 0 866
868 0 398922 225487 178080 0 867
869 0 398940 225573 178040 0 868
870 0 398980 226303 177920 0 869
871 0 399073 226680 177760 0 870
872 0 399096 226774 177720 0 871
873 0 399133 226902 177680 0 872
874 0 399222 227949 177400 0 873
875 0 399273 228127 177360 0 874
876 0 399479 228838 177200 0 875
877 0 399740 229727 177000 0 876
878 5 399781 229950 176960 0 877
879 0 399870 230126 176920 0 878
880 0 399900 230335 176840 0 879
881 0 399897 230271 176720 0 880
882 0 399870 230451 176520 0 881
883 0 399909 230678 176320 0 882
884 0 399916 230910 176160 0 883
885 0 400003 231142 176040 0 884
886 0 400078 231583 175800 0 885
887 0 400255 231943 175600 0 886
888 0 400238 232229 175480 0 887
889 0 400277 233264 175440 0 888
890 5 400495 234622 175480 0 889
891 0 400557 234975 175400 0 890
892 0 400660 235367 175240 0 891
893 0 400822 235445 175120 0 892
894 0 400854 235597 174920 0 893
895 0 400959 235831 174880 0 894
896 0 400990 235944 174760 0 895
897 0 401030 236045 174600 0 896
898 0 401101 236246 174320 0 897
899 5 401102 236207 174280 0 898
900 0 401175 236439 174200 0 899
901 0 401298 236650 174080 0 900
902 0 401422 236862 173960 0 901
903 0 401511 237303 173720 0 902
904 0 401734 237903 173320 0 903
905 0 401797 238013 173280 0 904
906 0 401846 238142 173200 0 905
907 0 401871 238207 173160 0 906
908 0 401942 238238 173120 0 907
909 0 402245 238717 172960 0 908
910 0 402380 239054 172840 0 909
911 0 402470 239279 172760 0 910
912 0 402590 239709 172560 0 911
913 0 402632 239818 172440 0 912
914 0 402578 239987 172280 0 913
915 0 402791 240294 172080 0 914
916 5 402927 240597 172000 0 915
917 0 402950 240566 171840 0 916
918 0 402998 240683 171600 0 917
919 0 403014 240782 171520 0 918
920 0 402983 240790 171360 0 919
921 0 402839 241351 170720 0 920
922 0 402687 241743 170480 0 921
923 0 402583 242094 170280 0 922
924 0 402551 242389 170160 0 923
925 5 402119 243470 170120 0 924
926 0 402095 243614 169880 0 925
927 0 402095 243758 169760 0 926
928 0 402107 243779 169720 0 927
929 0 402157 243862 169560 0 928
930 0 402199 243902 169440 0 929
931 0 402233 243877 169280 0 930
932 0 402525 244003 169040 0 931
933 0 402710 244350 168760 0 932
934 0 402921 244798 168560 0 933
935 0 402871 245127 168280 0 934
936 0 402847 245439 168120 0 935
937 0 402833 245716 167880 0 936
938 5 402784 246966 167840 0 937
939 0 402770 247081 167760 0 938
940 5 402785 247198 167720 0 939
941 0 402855 247389 167440 0 940
942 0 402992 247675 167240 0 941
943 0 403137 247928 167160 0 942
944 0 403600 248886 167040 0 943
945 0 404123 249749 166880 0 944
946 0 404280 249957 166800 0 945
947 5 404556 250259 166720 0 946
948 0 404745 250998 166680 0 947
949 0 404753 251583 166520 0 948
950 0 404652 251706 166320 0 949
951 0 404638 252126 166080 0 950
952 0 404656 252513 165960 0 951
953 0 404702 253169 165720 0 952
954 0 404858 253565 165480 0 953
955 0 404913 254221 165160 0 954
956 0 405067 254439 164960 0 955
957 0 405182 254597 164920 0 956
958 5 405378 254926 164840 0 957
959 0 405450 254902 164680 0 958
960 5 405481 254901 164640 0 959
961 0 405568 254925 164520 0 960
962 0 405600 255099 164320 0 961
963 0 405600 255125 164280 0 962
964 0 405634 255206 164240 0 963
965 0 405667 255288 164200 0 964
966 0 405680 255372 164000 0 965
967 0 405662 255473 163800 0 966
968 0 405847 255351 163640 0 967
969 0 406127 255407 163520 0 968
970 0 406288 255430 163480 0 969
971 0 406634 255694 163280 0 970
972 5 407031 256037 163120 0 971
973 5 407313 256549 163080 0 972
974 5 408105 257764 163080 0 973
975 0 408185 259190 163120 0 974
976 0 408081 259775 163000 0 975
977 5 408045 259862 162960 0 976
978 0 407920 260864 162800 0 977
979 5 407456 261922 162760 0 978
980 0 407481 262164 162560 0 979
981 0 407620 262478 162400 0 980
982 0 407651 262653 162280 0 981
983 5 407649 262798 162200 0 982
984 0 408193 264054 162200 0 983
985 0 408988 264655 162200 0 984
986 5 409518 265647 162120 0 985
987 0 409498 265980 161920 0 986
988 0 409533 266380 161840 0 987
989 0 409560 266926 161720 0 988
990 0 409729 267170 161600 0 989
991 0 409683 267651 161440 0 990
992 0 409677 268030 161320 0 991
993 0 409675 268157 161280 0 992
994 0 409630 268175 161040 0 993
995 0 409549 268256 160960 0 994
996 5 409479 268855 160880 0 995
997 5 409468 269972 160920 0 996
998 5 409178 271118 160960 0 997
999 0 409214 271480 160880 0 998
1000 0 409256 271592 160800 0 999
1001 5 409296 271688 160720 0 1000
1002 0 409308 271743 160680 0 1001
1003 0 409355 271979 160520 0 1002
1004 0 409442 271852 160400 0 1003
1005 0 409569 272045 160200 0 1004
1006 5 409674 272115 160040 0 1005
1007 5 409760 272192 159960 0 1006
1008 0 410048 272434 159920 0 1007
1009 0 410125 272527 159760 0 1008
1010 0 410163 272573 159680 0 1009
1011 0 410193 272652 159640 0 1010
1012 5 410498 273014 159480 0 1011
1013 0 410953 273575 159520 0 1012
1014 0 411073 273998 159560 0 1013
1015 0 411226 274156 159640 0 1014
1016 5 411314 274280 159800 0 1015
1017 0 411811 274801 159840 0 1016
1018 5 413029 275818 159880 0 1017
1019 0 413127 275877 159800 0 1018
1020 0 413163 275976 159720 0 1019
1021 0 413194 276111 159640 0 1020
1022 0 412975 276107 159480 0 1021
1023 0 413039 276243 159280 0 1022
1024 0 413136 276221 159080 0 1023
1025 0 413176 276273 159040 0 1024
1026 0 413257 276377 158960 0 1025
1027 0 413236 276373 158840 0 1026
1028 0 413242 276394 158800 0 1027
1029 0 413255 276436 158720 0 1028
1030 0 413211 276490 158640 0 1029
1031 0 413151 276654 158520 0 1030
1032 0 413159 276782 158360 0 1031
1033 0 413135 276862 158160 0 1032
1034 0 413023 277006 157960 0 1033
1035 0 412951 277078 157800 0 1034
1036 0 412855 277134 157640 0 1035
1037 0 412823 277262 157400 0 1036
1038 0 412815 277142 157120 0 1037
1039 5 413095 277238 157000 0 1038
1040 0 413147 277162 156880 0 1039
1041 0 413187 277114 156840 0 1040
1042 0 413322 277003 156720 0 1041
1043 0 413367 276966 156680 0 1042
1044 0 413491 276954 156520 0 1043
1045 0 413575 277030 156360 0 1044
1046 0 413431 277126 156200 0 1045
1047 0 413111 277078 156120 0 1046
1048 0 413031 277238 155960 0 1047
1049 0 412919 277510 155840 0 1048
1050 0 412851 277666 155680 0 1049
1051 0 413003 277578 155560 0 1050
1052 0 413027 277626 155440 0 1051
1053 0 412987 277714 155320 0 1052
1054 0 413027 277722 155160 0 1053
1055 0 412939 277826 155000 0 1054
1056 0 412995 277858 154800 0 1055
1057 0 412923 277906 154600 0 1056
1058 0 412875 277874 154360 0 1057
1059 0 412923 277802 154160 0 1058
1060 0 412987 277834 153960 0 1059
1061 0 413107 277850 153720 0 1060
1062 0 413255 277774 153560 0 1061
1063 0 413359 277710 153280 0 1062
1064 0 413415 277470 153040 0 1063
1065 0 413527 277374 152800 0 1064
1066 0 413595 277330 152640 0 1065
1067 0 413563 277298 152480 0 1066
1068 0 413567 277222 152360 0 1067
1069 0 413727 277246 152120 0 1068
1070 0 413815 277254 151920 0 1069
1071 0 414031 277206 151800 0 1070
1072 0 414107 277138 151640 0 1071
1073 0 414107 277122 151520 0 1072
1074 0 414155 277074 151320 0 1073
1075 0 414299 277090 151200 0 1074
1076 5 414327 277097 151120 0 1075
1077 0 414383 277110 150960 0 1076
1078 0 414375 277182 150800 0 1077
1079 0 414455 277182 150680 0 1078
1080 0 414483 277242 150520 0 1079
1081 0 414675 277290 150400 0 1080
1082 0 414923 277242 150280 0 1081
1083 0 414947 277154 150200 0 1082
1084 0 415019 277106 150040 0 1083
1085 0 415075 277082 149920 0 1084
1086 0 415139 277042 149840 0 1085
1087 0 415115 277098 149720 0 1086
1088 0 415035 277226 149600 0 1087
1089 0 414835 277130 149480 0 1088
1090 0 414963 276994 149360 0 1089
1091 0 414979 277002 149200 0 1090
1092 0 415039 276854 149040 0 1091
1093 0 415295 276782 148880 0 1092
1094 0 415111 276742 148800 0 1093
1095 0 414887 276622 148680 0 1094
1096 0 414859 276626 148480 0 1095
1097 0 414827 276598 148440 0 1096
1098 0 414731 276514 148320 0 1097
1099 0 414607 276318 148200 0 1098
1100 0 414463 276246 148080 0 1099
1101 5 414375 276142 148000 0 1100
1102 0 413747 276234 147960 0 1101
1103 0 413667 276050 147960 0 1102
1104 0 413547 275954 147880 0 1103
1105 0 413403 275954 147840 0 1104
1106 6 413398 275964 147720 0 1105
1107 0 486583 251181 87240 202 378
1108 0 488046 250752 87200 197 1107
1109 0 488771 250205 87000 249 1108
1110 0 489094 249784 86840 229 1109
1111 0 490457 248829 86600 248 1110
1112 5 492041 248718 86480 96 1111
1113 0 494066 248041 86160 354 1112
1114 5 494223 247915 86120 186 1113
1115 0 495028 247249 85920 209 1114
1116 0 496944 245631 85720 275 1115
1117 0 498272 243504 85680 251 1116
1118 5 498799 242305 85720 217 1117
1119 0 499607 241496 85680 200 1118
1120 5 501623 241103 85600 392 1119
1121 0 502199 239487 85320 300 1120
1122 5 504286 238743 85280 278 1121
1123 0 505631 238935 85120 341 1122
1124 0 507000 239093 85160 374 1123
1125 0 507215 239135 85600 332 1124
1126 0 507847 238792 85840 248 1125
1127 0 508396 238604 86160 45 1126
1128 0 508869 238270 86320 75 1127
1129 0 509751 237674 86640 251 1128
1130 0 510107 237290 86800 128 1129
1131 0 510510 237135 87000 176 1130
1132 0 510642 236894 87440 290 1131
1133 0 510790 236688 87920 282 1132
1134 0 511165 236321 88080 229 1133
1135 0 511402 235935 88400 240 1134
1136 0 511867 235388 88640 181 1135
1137 0 511677 235337 88680 181 1136
1138 0 511950 235287 88720 239 1137
1139 0 512394 235202 88880 261 1138
1140 0 512843 234934 89080 309 1139
1141 0 512930 235081 89200 338 1140
1142 0 513228 234871 89320 315 1141
1143 0 513539 234681 89440 314 1142
1144 0 514016 234336 89800 360 1143
1145 0 514105 234177 90280 267 1144
1146 0 514499 234249 90720 178 1145
1147 0 515035 233913 91080 257 1146
1148 0 515319 233472 91480 237 1147
1149 0 515482 233078 91800 327 1148
1150 0 515641 232453 92280 268 1149
1151 0 515718 232157 92680 256 1150
1152 0 515793 231809 93000 256 1151
1153 0 515961 231235 93640 226 1152
1154 0 516210 230914 93920 164 1153
1155 0 516417 230682 94160 134 1154
1156 0 516472 230382 94400 124 1155
1157 0 516606 230188 94640 218 1156
1158 0 516721 229905 94920 163 1157
1159 0 516945 229652 95080 257 1158
1160 0 517081 229386 95320 209 1159
1161 0 517175 229137 95520 234 1160
1162 0 517174 228908 95760 331 1161
1163 0 517214 228776 96000 203 1162
1164 5 517218 228597 96200 203 1163
1165 0 517429 228116 96360 140 1164
1166 0 517748 227913 96480 148 1165
1167 0 517937 227865 96720 154 1166
1168 0 518061 227801 96880 160 1167
1169 0 518395 227517 97000 102 1168
1170 0 518575 227333 97120 176 1169
1171 0 518667 227213 97280 176 1170
1172 0 518979 226969 97440 298 1171
1173 0 519075 226909 97560 298 1172
1174 0 519255 226849 97720 328 1173
1175 0 519381 226777 97840 377 1174
1176 0 519525 226693 98000 377 1175
1177 0 519669 226645 98160 301 1176
1178 0 519733 226593 98320 301 1177
1179 0 520457 226129 98480 324 1178
1180 0 521875 225721 98600 307 1179
1181 0 523329 225097 98720 241 1180
1182 0 524649 225169 98800 185 1181
1183 0 524829 225129 98640 160 1182
1184 0 525115 225045 98440 139 1183
1185 0 525459 225117 98240 98 1184
1186 0 526599 225189 98080 189 1185
1187 0 527207 225089 97960 221 1186
1188 0 527407 225157 97800 256 1187
1189 0 527695 225225 97600 284 1188
1190 0 528141 225257 97440 189 1189
1191 0 528545 225241 97280 235 1190
1192 0 528781 225229 97120 235 1191
1193 0 529085 225233 96960 257 1192
1194 0 529393 225241 96800 189 1193
1195 0 529761 225301 96640 229 1194
1196 0 529935 225377 96480 340 1195
1197 0 530031 225389 96320 340 1196
1198 0 530187 225421 96160 274 1197
1199 0 530443 225481 96000 236 1198
1200 0 530607 225521 95840 246 1199
1201 0 531793 225533 95720 175 1200
1202 0 532105 225565 95560 217 1201
1203 0 532669 225857 95400 245 1202
1204 0 532917 226073 95280 200 1203
1205 0 533099 226125 95120 168 1204
1206 0 533271 226269 94960 217 1205
1207 0 533423 226337 94800 244 1206
1208 0 533523 226349 94640 212 1207
1209 0 533615 226301 94480 212 1208
1210 0 533991 226513 94280 198 1209
1211 0 534135 226569 94080 168 1210
1212 0 534197 226577 93880 168 1211
1213 0 534261 226517 93680 181 1212
1214 0 534353 226473 93480 185 1213
1215 0 534445 226501 93280 210 1214
1216 0 534525 226549 93120 210 1215
1217 0 534649 226725 92920 235 1216
1218 0 534685 226845 92760 235 1217
1219 0 534757 226949 92600 164 1218
1220 0 534831 227021 92400 208 1219
1221 0 534927 227105 92240 242 1220
1222 0 534983 227185 92040 284 1221
1223 0 535159 227429 91840 300 1222
1224 0 535417 227801 91680 322 1223
1225 0 535601 228077 91520 270 1224
1226 0 535705 228305 91360 163 1225
1227 0 535903 228737 91200 164 1226
1228 0 536127 228977 91080 176 1227
1229 0 536219 229117 90920 251 1228
1230 0 536291 229177 90720 251 1229
1231 0 536421 229173 90480 320 1230
1232 0 536501 229169 90280 304 1231
1233 0 536557 229105 90080 315 1232
1234 0 536665 229085 89880 235 1233
1235 0 536673 229117 89720 235 1234
1236 0 536781 229165 89520 203 1235
1237 0 536797 229129 89320 189 1236
1238 0 536885 229165 89120 175 1237
1239 0 537105 229261 88880 189 1238
1240 0 537709 229485 88720 230 1239
1241 0 537901 229561 88480 207 1240
1242 0 538175 229669 88320 207 1241
1243 0 538867 229925 88160 200 1242
1244 0 538895 229993 88000 237 1243
1245 0 539139 230213 87800 251 1244
1246 0 539325 230273 87640 275 1245
1247 0 539393 230329 87480 256 1246
1248 0 539437 230365 87320 353 1247
1249 0 539541 230473 87080 259 1248
1250 0 539597 230489 86920 259 1249
1251 0 539611 230589 86720 310 1250
1252 0 539687 230745 86440 166 1251
1253 0 539835 230885 86280 203 1252
1254 0 540059 231029 86080 154 1253
1255 0 540143 231165 85920 178 1254
1256 0 540291 231137 85760 140 1255
1257 0 540479 231701 85600 64 1256
1258 0 540621 231729 85400 51 1257
1259 0 540701 231769 85240 51 1258
1260 0 540809 231809 85080 51 1259
1261 0 540881 231845 84920 202 1260
1262 0 540987 231869 84760 212 1261
1263 0 541019 231937 84600 212 1262
1264 0 541163 232129 84400 202 1263
1265 0 541775 232393 84240 98 1264
1266 0 541875 232609 84120 124 1265
1267 0 542021 232869 84000 139 1266
1268 0 542169 233041 83880 156 1267
1269 0 542497 233281 83760 163 1268
1270 0 542797 233493 83640 172 1269
1271 0 542971 233745 83520 150 1270
1272 0 543103 233909 83400 160 1271
1273 0 543219 234169 83280 178 1272
1274 0 543369 234349 83200 178 1273
1275 0 543551 234433 83080 197 1274
1276 0 543711 234517 82920 178 1275
1277 0 543859 234665 82760 139 1276
1278 0 544027 234865 82600 164 1277
1279 0 544233 235441 82520 172 1278
1280 0 544241 235701 82400 221 1279
1281 0 544319 235993 82320 204 1280
1282 0 544345 236305 82240 245 1281
1283 0 544621 236997 82120 204 1282
1284 0 544629 237241 82000 186 1283
1285 0 544647 237357 81880 181 1284
1286 0 544587 237489 81680 186 1285
1287 0 544479 237761 81560 178 1286
1288 0 544391 237909 81400 178 1287
1289 0 544385 238001 81240 135 1288
1290 0 544349 238161 81080 256 1289
1291 0 544337 238309 80920 331 1290
1292 0 544333 238477 80720 331 1291
1293 0 544387 238673 80560 331 1292
1294 0 544479 238809 80400 331 1293
1295 0 544655 239081 80280 315 1294
1296 0 544785 239297 80160 273 1295
1297 0 544817 239505 80040 241 1296
1298 0 544829 239705 79920 226 1297
1299 0 544975 239909 79760 200 1298
1300 0 545075 240025 79640 200 1299
1301 0 545231 240145 79520 210 1300
1302 0 545527 240389 79440 164 1301
1303 0 545753 240529 79320 154 1302
1304 0 545981 240769 79200 156 1303
1305 0 546149 241177 79080 163 1304
1306 0 546267 241477 78960 153 1305
1307 0 546395 241729 78840 246 1306
1308 0 546377 241949 78680 249 1307
1309 0 546413 242205 78560 230 1308
1310 0 546517 242433 78440 186 1309
1311 0 546639 242605 78320 124 1310
1312 0 546651 242757 78200 124 1311
1313 0 546427 242869 78040 124 1312
1314 0 546263 243033 77920 186 1313
1315 0 546055 243201 77760 240 1314
1316 0 545959 243317 77600 166 1315
1317 0 545903 243461 77440 166 1316
1318 0 545873 243581 77280 288 1317
1319 0 545845 243605 77120 315 1318
1320 0 545761 243657 76920 315 1319
1321 0 545617 243649 76720 386 1320
1322 0 545597 243617 76560 386 1321
1323 0 545585 243545 76440 435 1322
1324 0 545553 243685 76280 413 1323
1325 0 547061 244885 76240 189 1324
1326 0 547859 245441 76200 175 1325
1327 0 548083 245673 76080 200 1326
1328 0 548251 246025 75960 183 1327
1329 0 548491 246281 75840 221 1328
1330 0 548797 246609 75760 246 1329
1331 0 549013 246793 75640 226 1330
1332 0 549157 246929 75520 101 1331
1333 0 549215 246937 75360 197 1332
1334 0 549275 247005 75160 307 1333
1335 0 549467 247249 75080 307 1334
1336 0 550051 247513 75000 226 1335
1337 0 550419 247593 74800 91 1336
1338 5 550875 247853 74640 122 1337
1339 0 551355 249249 74640 107 1338
1340 0 551551 249429 74800 101 1339
1341 0 551623 249485 74960 81 1340
1342 0 551759 249569 75080 81 1341
1343 0 552009 249713 75200 64 1342
1344 5 552169 249849 75320 75 1343
1345 0 552305 249929 75480 98 1344
1346 0 552373 249933 75640 139 1345
1347 0 552477 249945 75800 137 1346
1348 0 552625 249977 75960 137 1347
1349 0 552693 249969 76120 104 1348
1350 0 552749 249945 76280 102 1349
1351 0 552769 249813 76440 102 1350
1352 0 552825 249693 76600 32 1351
1353 0 552901 249585 76760 75 1352
1354 0 553013 249473 76880 75 1353
1355 0 553181 249413 77000 107 1354
1356 5 553397 249349 77120 107 1355
1357 0 554769 249389 77160 101 1356
1358 0 555449 249629 77200 124 1357
1359 0 556081 249949 77240 120 1358
1360 0 557201 250541 77360 214 1359
1361 0 558525 251189 77360 115 1360
1362 0 558885 251237 77240 115 1361
1363 0 559165 251221 77080 120 1362
1364 0 559757 251165 76880 134 1363
1365 0 560637 251109 76720 60 1364
1366 0 561245 251029 76600 120 1365
1367 0 561317 250997 76440 120 1366
1368 0 561501 251013 76280 128 1367
1369 0 561753 251045 76120 81 1368
1370 5 562721 251045 76000 64 1369
1371 0 563737 251445 76040 178 1370
1372 0 564097 251661 75920 163 1371
1373 0 564697 251957 75880 91 1372
1374 0 565613 252637 75840 98 1373
1375 0 566157 252933 75920 135 1374
1376 0 566725 253253 76040 98 1375
1377 0 567037 253477 76160 32 1376
1378 0 567157 253565 76280 32 1377
1379 0 567285 253709 76400 102 1378
1380 0 567469 253917 76480 71 1379
1381 0 567813 254117 76600 102 1380
1382 0 568209 254421 76680 107 1381
1383 0 569121 254845 76760 101 1382
1384 0 569865 255341 76800 124 1383
1385 0 570801 256117 76840 131 1384
1386 0 571729 256693 76880 150 1385
1387 0 572065 256973 76960 120 1386
1388 5 572557 257309 77040 32 1387
1389 0 572861 257461 77120 96 1388
1390 0 573405 257733 77160 80 1389
1391 0 573877 258021 77240 101 1390
1392 0 574293 258325 77320 136 1391
1393 0 574797 258349 77480 120 1392
1394 0 576153 257869 77560 120 1393
1395 0 576265 257829 77680 115 1394
1396 0 576505 257853 77800 75 1395
1397 0 576927 257743 77880 51 1396
1398 0 577179 257779 78000 40 1397
1399 0 577391 257759 78080 40 1398
1400 0 577583 257959 78160 40 1399
1401 0 577651 258143 78280 0 1400
1402 0 577875 258015 78360 0 1401
1403 0 578077 257937 78480 0 1402
1404 0 578465 257957 78640 0 1403
1405 0 578697 258133 78760 0 1404
1406 0 578949 258337 78840 0 1405
1407 0 579045 258449 78960 0 1406
1408 0 579279 258691 79000 101 1407
1409 0 579279 258831 79040 101 1408
1410 0 579415 258871 79120 101 1409
1411 0 580187 259027 79200 86 1410
1412 0 581161 259269 79240 96 1411
1413 0 581489 259473 79280 45 1412
1414 0 581565 259637 79360 60 1413
1415 0 581643 259831 79440 75 1414
1416 0 581715 260019 79520 60 1415
1417 0 581819 260215 79600 60 1416
1418 0 581881 260449 79680 102 1417
1419 0 581885 260605 79800 156 1418
1420 0 581925 260625 79840 156 1419
1421 0 581975 260707 80000 163 1420
1422 0 582187 260755 80120 98 1421
1423 0 582571 260831 80160 80 1422
1424 0 583055 260971 80240 80 1423
1425 0 583367 261079 80320 86 1424
1426 0 583629 261125 80440 32 1425
1427 0 583933 261205 80560 96 1426
1428 0 583993 261193 80680 96 1427
1429 0 584081 261289 80840 137 1428
1430 0 584201 261373 80960 71 1429
1431 0 584377 261573 81040 40 1430
1432 0 584467 261971 81080 86 1431
1433 0 584611 262139 81160 86 1432
1434 0 584703 262267 81280 128 1433
1435 0 584965 262609 81400 81 1434
1436 0 585285 263129 81520 0 1435
1437 0 585487 263399 81640 80 1436
1438 0 585575 263463 81800 80 1437
1439 0 585703 263695 81920 80 1438
1440 0 585891 264051 82000 102 1439
1441 0 586043 264379 82040 51 1440
1442 0 586797 264877 82080 115 1441
1443 5 587455 265727 82040 86 1442
1444 0 588315 266179 82000 60 1443
1445 0 588743 266359 82080 60 1444
1446 0 589195 266427 82160 75 1445
1447 0 589553 266437 82280 60 1446
1448 0 589693 266405 82440 81 1447
1449 0 589941 266497 82520 91 1448
1450 0 590121 266657 82600 120 1449
1451 0 590677 267405 82720 101 1450
1452 5 590687 267471 82800 101 1451
1453 0 590843 267955 82800 51 1452
1454 0 590907 268299 82680 75 1453
1455 0 590847 268539 82600 60 1454
1456 0 590815 268715 82480 51 1455
1457 0 590593 268797 82440 51 1456
1458 0 590381 269133 82480 107 1457
1459 0 590205 269325 82600 120 1458
1460 5 589743 270175 82640 124 1459
1461 0 589577 271457 82520 90 1460
1462 0 589665 271833 82600 80 1461
1463 0 589575 272179 82680 102 1462
1464 0 589483 272611 82800 80 1463
1465 0 589451 272919 82880 96 1464
1466 0 589493 273249 82960 60 1465
1467 0 589241 273825 83000 81 1466
1468 0 589089 273961 83120 75 1467
1469 0 588817 274269 83240 75 1468
1470 0 588587 274431 83320 86 1469
1471 0 588567 274503 83400 86 1470
1472 0 588455 274995 83480 60 1471
1473 0 588227 275147 83560 75 1472
1474 0 587931 275615 83640 200 1473
1475 0 587769 275733 83720 200 1474
1476 0 587557 275701 83840 200 1475
1477 0 587509 275699 83880 200 1476
1478 0 587461 275697 83920 102 1477
1479 6 586879 275671 84160 120 1478
1480 0 494607 248096 86040 32 1114
1481 0 495072 247904 85400 183 1480
1482 0 495256 248145 85160 75 1481
1483 0 495512 248223 84880 175 1482
1484 0 495666 248228 84600 128 1483
1485 0 495865 248127 84400 197 1484
1486 0 495994 248136 84160 206 1485
1487 0 496243 248080 83960 202 1486
1488 0 496664 248031 83720 197 1487
1489 0 497060 248109 83520 257 1488
1490 0 497299 248064 83280 275 1489
1491 0 497544 247993 83040 273 1490
1492 0 497772 247775 82840 163 1491
1493 0 497974 247723 82600 163 1492
1494 5 497840 247391 82480 128 1493
1495 0 498156 247985 82440 200 1494
1496 0 498544 248283 82280 156 1495
1497 5 499108 248711 82040 124 1496
1498 0 499908 249624 82080 90 1497
1499 5 499691 250150 82240 273 1498
1500 0 498555 251335 82280 270 1499
1501 5 497414 253541 82240 200 1500
1502 0 495828 254631 82200 226 1501
1503 5 495365 255248 82120 260 1502
1504 0 494077 256904 82160 160 1503
1505 5 493965 258312 82200 296 1504
1506 5 493277 259231 82160 120 1505
1507 0 493158 259368 82000 227 1506
1508 0 493037 259568 81800 186 1507
1509 0 493006 259719 81600 186 1508
1510 0 493174 260049 81400 160 1509
1511 5 493149 260392 81240 80 1510
1512 0 493213 260303 80880 104 1511
1513 0 493214 260304 80640 104 1512
1514 0 493286 260448 80440 160 1513
1515 0 493324 260487 80320 148 1514
1516 0 493368 260539 80120 189 1515
1517 0 493408 260543 79920 189 1516
1518 0 493372 260595 79720 156 1517
1519 0 493356 260911 79600 176 1518
1520 0 493240 261243 79480 208 1519
1521 0 493212 261423 79320 208 1520
1522 0 493132 261519 79160 275 1521
1523 0 493074 261615 79000 240 1522
1524 0 493066 261651 78920 240 1523
1525 0 493040 261831 78800 209 1524
1526 0 492876 262479 78680 202 1525
1527 0 492807 262760 78560 266 1526
1528 0 492746 263099 78440 198 1527
1529 0 492658 263315 78320 197 1528
1530 0 492510 263575 78200 200 1529
1531 0 492126 263855 78080 283 1530
1532 0 491452 264571 78000 221 1531
1533 5 491228 264755 77920 221 1532
1534 0 491414 265519 78000 153 1533
1535 0 491714 266131 78120 175 1534
1536 0 491792 266831 78160 172 1535
1537 5 492278 267887 78160 292 1536
1538 5 492354 267863 78120 292 1537
1539 0 492182 267795 78040 288 1538
1540 5 492104 267781 78000 288 1539
1541 0 492396 268659 78000 202 1540
1542 0 492408 268607 77840 202 1541
1543 0 492232 269423 77720 256 1542
1544 5 492560 270015 77680 178 1543
1545 0 493663 269936 77640 64 1544
1546 0 494225 269972 77560 60 1545
1547 0 494489 269950 77400 104 1546
1548 0 494546 269906 77360 128 1547
1549 0 494607 269887 77160 128 1548
1550 0 494730 269860 76920 115 1549
1551 0 494960 269892 76720 124 1550
1552 0 495252 269921 76600 81 1551
1553 0 495490 269938 76400 98 1552
1554 0 495710 269927 76280 140 1553
1555 0 495837 269925 76120 163 1554
1556 0 496063 269959 75920 143 1555
1557 0 496261 270005 75720 80 1556
1558 5 496336 270022 75640 80 1557
1559 0 496449 270048 75520 32 1558
1560 0 496643 270091 75400 90 1559
1561 0 496752 270101 75240 60 1560
1562 0 496823 270083 75000 71 1561
1563 0 496877 270077 74760 108 1562
1564 0 496972 270123 74520 148 1563
1565 5 497027 270127 74360 148 1564
1566 0 497054 270129 74280 148 1565
1567 0 497155 270164 74120 104 1566
1568 0 497146 270248 74080 104 1567
1569 0 497013 270346 73960 104 1568
1570 0 496996 270396 73800 122 1569
1571 5 497020 270495 73640 122 1570
1572 0 497104 270464 73600 122 1571
1573 0 497174 270470 73480 122 1572
1574 0 497071 270516 73280 122 1573
1575 0 496989 270583 73080 128 1574
1576 5 496938 270515 72960 104 1575
1577 0 496978 270557 72920 104 1576
1578 0 497078 270597 72760 120 1577
1579 0 497224 270658 72560 120 1578
1580 0 497258 270662 72360 86 1579
1581 0 497297 270669 72280 150 1580
1582 0 497341 270697 72080 150 1581
1583 5 497406 270772 71880 164 1582
1584 0 497474 270886 71760 108 1583
1585 0 497540 270936 71640 108 1584
1586 0 497608 270926 71440 181 1585
1587 0 497677 270910 71200 86 1586
1588 5 497601 270962 71120 148 1587
1589 0 497704 270753 71080 86 1588
1590 0 498058 270712 70920 108 1589
1591 0 498298 270734 70800 104 1590
1592 0 498509 270706 70640 98 1591
1593 5 498676 270669 70520 120 1592
1594 0 498731 270657 70480 120 1593
1595 0 498916 270673 70320 98 1594
1596 0 499083 270694 70200 98 1595
1597 0 499186 270599 70000 98 1596
1598 0 499313 270500 69800 104 1597
1599 0 499424 270495 69600 90 1598
1600 0 499454 270607 69400 96 1599
1601 0 499589 270622 69200 71 1600
1602 0 499682 270681 69040 71 1601
1603 0 499799 270777 68880 71 1602
1604 0 499920 270909 68680 75 1603
1605 0 500125 270952 68480 115 1604
1606 0 500339 270957 68320 157 1605
1607 0 500454 271059 68160 157 1606
1608 0 500351 271199 67960 175 1607
1609 5 500295 271385 67720 128 1608
1610 0 500363 271390 67680 128 1609
1611 0 500527 271287 67560 154 1610
1612 0 500638 271184 67400 128 1611
1613 5 500613 271214 67360 128 1612
1614 0 500538 271302 67240 90 1613
1615 0 500330 271480 67080 90 1614
1616 0 500249 271535 67000 81 1615
1617 5 500098 271693 66920 80 1616
1618 0 499946 271851 66840 80 1617
1619 0 499851 271951 66760 71 1618
1620 5 499730 272049 66640 102 1619
1621 5 499679 272135 66560 102 1620
1622 0 499654 272178 66520 102 1621
1623 0 499674 272216 66440 86 1622
1624 0 499750 272228 66280 86 1623
1625 0 499771 272314 66120 51 1624
1626 0 499816 272348 65920 124 1625
1627 5 499836 272362 65840 124 1626
1628 0 499855 272376 65760 124 1627
1629 0 499610 272586 65640 60 1628
1630 0 499486 272751 65520 75 1629
1631 0 499531 272854 65360 75 1630
1632 0 499529 272956 65200 75 1631
1633 5 499475 273128 65160 86 1632
1634 0 499614 273016 65120 86 1633
1635 0 499694 273006 64920 128 1634
1636 0 499611 273056 64720 75 1635
1637 5 499586 273006 64640 75 1636
1638 0 499548 272931 64520 91 1637
1639 0 499607 272892 64480 91 1638
1640 0 499692 272755 64360 91 1639
1641 0 499747 272621 64240 90 1640
1642 0 499715 272545 64160 90 1641
1643 0 499513 272674 64000 71 1642
1644 0 499386 272785 63880 60 1643
1645 0 499228 272967 63800 60 1644
1646 5 499107 273064 63720 75 1645
1647 0 498966 273235 63640 75 1646
1648 0 498909 273277 63600 81 1647
1649 0 498827 273305 63480 81 1648
1650 0 498788 273172 63320 104 1649
1651 5 498777 273054 63160 96 1650
1652 0 498785 272597 63120 120 1651
1653 5 498753 272251 63000 107 1652
1654 0 498489 271973 62960 81 1653
1655 0 498233 271695 63080 102 1654
1656 0 498038 271410 63120 98 1655
1657 0 497878 271244 63240 51 1656
1658 0 497759 271202 63400 60 1657
1659 0 497615 271129 63520 81 1658
1660 5 497373 270969 63680 75 1659
1661 5 496663 270753 63680 80 1660
1662 0 496209 270639 63640 80 1661
1663 0 495839 270521 63600 75 1662
1664 5 495561 270410 63640 131 1663
1665 0 495464 270384 63600 131 1664
1666 0 495251 270365 63520 120 1665
1667 5 495130 270353 63440 51 1666
1668 5 495069 270347 63400 51 1667
1669 0 494877 270275 63280 101 1668
1670 0 494832 270231 63240 101 1669
1671 0 494757 270189 63120 139 1670
1672 0 494610 270139 62960 32 1671
1673 0 494567 270085 62880 32 1672
1674 0 494535 269994 62720 32 1673
1675 0 494604 269845 62640 32 1674
1676 0 494555 269770 62600 32 1675
1677 0 494621 269659 62560 32 1676
1678 0 494649 269560 62480 32 1677
1679 0 494554 269639 62320 32 1678
1680 5 494516 269477 62280 32 1679
1681 5 494502 269377 62240 0 1680
1682 0 494489 269277 62200 0 1681
1683 0 494440 269299 62160 0 1682
1684 6 494417 269352 62120 0 1683
1685 0 550911 247793 74520 189 1338
1686 0 551119 247905 74320 256 1685
1687 5 551215 248081 74120 197 1686
1688 0 551239 248126 73960 197 1687
1689 0 551245 248137 73920 197 1688
1690 0 551341 248233 73760 124 1689
1691 0 551597 248633 73600 229 1690
1692 0 551693 248877 73400 186 1691
1693 0 551773 249029 73200 205 1692
1694 0 551847 249097 73080 205 1693
1695 0 551875 249249 72960 157 1694
1696 0 551915 249357 72800 226 1695
1697 0 551931 249485 72640 197 1696
1698 0 552023 249709 72440 221 1697
1699 0 552095 249833 72280 200 1698
1700 0 552121 249921 72120 190 1699
1701 0 552233 250065 71920 209 1700
1702 0 552293 250237 71760 209 1701
1703 0 552361 250461 71600 178 1702
1704 0 552407 250617 71440 175 1703
1705 0 552431 250725 71280 166 1704
1706 0 552471 250829 71080 208 1705
1707 0 552515 250917 70880 284 1706
1708 0 552575 250929 70680 325 1707
1709 0 552671 250997 70480 334 1708
1710 0 552741 251069 70320 334 1709
1711 0 552713 251137 70200 334 1710
1712 0 552769 251069 70040 334 1711
1713 5 552769 251069 69920 335 1712
1714 5 552749 250945 69760 318 1713
1715 0 552805 252621 69760 303 1714
1716 5 553203 253063 69680 224 1715
1717 0 553601 253505 69600 367 1716
1718 0 553677 253637 69440 367 1717
1719 0 554291 254625 69240 434 1718
1720 5 554979 255925 69120 305 1719
1721 0 555007 255961 69000 305 1720
1722 0 554963 255893 68960 305 1721
1723 0 555855 257273 68960 277 1722
1724 5 555633 258437 69040 294 1723
1725 0 556267 259641 69040 328 1724
1726 0 556365 260325 68880 260 1725
1727 5 556517 261249 68760 207 1726
1728 0 556991 262265 68680 210 1727
1729 0 557467 264769 68800 291 1728
1730 5 557703 265945 68840 154 1729
1731 0 557727 266105 68680 154 1730
1732 0 557871 266345 68560 32 1731
1733 0 557967 266497 68440 32 1732
1734 0 558023 266713 68280 60 1733
1735 0 558271 267137 68160 120 1734
1736 0 558327 267585 68040 32 1735
1737 0 558343 267801 67960 322 1736
1738 0 558453 268205 67840 316 1737
1739 0 558493 268589 67760 172 1738
1740 5 558525 268773 67640 160 1739
1741 0 558629 269029 67560 232 1740
1742 0 558805 269253 67480 232 1741
1743 0 558965 269485 67360 283 1742
1744 0 559189 269685 67240 228 1743
1745 5 559225 269965 67160 204 1744
1746 0 559337 270669 67080 221 1745
1747 0 559793 271469 67000 168 1746
1748 0 560089 272053 66880 139 1747
1749 0 560233 272413 66760 160 1748
1750 5 560350 272573 66680 163 1749
1751 0 560409 272653 66640 163 1750
1752 0 560641 273037 66520 200 1751
1753 0 560877 273421 66400 183 1752
1754 0 560989 273597 66320 186 1753
1755 0 561165 273725 66200 200 1754
1756 0 561429 273949 66040 202 1755
1757 0 561805 274221 65880 128 1756
1758 0 562101 274533 65760 235 1757
1759 0 562321 274661 65600 260 1758
1760 0 562369 274685 65440 32 1759
1761 0 562369 274693 65400 32 1760
1762 0 562489 274709 65280 32 1761
1763 0 562601 274693 65120 240 1762
1764 0 563225 274725 64960 141 1763
1765 0 563297 274757 64880 141 1764
1766 0 563393 274837 64720 178 1765
1767 0 563481 274661 64560 178 1766
1768 0 563617 274725 64400 178 1767
1769 0 563729 274781 64280 148 1768
1770 0 564073 275165 64120 75 1769
1771 0 564257 275493 63960 32 1770
1772 0 564281 275765 63800 104 1771
1773 5 564317 276101 63640 32 1772
1774 0 564229 276581 63560 163 1773
1775 0 564461 277037 63480 178 1774
1776 0 564677 277653 63360 150 1775
1777 0 564781 277845 63240 124 1776
1778 0 564917 277941 63120 137 1777
1779 0 565061 278069 63000 137 1778
1780 0 565213 278253 62880 150 1779
1781 0 565309 278293 62760 128 1780
1782 0 565365 278333 62640 128 1781
1783 0 565489 278517 62520 172 1782
1784 0 565585 278653 62400 172 1783
1785 0 565593 278725 62240 75 1784
1786 0 565553 278917 62120 75 1785
1787 0 565497 278997 62000 160 1786
1788 0 565437 279045 61880 160 1787
1789 5 565417 279061 61840 160 1788
1790 0 565705 279205 61760 163 1789
1791 0 565929 279365 61640 122 1790
1792 0 566161 279693 61560 200 1791
1793 5 566201 279805 61440 200 1792
1794 0 566337 280261 61320 107 1793
1795 0 566437 280709 61480 134 1794
1796 0 566381 280869 61600 134 1795
1797 0 566269 281453 61720 107 1796
1798 0 566261 281941 61600 98 1797
1799 0 566301 282477 61520 166 1798
1800 0 566325 282645 61400 128 1799
1801 0 566333 282925 61240 120 1800
1802 0 566277 283069 61120 120 1801
1803 0 566253 283165 60960 51 1802
1804 0 566253 283277 60840 71 1803
1805 0 566177 283381 60680 32 1804
1806 0 565769 283541 60520 81 1805
1807 0 565625 283445 60360 60 1806
1808 0 565313 283245 60240 51 1807
1809 0 564961 283013 60120 64 1808
1810 0 564145 282797 60080 0 1809
1811 0 563289 282781 60240 150 1810
1812 0 563057 282933 60400 150 1811
1813 5 562876 283008 60480 150 1812
1814 0 562193 282965 60480 51 1813
1815 0 561721 283029 60440 80 1814
1816 0 561097 282821 60480 51 1815
1817 0 560625 282893 60520 51 1816
1818 0 560281 282661 60400 107 1817
1819 6 560089 282493 60320 102 1818
1820 0 480620 255942 89040 81 392
1821 0 480615 256164 89120 81 1820
1822 0 480577 256506 89240 81 1821
1823 0 480449 256722 89360 60 1822
1824 0 480361 256970 89440 60 1823
1825 5 480181 257446 89600 64 1824
1826 0 479906 257545 89760 91 1825
1827 0 479714 257817 89880 86 1826
1828 0 479397 258006 90080 81 1827
1829 0 478816 258429 90160 98 1828
1830 0 478088 259069 90120 140 1829
1831 5 477829 259370 90160 156 1830
1832 5 477740 259442 90280 75 1831
1833 0 477004 259894 90320 90 1832
1834 0 476435 260261 90480 102 1833
1835 0 476208 260370 90520 102 1834
1836 0 476086 260430 90560 40 1835
1837 5 475458 260545 90600 51 1836
1838 0 477645 260403 90640 0 1837
1839 0 477454 260434 90680 0 1838
1840 0 477090 260537 90800 102 1839
1841 0 476407 260762 90920 40 1840
1842 0 475901 260936 91040 40 1841
1843 0 475635 260922 91160 71 1842
1844 0 475514 261045 91280 71 1843
1845 5 475424 261045 91320 71 1844
1846 0 475348 261041 91360 71 1845
1847 0 475265 261118 91480 60 1846
1848 0 475060 261242 91640 75 1847
1849 0 474629 261554 91800 120 1848
1850 0 474456 261849 91840 51 1849
1851 0 474195 261985 91880 128 1850
1852 0 473985 262208 91960 194 1851
1853 0 473802 262239 92160 194 1852
1854 5 473700 262280 92240 137 1853
1855 5 473463 262239 92400 120 1854
1856 0 473037 262516 92560 115 1855
1857 0 472457 262839 92800 98 1856
1858 0 472162 262986 93040 81 1857
1859 0 471841 263210 93160 98 1858
1860 0 471400 263607 93320 81 1859
1861 0 470797 263972 93400 107 1860
1862 0 470011 264454 93640 101 1861
1863 5 469333 265027 93840 80 1862
1864 0 468905 265190 93880 108 1863
1865 0 468735 265420 93920 120 1864
1866 0 468614 265732 94080 115 1865
1867 5 468605 265752 94160 115 1866
1868 0 468623 265926 94200 45 1867
1869 0 468523 266074 94280 45 1868
1870 0 468233 266232 94440 81 1869
1871 0 468063 266289 94680 75 1870
1872 0 466943 266657 94760 60 1871
1873 5 465311 267461 94800 214 1872
1874 0 465103 267549 94760 214 1873
1875 0 465003 267581 94680 260 1874
1876 5 464915 267677 94560 260 1875
1877 0 463627 268161 94480 136 1876
1878 5 463259 268411 94440 164 1877
1879 0 462891 268661 94400 108 1878
1880 0 462811 268789 94320 108 1879
1881 0 462783 269061 94160 32 1880
1882 5 462771 269369 94080 32 1881
1883 0 462607 269221 93960 51 1882
1884 0 461759 269277 93920 75 1883
1885 5 461335 269317 93840 120 1884
1886 0 460785 269473 93840 60 1885
1887 0 460401 269505 93680 71 1886
1888 0 460121 269517 93520 60 1887
1889 0 459985 269513 93400 96 1888
1890 0 459909 269565 93200 45 1889
1891 0 459805 269621 93120 45 1890
1892 0 459681 269813 92880 51 1891
1893 0 459645 269965 92760 75 1892
1894 0 459637 270105 92600 108 1893
1895 0 459697 270101 92400 108 1894
1896 0 459509 270361 92200 71 1895
1897 0 459461 270545 92080 71 1896
1898 0 459577 270673 91920 40 1897
1899 0 459789 270769 91800 45 1898
1900 0 459905 270861 91680 71 1899
1901 0 459909 270917 91560 71 1900
1902 0 459847 270973 91400 71 1901
1903 0 459879 271017 91240 71 1902
1904 0 459947 271105 91040 122 1903
1905 0 459915 271145 90880 163 1904
1906 0 459947 271137 90720 163 1905
1907 0 459939 271137 90600 163 1906
1908 0 458547 271301 90480 0 1907
1909 0 458521 271261 90360 0 1908
1910 5 458589 271253 90240 0 1909
1911 0 457673 271365 90240 0 1910
1912 0 457465 271377 90120 0 1911
1913 0 457357 271345 90000 0 1912
1914 0 457291 271369 89840 0 1913
1915 0 457271 271345 89680 107 1914
1916 0 456835 270993 89560 107 1915
1917 0 456611 271029 89440 107 1916
1918 0 456347 271089 89280 71 1917
1919 0 456183 271177 89160 51 1918
1920 0 456263 271141 88960 51 1919
1921 0 456279 271125 88880 64 1920
1922 0 456211 271065 88760 64 1921
1923 0 456203 270961 88520 45 1922
1924 0 456003 271033 88360 51 1923
1925 0 455855 271217 88160 75 1924
1926 0 455795 271445 88000 51 1925
1927 0 455735 271637 87840 75 1926
1928 0 455675 271749 87640 71 1927
1929 0 455655 271841 87480 71 1928
1930 0 455603 271953 87280 51 1929
1931 0 455467 272121 87120 90 1930
1932 0 455405 272217 86960 45 1931
1933 0 455241 272361 86800 51 1932
1934 0 455085 272425 86680 51 1933
1935 0 455057 272477 86480 45 1934
1936 0 455029 272585 86280 32 1935
1937 0 454937 272669 86120 45 1936
1938 0 455013 272681 86000 45 1937
1939 5 455549 272605 85960 80 1938
1940 0 455265 272249 85760 75 1939
1941 0 455217 271969 85560 51 1940
1942 0 455145 271833 85320 75 1941
1943 0 454985 271721 85120 45 1942
1944 0 454733 271437 85000 107 1943
1945 0 454665 271057 84920 136 1944
1946 0 454321 270769 84800 91 1945
1947 5 454229 270775 84760 91 1946
1948 0 454251 270143 84760 60 1947
1949 0 454235 269955 84800 60 1948
1950 0 453935 269947 84840 60 1949
1951 0 453803 269967 84920 60 1950
1952 6 453771 269919 85000 60 1951
1953 0 492026 267767 77960 288 1540
1954 0 491370 267707 77960 75 1953
1955 0 490654 268107 77920 107 1954
1956 0 490190 268375 77840 107 1955
1957 0 489860 268451 77760 120 1956
1958 0 489216 268691 77640 81 1957
1959 5 488452 268915 77560 96 1958
1960 0 487656 269243 77520 141 1959
1961 5 486966 269431 77440 168 1960
1962 0 486966 269431 77280 172 1961
1963 0 486966 269431 77240 172 1962
1964 0 486726 269491 77080 91 1963
1965 0 486430 269579 76960 131 1964
1966 0 486138 269639 76840 108 1965
1967 0 485674 269723 76760 64 1966
1968 0 485522 269727 76640 32 1967
1969 0 485398 269779 76520 32 1968
1970 0 484986 269743 76360 120 1969
1971 0 484594 269775 76240 135 1970
1972 0 484536 269767 76160 122 1971
1973 5 484482 269767 76080 122 1972
1974 0 484296 269555 75920 71 1973
1975 0 484212 269499 75840 71 1974
1976 0 484100 269435 75720 96 1975
1977 0 484028 269415 75640 96 1976
1978 5 483740 269507 75640 101 1977
1979 5 483552 269024 75080 150 1978
1980 0 483360 268960 74880 153 1979
1981 0 483104 268896 74760 104 1980
1982 0 482944 268832 74560 60 1981
1983 0 482784 268672 74360 40 1982
1984 5 482656 268576 74200 81 1983
1985 0 482496 268448 74000 51 1984
1986 0 482336 268320 73800 86 1985
1987 0 482112 268224 73720 107 1986
1988 0 481888 268256 73520 107 1987
1989 0 481632 268288 73400 104 1988
1990 0 481408 268320 73200 90 1989
1991 0 481216 268256 73000 134 1990
1992 0 481056 268224 72800 104 1991
1993 0 480896 268224 72600 104 1992
1994 0 480640 268288 72480 96 1993
1995 0 480480 268416 72280 75 1994
1996 0 480288 268480 72120 81 1995
1997 0 480096 268640 71960 96 1996
1998 0 479904 268768 71800 75 1997
1999 0 479680 268896 71640 122 1998
2000 0 479488 268928 71440 107 1999
2001 0 479296 268992 71280 102 2000
2002 0 479072 268992 71160 128 2001
2003 0 478848 269024 71040 104 2002
2004 0 478194 268913 70400 172 2003
2005 0 477376 268800 70040 140 2004
2006 0 477152 268800 69880 135 2005
2007 5 477024 268928 69720 101 2006
2008 0 476800 268928 69560 156 2007
2009 0 476576 268832 69440 128 2008
2010 0 476320 268736 69440 32 2009
2011 0 476064 268640 69440 64 2010
2012 0 475808 268576 69400 98 2011
2013 0 475552 268544 69400 128 2012
2014 0 475296 268544 69400 102 2013
2015 0 475040 268576 69400 51 2014
2016 0 474784 268576 69400 75 2015
2017 0 474528 268512 69400 51 2016
2018 0 474304 268384 69440 150 2017
2019 0 474048 268320 69480 122 2018
2020 0 473824 268320 69600 134 2019
2021 0 473568 268320 69600 104 2020
2022 0 473312 268288 69600 64 2021
2023 0 473056 268288 69600 64 2022
2024 0 472800 268288 69600 64 2023
2025 0 472544 268288 69680 81 2024
2026 0 472288 268320 69680 75 2025
2027 0 472032 268352 69720 75 2026
2028 0 471776 268384 69720 64 2027
2029 0 471520 268384 69720 75 2028
2030 0 471264 268352 69680 98 2029
2031 0 471008 268288 69600 81 2030
2032 0 470784 268256 69480 75 2031
2033 0 470528 268256 69440 64 2032
2034 0 470272 268192 69440 81 2033
2035 0 470016 268192 69440 75 2034
2036 0 469760 268160 69440 71 2035
2037 0 469504 268160 69440 96 2036
2038 0 469248 268064 69560 60 2037
2039 0 469024 268032 69720 104 2038
2040 0 468832 268064 69920 71 2039
2041 0 468672 268064 70120 96 2040
2042 0 468416 268064 70160 122 2041
2043 0 468160 268096 70240 160 2042
2044 0 467936 268064 70440 185 2043
2045 5 467744 268064 70560 186 2044
2046 0 467520 267936 70440 143 2045
2047 0 467264 267936 70440 150 2046
2048 0 467008 267904 70440 157 2047
2049 0 466784 267872 70600 243 2048
2050 0 466720 267840 70840 186 2049
2051 0 466464 267840 70960 163 2050
2052 0 466240 267744 71120 124 2051
2053 0 465984 267616 71160 166 2052
2054 0 465792 267456 71280 122 2053
2055 0 465600 267328 71400 32 2054
2056 0 465408 267200 71520 75 2055
2057 0 465152 267136 71520 75 2056
2058 0 464896 267040 71560 32 2057
2059 0 464672 266880 71560 120 2058
2060 0 464416 266848 71560 71 2059
2061 0 464160 266720 71600 51 2060
2062 0 463936 266592 71760 51 2061
2063 0 463680 266528 71840 80 2062
2064 0 463424 266496 71840 107 2063
2065 0 463168 266400 71800 71 2064
2066 0 462944 266368 71680 51 2065
2067 0 462688 266368 71600 32 2066
2068 0 462496 266400 71440 96 2067
2069 0 462240 266368 71360 91 2068
2070 0 461984 266336 71360 96 2069
2071 0 461728 266304 71400 64 2070
2072 0 461472 266208 71520 120 2071
2073 0 461244 265950 71520 0 2072
2074 0 461212 266046 71440 0 2073
2075 0 461160 266114 71320 0 2074
2076 0 461060 266098 71200 0 2075
2077 0 460940 266178 71040 0 2076
2078 6 460976 266410 70880 0 2077
2079 0 408137 259668 162920 0 977
2080 0 408346 259638 162760 0 2079
2081 0 408585 259923 162640 0 2080
2082 0 408749 260059 162440 0 2081
2083 0 408773 260071 162400 0 2082
2084 0 408844 260106 162280 0 2083
2085 0 408915 260142 162160 0 2084
2086 0 408963 259993 162080 0 2085
2087 0 409200 259815 161920 0 2086
2088 0 409572 259487 161920 0 2087
2089 5 409641 259146 161880 0 2088
2090 0 410070 259027 161720 0 2089
2091 0 410215 259196 161480 0 2090
2092 0 410173 259344 161280 0 2091
2093 0 410362 259489 161160 0 2092
2094 0 410419 259543 161040 0 2093
2095 0 410558 259587 160840 0 2094
2096 0 410527 259652 160680 0 2095
2097 0 410679 259759 160440 0 2096
2098 0 411068 259787 160240 0 2097
2099 0 411295 259864 160080 0 2098
2100 0 411681 260326 159640 0 2099
2101 0 411981 260631 159320 0 2100
2102 0 412100 260755 159240 0 2101
2103 0 412020 260960 158960 0 2102
2104 0 412210 261068 158920 0 2103
2105 0 412287 261004 158680 0 2104
2106 0 412291 261046 158480 0 2105
2107 0 412203 261062 158360 0 2106
2108 5 411853 261249 158080 0 2107
2109 0 412190 261204 158000 0 2108
2110 0 412245 261312 157840 0 2109
2111 0 412353 261516 157680 0 2110
2112 0 412371 261610 157600 0 2111
2113 5 412380 261752 157520 0 2112
2114 0 412464 261741 157400 0 2113
2115 0 412596 261851 157240 0 2114
2116 5 412727 261977 157200 0 2115
2117 0 412890 261777 157160 0 2116
2118 0 413115 261839 157000 0 2117
2119 0 413238 261856 156920 0 2118
2120 0 413368 261863 156720 0 2119
2121 0 413440 262007 156640 0 2120
2122 0 413722 262037 156440 0 2121
2123 0 414070 262198 156240 0 2122
2124 5 413888 262573 156200 0 2123
2125 0 414017 263350 156200 0 2124
2126 0 414111 263512 156400 0 2125
2127 0 414463 263898 156520 0 2126
2128 0 414795 264304 156560 0 2127
2129 0 414663 264804 156560 0 2128
2130 0 414577 265436 156480 0 2129
2131 0 414959 265989 156440 0 2130
2132 0 415318 266445 156320 0 2131
2133 5 415415 266532 156280 0 2132
2134 5 415891 266723 156240 0 2133
2135 5 417037 267467 156240 0 2134
2136 0 417630 268420 156240 0 2135
2137 0 417705 268563 156280 0 2136
2138 0 417630 268602 156360 0 2137
2139 0 417592 268622 156400 0 2138
2140 5 417675 269118 156480 0 2139
2141 0 417668 269172 156600 0 2140
2142 0 417704 269153 156840 0 2141
2143 0 417812 269165 157000 0 2142
2144 0 417924 269253 157200 0 2143
2145 0 417984 269240 157240 0 2144
2146 0 418076 269508 157440 0 2145
2147 0 418214 269640 157600 0 2146
2148 5 418210 269716 157800 0 2147
2149 0 418166 269640 157920 0 2148
2150 0 418056 269546 158080 0 2149
2151 0 417908 269566 158280 0 2150
2152 0 417884 269694 158400 0 2151
2153 0 417828 270046 158560 0 2152
2154 0 417740 270320 158640 0 2153
2155 0 417616 270484 158800 0 2154
2156 0 417568 270644 159000 0 2155
2157 0 417448 270892 159320 0 2156
2158 0 417568 270940 159480 0 2157
2159 0 417600 270980 159640 0 2158
2160 0 417544 271036 159760 0 2159
2161 0 417536 271052 159920 0 2160
2162 0 417520 271028 160120 0 2161
2163 0 417504 271388 160280 0 2162
2164 0 417416 271444 160440 0 2163
2165 0 417336 271428 160600 0 2164
2166 0 417568 271412 160920 0 2165
2167 0 417496 271692 161320 0 2166
2168 0 417448 271756 161560 0 2167
2169 0 417314 271854 161760 0 2168
2170 0 417262 272002 161880 0 2169
2171 0 417234 272066 162000 0 2170
2172 0 417142 272130 162200 0 2171
2173 0 417058 272334 162400 0 2172
2174 0 417114 272702 162600 0 2173
2175 0 417236 273072 162840 0 2174
2176 0 417244 273508 162920 0 2175
2177 0 417266 273566 163120 0 2176
2178 0 417214 273594 163280 0 2177
2179 0 417302 273718 163440 0 2178
2180 0 417746 273922 163680 0 2179
2181 0 417824 273984 163960 0 2180
2182 0 417830 274126 164040 0 2181
2183 0 417840 274332 164200 0 2182
2184 0 417772 274652 164400 0 2183
2185 0 417792 274768 164640 0 2184
2186 0 417968 274852 164800 0 2185
2187 0 418006 274910 164920 0 2186
2188 0 418052 274856 165040 0 2187
2189 0 418080 274904 165120 0 2188
2190 0 418186 274934 165320 0 2189
2191 0 418390 274866 165440 0 2190
2192 0 419410 273982 165480 0 2191
2193 0 419598 273906 165560 0 2192
2194 0 419458 273862 165640 0 2193
2195 0 419430 273762 165760 0 2194
2196 0 419454 273562 165880 0 2195
2197 0 419414 273514 166000 0 2196
2198 5 419382 273586 166080 0 2197
2199 0 419986 273318 166080 0 2198
2200 0 420074 273294 166160 0 2199
2201 0 419690 272934 166240 0 2200
2202 0 420050 273230 166320 0 2201
2203 6 420074 273318 166480 0 2202
2204 0 493658 267559 78120 107 1538
2205 0 494462 267551 78080 80 2204
2206 0 494922 267559 78040 0 2205
2207 0 495144 267499 77960 102 2206
2208 0 495240 267423 77800 102 2207
2209 0 495376 267319 77640 102 2208
2210 0 495468 267191 77480 139 2209
2211 0 495468 267191 77320 139 2210
2212 5 495458 267157 77200 139 2211
2213 0 495452 267135 77120 139 2212
2214 0 495508 267039 76960 96 2213
2215 5 495568 267031 76800 75 2214
2216 0 495776 266999 76680 90 2215
2217 0 496176 266791 76560 40 2216
2218 0 496344 266639 76400 140 2217
2219 0 496416 266587 76280 140 2218
2220 0 496526 266463 76200 98 2219
2221 0 496726 266159 76120 141 2220
2222 5 496838 265951 76040 98 2221
2223 0 496822 265999 75920 98 2222
2224 0 496938 265871 75800 98 2223
2225 0 497058 265735 75720 98 2224
2226 0 497286 265607 75600 128 2225
2227 0 498050 265519 75520 150 2226
2228 5 498278 265497 75480 124 2227
2229 0 498506 265475 75440 175 2228
2230 0 498610 265459 75400 136 2229
2231 0 498894 265451 75280 98 2230
2232 0 499040 265499 75200 120 2231
2233 0 499228 265463 75080 120 2232
2234 0 499324 265439 74960 32 2233
2235 0 499480 265319 74800 108 2234
2236 0 499576 265167 74640 108 2235
2237 0 499700 265059 74480 108 2236
2238 0 499756 265007 74320 120 2237
2239 0 499864 264923 74160 120 2238
2240 0 499944 264787 74000 96 2239
2241 5 500020 264751 73880 96 2240
2242 0 500300 264711 73800 98 2241
2243 0 500610 264431 73720 91 2242
2244 0 500786 264359 73600 181 2243
2245 0 500826 264363 73480 181 2244
2246 5 500837 264360 73440 160 2245
2247 0 500858 264355 73360 160 2246
2248 0 501012 264381 73240 128 2247
2249 0 501103 264415 73120 128 2248
2250 0 501200 264460 72920 96 2249
2251 0 501345 264521 72760 120 2250
2252 0 501538 264569 72560 122 2251
2253 5 501637 264587 72520 71 2252
2254 0 501332 264510 72480 96 2253
2255 0 501227 264510 72360 96 2254
2256 0 501152 264483 72240 128 2255
2257 0 501128 264444 72160 128 2256
2258 0 501147 264409 72120 128 2257
2259 0 501097 264422 71960 71 2258
2260 0 501106 264437 71840 71 2259
2261 5 501170 264429 71680 101 2260
2262 0 501186 264427 71640 101 2261
2263 0 501377 264204 71480 90 2262
2264 0 501561 264161 71360 81 2263
2265 0 501704 264152 71320 98 2264
2266 0 501792 264195 71200 98 2265
2267 0 501765 264182 71040 75 2266
2268 0 501766 264120 70880 75 2267
2269 5 501798 264095 70800 71 2268
2270 0 501814 264082 70760 71 2269
2271 0 501858 264104 70720 71 2270
2272 0 501978 264158 70600 75 2271
2273 0 502104 264208 70480 75 2272
2274 0 502229 264248 70360 143 2273
2275 0 502297 264239 70240 143 2274
2276 0 502331 264230 70080 185 2275
2277 0 502386 264204 69920 185 2276
2278 0 502477 264198 69720 108 2277
2279 0 502584 264216 69560 160 2278
2280 0 502788 264287 69360 157 2279
2281 0 502961 264414 69200 81 2280
2282 0 503003 264427 69040 81 2281
2283 0 503045 264527 68880 91 2282
2284 0 502981 264622 68720 91 2283
2285 0 503062 264618 68560 102 2284
2286 0 503273 264637 68440 102 2285
2287 0 503477 264775 68320 135 2286
2288 0 503532 264910 68240 135 2287
2289 0 503613 265052 68080 150 2288
2290 0 503746 265186 67920 120 2289
2291 0 503949 265214 67720 102 2290
2292 0 504265 265065 67520 102 2291
2293 5 504445 264944 67360 0 2292
2294 5 504610 264868 67240 0 2293
2295 0 504847 264795 67160 0 2294
2296 0 504845 264930 67000 0 2295
2297 0 504792 264979 66960 0 2296
2298 6 504619 265161 66880 0 2297
2299 0 492790 261159 81200 81 1511
2300 5 492422 261736 81240 172 2299
2301 0 492382 262313 81360 153 2300
2302 0 492071 263385 81360 101 2301
2303 0 491838 263671 81440 75 2302
2304 0 491670 263848 81560 80 2303
2305 0 491650 264020 81680 80 2304
2306 0 491582 264088 81800 107 2305
2307 0 491258 264284 81920 107 2306
2308 0 491110 264488 82040 186 2307
2309 0 491098 264564 82160 137 2308
2310 5 491030 264676 82320 128 2309
2311 0 490918 264748 82400 128 2310
2312 0 490834 264920 82520 81 2311
2313 0 490718 265016 82640 45 2312
2314 0 490562 265096 82760 45 2313
2315 0 490458 265176 82880 32 2314
2316 0 490522 265232 83040 32 2315
2317 0 490558 265360 83200 75 2316
2318 0 490406 265472 83360 115 2317
2319 0 490234 265592 83520 140 2318
2320 0 490122 265668 83640 137 2319
2321 0 490066 265712 83760 137 2320
2322 0 489946 265800 83880 101 2321
2323 0 489750 265880 84040 140 2322
2324 0 489638 265984 84120 140 2323
2325 0 488810 266564 84240 150 2324
2326 5 488462 266776 84160 175 2325
2327 0 488480 267168 85000 128 2326
2328 0 488320 267264 85200 86 2327
2329 0 488128 267424 85280 75 2328
2330 0 487936 267552 85400 86 2329
2331 0 487680 267648 85400 91 2330
2332 0 487456 267808 85400 120 2331
2333 0 487200 267872 85440 122 2332
2334 0 486944 267936 85440 139 2333
2335 5 486816 267936 85440 120 2334
2336 0 486592 267936 85640 80 2335
2337 0 486400 267936 85840 32 2336
2338 0 486304 267936 86080 60 2337
2339 0 486112 267904 86240 107 2338
2340 0 485856 267872 86240 139 2339
2341 0 485600 267840 86240 107 2340
2342 0 485408 268000 86120 107 2341
2343 0 485152 268064 86080 75 2342
2344 0 484896 268064 86000 75 2343
2345 0 484640 268064 85920 75 2344
2346 0 484384 268064 85880 81 2345
2347 0 484128 268064 85840 102 2346
2348 0 483872 268096 85840 71 2347
2349 0 483616 268096 85840 64 2348
2350 0 483360 268096 85840 81 2349
2351 0 483104 268096 85880 101 2350
2352 0 482848 268128 85880 51 2351
2353 0 482592 268160 85960 64 2352
2354 0 482336 268192 86040 75 2353
2355 0 482080 268192 86040 75 2354
2356 0 481824 268160 86040 71 2355
2357 0 481568 268160 86040 64 2356
2358 0 481312 268128 86040 64 2357
2359 0 481056 268128 86120 60 2358
2360 0 480800 268096 86120 80 2359
2361 0 480544 268096 86120 80 2360
2362 0 480320 267968 86120 86 2361
2363 0 480064 267840 86200 45 2362
2364 0 479840 267776 86320 51 2363
2365 0 479680 267648 86520 45 2364
2366 0 479520 267488 86720 81 2365
2367 0 479328 267296 86800 139 2366
2368 0 479072 267200 86840 136 2367
2369 0 478848 267168 87000 219 2368
2370 0 478720 266976 87200 137 2369
2371 0 478528 266784 87240 204 2370
2372 0 478272 266752 87320 102 2371
2373 0 478048 266624 87480 102 2372
2374 0 477888 266464 87680 128 2373
2375 0 477888 266272 87880 139 2374
2376 5 477856 266208 87960 128 2375
2377 0 477824 266048 88160 137 2376
2378 0 477792 265856 88360 102 2377
2379 0 477888 265632 88440 40 2378
2380 0 477824 265408 88560 51 2379
2381 0 477696 265280 88600 40 2380
2382 0 477728 265142 88680 0 2381
2383 0 477504 265702 88720 0 2382
2384 0 477412 265746 88760 0 2383
2385 0 477388 265794 88880 0 2384
2386 0 477364 265714 88960 0 2385
2387 0 477176 265710 89120 0 2386
2388 0 476964 265790 89320 0 2387
2389 0 476700 265794 89520 0 2388
2390 0 476332 265622 89760 0 2389
2391 0 475916 265170 89720 0 2390
2392 0 475836 265446 90320 0 2391
2393 6 475676 265398 90360 0 2392
2394 0 497487 271041 71000 148 1588
2395 0 497257 271200 70920 71 2394
2396 0 497084 271345 70760 71 2395
2397 0 497017 271391 70720 71 2396
2398 5 497022 271434 70640 71 2397
2399 0 497028 271384 70600 71 2398
2400 0 496945 271307 70520 96 2399
2401 0 496874 271256 70400 96 2400
2402 0 496602 271256 70280 98 2401
2403 0 496499 271314 70120 135 2402
2404 0 496347 271343 69960 120 2403
2405 0 496155 271319 69840 120 2404
2406 0 496181 271387 69680 104 2405
2407 0 496091 271482 69520 135 2406
2408 0 496035 271682 69400 135 2407
2409 0 495993 272011 69360 102 2408
2410 5 496009 272155 69320 128 2409
2411 0 495904 272297 69360 128 2410
2412 0 495671 272487 69400 148 2411
2413 0 495417 272724 69440 160 2412
2414 5 495121 272768 69520 160 2413
2415 0 494504 273036 69600 154 2414
2416 0 494210 273101 69720 166 2415
2417 5 494102 273134 69760 166 2416
2418 0 493873 273255 69840 189 2417
2419 0 493441 273425 69880 137 2418
2420 0 492731 273671 69920 164 2419
2421 0 492015 273956 69840 124 2420
2422 0 491833 274056 69680 60 2421
2423 0 491720 274109 69600 96 2422
2424 0 491607 274204 69440 108 2423
2425 0 491266 274261 69400 60 2424
2426 0 490911 274343 69320 32 2425
2427 5 490741 274348 69280 45 2426
2428 0 490571 274353 69240 101 2427
2429 0 490480 274355 69200 101 2428
2430 0 490206 274361 69080 98 2429
2431 0 490068 274380 69040 51 2430
2432 0 489788 274384 69000 51 2431
2433 5 489249 274342 68960 0 2432
2434 5 488957 274353 69040 0 2433
2435 0 488811 274359 69080 60 2434
2436 0 488743 274373 69200 60 2435
2437 0 488518 274333 69360 60 2436
2438 0 488510 274298 69440 60 2437
2439 0 488399 274277 69560 60 2438
2440 5 488238 274270 69720 128 2439
2441 0 487968 274287 69880 131 2440
2442 0 487895 274303 69920 131 2441
2443 0 487827 274324 70080 150 2442
2444 0 487767 274368 70240 107 2443
2445 5 487753 274410 70280 107 2444
2446 0 487710 274534 70400 104 2445
2447 0 487663 274617 70480 104 2446
2448 0 487590 274733 70520 104 2447
2449 0 487328 274811 70560 90 2448
2450 5 487180 274826 70600 45 2449
2451 0 486956 274807 70520 81 2450
2452 0 486722 274806 70400 81 2451
2453 0 486674 274808 70360 81 2452
2454 0 486611 274780 70240 104 2453
2455 0 486500 274792 70040 75 2454
2456 0 486403 274827 69880 75 2455
2457 5 486378 274834 69840 75 2456
2458 0 486278 274860 69680 81 2457
2459 0 486170 274833 69600 108 2458
2460 0 486161 274864 69480 108 2459
2461 0 486210 274900 69360 108 2460
2462 5 486143 274959 69200 51 2461
2463 0 486170 275048 69120 51 2462
2464 0 486175 275083 69000 98 2463
2465 0 486230 275251 68880 98 2464
2466 0 486184 275402 68720 124 2465
2467 0 485975 275502 68480 71 2466
2468 0 485910 275638 68320 71 2467
2469 0 485792 275718 68160 71 2468
2470 0 485727 275756 68000 71 2469
2471 0 485760 275698 67840 71 2470
2472 0 485770 275748 67640 0 2471
2473 0 486002 275637 67520 0 2472
2474 0 486251 275519 67400 0 2473
2475 0 486328 275542 67280 0 2474
2476 0 486488 275480 67200 0 2475
2477 0 486560 275440 67080 0 2476
2478 0 486539 275588 66920 0 2477
2479 0 486581 275790 66760 0 2478
2480 0 486751 275934 66600 0 2479
2481 0 486928 275915 66560 0 2480
2482 6 486938 275887 66480 0 2481
2483 0 491248 264711 77800 226 1533
2484 0 491200 264695 77640 226 2483
2485 0 490996 264727 77480 207 2484
2486 0 490664 264751 77320 196 2485
2487 0 490560 264747 77280 192 2486
2488 0 490446 264691 77160 235 2487
2489 0 490326 264643 77000 234 2488
2490 0 490190 264531 76880 226 2489
2491 0 489774 264571 76760 186 2490
2492 0 489318 264607 76600 160 2491
2493 0 488722 264651 76480 128 2492
2494 0 488442 264655 76360 128 2493
2495 0 488250 264659 76240 108 2494
2496 0 488022 264643 76120 75 2495
2497 0 487814 264647 76000 139 2496
2498 0 487666 264551 75840 156 2497
2499 0 487490 264503 75680 122 2498
2500 0 487378 264451 75520 122 2499
2501 0 487350 264371 75320 60 2500
2502 0 487226 264359 75160 86 2501
2503 0 486942 264359 75040 90 2502
2504 0 486946 264359 74880 90 2503
2505 0 486914 264311 74720 120 2504
2506 0 486862 264311 74560 120 2505
2507 0 486926 264343 74360 96 2506
2508 0 486942 264363 74200 64 2507
2509 0 486898 264463 74040 64 2508
2510 5 486818 264535 73960 98 2509
2511 0 486688 264832 73160 104 2510
2512 0 486656 264992 72960 154 2511
2513 0 486624 265152 72760 122 2512
2514 0 486496 265280 72560 160 2513
2515 0 486496 265376 72320 192 2514
2516 0 486464 265504 72080 168 2515
2517 0 486592 265600 71880 160 2516
2518 0 486592 265664 71600 108 2517
2519 0 486592 265792 71360 115 2518
2520 0 486592 265760 71080 122 2519
2521 0 486496 265792 70840 96 2520
2522 0 486400 265984 70640 122 2521
2523 0 486240 266016 70400 124 2522
2524 0 486144 265984 70160 137 2523
2525 0 486144 266080 69880 164 2524
2526 0 486144 266112 69600 98 2525
2527 0 486080 266176 69360 104 2526
2528 0 486016 266176 69080 64 2527
2529 0 486048 266304 68840 64 2528
2530 0 486144 266304 68600 134 2529
2531 0 486336 266304 68400 104 2530
2532 0 486368 266272 68120 108 2531
2533 0 486336 266336 67880 102 2532
2534 0 486336 266272 67600 32 2533
2535 0 486272 266112 67360 64 2534
2536 0 486240 266176 67080 104 2535
2537 5 486272 266176 66920 64 2536
2538 0 486272 266016 66720 102 2537
2539 0 486304 265760 66640 98 2538
2540 5 486336 265504 66560 107 2539
2541 0 486432 265248 66600 98 2540
2542 0 486496 265056 66760 98 2541
2543 0 486624 264832 66800 124 2542
2544 0 486624 264576 66800 80 2543
2545 0 486752 264384 66680 101 2544
2546 5 486752 264224 66640 102 2545
2547 0 486720 263968 66600 71 2546
2548 0 486752 263712 66560 51 2547
2549 0 486784 263456 66600 75 2548
2550 5 486912 263328 66600 86 2549
2551 0 487072 263136 66640 32 2550
2552 0 487136 262880 66720 102 2551
2553 0 487136 262656 66600 134 2552
2554 0 487264 262432 66560 131 2553
2555 0 487520 262400 66600 107 2554
2556 0 487776 262400 66600 120 2555
2557 5 487968 262368 66680 120 2556
2558 0 488160 262176 66760 96 2557
2559 0 488320 261984 66880 75 2558
2560 0 488448 261760 66960 86 2559
2561 0 488544 261664 66960 86 2560
2562 0 488668 261478 66920 0 2561
2563 0 488856 261330 67000 0 2562
2564 0 488996 261174 67120 0 2563
2565 0 489168 260790 67280 0 2564
2566 0 489052 260506 67200 0 2565
2567 0 488760 260254 67120 0 2566
2568 6 488656 260266 67040 0 2567
2569 0 407360 256329 163000 0 973
2570 0 407269 256222 162920 0 2569
2571 0 407277 256191 162840 0 2570
2572 0 407281 256176 162800 0 2571
2573 0 407449 256375 162720 0 2572
2574 0 406958 255738 162720 0 2573
2575 0 406990 255730 162640 0 2574
2576 0 406986 255690 162480 0 2575
2577 0 407054 255654 162320 0 2576
2578 0 407090 255586 162200 0 2577
2579 0 407108 255552 162120 0 2578
2580 0 407130 255662 161960 0 2579
2581 0 407010 255494 161840 0 2580
2582 0 406826 255334 161760 0 2581
2583 0 406807 255328 161680 0 2582
2584 0 407040 255272 161640 0 2583
2585 0 407046 255246 161600 0 2584
2586 0 407079 255252 161480 0 2585
2587 0 407090 255254 161440 0 2586
2588 0 407206 255214 161360 0 2587
2589 0 407286 255210 161280 0 2588
2590 0 407366 255206 161200 0 2589
2591 0 407387 255196 161160 0 2590
2592 0 407382 255254 161120 0 2591
2593 0 407420 255268 161080 0 2592
2594 0 407466 255302 161040 0 2593
2595 0 407492 255320 160960 0 2594
2596 0 407520 255256 160880 0 2595
2597 0 407524 255226 160840 0 2596
2598 0 407340 255132 160800 0 2597
2599 0 407340 255100 160760 0 2598
2600 0 407320 254796 160680 0 2599
2601 0 407498 254726 160520 0 2600
2602 5 407560 254703 160480 0 2601
2603 0 407684 254656 160400 0 2602
2604 0 408006 254738 160280 0 2603
2605 0 408198 254722 160160 0 2604
2606 0 408156 254808 160120 0 2605
2607 0 408164 254812 160080 0 2606
2608 0 408196 254860 160040 0 2607
2609 0 408316 254888 160000 0 2608
2610 0 408408 254892 159960 0 2609
2611 0 408540 254912 159920 0 2610
2612 0 408640 254896 159880 0 2611
2613 0 408828 255020 159800 0 2612
2614 0 408856 255012 159760 0 2613
2615 0 408912 254996 159680 0 2614
2616 0 408868 254916 159520 0 2615
2617 0 408940 254880 159360 0 2616
2618 0 409112 254840 159280 0 2617
2619 0 409204 254828 159160 0 2618
2620 0 409256 254776 159080 0 2619
2621 0 409364 254716 159000 0 2620
2622 0 409520 254612 158840 0 2621
2623 0 409832 254224 158840 0 2622
2624 5 410528 253808 158840 0 2623
2625 0 410532 253760 158760 0 2624
2626 0 410536 253744 158720 0 2625
2627 0 410536 253736 158680 0 2626
2628 0 410548 253740 158640 0 2627
2629 0 410540 253740 158600 0 2628
2630 0 410568 253796 158520 0 2629
2631 0 410624 253840 158400 0 2630
2632 0 410732 253812 158280 0 2631
2633 0 411212 253052 158280 0 2632
2634 0 411064 252740 158280 0 2633
2635 0 411048 252600 158280 0 2634
2636 0 411492 252252 158280 0 2635
2637 0 411492 252252 158200 0 2636
2638 0 411484 252252 158160 0 2637
2639 0 411484 252252 158080 0 2638
2640 0 411496 252244 158040 0 2639
2641 0 411512 252236 158000 0 2640
2642 6 411540 252276 157680 0 2641
2643 0 491808 248000 86560 140 1112
2644 0 491840 247744 86560 45 2643
2645 0 491744 247488 86680 64 2644
2646 0 491648 247264 86760 75 2645
2647 0 491488 247072 86840 51 2646
2648 0 491296 246880 86920 60 2647
2649 0 491168 246656 87000 40 2648
2650 0 491104 246400 87040 32 2649
2651 0 491168 246208 87200 102 2650
2652 5 491168 245984 87320 120 2651
2653 0 491008 245792 87440 141 2652
2654 0 490880 245664 87680 51 2653
2655 0 490816 245504 87880 115 2654
2656 0 490688 245376 88080 120 2655
2657 0 490432 245376 88160 128 2656
2658 0 490176 245312 88240 120 2657
2659 0 489920 245248 88280 160 2658
2660 0 489664 245216 88360 163 2659
2661 0 489408 245248 88440 124 2660
2662 5 489216 245248 88240 96 2661
2663 0 489424 245243 88440 0 2662
2664 5 489006 244913 88440 0 2663
2665 0 488102 245127 88400 0 2664
2666 0 487816 245167 88320 0 2665
2667 0 486974 245296 88360 0 2666
2668 0 486792 245164 88480 0 2667
2669 0 486454 245134 88360 0 2668
2670 0 486022 245042 88240 0 2669
2671 0 485668 245126 88160 0 2670
2672 0 485374 245260 88040 0 2671
2673 0 485176 245358 88200 0 2672
2674 5 484814 245414 88280 0 2673
2675 0 484396 245532 88120 0 2674
2676 0 484092 245620 88000 0 2675
2677 0 482776 245592 87880 0 2676
2678 0 481852 245588 88000 0 2677
2679 0 481176 245840 88080 0 2678
2680 0 480700 246108 88200 0 2679
2681 0 480528 246200 88360 0 2680
2682 0 479736 246168 88400 0 2681
2683 0 479336 246288 88520 0 2682
2684 0 478040 246588 88440 0 2683
2685 0 477268 246996 88360 0 2684
2686 0 476256 247224 88480 0 2685
2687 0 475624 247444 88640 0 2686
2688 0 475380 247546 88720 0 2687
2689 0 475400 247274 88760 0 2688
2690 0 475316 247270 88800 0 2689
2691 0 475216 247278 88880 0 2690
2692 0 475036 247206 89000 0 2691
2693 0 474724 247306 89040 0 2692
2694 5 474664 247426 89080 0 2693
2695 0 474612 247550 89120 0 2694
2696 0 474432 247690 89200 0 2695
2697 0 474300 247746 89320 0 2696
2698 0 474132 247870 89440 0 2697
2699 0 473824 247954 89600 0 2698
2700 0 473492 248238 89640 0 2699
2701 0 473204 248446 89880 0 2700
2702 0 472572 248634 90120 0 2701
2703 5 472236 249066 90080 0 2702
2704 5 471804 249134 90200 0 2703
2705 0 471668 249106 90360 0 2704
2706 0 471599 249014 90520 0 2705
2707 0 471468 249098 90560 0 2706
2708 0 473540 249026 90640 0 2707
2709 5 473136 249066 90720 0 2708
2710 0 472916 248882 90960 0 2709
2711 5 472876 248878 91040 0 2710
2712 0 472616 248566 91080 0 2711
2713 0 472432 248366 91160 0 2712
2714 6 472376 248278 91280 0 2713
2715 0 462783 269581 94160 32 1882
2716 0 462707 269965 94280 80 2715
2717 0 462727 270057 94320 80 2716
2718 0 462719 270189 94400 75 2717
2719 0 462819 270293 94480 75 2718
2720 0 462595 270441 94640 128 2719
2721 0 462535 270481 94680 128 2720
2722 5 462479 270537 94760 189 2721
2723 0 462451 270565 94800 189 2722
2724 0 462375 270601 94920 189 2723
2725 0 462263 270593 95000 172 2724
2726 0 461903 270677 95160 137 2725
2727 0 461671 270617 95320 154 2726
2728 0 461615 270597 95440 154 2727
2729 0 461539 270617 95480 148 2728
2730 0 461451 270645 95600 148 2729
2731 0 460943 271089 95680 122 2730
2732 0 460779 271109 95840 81 2731
2733 0 460651 271141 95960 64 2732
2734 0 460395 271153 96080 75 2733
2735 0 460215 271065 96160 81 2734
2736 0 460087 270985 96240 81 2735
2737 0 459931 270953 96360 60 2736
2738 0 459679 270969 96440 64 2737
2739 0 459303 270845 96560 71 2738
2740 0 459059 270717 96680 104 2739
2741 0 458967 270657 96840 104 2740
2742 0 458863 270637 96960 81 2741
2743 0 458687 270629 97040 64 2742
2744 0 458491 270641 97120 64 2743
2745 0 458251 270617 97200 64 2744
2746 0 458147 270605 97320 137 2745
2747 0 458043 270549 97440 178 2746
2748 0 457959 270513 97600 178 2747
2749 0 457859 270417 97720 122 2748
2750 0 457647 270149 97800 80 2749
2751 5 457135 269897 97880 90 2750
2752 0 457231 270077 98040 81 2751
2753 0 457187 270193 98240 51 2752
2754 0 457243 270553 98440 45 2753
2755 0 457195 270689 98600 45 2754
2756 0 457171 270861 98760 32 2755
2757 0 457115 271517 98760 75 2756
2758 5 456999 272033 98800 51 2757
2759 0 456811 272253 98880 40 2758
2760 0 456771 272433 99000 75 2759
2761 5 456774 272512 99040 75 2760
2762 0 456779 272669 99120 51 2761
2763 0 456563 272805 99240 40 2762
2764 0 456475 272933 99360 32 2763
2765 0 456243 273001 99480 32 2764
2766 0 455995 273049 99600 32 2765
2767 0 455845 273017 99640 32 2766
2768 0 456773 273341 99680 32 2767
2769 0 456817 273301 99760 32 2768
2770 0 456849 273261 99880 32 2769
2771 0 456909 273221 100040 0 2770
2772 0 456931 273217 100120 0 2771
2773 0 456953 273213 100200 0 2772
2774 0 457089 273153 100360 0 2773
2775 0 457165 273129 100480 0 2774
2776 0 457349 273161 100680 0 2775
2777 0 457433 273261 100880 0 2776
2778 0 457489 273405 101000 0 2777
2779 0 457485 273457 101080 0 2778
2780 0 457385 273457 101200 0 2779
2781 0 457161 273601 101280 0 2780
2782 0 457101 274009 101320 0 2781
2783 0 457221 274357 101320 0 2782
2784 6 457121 274653 101280 0 2783
2785 0 558907 268003 67360 316 1740
2786 0 559111 267963 67200 32 2785
2787 0 559319 268087 67080 80 2786
2788 0 559673 268279 66960 80 2787
2789 0 559925 268443 66840 75 2788
2790 0 560105 268583 66680 128 2789
2791 0 560241 268547 66440 75 2790
2792 0 560473 268523 66280 120 2791
2793 0 560769 268527 66080 120 2792
2794 0 560853 268533 66000 101 2793
2795 0 561025 268553 65880 96 2794
2796 0 561241 268601 65720 115 2795
2797 0 561393 268617 65600 115 2796
2798 0 561533 268585 65440 128 2797
2799 0 561749 268613 65320 128 2798
2800 0 561961 268657 65200 102 2799
2801 0 562153 268741 65080 107 2800
2802 0 562305 268753 65000 107 2801
2803 0 562381 268841 64840 75 2802
2804 0 562585 268949 64720 45 2803
2805 0 562737 268985 64640 45 2804
2806 0 562873 268895 64520 40 2805
2807 0 562969 268767 64400 40 2806
2808 5 562974 268722 64320 40 2807
2809 0 562977 268699 64280 60 2808
2810 0 562989 268699 64120 60 2809
2811 0 562937 268859 64000 98 2810
2812 0 562937 268991 63840 107 2811
2813 0 562889 269159 63720 107 2812
2814 5 562885 269243 63640 107 2813
2815 5 562469 268419 63640 71 2814
2816 0 562405 268219 63760 75 2815
2817 0 562453 267919 63880 32 2816
2818 0 562717 267675 63920 40 2817
2819 0 562809 267455 63960 81 2818
2820 0 562953 267239 63920 40 2819
2821 0 563089 266979 64040 45 2820
2822 0 563097 266823 64160 45 2821
2823 0 563648 266656 64800 128 2822
2824 0 563840 266624 64960 96 2823
2825 0 564032 266528 65160 104 2824
2826 0 564192 266368 65360 40 2825
2827 0 564352 266240 65560 122 2826
2828 0 564512 266176 65760 98 2827
2829 0 564672 266016 65960 71 2828
2830 0 564864 265824 66080 104 2829
2831 0 565088 265696 66160 136 2830
2832 5 565152 265632 66160 140 2831
2833 0 565344 265440 66160 141 2832
2834 0 565504 265216 66200 75 2833
2835 0 565600 264960 66240 75 2834
2836 0 565760 264736 66360 32 2835
2837 0 565952 264544 66480 86 2836
2838 0 566176 264416 66560 102 2837
2839 0 566432 264320 66600 51 2838
2840 0 566688 264192 66640 60 2839
2841 0 566880 264000 66680 71 2840
2842 0 567040 263776 66680 40 2841
2843 0 567136 263520 66680 80 2842
2844 0 567232 263264 66680 91 2843
2845 0 567424 263072 66600 51 2844
2846 0 567488 262848 66440 60 2845
2847 0 567648 262624 66360 80 2846
2848 0 567680 262400 66240 122 2847
2849 0 567776 262272 66040 164 2848
2850 0 567712 262240 65800 75 2849
2851 0 567616 262112 65600 45 2850
2852 0 567552 261984 65360 71 2851
2853 6 567520 261952 65360 60 2852
2854 0 556160 258912 69320 256 1724
2855 0 556352 258848 69480 221 2854
2856 0 556608 258880 69520 120 2855
2857 0 556768 258912 69720 75 2856
2858 0 557024 258976 69800 122 2857
2859 0 557184 258944 70000 131 2858
2860 0 557408 258944 70120 104 2859
2861 0 557600 258944 70320 101 2860
2862 0 557792 258944 70520 102 2861
2863 0 557984 258912 70720 120 2862
2864 0 558144 258880 70920 115 2863
2865 0 558336 258816 71120 124 2864
2866 0 558496 258752 71320 120 2865
2867 0 558752 258784 71400 128 2866
2868 0 558976 258784 71600 134 2867
2869 0 559168 258848 71760 122 2868
2870 5 559296 258752 71920 160 2869
2871 0 559424 258656 72160 176 2870
2872 0 559488 258592 72440 131 2871
2873 0 559552 258624 72720 120 2872
2874 0 559552 258688 73000 104 2873
2875 0 559552 258784 73280 107 2874
2876 0 559552 258880 73520 115 2875
2877 0 559616 259040 73720 81 2876
2878 5 559712 259136 73840 98 2877
2879 0 559808 259296 74040 81 2878
2880 0 559936 259456 74200 98 2879
2881 0 560128 259616 74240 141 2880
2882 0 560352 259776 74280 120 2881
2883 0 560544 259936 74360 128 2882
2884 0 560704 260096 74560 107 2883
2885 0 560800 260256 74760 120 2884
2886 0 560832 260448 74920 128 2885
2887 0 560960 260640 75040 120 2886
2888 0 561120 260832 75160 98 2887
2889 0 561280 261024 75240 108 2888
2890 0 561472 261184 75280 98 2889
2891 0 561696 261312 75400 98 2890
2892 0 561888 261536 75440 141 2891
2893 5 562048 261696 75520 148 2892
2894 0 562048 261952 75400 75 2893
2895 0 561952 262144 75200 81 2894
2896 0 561984 262336 75000 136 2895
2897 0 562144 262464 74840 81 2896
2898 0 562368 262592 74680 90 2897
2899 0 562560 262784 74640 71 2898
2900 0 562720 262944 74480 81 2899
2901 0 562848 263168 74480 91 2900
2902 0 562976 263392 74480 107 2901
2903 0 563136 263584 74440 124 2902
2904 0 563264 263808 74320 131 2903
2905 0 563424 263968 74160 98 2904
2906 0 563616 264160 74120 153 2905
2907 0 563872 264256 74000 108 2906
2908 0 564064 264448 73920 98 2907
2909 0 564256 264608 73880 120 2908
2910 0 564512 264736 73800 45 2909
2911 0 564672 264864 73640 45 2910
2912 0 564864 265088 73600 102 2911
2913 0 564992 265248 73440 75 2912
2914 0 565120 265440 73280 60 2913
2915 0 565280 265600 73120 181 2914
2916 0 565440 265792 73240 64 2915
2917 0 565600 265984 73120 71 2916
2918 0 565792 266112 73000 91 2917
2919 0 566016 266240 72920 80 2918
2920 0 566240 266368 72760 64 2919
2921 0 566240 266208 72520 45 2920
2922 6 566144 266112 72480 71 2921
2923 0 499151 242144 85680 150 1118
2924 0 499118 242064 85200 75 2923
2925 0 499279 242295 85080 32 2924
2926 0 499463 242377 84960 71 2925
2927 0 499887 242543 84880 51 2926
2928 0 500231 242799 84880 86 2927
2929 5 500510 242847 84840 136 2928
2930 0 501005 242985 84800 154 2929
2931 5 501230 243178 84640 120 2930
2932 0 501292 243241 84600 166 2931
2933 0 501386 243388 84560 166 2932
2934 0 501473 243492 84520 107 2933
2935 0 501647 243701 84440 60 2934
2936 5 501811 243863 84320 60 2935
2937 0 502388 243958 84200 98 2936
2938 0 502820 244217 84080 128 2937
2939 0 503329 244411 84120 71 2938
2940 0 503955 244526 84240 80 2939
2941 0 504216 244612 84200 51 2940
2942 0 504563 244578 84160 32 2941
2943 0 504642 244524 84080 45 2942
2944 0 504750 244534 83880 45 2943
2945 0 504994 244493 83720 45 2944
2946 0 505170 244440 83560 45 2945
2947 0 505255 244252 83360 45 2946
2948 0 505235 244046 83200 60 2947
2949 0 505232 243921 83080 60 2948
2950 0 505247 243723 82920 60 2949
2951 0 505267 243605 82800 81 2950
2952 0 505364 243526 82640 81 2951
2953 0 505411 243462 82480 81 2952
2954 0 505429 243313 82400 60 2953
2955 0 505278 242998 82240 86 2954
2956 0 505354 242877 82080 90 2955
2957 0 505406 242701 81920 124 2956
2958 0 505498 242586 81880 124 2957
2959 0 505491 242516 81680 80 2958
2960 0 505485 242426 81480 60 2959
2961 0 505487 242417 81280 90 2960
2962 0 505605 242343 81040 75 2961
2963 0 505785 242174 80880 102 2962
2964 5 505766 242009 80800 102 2963
2965 0 505873 241852 80760 102 2964
2966 0 506035 241687 80640 131 2965
2967 5 506213 241452 80560 102 2966
2968 0 506318 241381 80520 122 2967
2969 5 506395 241322 80320 122 2968
2970 0 506713 241059 80000 80 2969
2971 0 506733 241009 79760 80 2970
2972 0 506614 241038 79680 45 2971
2973 5 506509 241002 79640 45 2972
2974 0 506409 241114 79520 45 2973
2975 5 506186 241176 79400 40 2974
2976 5 506112 241196 79360 40 2975
2977 0 506038 241216 79320 40 2976
2978 0 505992 241242 79200 40 2977
2979 0 506146 241223 79080 40 2978
2980 0 506187 241230 79040 40 2979
2981 5 506346 241268 78880 40 2980
2982 0 506466 241284 78840 0 2981
2983 0 506548 241296 78720 0 2982
2984 0 506589 241328 78640 0 2983
2985 5 506607 241317 78520 0 2984
2986 0 506368 241255 78480 0 2985
2987 6 506266 241226 78360 0 2986
2988 0 484388 270075 76080 81 1973
2989 0 483972 270319 76000 64 2988
2990 0 483880 270439 75880 120 2989
2991 0 483544 270763 75800 32 2990
2992 0 483224 270999 75720 104 2991
2993 0 483120 271143 75640 148 2992
2994 0 482976 271291 75520 115 2993
2995 0 482866 271419 75440 115 2994
2996 0 482694 271531 75320 98 2995
2997 0 482330 271623 75240 64 2996
2998 5 481966 271679 75160 71 2997
2999 0 481806 271699 75040 81 2998
3000 0 481738 271655 74920 81 2999
3001 0 481574 271627 74760 136 3000
3002 0 481518 271571 74640 136 3001
3003 0 481406 271555 74520 101 3002
3004 0 481318 271587 74360 71 3003
3005 0 481158 271783 74240 51 3004
3006 0 480846 272031 74120 98 3005
3007 5 480314 272275 74040 115 3006
3008 0 479952 272315 74160 98 3007
3009 0 479416 272167 74320 136 3008
3010 0 479272 272183 74440 175 3009
3011 0 479112 272195 74560 175 3010
3012 0 478968 272215 74680 214 3011
3013 0 478688 272171 74840 178 3012
3014 0 478360 272119 75000 104 3013
3015 0 477868 272039 75120 71 3014
3016 0 477752 272007 75240 81 3015
3017 0 477504 272003 75320 81 3016
3018 0 477320 271987 75360 122 3017
3019 5 476916 271963 75400 91 3018
3020 0 476938 271903 75560 91 3019
3021 0 476797 271866 75640 91 3020
3022 0 476726 271847 75680 32 3021
3023 0 476454 271787 75800 90 3022
3024 0 476166 271711 75920 101 3023
3025 0 475994 271575 76040 80 3024
3026 0 475850 271467 76160 91 3025
3027 0 475614 271347 76320 124 3026
3028 5 475466 271167 76400 160 3027
3029 0 475362 270775 76360 160 3028
3030 5 475258 270679 76240 160 3029
3031 0 475166 270655 76120 160 3030
3032 0 475058 270603 75960 0 3031
3033 0 474954 270527 75840 0 3032
3034 0 474906 270484 75760 0 3033
3035 0 474836 270372 75640 0 3034
3036 0 474720 270268 75520 0 3035
3037 0 474520 270220 75440 0 3036
3038 0 474416 270204 75360 0 3037
3039 0 474284 270188 75280 0 3038
3040 0 474196 270192 75200 0 3039
3041 0 474128 270188 75120 0 3040
3042 0 474124 270304 74880 0 3041
3043 0 474188 270344 74840 0 3042
3044 5 474320 270464 74760 0 3043
3045 0 474500 270768 74800 0 3044
3046 0 474500 270876 74880 0 3045
3047 6 474508 270933 74960 0 3046
3048 0 410029 267197 162120 0 986
3049 0 410188 267406 162200 0 3048
3050 0 410335 267534 162360 0 3049
3051 0 410405 267544 162480 0 3050
3052 0 410357 267628 162760 0 3051
3053 0 410362 267647 163000 0 3052
3054 0 410516 267780 163200 0 3053
3055 0 410656 267849 163400 0 3054
3056 0 411111 267922 163600 0 3055
3057 5 411070 267990 163640 0 3056
3058 0 411216 267780 163680 0 3057
3059 0 411210 267698 163760 0 3058
3060 0 411248 267660 163880 0 3059
3061 0 411536 267848 164000 0 3060
3062 0 411712 267920 164200 0 3061
3063 0 411808 268040 164320 0 3062
3064 0 411960 268064 164440 0 3063
3065 0 412066 268066 164640 0 3064
3066 0 412296 268076 164760 0 3065
3067 5 412410 268114 164880 0 3066
3068 0 412554 268182 164960 0 3067
3069 0 412578 268242 165000 0 3068
3070 0 412622 268318 165080 0 3069
3071 0 412644 268356 165120 0 3070
3072 0 412858 268486 165240 0 3071
3073 0 413420 268560 165280 0 3072
3074 0 413490 268554 165400 0 3073
3075 0 413642 268634 165560 0 3074
3076 0 413650 268634 165760 0 3075
3077 5 414068 268928 165800 0 3076
3078 0 414726 269278 165760 0 3077
3079 0 414868 269268 165640 0 3078
3080 0 415276 269284 165600 0 3079
3081 5 415666 269254 165560 0 3080
3082 0 416520 269180 165600 0 3081
3083 0 416452 269192 165640 0 3082
3084 0 416412 268928 165720 0 3083
3085 0 416380 268892 165760 0 3084
3086 0 416412 268860 165840 0 3085
3087 0 416618 268534 165920 0 3086
3088 0 416986 268178 166000 0 3087
3089 5 417340 267868 166080 0 3088
3090 0 417242 267858 166160 0 3089
3091 0 417202 267802 166280 0 3090
3092 0 417226 267738 166400 0 3091
3093 0 417228 267664 166480 0 3092
3094 0 417250 267658 166560 0 3093
3095 0 417298 267586 166640 0 3094
3096 0 417138 267674 166720 0 3095
3097 5 417006 267458 166840 0 3096
3098 0 417050 267474 166960 0 3097
3099 0 417066 267506 167080 0 3098
3100 0 417048 267584 167160 0 3099
3101 0 417136 267536 167240 0 3100
3102 0 417216 267396 167320 0 3101
3103 0 417356 267268 167360 0 3102
3104 0 417312 267160 167440 0 3103
3105 0 417260 267128 167520 0 3104
3106 6 417268 267208 167600 0 3105
3107 0 555936 261632 69400 71 1727
3108 0 555680 261632 69400 71 3107
3109 0 555488 261760 69280 90 3108
3110 0 555264 261888 69120 86 3109
3111 0 555008 261984 69120 40 3110
3112 0 554752 262048 69160 104 3111
3113 0 554528 262048 69360 81 3112
3114 0 554304 262048 69520 81 3113
3115 0 554048 262016 69520 75 3114
3116 0 553856 262080 69360 60 3115
3117 0 553632 262080 69160 75 3116
3118 5 553600 262112 69120 71 3117
3119 0 553408 262144 68920 64 3118
3120 0 553248 262304 68760 75 3119
3121 0 553024 262400 68680 120 3120
3122 0 552832 262496 68520 104 3121
3123 0 552640 262592 68320 32 3122
3124 0 552512 262592 68080 98 3123
3125 0 552448 262656 67840 75 3124
3126 0 552416 262656 67560 64 3125
3127 0 552320 262656 67320 40 3126
3128 0 552128 262752 67120 51 3127
3129 0 551936 262912 67080 40 3128
3130 0 551808 263136 67000 75 3129
3131 0 551776 263392 66960 75 3130
3132 0 551744 263648 66880 40 3131
3133 0 551680 263872 66760 75 3132
3134 0 551616 264096 66640 81 3133
3135 0 551584 264352 66560 80 3134
3136 0 551616 264608 66480 120 3135
3137 0 551648 264832 66360 80 3136
3138 0 551712 265056 66240 75 3137
3139 0 551744 265312 66120 102 3138
3140 0 551808 265536 66000 128 3139
3141 0 551872 265760 65880 90 3140
3142 0 551904 266016 65800 80 3141
3143 0 551808 266272 65800 75 3142
3144 0 551744 266496 65680 75 3143
3145 0 551648 266688 65520 75 3144
3146 0 551584 266848 65280 71 3145
3147 0 551488 267008 65080 140 3146
3148 0 551392 267168 64880 40 3147
3149 0 551424 267232 64640 75 3148
3150 0 551424 267136 64400 32 3149
3151 0 551360 267104 64160 75 3150
3152 0 551328 267296 64000 75 3151
3153 0 551296 267520 63880 81 3152
3154 0 551264 267776 63760 101 3153
3155 0 551232 268000 63640 137 3154
3156 0 551264 268160 63440 176 3155
3157 0 551296 268256 63200 148 3156
3158 0 551424 268512 63200 120 3157
3159 0 551616 268672 63040 98 3158
3160 0 551840 268800 63000 32 3159
3161 0 552000 268992 62840 51 3160
3162 0 551904 269056 62600 120 3161
3163 6 551840 269120 62600 120 3162
3164 0 557679 265753 69040 237 1730
3165 0 557671 265633 69240 237 3164
3166 0 557647 265745 69400 237 3165
3167 0 557651 265787 69520 237 3166
3168 0 557771 266115 69680 230 3167
3169 5 557911 266535 69760 120 3168
3170 0 557903 266733 69880 120 3169
3171 0 557927 266809 70040 140 3170
3172 0 557911 266805 70240 140 3171
3173 0 557911 266821 70440 192 3172
3174 0 557931 266845 70640 194 3173
3175 0 557959 266929 70840 176 3174
3176 0 557963 266909 71040 204 3175
3177 0 557967 266897 71240 204 3176
3178 0 557979 266881 71440 202 3177
3179 0 557983 266861 71600 185 3178
3180 0 557959 266937 71760 185 3179
3181 0 557915 266925 71960 196 3180
3182 5 557835 266941 72160 181 3181
3183 0 557719 267107 72280 128 3182
3184 0 557695 267323 72360 128 3183
3185 0 557699 267567 72440 81 3184
3186 0 557815 267803 72520 124 3185
3187 0 557927 268027 72600 131 3186
3188 0 558063 268303 72680 86 3187
3189 0 558227 268433 72760 86 3188
3190 0 558463 268597 72840 86 3189
3191 0 558675 268705 72920 60 3190
3192 0 558779 268753 73040 108 3191
3193 0 558943 268843 73200 148 3192
3194 0 559031 268911 73320 148 3193
3195 0 559111 268987 73440 143 3194
3196 0 559183 269063 73560 160 3195
3197 0 559287 269135 73720 160 3196
3198 0 559375 269235 73880 156 3197
3199 5 559495 269391 74000 124 3198
3200 0 559631 269523 74120 120 3199
3201 0 559763 269677 74200 122 3200
3202 0 559863 269833 74280 122 3201
3203 0 559995 269981 74360 190 3202
3204 0 560191 270189 74440 160 3203
3205 0 560259 270261 74560 160 3204
3206 0 560259 270281 74680 160 3205
3207 0 560423 270393 74840 202 3206
3208 0 560743 271143 74880 104 3207
3209 0 561075 271715 74920 148 3208
3210 0 561267 272179 74960 75 3209
3211 0 561295 272127 74840 175 3210
3212 0 561355 272123 74720 175 3211
3213 0 561343 272135 74600 175 3212
3214 0 561295 272155 74480 175 3213
3215 0 561307 272159 74400 175 3214
3216 6 561334 272165 74320 175 3215
3217 0 553793 250433 69920 64 1713
3218 0 553953 250425 69760 64 3217
3219 0 554141 250381 69680 71 3218
3220 0 554257 250413 69560 71 3219
3221 0 554341 250447 69480 71 3220
3222 0 554741 250435 69400 64 3221
3223 5 554981 250399 69320 96 3222
3224 0 555064 250403 69280 91 3223
3225 0 555229 250411 69200 91 3224
3226 0 555681 250183 69160 91 3225
3227 0 556077 249915 69120 107 3226
3228 0 556289 249873 69000 71 3227
3229 0 557089 249741 68920 104 3228
3230 0 558177 249665 68840 202 3229
3231 5 558449 249629 68960 202 3230
3232 0 559197 249991 68960 81 3231
3233 0 559997 250063 68920 128 3232
3234 5 560745 249925 68840 80 3233
3235 0 561561 249813 68880 168 3234
3236 0 561753 249925 68960 214 3235
3237 0 561821 249873 69040 214 3236
3238 0 561881 249893 69200 178 3237
3239 0 562133 249907 69280 178 3238
3240 5 562405 250055 69320 200 3239
3241 0 563129 250027 69440 81 3240
3242 0 563369 250043 69600 81 3241
3243 0 563569 250075 69720 71 3242
3244 0 563905 250035 69840 64 3243
3245 0 564625 250079 69720 160 3244
3246 5 564617 250100 69640 131 3245
3247 0 564609 250121 69560 131 3246
3248 0 565305 250441 69560 64 3247
3249 0 565653 250589 69520 71 3248
3250 0 565741 250653 69440 71 3249
3251 0 565981 250781 69360 81 3250
3252 0 566121 250855 69240 71 3251
3253 5 566517 250879 69160 86 3252
3254 0 566829 250943 69160 51 3253
3255 0 566957 250859 69240 51 3254
3256 0 567117 250891 69280 51 3255
3257 0 567245 250927 69400 51 3256
3258 6 567329 250855 69560 51 3257
3259 0 496061 271990 69280 102 2410
3260 0 496066 271780 69160 51 3259
3261 0 496047 271885 69000 51 3260
3262 0 496072 271950 68960 51 3261
3263 0 496074 272011 68840 32 3262
3264 0 496106 272154 68680 96 3263
3265 0 496044 272199 68560 96 3264
3266 0 495976 272236 68400 81 3265
3267 0 496063 272354 68200 86 3266
3268 0 496105 272369 68160 86 3267
3269 0 496160 272405 68000 86 3268
3270 5 496278 272485 67840 86 3269
3271 0 496318 272433 67800 86 3270
3272 0 496360 272291 67680 120 3271
3273 0 496364 272161 67600 120 3272
3274 5 496489 272076 67480 120 3273
3275 0 496400 271925 67400 120 3274
3276 0 496216 271807 67320 81 3275
3277 5 496137 271647 67240 32 3276
3278 0 496098 271567 67200 32 3277
3279 0 496069 271492 67160 32 3278
3280 0 496036 271354 67120 32 3279
3281 0 496080 271228 67080 32 3280
3282 0 496112 271005 67040 32 3281
3283 0 495990 271060 66960 32 3282
3284 5 495814 271123 66880 0 3283
3285 0 495799 271177 66840 0 3284
3286 0 495753 271334 66720 0 3285
3287 0 495805 271558 66600 0 3286
3288 0 495771 271634 66480 0 3287
3289 0 495700 271677 66320 0 3288
3290 5 495624 271816 66240 0 3289
3291 0 495657 271503 66200 0 3290
3292 0 495634 271623 66040 0 3291
3293 5 495581 271620 65960 0 3292
3294 0 495554 271618 65920 0 3293
3295 0 495600 271635 65840 0 3294
3296 0 495676 271493 65720 0 3295
3297 0 495819 271341 65600 0 3296
3298 0 496096 271320 65440 0 3297
3299 0 496208 271283 65360 0 3298
3300 6 496510 271047 65360 0 3299
3301 0 486808 269467 77480 168 1961
3302 0 486652 269475 77560 120 3301
3303 0 486412 269461 77680 120 3302
3304 0 486266 269499 77840 75 3303
3305 0 486383 269536 78040 75 3304
3306 0 486587 269547 78200 51 3305
3307 0 486642 269515 78400 60 3306
3308 0 486635 269472 78480 60 3307
3309 0 486610 269422 78600 64 3308
3310 0 486630 269406 78760 64 3309
3311 5 486572 269382 78840 64 3310
3312 0 486514 269358 78920 75 3311
3313 0 486397 269329 79040 98 3312
3314 0 486376 269323 79080 98 3313
3315 0 486334 269310 79160 98 3314
3316 5 486298 269291 79240 98 3315
3317 0 486111 269595 79280 32 3316
3318 0 486018 269840 79240 51 3317
3319 5 485995 269904 79280 51 3318
3320 0 485927 270097 79400 102 3319
3321 0 485834 270196 79520 60 3320
3322 0 485707 270302 79640 60 3321
3323 0 485582 270405 79800 60 3322
3324 0 485346 270468 79840 75 3323
3325 0 484983 270463 79960 75 3324
3326 0 484766 270532 80120 96 3325
3327 0 484585 270560 80280 101 3326
3328 0 484424 270555 80400 101 3327
3329 0 484266 270481 80560 60 3328
3330 0 484147 270433 80680 71 3329
3331 0 483907 270477 80840 81 3330
3332 5 483778 270524 80920 81 3331
3333 0 483714 270547 80960 104 3332
3334 5 483439 270791 81080 81 3333
3335 5 483023 271082 81040 148 3334
3336 5 482597 271450 81120 140 3335
3337 5 482542 271586 81240 178 3336
3338 0 482622 271486 81280 178 3337
3339 0 483024 271134 81360 148 3338
3340 0 483232 271086 81400 141 3339
3341 0 483444 271036 81440 141 3340
3342 6 483596 271046 81480 141 3341
3343 5 499886 264799 73680 71 2241
3344 0 499738 264667 73520 64 3343
3345 0 499686 264615 73360 64 3344
3346 0 499658 264523 73240 71 3345
3347 0 499550 264539 73120 71 3346
3348 0 499490 264503 73000 90 3347
3349 0 499442 264495 72960 90 3348
3350 0 499374 264515 72800 120 3349
3351 0 499378 264567 72760 120 3350
3352 0 499154 264579 72640 81 3351
3353 5 498994 264603 72560 81 3352
3354 0 498978 264679 72320 108 3353
3355 0 498974 264719 72120 96 3354
3356 0 498902 264815 71920 115 3355
3357 0 498842 264963 71720 51 3356
3358 0 498738 265063 71520 148 3357
3359 0 498750 265095 71360 148 3358
3360 0 498744 265163 71160 148 3359
3361 0 498704 265175 70960 101 3360
3362 0 498700 265191 70760 101 3361
3363 0 498556 265263 70520 71 3362
3364 0 498520 265323 70360 71 3363
3365 0 498472 265327 70160 148 3364
3366 0 498408 265355 69960 141 3365
3367 5 498332 265403 69760 172 3366
3368 0 497952 265531 69760 45 3367
3369 0 497936 265627 69840 45 3368
3370 0 497916 265695 69920 45 3369
3371 0 497916 265731 70040 32 3370
3372 0 497852 265915 70160 32 3371
3373 0 497784 266115 70240 81 3372
3374 0 497684 266467 70320 51 3373
3375 0 497656 266539 70240 51 3374
3376 0 497668 266639 70160 51 3375
3377 6 497652 266675 70040 51 3376
3378 0 493373 259960 82200 120 1506
3379 0 493542 260199 82280 75 3378
3380 5 493782 260329 82400 75 3379
3381 0 493757 260377 82480 102 3380
3382 0 493626 260423 82560 102 3381
3383 0 493588 260479 82640 102 3382
3384 0 493576 260519 82680 86 3383
3385 0 493580 260611 82760 86 3384
3386 0 493608 260675 82880 60 3385
3387 0 493636 260695 83040 60 3386
3388 0 493852 260743 83120 40 3387
3389 0 494272 260764 83240 71 3388
3390 0 494412 260771 83280 71 3389
3391 0 494864 260863 83400 32 3390
3392 0 494924 260863 83600 32 3391
3393 0 494966 260859 83720 32 3392
3394 0 495094 260835 83840 98 3393
3395 5 495258 260819 83960 98 3394
3396 0 495322 260783 84080 160 3395
3397 0 495338 260807 84280 160 3396
3398 0 495306 260887 84440 91 3397
3399 0 495238 260967 84520 91 3398
3400 0 495190 261039 84640 64 3399
3401 0 495146 261115 84760 64 3400
3402 0 495078 261199 84920 71 3401
3403 0 495044 261207 85040 71 3402
3404 0 495048 261223 85200 32 3403
3405 0 495040 261287 85360 32 3404
3406 0 495020 261339 85480 32 3405
3407 0 495028 261367 85640 32 3406
3408 0 494984 261427 85800 32 3407
3409 0 494930 261451 85920 0 3408
3410 0 494912 261459 85960 0 3409
3411 0 494812 261447 86120 0 3410
3412 6 494628 261451 86240 0 3411
3413 0 496708 253895 82200 217 1501
3414 0 496621 253920 82040 262 3413
3415 0 496494 253927 81880 262 3414
3416 0 496396 253780 81680 183 3415
3417 0 496381 253711 81520 183 3416
3418 0 496260 253690 81400 96 3417
3419 0 496298 253618 81240 96 3418
3420 0 496330 253514 81040 71 3419
3421 0 496658 253434 80880 51 3420
3422 0 496842 253230 80760 80 3421
3423 0 497070 252914 80640 120 3422
3424 0 497088 252750 80520 120 3423
3425 0 497060 252626 80360 64 3424
3426 0 497064 252490 80240 60 3425
3427 0 497076 252494 80080 60 3426
3428 0 496964 252402 79960 60 3427
3429 0 496788 252202 79760 60 3428
3430 0 496604 252094 79640 40 3429
3431 0 496074 251778 79600 75 3430
3432 0 496042 251766 79520 75 3431
3433 0 495810 251858 79480 40 3432
3434 0 495306 251782 79480 40 3433
3435 0 495022 251802 79440 0 3434
3436 0 494774 251830 79400 0 3435
3437 0 494374 251914 79320 0 3436
3438 0 494272 251978 79240 0 3437
3439 0 494180 252062 79200 0 3438
3440 0 494148 252130 79120 0 3439
3441 0 494124 252126 79040 0 3440
3442 0 494124 252122 78920 0 3441
3443 0 494008 252286 78840 0 3442
3444 0 493912 252514 78840 0 3443
3445 0 493928 252566 78720 0 3444
3446 0 493812 252658 78640 0 3445
3447 6 493632 252690 78640 0 3446
3448 0 488082 266968 84000 136 2326
3449 0 487834 267044 83880 104 3448
3450 0 487786 267132 83720 86 3449
3451 0 487650 267280 83560 75 3450
3452 0 487629 267286 83480 75 3451
3453 5 487598 267296 83360 75 3452
3454 0 488414 267320 83320 32 3453
3455 0 488514 267292 83240 32 3454
3456 0 488650 267416 83160 0 3455
3457 0 488669 267438 83120 0 3456
3458 0 488682 267528 83080 0 3457
3459 0 488730 267632 83000 0 3458
3460 0 488870 267732 82920 0 3459
3461 5 488950 267768 82840 0 3460
3462 0 489042 268052 82800 0 3461
3463 0 489022 268180 82720 0 3462
3464 0 488970 268288 82640 0 3463
3465 0 488970 268368 82560 0 3464
3466 0 488954 268412 82480 0 3465
3467 0 488886 268452 82400 0 3466
3468 0 488858 268744 82360 0 3467
3469 0 488862 268780 82280 0 3468
3470 0 488830 268960 82240 0 3469
3471 0 488822 269020 82160 0 3470
3472 0 488666 269144 82120 0 3471
3473 0 488662 269156 82040 0 3472
3474 0 488690 269148 82000 0 3473
3475 0 488362 269588 82000 0 3474
3476 0 488386 269668 81960 0 3475
3477 5 488534 269660 81840 0 3476
3478 0 488810 269592 81800 0 3477
3479 0 489006 269516 81720 0 3478
3480 6 489134 269512 81640 0 3479
3481 0 572493 257325 76920 32 1388
3482 0 572397 257309 76800 32 3481
3483 0 572285 257573 76720 90 3482
3484 0 572125 257717 76600 32 3483
3485 0 571981 257805 76480 64 3484
3486 0 571861 257925 76320 81 3485
3487 5 571717 258021 76200 115 3486
3488 0 571653 258067 76120 120 3487
3489 0 571581 258063 76040 120 3488
3490 0 571473 258091 75920 90 3489
3491 0 571229 258183 75800 80 3490
3492 0 571089 258183 75720 75 3491
3493 0 570993 258283 75640 75 3492
3494 0 570857 258459 75560 163 3493
3495 0 570769 258547 75480 163 3494
3496 0 570661 258519 75320 134 3495
3497 0 570561 258523 75160 139 3496
3498 0 570509 258459 75000 139 3497
3499 0 570389 258439 74840 185 3498
3500 5 570185 258565 74760 166 3499
3501 0 570145 258581 74680 166 3500
3502 0 570105 258565 74560 166 3501
3503 0 570053 258505 74400 172 3502
3504 0 569645 258245 74320 124 3503
3505 5 569485 258049 74280 40 3504
3506 0 569501 258113 74400 40 3505
3507 0 569409 258141 74520 40 3506
3508 5 569301 258237 74560 40 3507
3509 0 569085 258317 74560 40 3508
3510 0 568985 258325 74640 40 3509
3511 0 568973 258369 74720 40 3510
3512 6 568781 258349 74800 0 3511
3513 0 497524 246761 82440 153 1494
3514 0 496587 246670 82360 224 3513
3515 0 496060 246626 82200 186 3514
3516 0 495994 246624 81880 257 3515
3517 0 495811 246739 81760 257 3516
3518 0 495389 246878 81560 160 3517
3519 5 495234 246909 81480 160 3518
3520 0 495156 246923 81440 98 3519
3521 0 494912 247107 81440 51 3520
3522 0 494786 247167 81400 51 3521
3523 0 494659 247227 81360 75 3522
3524 0 494427 247357 81280 51 3523
3525 0 494204 247476 81240 51 3524
3526 0 493969 247573 81160 40 3525
3527 0 493770 247636 81040 45 3526
3528 0 493604 247748 80880 51 3527
3529 0 493385 247779 80680 51 3528
3530 0 493231 247811 80560 51 3529
3531 0 493131 247835 80440 0 3530
3532 0 493119 247855 80240 0 3531
3533 0 492883 247815 80200 0 3532
3534 0 492819 247815 80120 0 3533
3535 0 492539 247695 80080 0 3534
3536 0 492503 247647 80000 0 3535
3537 0 492399 247599 79920 0 3536
3538 0 492367 247575 79840 0 3537
3539 0 492403 247475 79760 0 3538
3540 0 492223 247355 79760 0 3539
3541 0 491983 247631 79720 0 3540
3542 0 491643 247711 79680 0 3541
3543 6 491439 247771 79720 0 3542
3544 0 413119 275879 160000 0 1018
3545 0 413188 276037 160200 0 3544
3546 0 413360 276254 160320 0 3545
3547 0 413603 276260 160400 0 3546
3548 0 413831 276332 160520 0 3547
3549 0 413854 276628 160560 0 3548
3550 0 413642 276904 160640 0 3549
3551 0 413433 277125 160840 0 3550
3552 0 413431 277429 161080 0 3551
3553 5 413510 277602 161200 0 3552
3554 0 413967 278625 161200 0 3553
3555 0 414245 278992 161280 0 3554
3556 0 414091 279271 161440 0 3555
3557 0 414099 279526 161600 0 3556
3558 5 413732 280209 161640 0 3557
3559 5 413550 280405 161920 0 3558
3560 0 412882 281181 161920 0 3559
3561 5 412468 282147 161960 0 3560
3562 0 412311 282501 161800 0 3561
3563 0 412278 282475 161600 0 3562
3564 0 412211 282505 161520 0 3563
3565 0 412055 282546 161360 0 3564
3566 0 411915 282614 161280 0 3565
3567 5 411844 282754 161200 0 3566
3568 0 412030 282604 161160 0 3567
3569 0 412302 282470 161120 0 3568
3570 0 412342 282500 161080 0 3569
3571 0 412433 282546 161000 0 3570
3572 0 412597 282694 160960 0 3571
3573 6 412462 283054 160880 0 3572
3574 0 503424 238816 85400 313 1122
3575 0 503456 238656 85160 264 3574
3576 0 503616 238592 84960 245 3575
3577 0 503584 238528 84720 120 3576
3578 0 503520 238528 84440 86 3577
3579 0 503520 238528 84160 64 3578
3580 0 503680 238528 83960 98 3579
3581 0 503904 238528 83800 91 3580
3582 0 504160 238464 83720 81 3581
3583 0 504416 238368 83720 75 3582
3584 5 504608 238208 83720 32 3583
3585 0 504736 237984 83600 32 3584
3586 0 504736 237952 83320 32 3585
3587 0 504608 237920 83080 156 3586
3588 0 504768 237984 82840 115 3587
3589 0 504992 238016 82800 60 3588
3590 0 504760 238051 82680 0 3589
3591 0 504356 238373 82640 0 3590
3592 0 504330 238457 82600 0 3591
3593 0 504304 238545 82560 0 3592
3594 0 504278 238587 82480 0 3593
3595 0 504236 238641 82360 0 3594
3596 5 504186 238759 82240 0 3595
3597 0 504240 238585 82040 0 3596
3598 0 504232 238537 81880 0 3597
3599 0 504118 238521 81760 0 3598
3600 0 503998 238435 81600 0 3599
3601 0 503860 238327 81440 0 3600
3602 6 503704 238191 81320 0 3601
3603 0 499008 248896 81280 128 1497
3604 0 498944 248928 81040 81 3603
3605 0 498944 248992 80760 81 3604
3606 0 498944 248992 80480 120 3605
3607 0 499008 249056 80240 96 3606
3608 0 499168 249088 80040 81 3607
3609 0 499200 249024 79800 90 3608
3610 0 499168 248896 79560 80 3609
3611 0 499104 248800 79320 71 3610
3612 0 499040 248768 79080 98 3611
3613 0 499040 248704 78800 32 3612
3614 0 499040 248704 78520 45 3613
3615 0 499104 248768 78440 45 3614
3616 0 499068 248790 78360 0 3615
3617 0 499096 248826 78280 0 3616
3618 0 498956 248874 78200 0 3617
3619 0 498900 248838 78120 0 3618
3620 0 498888 248718 78080 0 3619
3621 0 498768 248598 77960 0 3620
3622 5 498508 248558 77840 0 3621
3623 0 498472 248526 77760 0 3622
3624 0 498404 248494 77600 0 3623
3625 0 498504 248414 77480 0 3624
3626 0 498424 248446 77280 0 3625
3627 0 498384 248442 77080 0 3626
3628 0 498412 248342 76880 0 3627
3629 0 498240 248210 76680 0 3628
3630 6 498020 248110 76560 0 3629
3631 0 495008 267015 76720 32 2215
3632 0 494848 266971 76600 71 3631
3633 0 494692 266995 76480 124 3632
3634 5 494436 267051 76440 51 3633
3635 0 494076 267003 76400 60 3634
3636 0 493912 266995 76320 75 3635
3637 5 493732 266919 76200 51 3636
3638 0 493736 266827 76080 51 3637
3639 0 493644 266719 76040 60 3638
3640 5 493616 266695 75960 60 3639
3641 0 493672 266467 75840 71 3640
3642 0 493844 266355 75760 32 3641
3643 0 493994 266139 75720 60 3642
3644 0 494050 266063 75640 60 3643
3645 0 494050 265983 75560 60 3644
3646 0 494026 265911 75480 60 3645
3647 0 494046 265831 75320 60 3646
3648 0 494018 265755 75200 0 3647
3649 0 493922 265611 75120 0 3648
3650 0 493946 265551 75000 0 3649
3651 5 494066 265375 74880 0 3650
3652 0 494034 265403 74760 0 3651
3653 0 493834 265547 74680 0 3652
3654 0 493930 265603 74640 0 3653
3655 0 494030 265591 74560 0 3654
3656 6 494058 265591 74480 0 3655
3657 0 559552 258880 71920 122 2870
3658 0 559776 259008 71920 124 3657
3659 0 560032 259072 71920 102 3658
3660 0 560288 259136 71920 80 3659
3661 0 560544 259200 71920 75 3660
3662 0 560800 259296 71920 124 3661
3663 0 561024 259424 71920 81 3662
3664 0 561280 259424 71840 86 3663
3665 0 561504 259520 71720 96 3664
3666 0 561760 259616 71720 120 3665
3667 0 562016 259648 71720 139 3666
3668 0 562272 259616 71720 64 3667
3669 0 562528 259680 71680 64 3668
3670 0 562784 259712 71640 115 3669
3671 0 563008 259840 71520 90 3670
3672 0 563232 259776 71360 45 3671
3673 0 563456 259712 71240 115 3672
3674 0 563648 259616 71080 102 3673
3675 0 563680 259584 70800 71 3674
3676 0 563616 259424 70600 45 3675
3677 0 563584 259424 70320 104 3676
3678 0 563456 259424 70080 75 3677
3679 0 563392 259456 69840 51 3678
3680 6 563328 259680 69720 40 3679
3681 0 498016 253120 82440 115 1501
3682 0 498208 253312 82440 40 3681
3683 0 498432 253472 82400 102 3682
3684 0 498688 253504 82400 75 3683
3685 0 498944 253504 82480 64 3684
3686 0 499136 253504 82680 40 3685
3687 0 499328 253440 82880 81 3686
3688 0 499488 253376 83080 60 3687
3689 0 499648 253280 83320 81 3688
3690 0 499840 253184 83480 150 3689
3691 0 500032 252992 83560 148 3690
3692 0 500192 252832 83680 176 3691
3693 0 500352 252672 83880 104 3692
3694 5 500480 252448 83960 80 3693
3695 0 500156 252794 84000 0 3694
3696 0 500104 252742 84120 0 3695
3697 0 500252 252666 84280 0 3696
3698 0 500484 252666 84480 0 3697
3699 5 500564 252442 84640 0 3698
3700 0 500596 252386 84680 0 3699
3701 0 500872 252442 84800 0 3700
3702 0 500976 252482 84920 0 3701
3703 0 501080 252506 85040 0 3702
3704 6 501184 252526 85240 0 3703
3705 0 410911 269020 163640 0 3057
3706 0 410046 269662 163680 0 3705
3707 5 409836 269828 163720 0 3706
3708 0 409631 269803 163840 0 3707
3709 0 409367 269840 163960 0 3708
3710 0 409243 269844 164080 0 3709
3711 0 409139 269873 164240 0 3710
3712 0 409112 269992 164360 0 3711
3713 0 408863 270031 164440 0 3712
3714 0 408738 270051 164480 0 3713
3715 5 408455 269962 164520 0 3714
3716 0 407253 271047 164520 0 3715
3717 0 406647 270972 164480 0 3716
3718 0 406374 270624 164520 0 3717
3719 0 406125 270334 164680 0 3718
3720 0 405793 270174 164840 0 3719
3721 0 405585 270136 165040 0 3720
3722 0 405509 270160 165200 0 3721
3723 0 405502 270183 165240 0 3722
3724 0 405479 270251 165360 0 3723
3725 5 405457 270283 165440 0 3724
3726 0 405448 270000 165480 0 3725
3727 6 405440 269958 165560 0 3726
3728 0 409488 268772 160680 0 996
3729 0 409449 268559 160600 0 3728
3730 0 409445 268515 160520 0 3729
3731 0 409553 268478 160360 0 3730
3732 0 409603 268475 160240 0 3731
3733 0 409559 268413 160080 0 3732
3734 0 409632 268282 160000 0 3733
3735 0 409717 268292 159840 0 3734
3736 0 409766 268311 159720 0 3735
3737 0 409785 268428 159600 0 3736
3738 0 409764 268532 159440 0 3737
3739 0 409720 268507 159320 0 3738
3740 5 409752 268468 159200 0 3739
3741 0 409760 268392 159080 0 3740
3742 0 409744 268285 159000 0 3741
3743 0 409882 267905 158880 0 3742
3744 0 409986 267744 158800 0 3743
3745 0 410037 267604 158720 0 3744
3746 0 410088 267591 158640 0 3745
3747 0 410230 267328 158440 0 3746
3748 0 410300 267173 158360 0 3747
3749 0 410241 266975 158280 0 3748
3750 6 410326 266853 158120 0 3749
3751 0 417570 269310 156440 0 2140
3752 0 417534 269372 156240 0 3751
3753 0 417384 269429 156080 0 3752
3754 0 417252 269505 156000 0 3753
3755 0 417276 269593 155800 0 3754
3756 0 417324 269665 155640 0 3755
3757 0 417340 269689 155440 0 3756
3758 0 417428 269857 155320 0 3757
3759 0 417468 269945 155160 0 3758
3760 0 417324 269945 155000 0 3759
3761 0 416836 270057 154920 0 3760
3762 0 416328 270333 154880 0 3761
3763 0 416068 270641 154840 0 3762
3764 0 415844 270769 154760 0 3763
3765 5 415500 270897 154720 0 3764
3766 0 415568 270965 154560 0 3765
3767 0 415568 271085 154400 0 3766
3768 0 415680 271101 154240 0 3767
3769 0 415696 271261 154040 0 3768
3770 0 415704 271261 153960 0 3769
3771 6 415872 271333 153600 0 3770
3772 0 410355 272696 159440 0 1012
3773 0 410400 272540 159360 0 3772
3774 0 410484 272373 159240 0 3773
3775 0 410570 272211 159160 0 3774
3776 0 410683 272018 159120 0 3775
3777 0 410760 271815 158920 0 3776
3778 0 410957 271707 158720 0 3777
3779 0 411044 271709 158520 0 3778
3780 0 411068 271764 158360 0 3779
3781 0 410814 271843 158280 0 3780
3782 0 410766 271880 158200 0 3781
3783 5 410718 271917 158120 0 3782
3784 0 411165 271368 158120 0 3783
3785 0 411539 271179 158080 0 3784
3786 0 411607 271137 158000 0 3785
3787 0 411824 270920 157960 0 3786
3788 0 412041 270645 157920 0 3787
3789 0 411953 270578 157760 0 3788
3790 0 411913 270581 157520 0 3789
3791 0 412006 270499 157400 0 3790
3792 6 412078 270459 157280 0 3791
3793 0 407595 262790 162120 0 983
3794 0 407546 262823 161960 0 3793
3795 0 407484 262823 161880 0 3794
3796 0 407442 262820 161640 0 3795
3797 5 407649 262764 161600 0 3796
3798 0 407448 262683 161560 0 3797
3799 0 407399 262668 161440 0 3798
3800 0 407127 262642 161320 0 3799
3801 5 407027 262645 161280 0 3800
3802 5 406721 262810 161240 0 3801
3803 0 406832 262816 161080 0 3802
3804 0 406922 262896 160960 0 3803
3805 0 406914 262917 160880 0 3804
3806 0 406828 262996 160760 0 3805
3807 0 406789 262980 160600 0 3806
3808 0 406699 263077 160400 0 3807
3809 0 406688 263283 160200 0 3808
3810 0 406680 263367 160120 0 3809
3811 0 406719 263458 160040 0 3810
3812 0 406768 263518 159960 0 3811
3813 6 406828 263581 159880 0 3812
3814 0 405122 255726 164840 0 958
3815 5 404504 256430 164880 0 3814
3816 0 404355 256470 164800 0 3815
3817 0 404114 256574 164640 0 3816
3818 0 403500 256760 164520 0 3817
3819 0 403392 256916 164560 0 3818
3820 0 403240 257164 164680 0 3819
3821 0 402616 257780 164720 0 3820
3822 0 402256 258764 164720 0 3821
3823 0 402252 258688 164480 0 3822
3824 0 402244 258728 164360 0 3823
3825 0 402292 258776 164280 0 3824
3826 0 402372 258672 164160 0 3825
3827 0 402384 258828 164000 0 3826
3828 5 402588 258912 163840 0 3827
3829 0 402420 258384 163760 0 3828
3830 0 402404 258224 163640 0 3829
3831 0 402452 258144 163480 0 3830
3832 0 402396 258360 163360 0 3831
3833 0 402444 258320 163240 0 3832
3834 6 402461 258340 163160 0 3833
3835 0 590687 267459 82920 131 1452
3836 0 590655 267475 82960 131 3835
3837 0 590515 267659 83080 40 3836
3838 0 590455 267735 83240 51 3837
3839 0 590451 267847 83400 75 3838
3840 0 590403 267959 83560 75 3839
3841 0 590375 268079 83720 60 3840
3842 0 590435 268103 83880 60 3841
3843 0 590627 268175 84040 51 3842
3844 0 590879 268227 84160 51 3843
3845 0 591099 268327 84280 51 3844
3846 0 591343 268391 84360 0 3845
3847 0 591823 268587 84480 0 3846
3848 0 592247 268831 84560 0 3847
3849 0 592421 268861 84640 0 3848
3850 0 592717 268845 84720 0 3849
3851 0 592789 268869 84840 0 3850
3852 0 592873 268925 85000 0 3851
3853 0 592929 268905 85120 0 3852
3854 0 592869 268845 85200 0 3853
3855 6 592885 268809 85240 0 3854
3856 0 456783 269657 97960 90 2751
3857 0 456027 269473 98000 75 3856
3858 0 455759 269249 98080 51 3857
3859 0 455619 269225 98160 51 3858
3860 0 455295 269061 98240 80 3859
3861 0 455087 269001 98320 51 3860
3862 0 454651 268677 98400 71 3861
3863 0 454247 268277 98360 51 3862
3864 0 453711 267789 98280 51 3863
3865 0 453183 267249 98240 91 3864
3866 5 452875 266961 98160 140 3865
3867 0 452867 266853 98080 140 3866
3868 0 452755 266497 98000 60 3867
3869 0 452655 266405 97880 60 3868
3870 0 452535 266301 97760 60 3869
3871 0 452423 266105 97640 0 3870
3872 0 452227 265953 97560 0 3871
3873 5 451987 265745 97520 0 3872
3874 5 451911 265417 97600 0 3873
3875 0 451887 265425 97640 0 3874
3876 6 451863 265433 97680 0 3875
3877 0 486558 264043 73960 71 2510
3878 0 486450 263927 74040 71 3877
3879 0 486346 263887 74160 96 3878
3880 0 486230 263839 74320 75 3879
3881 0 486042 263719 74440 64 3880
3882 0 485938 263687 74520 64 3881
3883 0 485810 263675 74640 60 3882
3884 0 485558 263695 74760 40 3883
3885 0 485458 263699 74920 64 3884
3886 0 485214 263675 75000 32 3885
3887 0 485190 263667 75080 32 3886
3888 0 485222 263271 75160 71 3887
3889 0 485206 263159 75280 71 3888
3890 5 485138 263143 75400 71 3889
3891 0 485314 263007 75520 196 3890
3892 0 485378 263003 75600 196 3891
3893 5 485408 263025 75640 196 3892
3894 0 485438 263047 75680 196 3893
3895 0 485534 263081 75720 75 3894
3896 0 485668 263127 75840 75 3895
3897 6 486001 262982 75880 80 3896
3898 5 400556 234927 175560 0 890
3899 0 401245 235654 175560 0 3898
3900 0 401502 235924 175680 0 3899
3901 0 401646 236006 175840 0 3900
3902 0 401690 236162 175960 0 3901
3903 0 401698 236290 176040 0 3902
3904 0 401721 236311 176080 0 3903
3905 5 401767 236353 176160 0 3904
3906 0 402193 236222 176160 0 3905
3907 0 402196 235968 176160 0 3906
3908 0 402242 235830 176160 0 3907
3909 0 402423 235871 176160 0 3908
3910 0 402501 235966 176160 0 3909
3911 0 402504 236098 176160 0 3910
3912 0 402535 236163 176160 0 3911
3913 0 402624 236269 176160 0 3912
3914 0 402648 236241 176240 0 3913
3915 0 402660 236227 176280 0 3914
3916 6 402616 236197 176440 0 3915
3917 0 400236 230871 177000 0 878
3918 5 400320 230903 177040 0 3917
3919 0 400407 230934 177080 0 3918
3920 0 400308 230821 177200 0 3919
3921 0 400237 230711 177280 0 3920
3922 0 400270 230638 177400 0 3921
3923 0 400246 230463 177480 0 3922
3924 0 400382 230483 177560 0 3923
3925 0 400398 230431 177680 0 3924
3926 5 400405 230436 177800 0 3925
3927 0 400376 230003 177800 0 3926
3928 0 400288 229763 177840 0 3927
3929 0 400352 229387 177920 0 3928
3930 0 400484 229151 178040 0 3929
3931 0 400464 228939 178160 0 3930
3932 0 400384 228795 178280 0 3931
3933 0 400312 228683 178440 0 3932
3934 0 400266 228552 178480 0 3933
3935 6 400249 228524 178520 0 3934
3936 0 563194 269579 63320 75 2814
3937 0 563972 270355 62520 81 3936
3938 0 564224 270304 61560 108 3937
3939 0 564384 270464 61360 186 3938
3940 0 564448 270656 61200 128 3939
3941 0 564640 270688 61000 40 3940
3942 0 564832 270496 60880 40 3941
3943 0 565024 270304 60840 51 3942
3944 0 565248 270176 60840 98 3943
3945 0 565440 270016 60800 75 3944
3946 0 565600 269824 60760 51 3945
3947 0 565696 269632 60560 51 3946
3948 0 565792 269408 60440 75 3947
3949 0 565856 269152 60360 60 3948
3950 0 565856 268896 60240 51 3949
3951 0 565856 268640 60200 60 3950
3952 0 565856 268384 60200 71 3951
3953 6 565856 268128 60160 51 3952
3954 5 553775 248903 77160 64 1356
3955 0 553935 248679 77160 51 3954
3956 0 554263 248547 77120 45 3955
3957 0 554463 248415 77000 45 3956
3958 0 554623 248295 76920 51 3957
3959 0 554747 248167 76840 51 3958
3960 0 554811 248077 76760 32 3959
3961 0 554967 247969 76680 45 3960
3962 0 555239 247773 76600 51 3961
3963 0 555571 247601 76600 45 3962
3964 0 555879 247489 76680 51 3963
3965 0 556275 247333 76720 40 3964
3966 0 556683 246861 76720 40 3965
3967 0 556919 246765 76760 0 3966
3968 0 557083 246501 76720 0 3967
3969 5 557239 246477 76640 0 3968
3970 0 557775 246479 76640 0 3969
3971 6 557767 246451 76600 0 3970
3972 0 494109 258399 82320 296 1505
3973 0 494220 258561 82560 189 3972
3974 0 494277 258648 82840 60 3973
3975 0 494483 258732 83000 60 3974
3976 5 494806 258727 83040 32 3975
3977 0 495152 258837 83080 45 3976
3978 0 495225 258940 83160 45 3977
3979 0 495145 259136 83120 45 3978
3980 0 495187 259156 83080 45 3979
3981 0 495287 259240 83000 45 3980
3982 0 495279 259288 82960 45 3981
3983 0 495219 259372 82920 45 3982
3984 0 495171 259404 82880 45 3983
3985 0 494871 259472 82840 45 3984
3986 0 494743 259484 82800 0 3985
3987 0 494511 259580 82720 0 3986
3988 6 494471 259640 82680 0 3987
3989 0 559403 269011 74000 40 3199
3990 0 559495 268763 74120 51 3989
3991 0 559651 268615 74240 60 3990
3992 0 559735 268531 74360 60 3991
3993 0 559863 268375 74480 81 3992
3994 0 560007 268195 74600 86 3993
3995 0 560147 268067 74760 71 3994
3996 0 560275 267867 74880 81 3995
3997 0 560287 267743 75000 91 3996
3998 0 560295 267603 75120 91 3997
3999 0 560295 267447 75240 81 3998
4000 0 560291 267291 75360 75 3999
4001 0 560283 267215 75480 75 4000
4002 0 560343 267167 75640 60 4001
4003 0 560471 267047 75800 60 4002
4004 6 560563 266927 75920 90 4003
4005 0 417906 268070 166040 0 3089
4006 0 418174 268378 165960 0 4005
4007 0 418660 268600 165880 0 4006
4008 0 418900 268652 165800 0 4007
4009 5 418890 268786 165720 0 4008
4010 0 418784 269188 165760 0 4009
4011 0 418616 269364 165840 0 4010
4012 0 418580 269424 165920 0 4011
4013 0 418482 269402 166040 0 4012
4014 0 418286 269498 166120 0 4013
4015 0 418052 269580 166160 0 4014
4016 0 418104 269660 166200 0 4015
4017 0 418184 269724 166320 0 4016
4018 0 418136 269820 166400 0 4017
4019 6 418072 269788 166480 0 4018
4020 0 558880 270240 66360 32 1745
4021 0 558880 270208 66080 71 4020
4022 5 558880 270176 65800 32 4021
4023 0 558880 270176 65520 64 4022
4024 0 558880 270144 65240 64 4023
4025 0 558912 270112 64960 96 4024
4026 0 558592 269696 64920 32 4025
4027 0 558432 269536 64760 75 4026
4028 0 558432 269376 64560 51 4027
4029 0 558432 269152 64360 71 4028
4030 0 558304 269152 64120 75 4029
4031 0 558304 269376 63960 51 4030
4032 0 558272 269632 63840 40 4031
4033 0 558240 269888 63760 40 4032
4034 6 558208 270080 63640 51 4033
4035 0 498197 265424 75520 124 2228
4036 0 498046 265313 75600 150 4035
4037 0 497965 265216 75680 150 4036
4038 0 497896 265093 75760 150 4037
4039 0 497837 264899 75840 150 4038
4040 5 497825 264898 75880 150 4039
4041 0 497801 264897 75960 0 4040
4042 0 497709 264963 76080 0 4041
4043 0 497691 264983 76120 0 4042
4044 0 497665 264971 76240 0 4043
4045 0 497590 264922 76400 0 4044
4046 0 497668 264818 76560 0 4045
4047 5 497775 264678 76520 0 4046
4048 0 497829 264621 76480 0 4047
4049 6 497829 264583 76440 0 4048
4050 0 398639 224105 178760 0 865
4051 0 398612 224055 178800 0 4050
4052 0 398623 224022 178880 0 4051
4053 5 398629 224006 178920 0 4052
4054 0 398668 224047 179080 0 4053
4055 0 398731 224158 179120 0 4054
4056 0 398540 224061 179240 0 4055
4057 0 398444 224094 179360 0 4056
4058 0 398061 224359 179440 0 4057
4059 0 397988 224350 179480 0 4058
4060 0 397924 224311 179560 0 4059
4061 0 397892 224278 179600 0 4060
4062 0 397820 224270 179720 0 4061
4063 6 397616 224150 179840 0 4062
4064 0 499784 264395 73720 71 2241
4065 0 499768 264215 73760 71 4064
4066 0 499714 264159 73800 71 4065
4067 0 499660 264103 73840 71 4066
4068 0 499612 263991 73920 96 4067
4069 0 499624 263891 74040 0 4068
4070 0 499576 263795 74120 0 4069
4071 0 499592 263567 74160 0 4070
4072 0 499382 263391 74120 0 4071
4073 5 499290 263299 74200 0 4072
4074 0 499162 263243 74280 0 4073
4075 0 499066 263231 74360 0 4074
4076 0 498950 263175 74480 0 4075
4077 6 498874 263115 74560 0 4076
4078 0 415684 269252 165480 0 3081
4079 0 415686 269276 165440 0 4078
4080 0 415688 269300 165400 0 4079
4081 5 415656 269412 165280 0 4080
4082 0 416156 269204 165280 0 4081
4083 0 416556 269284 165200 0 4082
4084 0 416636 269256 165120 0 4083
4085 0 416626 269106 165040 0 4084
4086 0 416760 269180 164960 0 4085
4087 0 416864 269364 164880 0 4086
4088 0 416824 269460 164800 0 4087
4089 0 416844 269596 164720 0 4088
4090 6 416843 269610 164680 0 4089
4091 0 486688 268064 85240 51 2335
4092 0 486528 268224 85040 71 4091
4093 0 486368 268416 84920 107 4092
4094 0 486176 268576 84840 115 4093
4095 0 486016 268800 84840 91 4094
4096 5 485952 268864 84840 102 4095
4097 0 485760 269056 84880 71 4096
4098 0 485568 269280 84880 98 4097
4099 0 485344 269440 84880 80 4098
4100 0 485120 269600 84880 71 4099
4101 0 484896 269696 84800 32 4100
4102 0 484768 269920 84800 51 4101
4103 6 484340 270628 84880 150 4102
4104 0 487086 267320 83320 164 3453
4105 0 486970 267268 83200 120 4104
4106 0 486943 267233 83160 120 4105
4107 5 486890 267164 83080 120 4106
4108 0 486770 267240 82880 40 4107
4109 5 486735 267275 82840 40 4108
4110 0 486666 267116 82760 40 4109
4111 5 486558 266924 82720 40 4110
4112 0 486594 266784 82720 40 4111
4113 0 486546 266716 82840 40 4112
4114 0 486458 266564 82880 40 4113
4115 0 486658 266540 83000 40 4114
4116 6 486649 266483 83040 40 4115
4117 0 492531 270069 77640 178 1544
4118 0 492414 270215 77440 218 4117
4119 5 492255 270396 77240 64 4118
4120 0 491947 270738 77160 120 4119
4121 0 490943 271079 77040 71 4120
4122 0 490769 271131 77000 102 4121
4123 0 490662 271220 76920 60 4122
4124 0 490433 271292 76840 75 4123
4125 0 490041 271411 76760 75 4124
4126 0 489886 271505 76720 60 4125
4127 0 489730 271599 76680 60 4126
4128 0 489493 271758 76600 90 4127
4129 6 489116 271967 76440 45 4128
4130 0 489158 244603 88240 0 2664
4131 0 489014 244511 88080 0 4130
4132 0 488918 244249 87880 0 4131
4133 0 488984 244183 87720 0 4132
4134 0 489072 244061 87600 0 4133
4135 0 489056 243850 87560 0 4134
4136 0 488972 243778 87440 0 4135
4137 0 488944 243724 87280 0 4136
4138 0 488898 243698 87120 0 4137
4139 0 488952 243640 87080 0 4138
4140 5 489204 243546 86920 0 4139
4141 0 489188 243472 86760 0 4140
4142 6 489230 243538 86720 0 4141
4143 0 480296 257421 89640 64 1825
4144 0 480412 257396 89680 64 4143
4145 0 480544 257416 89800 64 4144
4146 0 480724 257472 89960 64 4145
4147 0 480788 257576 90160 0 4146
4148 5 481020 257676 90360 0 4147
4149 0 481264 257680 90280 0 4148
4150 0 481432 257656 90160 0 4149
4151 0 481876 257712 90120 0 4150
4152 0 482428 257928 90120 0 4151
4153 0 482472 257984 90160 0 4152
4154 5 482848 258028 90120 0 4153
4155 6 482867 258076 90160 0 4154
4156 0 416908 267260 156160 0 2135
4157 0 417038 267260 156040 0 4156
4158 0 417343 267460 155920 0 4157
4159 0 417536 267588 155840 0 4158
4160 0 417735 267884 155760 0 4159
4161 0 417758 267836 155720 0 4160
4162 0 417874 267596 155520 0 4161
4163 5 418070 267460 155360 0 4162
4164 0 418322 267445 155320 0 4163
4165 0 418427 267340 155240 0 4164
4166 0 418598 267433 155080 0 4165
4167 6 418614 267385 155000 0 4166
4168 0 408489 269973 164600 0 3715
4169 0 408484 269982 164640 0 4168
4170 0 408467 270007 164760 0 4169
4171 0 408478 270076 164920 0 4170
4172 0 408431 270157 165080 0 4171
4173 5 408364 270244 165280 0 4172
4174 0 408643 270516 165320 0 4173
4175 0 408759 270643 165360 0 4174
4176 0 408613 270707 165480 0 4175
4177 0 408544 270730 165560 0 4176
4178 0 408542 270773 165680 0 4177
4179 6 408540 270787 165760 0 4178
4180 0 559488 272768 66400 64 1750
4181 0 559232 272768 66400 80 4180
4182 5 559040 272704 66240 40 4181
4183 0 558880 272608 66040 128 4182
4184 0 558752 272608 65800 96 4183
4185 0 558688 272640 65520 107 4184
4186 0 558688 272640 65240 122 4185
4187 0 558688 272608 64960 150 4186
4188 0 558624 272576 64680 32 4187
4189 0 558464 272416 64480 75 4188
4190 0 558336 272256 64320 107 4189
4191 6 558336 272224 64280 107 4190
4192 0 477152 269184 69680 178 2007
4193 0 477312 269376 69560 166 4192
4194 0 477184 269600 69440 266 4193
4195 5 477120 269728 69360 288 4194
4196 0 476864 269664 69320 189 4195
4197 0 476640 269664 69160 136 4196
4198 0 476384 269664 69160 75 4197
4199 0 476128 269696 69240 122 4198
4200 0 475904 269760 69320 124 4199
4201 0 475900 269834 69360 0 4200
4202 0 475840 269718 69440 0 4201
4203 6 475824 269710 69480 0 4202
4204 0 501935 264642 72400 64 2253
4205 0 502109 264676 72280 75 4204
4206 0 502180 264727 72200 75 4205
4207 5 502290 264784 72080 45 4206
4208 0 502234 264773 72040 75 4207
4209 0 502133 264835 71960 75 4208
4210 0 502076 264900 71880 75 4209
4211 0 501898 264957 71840 75 4210
4212 0 501840 265035 71760 75 4211
4213 0 501844 265078 71720 75 4212
4214 0 501849 265120 71680 0 4213
4215 6 501862 265141 71640 0 4214
4216 0 458725 271213 90120 0 1910
4217 0 458829 271181 90000 0 4216
4218 0 458897 271137 89920 0 4217
4219 5 458897 271137 89880 0 4218
4220 0 458897 271137 89840 0 4219
4221 0 458929 271085 89760 0 4220
4222 0 459043 271044 89680 0 4221
4223 0 459130 271130 89640 0 4222
4224 5 458884 270831 89600 0 4223
4225 0 458627 270975 89560 0 4224
4226 0 458526 270998 89520 0 4225
4227 6 458518 270966 89480 0 4226
4228 0 413361 280662 161600 0 3558
4229 0 413394 280878 161480 0 4228
4230 0 413595 281101 161280 0 4229
4231 0 413939 281041 161120 0 4230
4232 5 413951 281048 160920 0 4231
4233 0 414122 280911 160880 0 4232
4234 0 414160 280897 160720 0 4233
4235 0 414188 280794 160600 0 4234
4236 0 414120 281134 160600 0 4235
4237 0 413884 281274 160600 0 4236
4238 6 413840 281344 160680 0 4237
4239 0 414026 268886 165880 0 3077
4240 0 413948 268838 165920 0 4239
4241 0 413870 268790 165960 0 4240
4242 0 413818 268722 166080 0 4241
4243 0 413772 268608 166200 0 4242
4244 0 413640 268516 166320 0 4243
4245 0 413584 268428 166440 0 4244
4246 0 413516 268396 166520 0 4245
4247 0 413552 268468 166640 0 4246
4248 0 413428 268444 166720 0 4247
4249 6 413456 268400 166840 0 4248
4250 0 404303 254532 164640 0 960
4251 0 403681 254558 164600 0 4250
4252 0 403838 254540 164480 0 4251
4253 5 403656 254488 164360 0 4252
4254 0 404048 254569 164320 0 4253
4255 0 404176 254549 164280 0 4254
4256 0 404252 254641 164160 0 4255
4257 0 404100 254825 164160 0 4256
4258 0 403924 254937 164240 0 4257
4259 0 403956 255001 164360 0 4258
4260 6 403935 254986 164400 0 4259
4261 0 562176 261824 75760 124 2893
4262 0 562272 261952 75960 81 4261
4263 0 562240 262048 76200 60 4262
4264 0 562112 262144 76400 32 4263
4265 5 562112 262144 76440 32 4264
4266 0 562080 262080 76680 51 4265
4267 0 562112 261984 76920 86 4266
4268 0 562208 262016 77200 120 4267
4269 0 562208 262016 77480 160 4268
4270 0 562144 261984 77720 141 4269
4271 6 562112 262016 77960 64 4270
4272 0 552133 250405 75280 40 1344
4273 0 552185 250477 75240 45 4272
4274 0 552501 250717 75200 45 4273
4275 0 552579 250801 75160 45 4274
4276 0 552639 250865 75040 40 4275
4277 0 552719 251081 74960 40 4276
4278 0 552727 251321 75040 51 4277
4279 0 552759 251485 75160 51 4278
4280 0 552799 251613 75240 51 4279
4281 0 552837 251773 75320 40 4280
4282 6 552917 251881 75240 40 4281
4283 0 467648 268192 70760 176 2045
4284 0 467584 268192 71040 140 4283
4285 0 467520 268192 71320 150 4284
4286 0 467520 268096 71560 135 4285
4287 0 467392 268320 71640 135 4286
4288 0 467136 268384 71640 160 4287
4289 0 466880 268320 71760 143 4288
4290 0 466752 268288 71920 104 4289
4291 0 466572 268326 71960 0 4290
4292 0 466636 268318 72000 0 4291
4293 6 466628 268330 72040 0 4292
4294 0 410012 265063 162040 0 986
4295 5 410463 264877 161880 0 4294
4296 0 410457 264774 161720 0 4295
4297 0 410465 264716 161680 0 4296
4298 5 410415 264560 161520 0 4297
4299 0 410289 264736 161480 0 4298
4300 0 410266 264804 161400 0 4299
4301 0 410331 264910 161320 0 4300
4302 0 410426 264962 161240 0 4301
4303 6 410455 264947 161160 0 4302
4304 0 402721 248918 167720 0 940
4305 0 402449 248998 167720 0 4304
4306 0 402413 248967 167760 0 4305
4307 0 402393 248999 167920 0 4306
4308 0 402319 248965 167960 0 4307
4309 0 402286 248905 168040 0 4308
4310 0 402190 248761 168120 0 4309
4311 0 402194 248757 168240 0 4310
4312 0 402282 248741 168360 0 4311
4313 6 402233 248750 168440 0 4312
4314 0 390705 205956 182560 0 834
4315 0 390641 205932 182480 0 4314
4316 5 390530 205909 182440 0 4315
4317 0 390334 205977 182320 0 4316
4318 0 390270 206105 182200 0 4317
4319 0 390358 206289 182120 0 4318
4320 0 390314 206005 182080 0 4319
4321 0 390114 207157 182040 0 4320
4322 0 390466 206213 182000 0 4321
4323 6 390442 206117 181960 0 4322
4324 0 587423 265847 82000 86 1443
4325 0 587143 266215 82040 86 4324
4326 0 587091 266437 82080 0 4325
4327 0 587099 266601 82160 0 4326
4328 0 587207 266761 82200 0 4327
4329 0 587183 266913 82240 0 4328
4330 0 587147 267053 82320 0 4329
4331 0 587159 267225 82400 0 4330
4332 0 587147 267345 82480 0 4331
4333 6 587131 267409 82600 0 4332
4334 0 465299 267501 94840 214 1873
4335 0 465235 267445 94920 214 4334
4336 0 465235 267473 95000 176 4335
4337 0 465227 267453 95160 176 4336
4338 5 465163 267505 95200 176 4337
4339 0 465590 267510 95240 150 4338
4340 0 465773 267432 95280 176 4339
4341 0 465936 267362 95400 176 4340
4342 0 465878 267427 95600 176 4341
4343 6 465912 267326 95680 176 4342
4344 0 468784 265123 93800 91 1863
4345 0 468563 265092 93720 75 4344
4346 0 468373 264983 93600 108 4345
4347 0 468185 264932 93440 45 4346
4348 5 468070 264951 93280 40 4347
4349 0 468010 265052 93240 40 4348
4350 0 468011 265158 93120 40 4349
4351 0 468074 265366 93120 40 4350
4352 0 468230 265550 93080 40 4351
4353 6 468518 265750 93040 0 4352
4354 0 402999 241165 172000 0 916
4355 0 403214 241456 172040 0 4354
4356 5 403182 242117 172160 0 4355
4357 0 403123 242154 172240 0 4356
4358 0 403167 242206 172400 0 4357
4359 0 403167 242214 172640 0 4358
4360 5 403127 242142 172680 0 4359
4361 0 403071 241926 172720 0 4360
4362 6 402991 241748 172800 0 4361
4363 0 385356 185694 180040 0 802
4364 5 385313 185603 179960 0 4363
4365 0 385455 186166 179960 0 4364
4366 5 386337 186597 179960 0 4365
4367 0 386265 186552 179840 0 4366
4368 0 386125 186550 179760 0 4367
4369 0 386125 186550 179680 0 4368
4370 0 386125 186550 179560 0 4369
4371 6 386151 186595 179520 0 4370
4372 0 557875 267157 69720 120 3169
4373 0 557883 267209 69560 120 4372
4374 0 557943 267393 69440 0 4373
4375 0 557631 267705 69440 0 4374
4376 0 557567 267945 69400 0 4375
4377 0 557559 268021 69280 0 4376
4378 0 557527 268065 69240 0 4377
4379 0 557551 268253 69160 0 4378
4380 6 557547 268281 69040 0 4379
4381 0 554975 255925 69280 305 1720
4382 0 554975 255925 69480 335 4381
4383 0 554931 255905 69680 335 4382
4384 0 554871 255821 69800 424 4383
4385 0 554815 255845 69880 424 4384
4386 0 554723 255789 70040 422 4385
4387 0 554343 256309 70160 0 4386
4388 0 554367 256377 70320 0 4387
4389 6 554371 256369 70440 0 4388
4390 0 498702 273282 63080 96 1651
4391 5 498535 273160 63040 71 4390
4392 0 498361 273318 62880 60 4391
4393 0 498191 273539 62840 60 4392
4394 0 498033 273852 62880 60 4393
4395 5 497993 273982 62800 60 4394
4396 0 497845 274043 62760 60 4395
4397 0 497729 274114 62720 0 4396
4398 6 497702 274098 62680 0 4397
4399 0 452263 266725 98160 60 3866
4400 5 452255 266741 98240 60 4399
4401 0 451971 266621 98240 0 4400
4402 0 451739 266585 98360 0 4401
4403 0 451371 266557 98320 0 4402
4404 0 451127 266465 98240 0 4403
4405 0 450955 266361 98200 0 4404
4406 0 450851 266289 98160 0 4405
4407 6 450847 266225 98080 0 4406
4408 0 483712 268800 75200 40 1979
4409 0 483936 268672 75360 45 4408
4410 0 484160 268576 75480 45 4409
4411 0 484416 268448 75520 45 4410
4412 0 484640 268256 75520 51 4411
4413 0 484832 268064 75520 40 4412
4414 0 484992 267840 75520 40 4413
4415 0 485056 267648 75560 51 4414
4416 6 484996 267622 75600 0 4415
4417 0 483516 269611 75760 101 1978
4418 5 483539 269624 75800 101 4417
4419 0 483104 269707 75800 0 4418
4420 0 482848 269615 75760 0 4419
4421 0 482652 269503 75640 0 4420
4422 0 482476 269447 75520 0 4421
4423 0 482340 269423 75400 0 4422
4424 0 482224 269391 75360 0 4423
4425 6 482016 269251 75320 0 4424
4426 0 473723 262568 92240 137 1854
4427 0 473524 262676 92280 137 4426
4428 0 473450 262683 92360 120 4427
4429 0 473467 262894 92440 90 4428
4430 0 473323 263160 92440 115 4429
4431 0 473395 263356 92360 0 4430
4432 0 473543 263620 92280 0 4431
4433 0 473603 263748 92120 0 4432
4434 6 473559 263868 92040 0 4433
4435 0 491424 245920 87240 104 2652
4436 0 491552 245728 87120 108 4435
4437 0 491648 245472 87160 40 4436
4438 0 491744 245216 87240 40 4437
4439 5 491829 245088 87320 53 4438
4440 0 491872 245024 87360 60 4439
4441 0 491872 244992 87360 80 4440
4442 0 491980 244697 87400 0 4441
4443 6 491962 244653 87480 0 4442
4444 5 415341 266532 156160 0 2134
4445 0 414800 265828 156120 0 4444
4446 0 414352 265708 156040 0 4445
4447 0 414244 265912 155920 0 4446
4448 0 414140 265984 155840 0 4447
4449 0 414044 266040 155800 0 4448
4450 0 414169 266076 155680 0 4449
4451 6 414257 266112 155640 0 4450
4452 0 410616 271969 158040 0 3783
4453 0 410607 272011 157880 0 4452
4454 5 410693 271922 157640 0 4453
4455 0 410836 271660 157600 0 4454
4456 0 411093 271661 157560 0 4455
4457 0 411269 271693 157440 0 4456
4458 0 411418 271770 157320 0 4457
4459 6 411441 271788 157240 0 4458
4460 0 407969 258072 163000 0 974
4461 0 407993 258245 162840 0 4460
4462 0 407786 258342 162640 0 4461
4463 0 407931 258262 162480 0 4462
4464 0 407993 258275 162320 0 4463
4465 0 408019 258253 162240 0 4464
4466 0 408019 258253 162160 0 4465
4467 6 408027 258265 162120 0 4466
4468 0 402560 247929 167880 0 938
4469 0 402549 247956 167960 0 4468
4470 0 402607 247863 168040 0 4469
4471 0 402559 247846 168160 0 4470
4472 0 402354 247516 168200 0 4471
4473 0 402306 247540 168360 0 4472
4474 0 402178 247524 168440 0 4473
4475 6 402010 247580 168520 0 4474
4476 0 390775 205149 182640 0 833
4477 0 390871 204958 182640 0 4476
4478 0 390638 204787 182640 0 4477
4479 0 390573 204789 182560 0 4478
4480 0 390565 204790 182480 0 4479
4481 0 390564 204725 182320 0 4480
4482 0 390394 204470 182080 0 4481
4483 6 390296 204330 182000 0 4482
4484 0 564481 278989 61840 75 1789
4485 0 563833 279109 61760 81 4484
4486 0 563225 278781 61800 131 4485
4487 0 562465 278461 61760 108 4486
4488 0 562337 278285 61640 178 4487
4489 0 562113 278125 61560 122 4488
4490 0 561873 278029 61400 122 4489
4491 6 561689 277949 61240 120 4490
4492 0 570061 259193 74760 86 3500
4493 0 570005 259573 74840 107 4492
4494 0 569861 259877 74760 71 4493
4495 0 569845 259865 74640 71 4494
4496 0 569605 259901 74640 71 4495
4497 0 569445 260021 74640 71 4496
4498 0 569449 260085 74760 71 4497
4499 6 569421 260093 74800 71 4498
4500 0 495490 270934 66920 0 3284
4501 0 495363 270827 66960 0 4500
4502 5 495337 270718 67000 0 4501
4503 0 495312 270625 67080 0 4502
4504 0 495261 270649 67120 0 4503
4505 0 495158 270657 67240 0 4504
4506 0 495008 270662 67400 0 4505
4507 6 494928 270748 67440 0 4506
4508 0 498332 265427 69680 172 3367
4509 5 498508 265831 69680 172 4508
4510 0 498496 265839 69560 172 4509
4511 0 498384 266131 69440 0 4510
4512 5 498384 266199 69320 0 4511
4513 0 498524 266295 69280 0 4512
4514 0 498580 266347 69200 0 4513
4515 6 498648 266447 69120 0 4514
4516 0 486188 266074 66520 0 2540
4517 0 486180 266162 66400 0 4516
4518 0 486072 266234 66240 0 4517
4519 0 485968 266218 66080 0 4518
4520 5 485972 266214 66040 0 4519
4521 0 486160 266250 66000 0 4520
4522 0 486244 266254 65960 0 4521
4523 6 486204 266226 65880 0 4522
4524 0 506373 241170 79360 40 2975
4525 0 506394 241133 79320 40 4524
4526 0 506437 241060 79240 40 4525
4527 0 506606 240994 79120 40 4526
4528 0 506721 241016 78960 0 4527
4529 0 506787 240967 78800 0 4528
4530 0 506773 240997 78640 0 4529
4531 6 506758 240935 78600 0 4530
4532 0 494692 258737 83080 60 3976
4533 0 494781 258664 83160 32 4532
4534 0 494921 258616 83280 75 4533
4535 0 494901 258622 83400 75 4534
4536 0 494993 258412 83560 51 4535
4537 0 495043 258357 83520 51 4536
4538 0 495093 258302 83480 51 4537
4539 6 495153 258322 83400 51 4538
4540 0 495212 255278 81960 181 1503
4541 0 495092 255351 81760 181 4540
4542 0 494948 255456 81640 64 4541
4543 0 494926 255438 81520 51 4542
4544 0 495008 255240 81440 260 4543
4545 0 495064 255208 81400 260 4544
4546 0 495110 255204 81320 260 4545
4547 6 495161 255231 81280 0 4546
4548 0 500196 250094 82800 0 1499
4549 0 500077 250073 83000 0 4548
4550 0 500149 250063 83200 0 4549
4551 5 500164 250043 83240 0 4550
4552 0 499957 250147 83280 0 4551
4553 0 499950 250135 83320 0 4552
4554 0 499936 250112 83400 0 4553
4555 6 499841 250111 83480 0 4554
4556 0 478072 259750 90320 156 1832
4557 0 478186 260000 90360 0 4556
4558 0 478460 260220 90320 0 4557
4559 0 478880 260273 90200 0 4558
4560 0 479192 260304 90000 0 4559
4561 0 479432 260192 89920 0 4560
4562 5 479616 260192 89800 0 4561
4563 6 479674 260243 89760 0 4562
4564 0 418964 268736 165640 0 4009
4565 0 419048 268796 165440 0 4564
4566 0 419146 268790 165320 0 4565
4567 0 419158 268754 165200 0 4566
4568 0 419278 268678 165080 0 4567
4569 0 419386 268646 164960 0 4568
4570 6 419330 268650 164840 0 4569
4571 0 413676 277868 161360 0 3553
4572 0 413864 277784 161440 0 4571
4573 0 414042 277710 161560 0 4572
4574 5 414126 277710 161640 0 4573
4575 0 414202 277762 161720 0 4574
4576 0 414246 277818 161760 0 4575
4577 6 414232 277836 161800 0 4576
4578 5 410942 261307 158120 0 2108
4579 0 410762 261383 157960 0 4578
4580 5 410637 261288 157880 0 4579
4581 0 410899 261290 157840 0 4580
4582 0 411133 261278 157720 0 4581
4583 0 411178 261241 157560 0 4582
4584 6 411112 261214 157440 0 4583
4585 0 406084 263486 161280 0 3802
4586 0 405891 263430 161400 0 4585
4587 0 405520 263445 161560 0 4586
4588 0 405380 263487 161680 0 4587
4589 0 405139 263604 161840 0 4588
4590 0 405157 263723 161960 0 4589
4591 6 405090 263890 162120 0 4590
4592 0 384234 181120 179560 0 795
4593 0 384232 181450 179400 0 4592
4594 0 384233 181462 179360 0 4593
4595 0 384234 181475 179320 0 4594
4596 0 384238 181512 179200 0 4595
4597 0 384418 181525 179120 0 4596
4598 6 384526 181610 179080 0 4597
4599 0 565312 265728 65960 139 2832
4600 0 565504 265920 65880 120 4599
4601 0 565696 266112 65920 32 4600
4602 0 565920 266240 66000 75 4601
4603 0 566112 266400 65920 64 4602
4604 0 566208 266592 65760 75 4603
4605 6 566208 266656 65760 71 4604
4606 0 562309 268275 63520 107 2815
4607 0 562313 268031 63360 107 4606
4608 0 562317 267983 63200 137 4607
4609 5 562269 267983 63040 137 4608
4610 0 562381 268347 63040 32 4609
4611 0 562517 268547 62920 51 4610
4612 6 562757 268687 62880 51 4611
4613 0 551169 248649 74280 176 1687
4614 0 551181 248697 74480 176 4613
4615 0 551653 249433 74520 107 4614
4616 0 551765 249521 74440 101 4615
4617 0 551815 249581 74320 101 4616
4618 0 551855 249681 74240 101 4617
4619 6 551871 249801 74160 0 4618
4620 0 495265 272671 69560 160 2414
4621 0 495451 272544 69640 181 4620
4622 5 495489 272518 69680 181 4621
4623 0 495604 272440 69800 168 4622
4624 0 495678 272474 69840 168 4623
4625 0 495587 272593 69960 168 4624
4626 6 495498 272615 70080 181 4625
4627 0 480394 272375 73920 40 3007
4628 0 480230 272607 73800 51 4627
4629 5 480222 272731 73680 45 4628
4630 0 480374 272767 73560 51 4629
4631 0 480442 272779 73480 51 4630
4632 0 480726 272799 73360 51 4631
4633 6 480770 272827 73240 51 4632
4634 0 492377 270330 77200 128 4119
4635 0 492453 270181 77080 128 4634
4636 0 492411 270006 76920 128 4635
4637 0 492628 270225 76680 128 4636
4638 5 492872 270131 76560 128 4637
4639 0 492931 270123 76520 150 4638
4640 6 492941 270134 76480 150 4639
4641 0 501728 240304 85640 400 1120
4642 0 502032 239879 85880 480 4641
4643 5 501934 240311 86040 450 4642
4644 0 501639 241111 86040 342 4643
4645 5 501742 241577 86080 0 4644
4646 0 501510 241406 86120 0 4645
4647 6 501445 241370 86280 0 4646
4648 0 415537 266670 156360 0 2133
4649 5 415537 266780 156400 0 4648
4650 0 415576 266757 156440 0 4649
4651 0 415391 266588 156640 0 4650
4652 0 415222 266637 156760 0 4651
4653 6 415336 266709 156840 0 4652
4654 0 412198 268742 164880 0 3067
4655 0 411912 268824 164920 0 4654
4656 0 411910 268990 164840 0 4655
4657 0 411874 269051 164800 0 4656
4658 0 411866 269039 164760 0 4657
4659 6 411875 269008 164720 0 4658
4660 0 409345 269741 161000 0 997
4661 5 409320 269632 161120 0 4660
4662 0 409250 269271 161160 0 4661
4663 0 409192 269215 161200 0 4662
4664 0 409185 269165 161240 0 4663
4665 6 409201 269136 161280 0 4664
4666 5 406921 262100 161320 0 3801
4667 0 406963 261965 161280 0 4666
4668 0 406975 261869 161200 0 4667
4669 0 406952 261733 161120 0 4668
4670 0 406974 261686 161080 0 4669
4671 6 406995 261640 161040 0 4670
4672 0 404361 249806 166680 0 947
4673 0 404277 249596 166640 0 4672
4674 0 404298 249574 166600 0 4673
4675 0 404383 249487 166440 0 4674
4676 0 404410 249542 166360 0 4675
4677 6 404345 249678 166280 0 4676
4678 0 393250 209931 182000 0 841
4679 0 393278 210043 182080 0 4678
4680 0 393214 210103 182160 0 4679
4681 0 393022 209947 182280 0 4680
4682 0 392974 209943 182360 0 4681
4683 6 392974 210015 182480 0 4682
4684 0 389744 200834 182640 0 822
4685 0 389599 200946 182560 0 4684
4686 0 389300 201450 182360 0 4685
4687 0 389266 201476 182320 0 4686
4688 0 389232 201501 182280 0 4687
4689 6 389254 201496 182240 0 4688
4690 0 384813 176455 179280 0 791
4691 0 384733 176376 179560 0 4690
4692 0 384767 176551 179680 0 4691
4693 0 384735 176574 179760 0 4692
4694 0 384724 176636 179840 0 4693
4695 6 384719 176583 179920 0 4694
4696 5 384670 175567 179240 0 790
4697 0 384669 174848 179280 0 4696
4698 0 384337 174611 179400 0 4697
4699 0 384285 174519 179560 0 4698
4700 0 384279 174479 179680 0 4699
4701 6 384293 174389 179720 0 4700
4702 5 385222 176437 179000 0 788
4703 0 385327 176512 178880 0 4702
4704 0 385501 176637 178680 0 4703
4705 0 385682 176848 178640 0 4704
4706 0 385734 176926 178560 0 4705
4707 6 385765 176966 178520 0 4706
4708 0 385159 175054 178720 0 785
4709 0 385142 175078 178520 0 4708
4710 0 385165 175263 178440 0 4709
4711 0 385273 175267 178400 0 4710
4712 0 385490 175291 178360 0 4711
4713 6 385462 175285 178240 0 4712
4714 0 384968 164364 171680 0 752
4715 0 385036 164302 171760 0 4714
4716 0 385089 164239 171840 0 4715
4717 0 385301 163964 171920 0 4716
4718 0 385410 163881 171840 0 4717
4719 6 385489 163820 171800 0 4718
4720 0 384084 163413 169720 0 744
4721 0 384056 163364 169800 0 4720
4722 0 384128 163398 169960 0 4721
4723 0 384060 163386 170040 0 4722
4724 0 383992 163332 170120 0 4723
4725 6 383892 163258 170240 0 4724
4726 0 571613 258055 76280 115 3487
4727 0 571573 258063 76440 51 4726
4728 0 571573 258079 76560 51 4727
4729 0 571565 258071 76600 32 4728
4730 0 571485 258027 76720 32 4729
4731 6 571201 258135 76800 40 4730
4732 0 552749 250929 69560 0 1714
4733 0 552709 251029 69360 0 4732
4734 0 552661 251069 69160 0 4733
4735 0 552601 251073 69000 0 4734
4736 0 552505 251121 68880 0 4735
4737 6 552445 251185 68720 0 4736
4738 0 457039 272597 99080 75 2761
4739 0 457051 272761 99200 75 4738
4740 0 457003 272841 99280 40 4739
4741 0 457047 273013 99400 40 4740
4742 0 457115 273121 99480 40 4741
4743 6 457071 273313 99600 0 4742
4744 0 486112 266368 66800 80 2537
4745 0 486176 266624 66720 32 4744
4746 0 486080 266848 66640 51 4745
4747 0 485952 267072 66520 51 4746
4748 0 485952 267296 66440 60 4747
4749 6 485936 267482 66280 0 4748
4750 0 482540 271479 81080 140 3336
4751 0 482481 271536 80920 140 4750
4752 0 482365 271560 80760 140 4751
4753 0 482330 271556 80720 140 4752
4754 0 482338 271546 80600 140 4753
4755 6 482338 271546 80520 140 4754
4756 0 486830 266984 83080 40 4107
4757 0 486758 266744 83160 40 4756
4758 0 486737 266743 83200 40 4757
4759 0 486682 266744 83280 40 4758
4760 0 486646 266676 83400 40 4759
4761 6 486602 266638 83440 40 4760
4762 0 465015 267725 94480 260 1876
4763 0 465055 267821 94400 210 4762
4764 0 465007 267965 94280 210 4763
4765 5 465051 267957 94200 210 4764
4766 0 464774 268155 94160 210 4765
4767 6 464342 268328 94040 178 4766
4768 5 505916 241183 79400 40 2976
4769 0 505552 240889 79360 64 4768
4770 0 505508 240886 79320 64 4769
4771 0 505419 240881 79240 64 4770
4772 0 505324 240894 79080 71 4771
4773 6 505048 240995 78920 71 4772
4774 0 516991 229059 96240 122 1164
4775 0 517044 229041 96480 122 4774
4776 0 516993 228898 96840 178 4775
4777 0 516995 228701 97120 178 4776
4778 0 516935 228608 97360 0 4777
4779 6 516867 228534 97480 0 4778
4780 0 498728 241981 85920 154 1118
4781 0 498429 242168 86240 131 4780
4782 0 498180 242113 86400 86 4781
4783 5 497908 242128 86480 64 4782
4784 0 497923 242152 86520 64 4783
4785 6 497894 242106 86600 64 4784
4786 0 413568 280389 162080 0 3559
4787 0 413693 280380 162200 0 4786
4788 0 413645 280429 162400 0 4787
4789 0 413667 280458 162440 0 4788
4790 6 413979 280427 162480 0 4789
4791 0 415292 269508 165080 0 4081
4792 0 415178 269538 165000 0 4791
4793 0 415094 269626 164880 0 4792
4794 0 415166 269750 164760 0 4793
4795 6 415242 269766 164680 0 4794
4796 0 412282 262184 157160 0 2116
4797 0 412065 262368 157080 0 4796
4798 0 412274 262439 156960 0 4797
4799 0 412334 262284 156920 0 4798
4800 6 412303 262128 156800 0 4799
4801 0 410205 268355 159200 0 3740
4802 0 410407 268273 159280 0 4801
4803 0 410534 268326 159400 0 4802
4804 0 410586 268262 159480 0 4803
4805 6 410680 268196 159560 0 4804
4806 0 401909 243776 170360 0 925
4807 0 401839 243878 170440 0 4806
4808 0 401723 244194 170560 0 4807
4809 0 401675 244346 170680 0 4808
4810 6 401675 244458 170760 0 4809
4811 0 400461 234998 175720 0 3898
4812 0 400405 234933 175880 0 4811
4813 0 400186 234521 176080 0 4812
4814 0 400142 234439 176120 0 4813
4815 6 400240 234235 176200 0 4814
4816 0 398700 225183 178720 0 865
4817 0 398805 225743 179040 0 4816
4818 0 398697 225907 179240 0 4817
4819 0 398619 225754 179280 0 4818
4820 6 398604 225698 179400 0 4819
4821 0 396348 215670 180440 0 856
4822 0 396508 215878 180520 0 4821
4823 0 396636 216006 180560 0 4822
4824 0 396748 216038 180720 0 4823
4825 6 396854 216044 180760 0 4824
4826 0 386582 187047 179960 0 4366
4827 0 386613 187355 179920 0 4826
4828 0 386664 187409 179880 0 4827
4829 0 386715 187463 179840 0 4828
4830 6 386919 187679 179680 0 4829
4831 0 384957 185007 180360 0 804
4832 0 384853 183991 180360 0 4831
4833 0 384878 184021 180680 0 4832
4834 0 384845 184111 180760 0 4833
4835 6 384846 184193 180840 0 4834
4836 0 384680 179054 179760 0 794
4837 0 384624 179078 179880 0 4836
4838 0 384399 179014 179960 0 4837
4839 0 384395 179066 180040 0 4838
4840 6 384483 179098 180120 0 4839
4841 0 569389 257989 74160 51 3505
4842 0 569297 257889 74040 51 4841
4843 0 569349 257557 74000 40 4842
4844 0 569421 257457 73960 40 4843
4845 6 569529 257265 73880 40 4844
4846 5 565285 249997 69640 64 3246
4847 0 565577 250125 69680 71 4846
4848 0 565941 250089 69640 71 4847
4849 0 566009 250081 69480 71 4848
4850 6 566017 250093 69400 71 4849
4851 0 555021 250311 69440 96 3223
4852 0 555013 250219 69520 96 4851
4853 0 554993 250171 69640 96 4852
4854 0 555057 250119 69760 96 4853
4855 6 555145 250063 69840 96 4854
4856 0 553643 249367 77200 122 1356
4857 0 553943 249351 77320 122 4856
4858 0 554223 249367 77400 51 4857
4859 0 554447 249371 77480 51 4858
4860 6 554443 249319 77560 51 4859
4861 0 495549 271955 66160 0 3290
4862 0 495579 272179 66080 0 4861
4863 0 495448 272264 66000 0 4862
4864 0 495473 272343 65880 0 4863
4865 6 495506 272383 65840 0 4864
4866 0 489124 274313 68920 0 2433
4867 0 488948 274279 68800 0 4866
4868 0 488799 274255 68720 0 4867
4869 0 488692 274295 68680 0 4868
4870 6 488631 274349 68640 0 4869
4871 0 491016 274335 69240 32 2427
4872 0 491245 274291 69160 60 4871
4873 0 491566 274265 69120 108 4872
4874 0 491849 274269 69160 60 4873
4875 6 491972 274266 69120 60 4874
4876 0 487168 263424 66480 32 2550
4877 5 487168 263424 66440 32 4876
4878 0 487072 263648 66360 96 4877
4879 0 486976 263488 66160 32 4878
4880 6 487040 263392 66080 32 4879
4881 0 477248 269952 69280 217 4195
4882 0 477440 270144 69280 75 4881
4883 0 477632 270240 69480 64 4882
4884 0 477888 270272 69480 75 4883
4885 6 478016 270304 69480 71 4884
4886 0 496894 265687 76160 98 2222
4887 0 496794 265659 76280 98 4886
4888 0 496666 265627 76400 98 4887
4889 0 496754 265467 76480 0 4888
4890 6 496878 265307 76520 0 4889
4891 0 486666 267344 82760 40 4109
4892 0 486686 267440 82680 40 4891
4893 0 486794 267508 82600 120 4892
4894 0 486830 267596 82480 0 4893
4895 6 486862 267668 82400 0 4894
4896 0 472332 249470 90760 0 2709
4897 0 472024 249386 90880 0 4896
4898 0 471888 249274 90960 0 4897
4899 0 471765 249279 91040 0 4898
4900 6 471588 249182 91160 0 4899
4901 0 463239 268317 94560 164 1878
4902 0 463255 268273 94640 164 4901
4903 0 463255 268305 94720 164 4902
4904 0 463249 268303 94800 164 4903
4905 6 463199 268299 94960 164 4904
4906 0 492352 267827 78280 292 1537
4907 0 492404 267943 78400 292 4906
4908 0 492459 267984 78480 292 4907
4909 0 492501 268035 78600 292 4908
4910 6 492383 268154 78720 292 4909
4911 0 506606 240910 79600 45 2973
4912 0 506712 240827 79480 45 4911
4913 0 506650 240759 79320 45 4912
4914 0 506545 240728 79160 0 4913
4915 6 506568 240728 79120 0 4914
4916 0 506388 241059 80600 45 2967
4917 0 506362 240898 80640 45 4916
4918 0 506160 240858 80800 96 4917
4919 0 506037 240768 80920 71 4918
4920 6 505980 240689 81000 71 4919
4921 0 491526 264852 82360 137 2310
4922 0 491734 264936 82400 0 4921
4923 0 491946 265092 82440 0 4922
4924 0 491982 265120 82520 0 4923
4925 6 492062 265432 82520 0 4924
4926 0 476530 260631 90560 102 1837
4927 0 476880 260656 90480 102 4926
4928 0 477200 260792 90400 0 4927
4929 0 477172 261200 90440 0 4928
4930 6 477064 261280 90520 0 4929
4931 0 501664 243868 84280 60 2936
4932 0 501475 243957 84080 32 4931
4933 0 501430 244054 83920 32 4932
4934 0 501587 244115 83760 32 4933
4935 6 501654 244083 83720 32 4934
4936 0 479739 255558 89320 409 394
4937 0 479629 255685 89240 452 4936
4938 0 479534 255708 89120 452 4937
4939 0 479334 255804 88840 0 4938
4940 6 479333 255879 88720 0 4939
4941 0 414627 276106 147960 0 1101
4942 0 414803 276154 147920 0 4941
4943 0 414883 276106 147800 0 4942
4944 6 414899 275906 147640 0 4943
4945 0 415512 270973 154880 0 3765
4946 0 415552 270861 155080 0 4945
4947 0 415510 270788 155120 0 4946
4948 6 415505 270774 155160 0 4947
4949 0 418606 270168 157800 0 2148
4950 0 418758 270168 157840 0 4949
4951 0 418822 270152 157920 0 4950
4952 6 418802 270204 158040 0 4951
4953 0 411713 282962 161080 0 3567
4954 0 411545 282793 161000 0 4953
4955 0 411582 282820 160960 0 4954
4956 6 411529 282868 160840 0 4955
4957 0 413435 277642 157040 0 1039
4958 0 413467 277746 157160 0 4957
4959 0 413547 277914 157360 0 4958
4960 6 413619 277986 157480 0 4959
4961 0 414556 262049 156200 0 2124
4962 0 414636 262017 156080 0 4961
4963 0 414868 262017 156000 0 4962
4964 6 414980 261985 155960 0 4963
4965 0 411818 262124 157560 0 2113
4966 0 411724 262244 157680 0 4965
4967 0 411758 262270 157720 0 4966
4968 6 411801 262333 157880 0 4967
4969 0 407438 255420 160480 0 2602
4970 0 407438 255418 160440 0 4969
4971 0 407486 255486 160360 0 4970
4972 6 407486 255490 160280 0 4971
4973 0 409296 271852 159920 0 1007
4974 0 409253 271942 159840 0 4973
4975 0 409184 272050 159720 0 4974
4976 6 409063 272217 159480 0 4975
4977 0 413196 267592 164880 0 3067
4978 5 413528 267592 164880 0 4977
4979 0 413500 267504 164800 0 4978
4980 6 413474 267493 164720 0 4979
4981 0 409881 272516 160720 0 1001
4982 0 409936 272500 160680 0 4981
4983 0 409957 272572 160600 0 4982
4984 6 409944 272570 160520 0 4983
4985 0 409281 269896 161160 0 4661
4986 0 409273 270021 161240 0 4985
4987 0 409175 270404 161280 0 4986
4988 6 409033 270512 161480 0 4987
4989 0 410353 270340 163720 0 3707
4990 0 410446 270363 163840 0 4989
4991 0 410400 270466 164000 0 4990
4992 6 410303 270492 164080 0 4991
4993 0 410474 264506 161480 0 4298
4994 0 410651 264342 161360 0 4993
4995 0 410716 264360 161200 0 4994
4996 6 410808 264440 161200 0 4995
4997 0 407390 262712 162800 0 979
4998 0 407394 262924 162880 0 4997
4999 0 407185 262954 163080 0 4998
5000 6 407208 262818 163240 0 4999
5001 0 408123 257798 163160 0 974
5002 0 408115 257860 163240 0 5001
5003 0 408109 257813 163400 0 5002
5004 6 408160 257814 163560 0 5003
5005 0 403301 242521 172120 0 4356
5006 0 403407 242573 172000 0 5005
5007 0 403439 242606 171880 0 5006
5008 6 403468 242604 171840 0 5007
5009 0 401790 236374 176200 0 3905
5010 0 401758 236446 176280 0 5009
5011 0 401618 236562 176400 0 5010
5012 6 401550 236638 176520 0 5011
5013 0 385292 185558 179920 0 4364
5014 0 385276 185334 179880 0 5013
5015 0 385172 185222 179760 0 5014
5016 6 385280 185170 179600 0 5015
5017 5 385301 175224 179280 0 4696
5018 0 385379 175191 179320 0 5017
5019 0 385359 175210 179400 0 5018
5020 6 385331 175150 179520 0 5019
5021 0 385229 176983 179040 0 4702
5022 0 385273 177675 179000 0 5021
5023 0 385217 177923 178880 0 5022
5024 6 385025 178091 178800 0 5023
5025 0 566621 250895 69080 86 3253
5026 0 566705 250943 69000 86 5025
5027 0 566849 251051 68840 51 5026
5028 6 566857 251103 68800 51 5027
5029 0 559552 259072 74040 86 2878
5030 0 559424 258912 74200 45 5029
5031 0 559264 258784 74360 86 5030
5032 6 559136 258784 74400 40 5031
5033 0 565365 249793 69520 64 4846
5034 0 565669 249597 69480 0 5033
5035 0 565801 249481 69320 0 5034
5036 6 565913 249453 69120 0 5035
5037 0 558625 249475 69080 202 3231
5038 0 558625 249431 69200 202 5037
5039 0 558661 249403 69320 202 5038
5040 6 558733 249447 69480 202 5039
5041 0 553215 253069 69480 224 1716
5042 0 553451 253057 69200 315 5041
5043 0 553695 253181 69040 367 5042
5044 6 553731 253181 68960 375 5043
5045 0 495322 270419 63400 120 1667
5046 0 495553 270515 63360 131 5045
5047 0 495730 270519 63320 81 5046
5048 6 495809 270537 63240 81 5047
5049 0 498810 272258 62960 107 1653
5050 0 498897 272357 62760 120 5049
5051 0 498884 272388 62680 120 5050
5052 6 498888 272409 62640 120 5051
5053 0 487380 274784 70640 90 2450
5054 0 487583 274740 70800 90 5053
5055 0 487668 274664 70920 90 5054
5056 6 487678 274631 70960 90 5055
5057 0 482524 271632 81280 178 3337
5058 0 482418 271769 81520 143 5057
5059 0 482320 271843 81600 122 5058
5060 6 482321 271814 81680 122 5059
5061 0 484582 263007 75480 71 3890
5062 0 484606 262975 75560 71 5061
5063 5 484637 262959 75600 71 5062
5064 6 484957 262792 75640 190 5063
5065 0 481881 271723 75200 71 2998
5066 0 481851 271821 75240 71 5065
5067 0 481908 271867 75280 71 5066
5068 6 482021 271928 75360 71 5067
5069 0 482816 268640 74000 96 1984
5070 0 483040 268640 73880 81 5069
5071 0 483232 268480 73920 32 5070
5072 6 483072 268320 74120 32 5071
5073 0 494394 265251 74800 0 3651
5074 0 494438 265219 74720 0 5073
5075 0 494710 265071 74680 0 5074
5076 6 494758 265079 74760 0 5075
5077 0 485856 268736 84640 32 4096
5078 0 485632 268608 84560 40 5077
5079 0 485376 268480 84600 40 5078
5080 6 485312 268416 84600 40 5079
5081 0 465083 267549 95240 176 4338
5082 0 464959 267592 95400 176 5081
5083 0 464974 267776 95560 176 5082
5084 6 465020 267725 95640 176 5083
5085 5 468391 265654 94160 32 1867
5086 0 468067 265563 94160 32 5085
5087 0 467903 265581 94200 32 5086
5088 6 467833 265640 94320 32 5087
5089 0 506156 241847 80840 71 2964
5090 0 506291 241910 80960 45 5089
5091 0 506299 241708 81120 45 5090
5092 6 506262 241628 81200 45 5091
5093 0 504768 238368 83600 60 3584
5094 0 504992 238400 83480 80 5093
5095 0 505056 238400 83400 60 5094
5096 6 505114 238493 83200 0 5095
5097 0 500661 242906 84880 102 2929
5098 0 500733 242934 84960 102 5097
5099 0 500725 242868 85040 136 5098
5100 6 500799 242913 85080 102 5099
5101 0 415430 266803 156080 0 4444
5102 0 415513 266996 155960 0 5101
5103 6 415630 266829 155840 0 5102
5104 0 408359 270191 165360 0 4173
5105 0 408376 270110 165560 0 5104
5106 6 408449 270143 165600 0 5105
5107 0 409938 260695 157920 0 4580
5108 0 409902 260671 158040 0 5107
5109 6 409779 260648 158160 0 5108
5110 0 410627 261230 157800 0 4580
5111 0 410442 260852 157640 0 5110
5112 6 410175 260788 157520 0 5111
5113 0 409138 271326 161040 0 998
5114 0 409129 271352 161080 0 5113
5115 6 409111 271403 161160 0 5114
5116 0 402932 259176 163800 0 3828
5117 0 403164 259160 163640 0 5116
5118 6 403172 259120 163480 0 5117
5119 0 404424 256551 165000 0 3815
5120 0 404550 256681 165080 0 5119
5121 6 404793 256958 165120 0 5120
5122 0 393151 208989 181520 0 844
5123 0 393091 208889 181600 0 5122
5124 6 393155 208953 181680 0 5123
5125 0 392381 208672 181960 0 840
5126 0 392541 208544 181920 0 5125
5127 6 392653 208520 182000 0 5126
5128 0 390349 203278 183320 0 826
5129 0 390277 203222 183440 0 5128
5130 6 390237 203006 183480 0 5129
5131 0 388124 191444 180760 0 810
5132 0 388052 191476 180840 0 5131
5133 6 387888 191440 180920 0 5132
5134 0 383917 164619 171760 0 753
5135 0 383885 164363 171760 0 5134
5136 6 383805 164387 171600 0 5135
5137 0 566437 279781 61320 140 1793
5138 0 566557 279773 61200 96 5137
5139 6 566757 279773 61040 51 5138
5140 0 564677 275741 63520 120 1773
5141 0 564901 275717 63320 137 5140
5142 6 564941 275749 63120 122 5141
5143 0 561888 262304 76440 40 4265
5144 0 561632 262400 76520 51 5143
5145 6 561408 262432 76480 40 5144
5146 0 389716 182427 150280 75 679
5147 0 389747 182106 150440 51 5146
5148 6 389443 181511 150640 51 5147
5149 0 558624 270240 65800 32 4022
5150 0 558400 270368 65880 75 5149
5151 6 558144 270400 65960 51 5150
5152 0 388230 184723 149200 156 674
5153 0 388415 185026 149360 154 5152
5154 6 388636 185236 149680 0 5153
5155 0 552611 249155 77120 75 1356
5156 0 551795 249331 76880 0 5155
5157 6 551683 249311 76680 0 5156
5158 0 495362 270389 63680 120 1664
5159 0 495257 270303 63720 120 5158
5160 6 495321 270247 63760 120 5159
5161 0 497423 270891 63720 75 1660
5162 0 497571 270684 63880 75 5161
5163 6 497715 270564 63960 81 5162
5164 0 488019 274245 69680 131 2440
5165 0 487874 274272 69560 131 5164
5166 6 487794 274283 69480 131 5165
5167 0 474332 270404 74640 0 3044
5168 0 474396 270360 74520 0 5167
5169 6 474512 270352 74440 0 5168
5170 0 454137 270781 84720 91 1947
5171 0 454117 270853 84600 91 5170
5172 6 454149 270888 84480 91 5171
5173 0 487968 262624 66680 60 2557
5174 0 487808 262848 66680 32 5173
5175 6 487744 262944 66640 40 5174
5176 0 455977 272653 86000 60 1939
5177 0 455814 272657 86080 102 5176
5178 6 455709 272547 86200 102 5177
5179 0 487008 264160 66680 71 2546
5180 0 487136 264000 66880 40 5179
5181 6 487136 263936 66920 32 5180
5182 0 457077 272131 98840 51 2758
5183 0 457155 272229 98880 51 5182
5184 6 457143 272269 98920 51 5183
5185 0 477632 266272 88080 32 2376
5186 0 477440 266080 88120 32 5185
5187 6 477376 266016 88160 40 5186
5188 0 498746 264635 72600 81 3353
5189 0 498570 264563 72680 81 5188
5190 6 498522 264539 72720 81 5189
5191 0 480066 272875 73640 45 4629
5192 0 480030 273083 73560 98 5191
5193 6 479994 273155 73400 71 5192
5194 0 482938 271096 81000 148 3335
5195 0 482820 271123 80880 164 5194
5196 6 482774 271133 80760 164 5195
5197 0 483771 270449 80960 81 3332
5198 0 483735 270398 81000 104 5197
5199 6 483679 270387 81040 104 5198
5200 0 458761 271669 89880 0 4219
5201 0 458841 271805 89800 0 5200
5202 6 458881 271805 89760 0 5201
5203 0 485336 262631 75680 196 3893
5204 0 485359 262611 75720 196 5203
5205 6 485591 262633 75840 75 5204
5206 0 499602 264903 73600 64 3343
5207 0 499426 264911 73520 64 5206
5208 6 499398 264919 73480 64 5207
5209 0 485997 270013 79240 102 3319
5210 0 486018 270074 79160 102 5209
5211 6 486052 270103 79080 102 5210
5212 0 493184 266727 75920 60 3640
5213 5 492900 266723 75920 60 5212
5214 6 492896 266691 75840 0 5213
5215 0 462806 270821 94720 189 2722
5216 0 462913 270907 94600 128 5215
5217 6 462978 270904 94480 128 5216
5218 0 461377 269321 94000 120 1885
5219 0 461377 269325 94120 120 5218
5220 6 461369 269353 94240 120 5219
5221 0 495168 267590 77240 80 2212
5222 0 495075 267748 77280 80 5221
5223 6 494981 267825 77240 80 5222
5224 0 488376 268887 77800 96 1959
5225 0 488144 268483 77840 96 5224
5226 6 488169 268445 77880 96 5225
5227 0 472268 249710 90200 0 2704
5228 0 472032 249922 90240 0 5227
5229 6 471884 249914 90320 0 5228
5230 0 505859 241155 79520 81 4768
5231 0 505728 241139 79720 81 5230
5232 6 505832 241319 79880 156 5231
5233 0 495406 261183 83920 160 3395
5234 0 495398 261209 83960 160 5233
5235 6 495390 261235 84000 160 5234
5236 0 500608 252192 84040 51 3694
5237 0 500736 251936 84040 51 5236
5238 6 500768 251840 84080 40 5237
5239 0 504102 239049 82200 0 3596
5240 0 503996 239135 82160 0 5239
5241 6 503826 239201 82040 0 5240
5242 0 484792 245760 88520 0 2674
5243 0 484810 245872 88640 0 5242
5244 6 484596 245518 88760 0 5243
5245 0 500197 250002 83320 0 4551
5246 0 500213 249981 83360 0 5245
5247 6 500219 249958 83440 0 5246
5248 0 481056 257868 90320 0 4148
5249 0 481132 257968 90280 0 5248
5250 6 481164 257948 90240 0 5249
5251 0 492116 244985 87320 0 4439
5252 0 492202 245121 87280 0 5251
5253 6 492068 245215 87240 0 5252
5254 0 419376 273601 166120 0 2198
5255 6 419361 273618 166160 0 5254
5256 0 413986 281415 160880 0 4232
5257 6 413962 281517 160840 0 5256
5258 0 416777 267539 166760 0 3097
5259 6 416753 267491 166720 0 5258
5260 0 412415 282162 162080 0 3561
5261 6 412331 282182 162200 0 5260
5262 0 413838 277518 161680 0 4574
5263 6 413710 277534 161760 0 5262
5264 0 410585 253856 158960 0 2624
5265 6 410592 253812 159000 0 5264
5266 0 410657 272103 157520 0 4454
5267 6 410660 272229 157480 0 5266
5268 0 405417 270561 165480 0 3725
5269 6 405539 270613 165560 0 5268
5270 0 410978 273981 159840 0 1016
5271 6 410998 273828 159880 0 5270
5272 0 410673 261617 158240 0 4578
5273 6 410309 261717 158240 0 5272
5274 0 407897 270106 164440 0 3715
5275 6 407870 270155 164400 0 5274
5276 0 409658 271508 160040 0 1006
5277 6 409792 271360 159960 0 5276
5278 0 408041 263100 161600 0 3797
5279 6 408112 263229 161520 0 5278
5280 0 410593 264764 161960 0 4295
5281 6 410573 264845 162080 0 5280
5282 0 407329 256630 163200 0 972
5283 6 407272 256753 163320 0 5282
5284 0 403633 254474 164320 0 4253
5285 6 403290 254742 164320 0 5284
5286 0 403199 242462 172680 0 4360
5287 6 403139 242594 172720 0 5286
5288 0 400700 231127 177000 0 3918
5289 6 401046 231374 176920 0 5288
5290 0 392837 208800 182080 0 839
5291 6 392837 208816 182000 0 5290
5292 0 390446 205353 182480 0 4316
5293 6 390558 205305 182440 0 5292
5294 0 385687 175451 179320 0 5017
5295 6 385762 175527 179360 0 5294
5296 0 562785 283045 60520 120 1813
5297 6 563097 283165 60640 124 5296
5298 0 562037 267687 63000 32 4609
5299 6 561697 267599 62800 40 5298
5300 0 562325 268031 62920 137 4609
5301 6 562325 268031 62840 137 5300
5302 0 563253 268583 64320 40 2808
5303 6 563257 268611 64360 40 5302
5304 0 569281 258257 74600 40 3508
5305 6 569217 258329 74640 40 5304
5306 0 558912 272896 66480 32 4182
5307 6 558848 273088 66560 40 5306
5308 0 553792 262176 68920 32 3118
5309 6 553952 262144 68720 40 5308
5310 0 557227 246315 76440 0 3969
5311 6 557295 246131 76320 0 5310
5312 0 562457 250901 75840 81 1370
5313 6 562505 250781 75760 128 5312
5314 0 552563 249739 77200 75 1356
5315 6 552523 250035 77280 0 5314
5316 0 494480 269194 62280 0 1681
5317 6 494439 269083 62320 0 5316
5318 0 487747 274013 70320 150 2445
5319 6 487766 273889 70360 150 5318
5320 0 504949 264799 67280 0 2294
5321 6 505096 264729 67320 0 5320
5322 0 496219 272554 67800 86 3270
5323 6 496146 272707 67760 86 5322
5324 0 475454 270639 76160 160 3030
5325 6 475654 270603 76080 107 5324
5326 0 451886 265325 97560 0 3874
5327 6 451847 265222 97480 0 5326
5328 0 498712 265951 69600 172 4509
5329 6 498752 265987 69520 0 5328
5330 0 475519 271056 77120 51 3028
5331 6 475709 270925 77440 60 5330
5332 0 502384 264838 72120 45 4207
5333 6 502528 264887 72160 45 5332
5334 0 499506 263235 74160 0 4073
5335 6 499526 263255 74080 0 5334
5336 0 459009 270722 89560 0 4224
5337 6 459036 270698 89520 0 5336
5338 0 483708 270771 81120 104 3334
5339 6 483772 270809 81200 104 5338
5340 0 497906 264836 75920 0 4040
5341 6 498034 264740 75960 0 5340
5342 0 486256 269144 79280 75 3316
5343 6 486221 268631 79360 51 5342
5344 0 495953 269956 75640 143 1558
5345 6 495919 269654 75640 143 5344
5346 0 473080 249038 91240 0 2711
5347 6 472976 248998 91360 0 5346
5348 0 465097 267701 94120 260 4765
5349 6 465100 267724 93960 210 5348
5350 0 506247 241212 78840 40 2981
5351 6 506287 241167 78720 0 5350
5352 0 472872 249470 90040 0 2703
5353 6 472840 249538 89880 0 5352
5354 0 474796 247254 89120 0 2694
5355 6 474688 247258 89280 0 5354
5356 0 475184 260972 91320 71 1845
5357 6 475048 260976 91280 71 5356
5358 0 489428 243432 86960 0 4140
5359 6 489404 243366 87000 0 5358
5360 0 494230 260201 82400 75 3380
5361 6 494454 260231 82360 0 5360
5362 0 495372 246838 81440 160 3519
5363 6 495415 246765 81280 160 5362
5364 0 478306 257689 91560 75 407
5365 6 478148 257497 91680 75 5364
5366 5 477872 259371 90080 156 1831
5367 6 478003 259227 89920 140 5366
5368 0 489056 245152 88040 40 2662
5369 6 489024 245184 87800 32 5368
5370 0 501974 241687 86120 0 4645
5371 6 501990 241715 86240 0 5370
5372 0 502044 239731 86080 350 4643
5373 6 502127 239549 86280 0 5372
5374 6 414227 277126 151120 0 1076
5375 6 417678 267436 155360 0 4163
5376 6 414922 267573 156400 0 4649
5377 6 413606 267678 164920 0 4978
5378 6 406961 262022 161400 0 4666
5379 6 409996 259003 161920 0 2089
5380 6 401414 235215 174280 0 899
5381 6 400412 230442 177920 0 3926
5382 6 399365 224382 178920 0 4053
5383 6 589703 269995 82800 90 1460
5384 6 557943 266633 72320 196 3182
5385 6 562333 250023 69520 200 3240
5386 6 560725 250025 68720 160 3234
5387 6 553759 248867 77120 64 3954
5388 6 494259 269422 62280 0 1680
5389 6 494675 270319 63440 101 1668
5390 6 496532 270892 63640 80 1661
5391 6 498172 274133 62760 60 4395
5392 6 486157 274798 69160 51 2462
5393 6 498279 272975 63000 71 4391
5394 6 486296 274650 69840 81 2457
5395 6 499335 273321 63720 75 1646
5396 6 495285 271401 66000 0 3293
5397 6 499983 273072 64640 128 1637
5398 6 495176 270394 67000 0 4502
5399 6 499198 273375 65200 40 1633
5400 6 488422 274240 69040 60 2434
5401 6 504008 264832 67360 102 2293
5402 6 500165 272427 65840 124 1627
5403 6 496236 271549 67280 32 3277
5404 6 499391 272089 66560 102 1621
5405 6 496792 271963 67480 120 3274
5406 6 499877 272331 66640 102 1620
5407 6 500643 271456 66920 90 1617
5408 6 500858 270783 67360 154 1613
5409 6 495335 272121 69680 181 4622
5410 6 494128 272788 69760 166 2417
5411 6 499735 271798 67720 0 1609
5412 6 498248 266343 69040 0 4512
5413 6 501671 263900 70840 75 2269
5414 6 487360 263296 66240 32 4877
5415 6 451911 265881 97440 0 3873
5416 6 452251 266749 98280 60 4400
5417 6 485796 266210 66000 0 4520
5418 6 501202 264079 71720 60 2261
5419 6 476932 271955 75360 91 3019
5420 6 496928 271651 70680 71 2398
5421 6 498658 270454 70520 120 1593
5422 6 496913 271104 71880 150 1583
5423 6 500708 264001 73440 181 2246
5424 6 484505 262948 75640 71 5063
5425 6 496624 270584 72920 104 1576
5426 6 497811 264656 76560 0 4047
5427 6 496875 270736 73600 122 1571
5428 6 488455 269655 81760 0 3477
5429 6 483584 269651 75880 101 4418
5430 6 496940 269752 74360 148 1565
5431 6 492684 266739 75960 0 5213
5432 6 486590 269214 78800 64 3311
5433 6 493576 266947 76080 51 3637
5434 6 494540 267243 76400 51 3634
5435 6 486398 266928 82600 40 4111
5436 6 488962 267752 82760 0 3461
5437 6 492877 269938 76520 150 4638
5438 6 506715 241348 78440 0 2985
5439 6 468367 265652 94200 32 5085
5440 6 467990 264872 93240 40 4348
5441 6 506339 241196 79880 80 2969
5442 6 474086 261995 92440 208 1855
5443 6 500392 252222 84600 0 3699
5444 6 498260 249006 77800 0 3622
5445 6 492165 261592 81240 172 2300
5446 6 479693 260036 89840 0 4562
5447 6 482896 257968 90040 0 4154
5448 6 478341 259574 90080 140 5366
5449 6 501766 243792 84680 81 2931
5450 6 497684 241979 86520 32 4783
```
