## Supplementary material for "Complete connectomic reconstruction of olfactory projection neurons in the fly brain": neuron skeletons: 2645953.swc

```
# SWC format file
# based on specifications at http://research.mssm.edu/cnic/swc.html
# Created by pymaid (https://github.com/schlegelp/PyMaid)
# PointNo Label X Y Z Radius Parent
# Labels:
# 0 = undefined
# 1 = soma
# 5 = fork point
# 6 = end point
1 1 427284 299783 67440 2653 -1
2 0 427312 299670 67280 0 1
3 0 427323 299664 67200 0 2
4 0 427164 300341 66760 0 3
5 0 427158 300348 66280 0 4
6 0 427159 300347 66000 0 5
7 0 427199 300419 65720 0 6
8 0 427246 300242 65440 0 7
9 0 427350 300193 65240 0 8
10 0 427349 300194 65000 0 9
11 0 427357 300184 64760 0 10
12 0 427720 299753 64480 0 11
13 0 428060 299515 64240 0 12
14 0 428180 299632 64000 0 13
15 0 428831 300004 63840 0 14
16 0 429311 300321 63760 0 15
17 0 430095 300641 63640 0 16
18 0 430582 300623 63560 0 17
19 0 430903 300594 63400 0 18
20 0 431085 300530 63240 0 19
21 0 431189 300410 63040 0 20
22 0 431372 300138 62800 0 21
23 0 431881 299823 62680 0 22
24 0 432689 299647 62680 0 23
25 0 433433 299247 62680 0 24
26 0 434937 299599 62680 0 25
27 0 435292 299656 62560 0 26
28 0 435740 299320 62560 0 27
29 0 436080 299278 62560 0 28
30 0 436632 299310 62560 0 29
31 0 437797 298953 62520 0 30
32 0 438665 297990 62520 0 31
33 0 439239 296968 62560 0 32
34 0 439374 296602 62680 0 33
35 0 439406 296506 62720 0 34
36 0 439326 296138 62720 0 35
37 0 439510 295450 62720 0 36
38 0 439949 294994 62800 0 37
39 0 440086 294851 62960 0 38
40 0 440303 294545 63080 0 39
41 0 440357 294434 63240 0 40
42 0 440525 294251 63360 0 41
43 0 440633 294178 63480 0 42
44 0 440926 293937 63600 0 43
45 0 441171 293385 63720 0 44
46 0 441339 293169 63800 0 45
47 0 441562 292849 63880 0 46
48 0 441940 292396 64000 0 47
49 0 442220 292171 64120 0 48
50 0 442381 292088 64200 0 49
51 0 442475 292250 64280 0 50
52 0 442395 292149 64440 0 51
53 0 442454 292083 64600 0 52
54 0 442580 291888 64760 0 53
55 0 442887 291590 64920 0 54
56 0 443225 291381 65080 0 55
57 0 443489 291277 65280 0 56
58 0 443586 291031 65440 0 57
59 0 443682 290759 65640 0 58
60 0 443746 290551 65800 0 59
61 0 443786 290360 66040 0 60
62 0 443939 289887 66200 0 61
63 0 444119 289677 66320 0 62
64 0 444496 289205 66440 0 63
65 0 444751 288788 66600 0 64
66 0 445114 288476 66720 0 65
67 0 445444 288085 66880 0 66
68 0 445636 287831 67040 0 67
69 0 445850 287555 67320 0 68
70 0 445888 287436 67600 0 69
71 0 446187 286973 67800 0 70
72 0 446499 286486 68040 0 71
73 0 447234 285511 68120 0 72
74 0 447436 285189 68240 0 73
75 0 447545 284976 68400 0 74
76 0 447875 284435 68560 0 75
77 0 447962 284022 68720 0 76
78 0 448094 283113 68880 0 77
79 0 448318 282290 69000 0 78
80 0 448421 281794 69160 0 79
81 0 448542 281384 69280 0 80
82 0 448710 281041 69400 0 81
83 0 448790 280881 69600 0 82
84 0 448869 280698 69800 0 83
85 0 448861 280617 70040 0 84
86 0 448805 280535 70320 0 85
87 0 448727 280376 70520 0 86
88 0 448589 280146 70640 0 87
89 0 448454 279924 70840 0 88
90 0 448313 279782 71040 0 89
91 0 448074 279702 71280 0 90
92 0 447889 279550 71480 0 91
93 0 447714 279454 71680 0 92
94 0 447529 279214 71880 0 93
95 0 447322 278884 72080 0 94
96 0 447090 278248 72240 0 95
97 0 446898 278085 72440 0 96
98 0 446566 277602 72600 0 97
99 0 446371 277358 72640 0 98
100 0 446337 277186 72680 0 99
101 0 446352 277030 72720 0 100
102 0 446207 276858 72840 0 101
103 0 445951 276692 73080 0 102
104 0 445713 276494 73280 0 103
105 0 445634 276258 73560 0 104
106 0 445485 275963 73760 0 105
107 0 445325 275690 74000 0 106
108 0 445254 275502 74240 0 107
109 0 445245 275247 74440 0 108
110 0 445321 275124 74680 0 109
111 0 445461 274935 74840 0 110
112 0 445589 274703 75040 0 111
113 0 445809 274358 75240 0 112
114 0 445945 274002 75440 0 113
115 0 446035 273766 75600 0 114
116 0 446030 273689 75760 0 115
117 0 445948 273641 75920 0 116
118 0 445933 273585 76080 0 117
119 0 445889 273513 76240 0 118
120 0 445914 273464 76400 0 119
121 0 445938 273458 76640 0 120
122 0 445942 273458 76880 0 121
123 0 445917 273346 77120 0 122
124 0 445883 273228 77240 0 123
125 0 445802 273056 77400 0 124
126 0 445715 272789 77520 0 125
127 0 445751 272562 77680 0 126
128 0 445778 272391 77840 0 127
129 0 445748 272317 77960 0 128
130 0 445735 272252 78000 0 129
131 0 445670 271917 78160 0 130
132 0 445583 271785 78360 0 131
133 0 445496 271551 78520 0 132
134 0 445495 271344 78680 0 133
135 0 445375 271071 78880 0 134
136 0 445392 270975 79080 0 135
137 0 445435 270943 79280 0 136
138 0 445364 270963 79480 0 137
139 0 445326 270958 79760 0 138
140 0 445270 270932 80000 0 139
141 0 445203 270820 80240 0 140
142 0 444980 270653 80440 0 141
143 0 444731 270322 80680 0 142
144 0 444617 270093 80800 0 143
145 0 444315 269271 80800 0 144
146 0 444063 269115 80800 0 145
147 0 443851 268799 80800 0 146
148 0 443841 268401 80800 0 147
149 0 443676 268077 80960 0 148
150 0 443615 267745 81160 0 149
151 0 443523 267693 81280 0 150
152 0 443330 267365 81440 0 151
153 0 443247 267106 81600 0 152
154 0 443142 266936 81760 0 153
155 0 442981 266719 81840 0 154
156 0 442869 266470 81920 0 155
157 0 442781 266376 82040 0 156
158 0 442647 266208 82280 0 157
159 0 442518 265929 82520 0 158
160 0 442446 265752 82680 0 159
161 0 442435 265572 82840 0 160
162 0 442386 265146 83040 0 161
163 0 442355 264870 83200 0 162
164 0 442386 264409 83360 0 163
165 0 442337 264269 83440 0 164
166 0 442189 263698 83520 0 165
167 0 442030 263240 83600 0 166
168 0 441998 263114 83680 0 167
169 0 441934 262857 83720 0 168
170 0 441753 262315 83800 0 169
171 0 441697 261131 83800 0 170
172 0 441813 260703 83920 0 171
173 0 441896 260392 84000 0 172
174 0 442101 259313 83960 0 173
175 0 442604 257865 83960 0 174
176 0 442812 257490 83880 0 175
177 0 443772 256009 83880 0 176
178 0 444356 255264 83800 0 177
179 0 444637 255024 83680 0 178
180 0 445221 254336 83680 0 179
181 0 446053 253728 83680 0 180
182 0 446260 253672 83600 0 181
183 0 446764 253335 83560 0 182
184 0 447053 253272 83440 0 183
185 0 447249 253202 83320 0 184
186 0 447530 253051 83200 0 185
187 0 447640 253004 83080 0 186
188 0 447793 252939 82920 0 187
189 0 448007 252895 82760 0 188
190 0 448149 252815 82640 0 189
191 0 448338 252785 82480 0 190
192 0 448564 252790 82320 0 191
193 0 448748 252735 82160 0 192
194 0 448893 252712 82040 0 193
195 0 449100 252750 81880 0 194
196 0 449308 252727 81760 0 195
197 0 449454 252759 81640 0 196
198 0 449504 252788 81520 0 197
199 0 449641 252795 81400 0 198
200 0 449761 252827 81240 0 199
201 0 449945 252859 81080 0 200
202 0 449959 252913 81000 0 201
203 0 450000 252916 80960 0 202
204 0 450056 252971 80800 0 203
205 0 450161 252995 80640 0 204
206 0 450176 252996 80520 0 205
207 0 450212 252991 80400 0 206
208 0 450227 253015 80280 0 207
209 0 450286 252991 80120 0 208
210 0 450285 252991 80000 0 209
211 0 450285 252923 79920 0 210
212 0 451299 251559 79880 0 211
213 0 450349 252900 79840 0 212
214 0 450480 252945 79800 0 213
215 0 450410 252919 79760 0 214
216 0 450428 252936 79720 0 215
217 0 450461 252935 79680 0 216
218 0 450575 252893 79520 0 217
219 0 450677 252816 79320 0 218
220 0 450825 252739 79080 0 219
221 0 450952 252651 78880 0 220
222 0 451081 252610 78720 0 221
223 0 451203 252594 78560 0 222
224 0 451308 252545 78440 0 223
225 0 451461 252456 78320 0 224
226 0 451565 252465 78280 0 225
227 0 451646 252348 78200 0 226
228 0 451874 252248 78080 0 227
229 0 452055 252246 78000 0 228
230 0 452458 252149 77920 0 229
231 0 452737 252049 77840 0 230
232 0 452988 251944 77760 0 231
233 0 453091 251886 77680 0 232
234 0 453320 251859 77560 0 233
235 0 453469 251831 77520 0 234
236 0 453650 251802 77440 0 235
237 0 453830 251798 77280 0 236
238 0 454008 251740 77080 0 237
239 0 454129 251723 76960 0 238
240 0 454279 251651 76800 0 239
241 0 454401 251619 76640 0 240
242 0 454545 251594 76400 0 241
243 0 454592 251587 76200 0 242
244 0 454736 251538 75960 0 243
245 0 454881 251384 75800 0 244
246 0 455040 251243 75560 0 245
247 0 455216 251098 75320 0 246
248 0 455336 250946 75160 0 247
249 0 455456 250854 75080 0 248
250 0 455608 250747 74960 0 249
251 0 455695 250659 74880 0 250
252 0 455809 250585 74800 0 251
253 0 455856 250458 74720 0 252
254 0 455920 250386 74600 0 253
255 0 455920 250322 74480 0 254
256 0 455943 250315 74360 0 255
257 0 456015 250240 74320 0 256
258 0 456032 250235 74200 0 257
259 0 456047 250204 74080 0 258
260 0 456072 250124 73960 0 259
261 0 456056 250033 73920 0 260
262 0 456112 250131 73880 0 261
263 0 456168 250075 73840 0 262
264 0 456191 249988 73720 0 263
265 0 456250 249930 73560 0 264
266 0 456316 249830 73440 0 265
267 0 456404 249782 73320 0 266
268 0 456507 249751 73160 0 267
269 0 456540 249752 73000 0 268
270 0 456644 249757 72880 0 269
271 0 456692 249823 72680 0 270
272 0 456692 249814 72480 0 271
273 0 456789 249902 72240 0 272
274 0 456868 249918 72080 0 273
275 0 456900 250007 71880 0 274
276 0 457019 250118 71720 0 275
277 0 457101 250133 71520 0 276
278 0 457165 250174 71360 0 277
279 0 457212 250166 71200 0 278
280 0 457397 250270 71000 0 279
281 0 457541 250341 70800 0 280
282 0 457619 250422 70600 0 281
283 0 457620 250432 70400 0 282
284 0 457612 250423 70200 0 283
285 0 457516 250406 70040 0 284
286 0 457396 250382 69800 0 285
287 0 457324 250366 69560 0 286
288 0 457228 250334 69400 0 287
289 0 457188 250326 69120 0 288
290 0 457138 250366 68960 0 289
291 0 457029 250374 68720 0 290
292 0 457011 250431 68520 0 291
293 0 456797 250470 68320 0 292
294 0 456781 250462 68160 0 293
295 0 456692 250446 68000 0 294
296 0 456475 250455 67800 0 295
297 0 456536 250402 67600 0 296
298 0 456580 250328 67440 0 297
299 0 456625 250303 67320 0 298
300 0 456555 250268 67200 0 299
301 0 456434 250254 67080 0 300
302 0 456220 250294 66920 0 301
303 0 455892 250301 66800 0 302
304 0 455583 250328 66680 0 303
305 0 455511 250329 66560 0 304
306 0 455367 250391 66440 0 305
307 0 455200 250431 66320 0 306
308 0 455047 250472 66160 0 307
309 0 454931 250451 66040 0 308
310 0 454643 250531 65880 0 309
311 0 454345 250563 65640 0 310
312 0 454098 250739 65520 0 311
313 0 453929 250835 65280 0 312
314 0 453794 250875 65200 0 313
315 0 453650 250931 65120 0 314
316 0 453850 250875 65120 0 315
317 5 454228 250460 65120 0 316
318 0 454461 250375 65280 0 317
319 0 454846 250231 65520 0 318
320 0 455166 250192 65800 0 319
321 0 455334 250184 65960 0 320
322 0 455775 250224 66160 0 321
323 0 456095 250263 66440 0 322
324 0 456343 250337 66720 0 323
325 0 456973 250203 67000 0 324
326 0 457493 250109 67280 0 325
327 0 457797 250082 67560 0 326
328 0 458136 250098 67800 0 327
329 0 458876 249990 68120 0 328
330 0 459724 249799 68360 0 329
331 0 460437 249614 68480 0 330
332 0 461009 249343 68600 0 331
333 0 461440 249042 68760 0 332
334 0 461777 248733 69080 0 333
335 0 461851 248606 69280 0 334
336 0 461923 248566 69440 0 335
337 0 461980 248478 69640 0 336
338 0 462084 248300 69920 0 337
339 0 462163 248253 70240 0 338
340 0 462316 248206 70400 0 339
341 0 462348 248189 70640 0 340
342 0 462548 248077 70880 0 341
343 0 462747 247853 71120 0 342
344 0 462912 247721 71400 0 343
345 0 463193 247490 71640 0 344
346 0 463423 247298 71880 0 345
347 0 463600 247178 72080 0 346
348 0 463807 247009 72360 0 347
349 0 463969 246912 72680 0 348
350 0 464073 246897 72920 0 349
351 0 464151 246833 73160 0 350
352 0 464160 246777 73440 0 351
353 0 464176 246659 73600 0 352
354 0 464216 246546 73800 0 353
355 0 464223 246417 74080 0 354
356 0 464248 246400 74280 0 355
357 0 464240 246353 74520 0 356
358 0 464359 246321 74760 0 357
359 0 464464 246321 75000 0 358
360 0 464688 246298 75240 0 359
361 0 464991 246298 75480 0 360
362 0 465136 246281 75720 0 361
363 0 465231 246161 75920 0 362
364 0 465247 246050 76120 0 363
365 0 465280 245921 76400 0 364
366 0 465351 245882 76600 0 365
367 0 465473 245913 76800 0 366
368 0 465580 245830 76880 0 367
369 0 465699 245773 77120 0 368
370 0 465845 245714 77360 0 369
371 0 465975 245619 77640 0 370
372 0 466032 245584 77840 0 371
373 0 466110 245543 78000 0 372
374 0 466215 245379 78160 0 373
375 0 466545 245229 78400 0 374
376 0 466555 245171 78640 0 375
377 0 466572 245093 78840 0 376
378 0 466603 245054 79280 0 377
379 0 466620 245053 79560 0 378
380 0 466738 245093 79840 0 379
381 0 466859 245013 80080 0 380
382 0 466952 244921 80240 0 381
383 0 467103 244754 80400 0 382
384 0 467367 244401 80600 0 383
385 0 467607 244202 80800 0 384
386 0 467911 244026 80920 0 385
387 0 467992 243935 81160 0 386
388 0 468136 243905 81360 0 387
389 0 468486 243802 81480 0 388
390 0 468887 243792 81640 0 389
391 0 469135 243769 81760 0 390
392 0 469431 243637 81880 0 391
393 0 469639 243617 82000 0 392
394 0 469735 243521 82200 0 393
395 0 469923 243404 82320 0 394
396 0 470036 243341 82480 0 395
397 0 470277 243279 82760 0 396
398 0 470468 243245 82920 0 397
399 0 470572 243205 83200 0 398
400 0 470747 243150 83400 0 399
401 0 470924 243084 83640 0 400
402 0 471099 242973 83840 0 401
403 0 471347 242837 84120 0 402
404 0 471458 242781 84280 0 403
405 0 471523 242692 84400 0 404
406 0 471659 242630 84560 0 405
407 0 471772 242579 84720 0 406
408 0 471940 242525 84840 0 407
409 0 472044 242429 85040 0 408
410 0 472123 242364 85240 0 409
411 0 472169 242297 85360 0 410
412 0 472246 242212 85640 0 411
413 0 472279 242152 85880 0 412
414 0 472248 242017 86080 0 413
415 0 472243 241804 86200 0 414
416 0 472277 241703 86320 0 415
417 0 472459 241586 86440 0 416
418 0 472489 241494 86600 0 417
419 0 472564 241459 86760 0 418
420 0 472600 241426 86880 0 419
421 0 472587 241468 87000 0 420
422 0 472648 241430 87080 0 421
423 0 472736 241283 87200 0 422
424 0 472957 241021 87320 0 423
425 0 473333 240591 87480 0 424
426 0 473424 240334 87560 0 425
427 0 473477 240168 87640 0 426
428 0 473608 239942 87760 0 427
429 0 473888 239653 87840 0 428
430 0 474007 239470 87920 0 429
431 0 474125 239212 88000 0 430
432 0 474229 239135 88160 0 431
433 0 474432 238925 88360 0 432
434 0 474908 238451 88480 0 433
435 0 475174 238329 88520 0 434
436 0 475223 238166 88560 0 435
437 0 475373 238105 88600 0 436
438 0 475283 238351 88640 0 437
439 0 475261 237991 88720 0 438
440 0 475472 237390 88840 0 439
441 0 475617 237051 89040 0 440
442 0 475685 237010 89080 0 441
443 0 475607 236935 89120 0 442
444 0 475694 236657 89200 0 443
445 0 475902 236353 89320 0 444
446 0 476167 236185 89480 0 445
447 0 476315 235965 89640 0 446
448 0 476506 235796 89880 0 447
449 0 476729 235683 90160 0 448
450 0 476867 235508 90400 0 449
451 0 477047 235238 90520 0 450
452 0 477153 235031 90560 0 451
453 0 477042 234879 90600 0 452
454 0 478787 234888 90640 0 453
455 0 478959 234658 90760 0 454
456 0 479408 234045 90920 0 455
457 0 479881 233744 91040 0 456
458 0 480440 233255 91160 0 457
459 0 480761 232777 91280 0 458
460 0 481458 231804 91480 0 459
461 0 481771 231492 91680 0 460
462 0 482457 230629 91760 0 461
463 0 483038 229866 91880 0 462
464 0 483380 229445 92040 0 463
465 0 483672 229244 92240 0 464
466 0 483915 228929 92440 0 465
467 0 484150 228648 92640 0 466
468 0 484324 228197 92840 0 467
469 0 484261 227865 93000 0 468
470 0 484258 227461 93160 0 469
471 0 484331 227245 93280 0 470
472 0 484375 226988 93400 0 471
473 0 484478 226751 93560 0 472
474 0 484604 226621 93800 0 473
475 0 484649 226607 93840 0 474
476 0 484641 226567 93880 0 475
477 0 484748 226470 93960 0 476
478 0 484867 226327 94040 0 477
479 0 485017 226115 94200 0 478
480 0 485120 225966 94360 0 479
481 0 485107 225787 94520 0 480
482 0 485081 225653 94760 0 481
483 0 485115 225463 95000 0 482
484 0 485146 225322 95120 0 483
485 0 485231 225186 95280 0 484
486 0 485307 225122 95320 0 485
487 0 485412 224984 95440 0 486
488 0 485518 224871 95560 0 487
489 0 485594 224711 95680 0 488
490 0 485642 224568 95840 0 489
491 0 485654 224484 95960 0 490
492 0 485683 224419 96080 0 491
493 0 485701 224237 96160 0 492
494 0 485729 224134 96320 0 493
495 0 485728 224029 96440 0 494
496 0 485739 223889 96560 0 495
497 0 485778 223771 96680 0 496
498 0 485785 223660 96840 0 497
499 0 485768 223565 96960 0 498
500 0 485780 223454 97160 0 499
501 0 485752 223374 97320 0 500
502 0 485762 223223 97480 0 501
503 0 485780 223191 97640 0 502
504 0 485786 223153 97760 0 503
505 0 485755 222972 97920 0 504
506 0 485781 222758 98000 0 505
507 0 485791 222704 98160 0 506
508 0 485797 222557 98360 0 507
509 0 485789 222443 98560 0 508
510 0 485767 222412 98760 0 509
511 0 485716 222362 98960 0 510
512 0 485678 222325 99160 0 511
513 0 485667 222238 99360 0 512
514 0 485663 222169 99520 0 513
515 0 485669 221994 99680 0 514
516 0 485679 221786 99800 0 515
517 0 485621 221544 99880 0 516
518 0 485693 221298 99960 0 517
519 0 485794 221141 100080 0 518
520 0 485938 220954 100240 0 519
521 0 486143 220785 100400 0 520
522 0 486294 220606 100520 0 521
523 0 486329 220530 100680 0 522
524 0 486351 220446 100880 0 523
525 0 486404 220268 101000 0 524
526 0 486436 220135 101160 0 525
527 0 486461 220035 101320 0 526
528 0 486492 219887 101480 0 527
529 0 486535 219780 101680 0 528
530 0 486556 219676 101840 0 529
531 0 486589 219504 102000 0 530
532 0 486620 219477 102120 0 531
533 0 486622 219347 102240 0 532
534 0 486649 219275 102360 0 533
535 0 486695 219176 102520 0 534
536 0 486720 219173 102560 0 535
537 0 486715 219132 102600 0 536
538 0 486730 219060 102680 0 537
539 0 486736 218988 102800 0 538
540 0 486752 218888 102880 0 539
541 0 486804 218736 103000 0 540
542 0 486814 218554 103160 0 541
543 0 486767 218429 103280 0 542
544 0 486711 218321 103400 0 543
545 0 486728 218152 103600 0 544
546 0 486777 218054 103760 0 545
547 0 486871 217920 103920 0 546
548 0 486941 217806 104080 0 547
549 0 486979 217687 104240 0 548
550 0 486988 217601 104400 0 549
551 0 486986 217268 104520 0 550
552 0 486936 217123 104760 0 551
553 0 486944 217017 104920 0 552
554 0 486931 216922 105080 0 553
555 0 486960 216782 105200 0 554
556 0 486962 216614 105400 0 555
557 0 486927 216625 105480 0 556
558 0 486957 216596 105520 0 557
559 0 486969 216472 105640 0 558
560 0 486893 216271 105760 0 559
561 0 486802 216115 105920 0 560
562 0 486731 215979 106040 0 561
563 0 486694 215846 106160 0 562
564 0 486656 215782 106280 0 563
565 0 486648 215655 106440 0 564
566 0 486581 215511 106560 0 565
567 0 486597 215303 106680 0 566
568 0 486579 215180 106800 0 567
569 0 486576 214798 107000 0 568
570 0 486551 214518 107160 0 569
571 0 486489 214316 107320 0 570
572 0 486500 214157 107400 0 571
573 0 486553 213994 107560 0 572
574 0 486639 213936 107720 0 573
575 0 486677 213836 107840 0 574
576 0 486751 213805 107960 0 575
577 0 486907 213751 108040 0 576
578 0 486987 213696 108160 0 577
579 0 487062 213542 108280 0 578
580 0 487207 213391 108440 0 579
581 0 487312 213191 108560 0 580
582 0 487375 213042 108680 0 581
583 0 487476 212794 108840 0 582
584 0 487499 212648 109000 0 583
585 0 487477 212513 109120 0 584
586 0 487289 212321 109280 0 585
587 0 487250 212187 109480 0 586
588 0 487206 212107 109600 0 587
589 0 487128 211971 109680 0 588
590 0 487013 211860 109840 0 589
591 0 487004 211665 109960 0 590
592 0 486960 211355 110120 0 591
593 0 486907 211165 110320 0 592
594 0 486880 211076 110480 0 593
595 0 486855 210910 110640 0 594
596 0 486717 210655 110800 0 595
597 0 486573 210391 111000 0 596
598 0 486528 210243 111120 0 597
599 0 486564 210074 111280 0 598
600 0 486496 209948 111400 0 599
601 0 486363 209797 111520 0 600
602 0 486264 209724 111640 0 601
603 0 486080 209594 111720 0 602
604 0 485779 209241 111800 0 603
605 0 485599 208910 111920 0 604
606 0 485493 208682 112080 0 605
607 0 485291 208443 112200 0 606
608 0 485106 207963 112320 0 607
609 0 485026 207452 112480 0 608
610 0 484975 207066 112720 0 609
611 0 484299 206410 112720 0 610
612 0 483560 204803 112720 0 611
613 0 483116 204235 112560 0 612
614 0 482818 204057 112480 0 613
615 0 482665 203884 112360 0 614
616 0 482562 203612 112240 0 615
617 0 482487 203381 112120 0 616
618 0 482447 203220 112040 0 617
619 0 482419 203013 111960 0 618
620 0 482203 202623 111880 0 619
621 0 482077 202499 111800 0 620
622 0 481760 202174 111720 0 621
623 0 481683 202089 111680 0 622
624 0 481419 201858 111600 0 623
625 0 481349 201763 111560 0 624
626 0 481298 201631 111520 0 625
627 0 481224 201369 111360 0 626
628 0 481016 200829 111280 0 627
629 0 480605 200307 111200 0 628
630 0 480267 199581 111200 0 629
631 0 479588 198878 111040 0 630
632 0 477777 197520 111040 0 631
633 0 476585 197097 111040 0 632
634 0 476133 196708 111160 0 633
635 0 475461 196072 111240 0 634
636 0 474606 195461 111320 0 635
637 0 473303 195041 111400 0 636
638 0 472916 194665 111560 0 637
639 0 472060 194024 111560 0 638
640 0 471029 193785 111560 0 639
641 0 469672 193117 111560 0 640
642 0 469472 193020 111680 0 641
643 0 467995 192755 111680 0 642
644 0 466805 192290 111680 0 643
645 0 465578 192099 111680 0 644
646 0 464456 191515 111680 0 645
647 0 462487 191080 111680 0 646
648 0 461052 190610 111680 0 647
649 0 460576 190466 111600 0 648
650 0 459310 190477 111600 0 649
651 0 457790 189866 111600 0 650
652 0 457651 189927 111640 0 651
653 0 457337 189792 111800 0 652
654 0 457148 189788 111960 0 653
655 0 454950 189288 111960 0 654
656 0 452213 188723 111960 0 655
657 0 450857 188633 111960 0 656
658 0 450333 188537 112000 0 657
659 0 449910 188312 112080 0 658
660 0 449471 187948 112200 0 659
661 0 449442 187858 112320 0 660
662 0 449198 187786 112480 0 661
663 0 448026 187402 112480 0 662
664 0 447345 186784 112560 0 663
665 0 446411 186491 112640 0 664
666 0 446013 186362 112760 0 665
667 0 445760 186296 112880 0 666
668 0 445468 186270 113000 0 667
669 0 445242 186283 113120 0 668
670 0 445113 186187 113200 0 669
671 0 444930 186008 113280 0 670
672 0 444901 185989 113320 0 671
673 0 444540 185823 113400 0 672
674 0 444148 185684 113440 0 673
675 0 443699 185468 113520 0 674
676 0 443245 185142 113640 0 675
677 0 443113 184951 113760 0 676
678 0 442912 184785 113880 0 677
679 0 442702 184730 113960 0 678
680 0 442379 184605 114120 0 679
681 0 442051 184415 114280 0 680
682 0 441907 184209 114480 0 681
683 0 441839 184079 114680 0 682
684 0 441887 184043 114880 0 683
685 0 441563 183716 115040 0 684
686 0 441247 183517 115200 0 685
687 0 441102 183462 115280 0 686
688 0 441092 183443 115320 0 687
689 0 441061 183421 115400 0 688
690 0 440890 183348 115480 0 689
691 0 440639 183146 115600 0 690
692 0 440552 183039 115720 0 691
693 0 440367 182648 115920 0 692
694 0 440208 182471 116040 0 693
695 0 440165 182335 116200 0 694
696 0 440058 182181 116320 0 695
697 0 439690 181956 116440 0 696
698 0 439454 181775 116600 0 697
699 0 439151 181627 116760 0 698
700 0 438978 181545 116920 0 699
701 0 438915 181499 117000 0 700
702 0 438788 181379 117160 0 701
703 0 438601 181299 117320 0 702
704 0 438524 181287 117520 0 703
705 0 438426 181242 117680 0 704
706 0 438399 181158 117840 0 705
707 0 438394 181086 118000 0 706
708 0 438334 180982 118160 0 707
709 0 438233 180817 118320 0 708
710 0 438116 180768 118440 0 709
711 0 437834 180647 118600 0 710
712 0 437658 180572 118720 0 711
713 0 437521 180616 118880 0 712
714 0 437269 180538 119080 0 713
715 0 437089 180513 119240 0 714
716 0 437019 180418 119400 0 715
717 0 437046 180352 119560 0 716
718 0 437015 180330 119720 0 717
719 0 436911 180384 119880 0 718
720 0 436889 180350 120000 0 719
721 0 436871 180325 120120 0 720
722 0 436654 180293 120200 0 721
723 0 436545 180254 120320 0 722
724 0 436418 180242 120520 0 723
725 0 436362 180252 120640 0 724
726 0 436219 180281 120760 0 725
727 0 436136 180326 120880 0 726
728 0 436025 180362 121000 0 727
729 0 435939 180380 121120 0 728
730 0 435785 180402 121240 0 729
731 0 435715 180398 121400 0 730
732 0 435578 180373 121520 0 731
733 0 435485 180361 121640 0 732
734 0 435389 180345 121760 0 733
735 0 435340 180277 121880 0 734
736 0 435269 180228 121960 0 735
737 0 435139 180178 122040 0 736
738 0 435036 180162 122160 0 737
739 0 434968 180153 122280 0 738
740 0 434860 180152 122400 0 739
741 0 434738 180120 122520 0 740
742 0 434666 180084 122600 0 741
743 0 434503 180041 122720 0 742
744 0 434415 180006 122840 0 743
745 0 434316 179881 122960 0 744
746 0 434145 179765 123080 0 745
747 0 434021 179752 123200 0 746
748 0 433854 179691 123320 0 747
749 0 433715 179633 123440 0 748
750 0 433642 179601 123600 0 749
751 0 433604 179609 123800 0 750
752 0 433622 179630 123960 0 751
753 0 433662 179650 124120 0 752
754 0 433608 179722 124280 0 753
755 0 433579 179768 124440 0 754
756 0 433521 179785 124600 0 755
757 0 433426 179762 124760 0 756
758 0 433354 179718 124960 0 757
759 0 433262 179677 125080 0 758
760 0 433186 179629 125240 0 759
761 0 433144 179587 125400 0 760
762 0 433067 179564 125520 0 761
763 0 432986 179538 125640 0 762
764 0 432925 179510 125760 0 763
765 0 432784 179460 125880 0 764
766 0 432727 179407 126000 0 765
767 0 432720 179343 126120 0 766
768 0 432617 179264 126240 0 767
769 0 432545 179200 126320 0 768
770 0 432485 179169 126440 0 769
771 0 432450 179135 126560 0 770
772 0 432394 179122 126680 0 771
773 0 432274 179101 126800 0 772
774 0 432221 179095 126920 0 773
775 0 432211 179121 126960 0 774
776 0 432194 179076 127000 0 775
777 0 432123 179039 127120 0 776
778 0 432056 178963 127240 0 777
779 0 432013 178890 127360 0 778
780 0 431963 178873 127480 0 779
781 0 431884 178884 127640 0 780
782 0 431831 178764 127760 0 781
783 0 431850 178738 127880 0 782
784 0 431838 178763 128000 0 783
785 0 431884 178763 128160 0 784
786 0 431846 178764 128320 0 785
787 0 431579 178683 128480 0 786
788 0 431312 178768 128600 0 787
789 0 431137 178767 128720 0 788
790 0 431025 178750 128840 0 789
791 0 430852 178728 128960 0 790
792 0 430749 178729 129080 0 791
793 0 430630 178716 129200 0 792
794 0 430479 178713 129360 0 793
795 0 430389 178676 129520 0 794
796 0 430277 178651 129680 0 795
797 0 430150 178664 129800 0 796
798 0 430114 178666 129920 0 797
799 0 430072 178673 130040 0 798
800 0 430076 178676 130160 0 799
801 0 430060 178687 130280 0 800
802 0 430041 178773 130400 0 801
803 0 429981 178772 130520 0 802
804 0 429856 178796 130640 0 803
805 0 429741 178807 130760 0 804
806 0 429628 178805 130880 0 805
807 0 429510 178739 131000 0 806
808 0 429412 178728 131120 0 807
809 0 429340 178711 131240 0 808
810 0 429119 178697 131360 0 809
811 0 429011 178661 131480 0 810
812 0 428858 178669 131600 0 811
813 0 428790 178710 131760 0 812
814 0 428742 178794 131880 0 813
815 0 428734 178896 132000 0 814
816 0 428688 179000 132120 0 815
817 0 428695 179132 132240 0 816
818 0 428673 179230 132360 0 817
819 0 428602 179307 132480 0 818
820 0 428535 179373 132600 0 819
821 0 428391 179432 132760 0 820
822 0 428299 179449 132920 0 821
823 0 428171 179433 133080 0 822
824 0 428022 179405 133200 0 823
825 0 427914 179386 133360 0 824
826 0 427908 179402 133480 0 825
827 0 427857 179415 133600 0 826
828 0 427704 179433 133720 0 827
829 0 427585 179466 133800 0 828
830 0 427390 179522 133920 0 829
831 0 427340 179601 134000 0 830
832 0 427124 179626 134120 0 831
833 0 426971 179645 134200 0 832
834 0 426791 179702 134240 0 833
835 0 426850 179656 134280 0 834
836 0 426890 179636 134320 0 835
837 0 426844 179625 134360 0 836
838 0 426660 179624 134480 0 837
839 0 426485 179614 134600 0 838
840 0 426425 179612 134720 0 839
841 0 426309 179575 134840 0 840
842 0 426162 179550 134960 0 841
843 0 425951 179492 135080 0 842
844 0 425634 179521 135240 0 843
845 0 425465 179523 135360 0 844
846 0 425235 179514 135480 0 845
847 0 425078 179496 135600 0 846
848 0 424923 179464 135720 0 847
849 0 424797 179485 135840 0 848
850 0 424639 179489 136000 0 849
851 0 424432 179472 136160 0 850
852 0 424080 179493 136320 0 851
853 0 423931 179494 136480 0 852
854 0 423708 179465 136640 0 853
855 0 423525 179425 136760 0 854
856 0 423430 179403 136880 0 855
857 0 423338 179394 137040 0 856
858 0 423209 179353 137160 0 857
859 0 423111 179307 137280 0 858
860 0 423042 179328 137320 0 859
861 0 422991 179348 137360 0 860
862 0 422808 179301 137520 0 861
863 0 422580 179228 137680 0 862
864 0 422485 179152 137880 0 863
865 0 422427 179100 138040 0 864
866 0 422313 179165 138160 0 865
867 0 422259 179153 138320 0 866
868 0 422225 179143 138440 0 867
869 0 422092 179145 138560 0 868
870 0 421928 179128 138680 0 869
871 0 421867 179165 138760 0 870
872 0 421808 179141 138840 0 871
873 0 421727 179170 139000 0 872
874 0 421659 179223 139160 0 873
875 0 421487 179249 139240 0 874
876 0 420843 179565 139280 0 875
877 0 421555 179256 139320 0 876
878 0 421562 179276 139360 0 877
879 0 421577 179285 139400 0 878
880 0 421519 179408 139560 0 879
881 0 421402 179358 139720 0 880
882 0 421313 179367 139880 0 881
883 0 421189 179333 140040 0 882
884 0 421040 179249 140200 0 883
885 0 421001 179188 140360 0 884
886 0 420973 179153 140480 0 885
887 0 420888 179051 140640 0 886
888 0 420699 178988 140800 0 887
889 0 420438 178998 140960 0 888
890 0 420251 178964 141160 0 889
891 0 420088 178907 141320 0 890
892 0 419977 178836 141480 0 891
893 0 419820 178750 141640 0 892
894 0 419823 178751 141840 0 893
895 0 419714 178744 142040 0 894
896 0 419657 178654 142240 0 895
897 0 419569 178606 142400 0 896
898 0 419545 178609 142560 0 897
899 0 419413 178536 142720 0 898
900 0 419362 178505 142880 0 899
901 0 419204 178453 143000 0 900
902 0 419177 178450 143200 0 901
903 0 418973 178357 143360 0 902
904 0 418789 178203 143560 0 903
905 0 418728 177985 143720 0 904
906 0 418629 177871 144000 0 905
907 0 418560 177774 144120 0 906
908 0 418509 177726 144240 0 907
909 0 418328 177708 144360 0 908
910 0 418196 177604 144520 0 909
911 0 418125 177561 144640 0 910
912 0 418042 177493 144760 0 911
913 0 417877 177364 144880 0 912
914 0 417708 177314 145000 0 913
915 0 417571 177210 145120 0 914
916 0 417394 177208 145240 0 915
917 0 417183 177145 145400 0 916
918 0 417099 177149 145520 0 917
919 0 417021 177118 145600 0 918
920 0 416988 177127 145640 0 919
921 0 416964 177182 145680 0 920
922 0 416959 177154 145760 0 921
923 0 416946 177209 145800 0 922
924 0 416888 177124 145920 0 923
925 0 416814 177040 146080 0 924
926 0 416690 176934 146280 0 925
927 0 416558 176839 146440 0 926
928 0 416455 176766 146600 0 927
929 0 416314 176644 146760 0 928
930 0 416266 176591 146920 0 929
931 0 416281 176609 147080 0 930
932 0 416264 176585 147160 0 931
933 0 416085 176399 147320 0 932
934 0 415936 176334 147560 0 933
935 0 415699 176281 147760 0 934
936 0 415513 176240 148000 0 935
937 0 415329 176145 148240 0 936
938 0 415180 175985 148440 0 937
939 0 414996 175754 148680 0 938
940 0 414767 175635 148840 0 939
941 0 414667 175576 149040 0 940
942 0 414551 175432 149160 0 941
943 0 414388 175240 149320 0 942
944 0 414202 175057 149520 0 943
945 0 414251 175330 149720 0 944
946 0 414320 175487 149920 0 945
947 0 414405 175545 150080 0 946
948 0 414403 175520 150200 0 947
949 0 414373 175305 150320 0 948
950 0 414157 174858 150520 0 949
951 0 413886 174346 150680 0 950
952 0 413644 174103 150800 0 951
953 0 413515 174046 150920 0 952
954 0 412938 173729 151000 0 953
955 0 412651 173523 151160 0 954
956 0 412514 173442 151320 0 955
957 0 412307 173194 151480 0 956
958 0 412180 173122 151600 0 957
959 0 412016 172952 151760 0 958
960 0 411700 172761 151960 0 959
961 0 411587 172686 152160 0 960
962 0 411576 172678 152400 0 961
963 0 411436 172607 152640 0 962
964 0 411181 172327 152840 0 963
965 0 410854 172028 152960 0 964
966 0 410465 171813 153160 0 965
967 0 410446 171793 153360 0 966
968 0 410304 171668 153560 0 967
969 0 410231 171621 153720 0 968
970 0 410081 171575 153840 0 969
971 0 409904 171485 154000 0 970
972 0 409824 171362 154160 0 971
973 0 409537 171198 154280 0 972
974 0 409226 170946 154400 0 973
975 0 409013 170844 154560 0 974
976 0 408841 170802 154720 0 975
977 0 408736 170726 154880 0 976
978 0 408588 170613 155000 0 977
979 0 408389 170585 155120 0 978
980 0 408311 170563 155240 0 979
981 0 408175 170512 155360 0 980
982 0 408085 170463 155480 0 981
983 0 407953 170393 155600 0 982
984 0 407858 170311 155720 0 983
985 0 407727 170258 155840 0 984
986 0 407644 170238 155960 0 985
987 0 407528 170188 156080 0 986
988 0 407435 170126 156200 0 987
989 0 407271 170085 156320 0 988
990 0 407165 170042 156440 0 989
991 0 407081 170020 156560 0 990
992 0 406905 169998 156680 0 991
993 0 406671 169892 156840 0 992
994 0 406470 169809 156960 0 993
995 0 406312 169740 157080 0 994
996 0 406151 169616 157200 0 995
997 0 405976 169538 157320 0 996
998 0 405786 169483 157440 0 997
999 0 405502 169337 157560 0 998
1000 0 405355 169294 157680 0 999
1001 0 405209 169282 157800 0 1000
1002 0 404861 169163 157880 0 1001
1003 0 404746 169147 158000 0 1002
1004 0 404721 169153 158080 0 1003
1005 0 404734 169145 158120 0 1004
1006 0 404644 169227 158240 0 1005
1007 0 404576 169164 158360 0 1006
1008 0 404400 169159 158520 0 1007
1009 0 404271 169115 158680 0 1008
1010 0 404130 169099 158880 0 1009
1011 0 404005 169225 159080 0 1010
1012 0 403922 169242 159240 0 1011
1013 0 403773 169200 159440 0 1012
1014 0 403680 169189 159600 0 1013
1015 0 403146 168859 159920 0 1014
1016 0 402938 168756 160080 0 1015
1017 0 402768 168699 160200 0 1016
1018 0 402661 168637 160320 0 1017
1019 0 402345 168425 160480 0 1018
1020 0 402154 168419 160600 0 1019
1021 0 402004 168373 160760 0 1020
1022 0 401870 168368 160880 0 1021
1023 0 401777 168353 161000 0 1022
1024 0 401711 168292 161120 0 1023
1025 0 401624 168201 161240 0 1024
1026 0 401399 168082 161360 0 1025
1027 0 401249 168072 161480 0 1026
1028 0 401136 168028 161600 0 1027
1029 0 401100 168060 161760 0 1028
1030 0 401060 168084 161880 0 1029
1031 0 400912 168050 162000 0 1030
1032 0 400694 167977 162160 0 1031
1033 0 400444 167983 162280 0 1032
1034 0 400312 167961 162400 0 1033
1035 0 400231 168017 162520 0 1034
1036 0 399984 168035 162680 0 1035
1037 0 399874 168026 162800 0 1036
1038 0 399751 168018 162920 0 1037
1039 0 399659 167992 163040 0 1038
1040 0 399556 167936 163160 0 1039
1041 0 399479 167894 163280 0 1040
1042 0 399364 167909 163360 0 1041
1043 0 399170 167886 163480 0 1042
1044 0 399099 167880 163560 0 1043
1045 0 398951 167886 163720 0 1044
1046 0 398802 167817 163880 0 1045
1047 0 398818 167788 164000 0 1046
1048 0 398755 167710 164160 0 1047
1049 0 398765 167622 164280 0 1048
1050 0 398775 167546 164400 0 1049
1051 0 398746 167514 164520 0 1050
1052 0 398655 167554 164640 0 1051
1053 0 398611 167582 164760 0 1052
1054 0 398562 167597 164880 0 1053
1055 0 398476 167653 164960 0 1054
1056 0 398356 167713 165080 0 1055
1057 0 398291 167816 165200 0 1056
1058 0 398292 167822 165240 0 1057
1059 5 398021 167908 165320 0 1058
1060 0 398072 167848 165360 0 1059
1061 0 397926 167847 165480 0 1060
1062 0 397812 167932 165600 0 1061
1063 0 397712 167930 165760 0 1062
1064 0 397615 167903 165880 0 1063
1065 0 397311 167763 166040 0 1064
1066 0 397200 167688 166160 0 1065
1067 0 397188 167617 166280 0 1066
1068 0 397130 167591 166440 0 1067
1069 0 397057 167457 166600 0 1068
1070 0 396968 167366 166760 0 1069
1071 0 396740 167246 166840 0 1070
1072 0 396679 167220 166880 0 1071
1073 0 396626 167198 166920 0 1072
1074 0 396512 167151 167000 0 1073
1075 0 396377 167118 167160 0 1074
1076 0 396324 167129 167240 0 1075
1077 0 396277 167134 167360 0 1076
1078 0 396189 167109 167480 0 1077
1079 0 396031 167040 167560 0 1078
1080 0 395906 167006 167720 0 1079
1081 0 395811 166950 167920 0 1080
1082 0 395804 166977 167960 0 1081
1083 0 395753 166970 168000 0 1082
1084 0 395727 166968 168080 0 1083
1085 0 395660 166928 168160 0 1084
1086 0 395431 166868 168280 0 1085
1087 0 395291 166920 168440 0 1086
1088 0 395219 167023 168560 0 1087
1089 0 395078 167162 168680 0 1088
1090 0 395046 167203 168840 0 1089
1091 0 395026 167191 168960 0 1090
1092 0 394881 167176 169080 0 1091
1093 0 394868 167174 169120 0 1092
1094 0 394833 167167 169240 0 1093
1095 0 394668 167087 169400 0 1094
1096 0 394585 167059 169520 0 1095
1097 0 394397 167202 169680 0 1096
1098 0 394269 167334 169800 0 1097
1099 0 394154 167430 169880 0 1098
1100 0 394038 167562 169960 0 1099
1101 0 393951 167644 170040 0 1100
1102 0 393952 167643 170120 0 1101
1103 0 393869 167719 170200 0 1102
1104 0 393806 167734 170320 0 1103
1105 0 393786 167738 170400 0 1104
1106 0 393672 167785 170480 0 1105
1107 0 393548 167804 170520 0 1106
1108 0 393367 167831 170640 0 1107
1109 0 393292 167821 170760 0 1108
1110 0 393272 167828 170840 0 1109
1111 0 393226 167939 171000 0 1110
1112 0 393217 167963 171040 0 1111
1113 0 393104 168072 171240 0 1112
1114 5 392803 168194 171400 0 1113
1115 0 392775 168266 171480 0 1114
1116 0 392608 168481 171600 0 1115
1117 0 392216 168828 171680 0 1116
1118 0 392068 169101 171840 0 1117
1119 0 391894 169214 171960 0 1118
1120 0 391534 169343 172080 0 1119
1121 0 390927 169475 172240 0 1120
1122 0 390529 169533 172400 0 1121
1123 0 390426 169594 172520 0 1122
1124 0 390428 169712 172560 0 1123
1125 0 390223 169646 172680 0 1124
1126 0 389969 169530 172840 0 1125
1127 0 389828 169507 172920 0 1126
1128 0 389356 169521 172960 0 1127
1129 0 388778 169447 173040 0 1128
1130 0 388598 169432 173120 0 1129
1131 0 387275 169460 173120 0 1130
1132 0 386943 169356 173120 0 1131
1133 0 386357 169046 173120 0 1132
1134 0 385653 168842 173120 0 1133
1135 0 384923 167864 173120 0 1134
1136 0 384076 167344 173120 0 1135
1137 0 384073 167343 173080 0 1136
1138 0 384073 167343 173000 0 1137
1139 0 383815 167124 172920 0 1138
1140 0 382593 166463 172920 0 1139
1141 0 381901 166323 172920 0 1140
1142 5 381577 165915 172920 0 1141
1143 0 381388 165819 172960 0 1142
1144 0 381252 165650 172960 0 1143
1145 5 379662 165677 172960 0 1144
1146 0 378553 165141 172960 0 1145
1147 0 377461 165113 172960 0 1146
1148 0 377381 165204 172920 0 1147
1149 0 377149 165204 172880 0 1148
1150 0 377117 165150 172840 0 1149
1151 0 376988 165199 172800 0 1150
1152 0 376832 165075 172680 0 1151
1153 0 376531 164989 172560 0 1152
1154 0 376436 164922 172440 0 1153
1155 0 376101 164899 172360 0 1154
1156 0 375889 164930 172280 0 1155
1157 0 375746 164928 172160 0 1156
1158 0 375554 164917 172080 0 1157
1159 0 375274 164829 172000 0 1158
1160 0 375202 164813 171920 0 1159
1161 0 374883 164783 171760 0 1160
1162 0 374529 164660 171520 0 1161
1163 0 374294 164590 171360 0 1162
1164 0 374027 164533 171240 0 1163
1165 0 373674 164457 171120 0 1164
1166 0 373542 164411 171000 0 1165
1167 0 373340 164423 170880 0 1166
1168 0 373112 164312 170680 0 1167
1169 0 373039 164306 170640 0 1168
1170 0 373031 164331 170560 0 1169
1171 0 372753 164346 170480 0 1170
1172 0 372751 164348 170320 0 1171
1173 0 372724 164329 170240 0 1172
1174 0 372806 164281 170160 0 1173
1175 0 372801 164285 170040 0 1174
1176 0 372794 164260 170000 0 1175
1177 5 372770 164219 169920 0 1176
1178 0 371628 164676 169920 0 1177
1179 0 370941 164831 169840 0 1178
1180 0 370264 164939 169760 0 1179
1181 0 369948 165019 169680 0 1180
1182 0 369563 165233 169600 0 1181
1183 0 369192 165425 169520 0 1182
1184 0 368685 165778 169440 0 1183
1185 0 368521 165740 169360 0 1184
1186 0 368519 165739 169280 0 1185
1187 5 368452 165745 169160 0 1186
1188 0 368045 165773 169160 0 1187
1189 0 367373 166029 169160 0 1188
1190 0 367352 166192 169000 0 1189
1191 0 367327 166308 168880 0 1190
1192 5 367325 166318 168720 0 1191
1193 0 366552 165714 168720 0 1192
1194 0 366324 165775 168720 0 1193
1195 0 365932 165715 168720 0 1194
1196 0 365817 165595 168600 0 1195
1197 0 365509 165290 168400 0 1196
1198 0 365247 165217 168280 0 1197
1199 0 365200 165164 168160 0 1198
1200 0 365173 165147 168000 0 1199
1201 0 365180 165060 167840 0 1200
1202 0 365112 164909 167720 0 1201
1203 0 365087 164864 167560 0 1202
1204 0 365209 164893 167400 0 1203
1205 0 365241 164897 167280 0 1204
1206 0 365236 164812 167120 0 1205
1207 0 365149 164733 167000 0 1206
1208 0 365034 164697 166880 0 1207
1209 0 364864 164674 166760 0 1208
1210 0 364637 164736 166600 0 1209
1211 0 364548 164571 166480 0 1210
1212 0 364520 164520 166360 0 1211
1213 0 364202 164354 166320 0 1212
1214 0 365101 165010 166200 0 1213
1215 0 365029 164972 166120 0 1214
1216 0 364984 164956 165960 0 1215
1217 0 364930 164930 165800 0 1216
1218 0 364810 164857 165680 0 1217
1219 0 364710 164795 165560 0 1218
1220 0 364692 164777 165480 0 1219
1221 0 364628 164739 165400 0 1220
1222 0 364549 164698 165320 0 1221
1223 0 364410 164631 165200 0 1222
1224 0 364179 164504 165120 0 1223
1225 0 363975 164396 165040 0 1224
1226 0 363601 164368 164960 0 1225
1227 0 363449 164335 164920 0 1226
1228 0 363364 164282 164840 0 1227
1229 5 363298 164227 164760 0 1228
1230 0 363274 164187 164640 0 1229
1231 5 363286 164137 164600 0 1230
1232 0 363290 164114 164520 0 1231
1233 0 363291 164126 164440 0 1232
1234 0 363291 164125 164400 0 1233
1235 0 363276 164070 164320 0 1234
1236 0 363265 164044 164240 0 1235
1237 0 363261 164013 164160 0 1236
1238 0 363255 163991 164040 0 1237
1239 0 363261 164014 163960 0 1238
1240 0 363198 164026 163880 0 1239
1241 0 363090 164037 163840 0 1240
1242 0 363032 164054 163800 0 1241
1243 0 362971 164017 163760 0 1242
1244 0 362845 163965 163680 0 1243
1245 0 362762 163932 163560 0 1244
1246 0 362667 163992 163440 0 1245
1247 0 362665 163968 163320 0 1246
1248 0 362659 163968 163240 0 1247
1249 0 362636 163947 163120 0 1248
1250 0 362615 163883 163000 0 1249
1251 0 362570 163839 162840 0 1250
1252 0 362432 163716 162760 0 1251
1253 0 362196 163542 162680 0 1252
1254 0 362048 163448 162560 0 1253
1255 0 362024 163344 162440 0 1254
1256 0 362008 163213 162360 0 1255
1257 0 362031 163062 162280 0 1256
1258 0 362069 162993 162200 0 1257
1259 0 362011 162891 162120 0 1258
1260 0 361919 162764 162040 0 1259
1261 0 361867 162674 161960 0 1260
1262 0 361737 162613 161840 0 1261
1263 0 361539 162482 161760 0 1262
1264 0 361429 162385 161680 0 1263
1265 0 361359 162306 161560 0 1264
1266 0 361334 162226 161440 0 1265
1267 0 361425 162150 161320 0 1266
1268 0 361349 162093 161200 0 1267
1269 0 361435 162041 161040 0 1268
1270 0 361485 161913 160880 0 1269
1271 0 361424 161727 160760 0 1270
1272 0 361493 161556 160640 0 1271
1273 0 361436 161382 160520 0 1272
1274 0 361431 161276 160440 0 1273
1275 0 361517 161132 160320 0 1274
1276 0 361478 161011 160200 0 1275
1277 0 361290 160895 160080 0 1276
1278 0 361140 160590 160040 0 1277
1279 0 361174 160473 159960 0 1278
1280 0 361239 160469 159840 0 1279
1281 0 361225 160445 159720 0 1280
1282 0 361156 160304 159640 0 1281
1283 0 361100 160251 159520 0 1282
1284 0 361080 160202 159480 0 1283
1285 0 361026 160020 159400 0 1284
1286 0 360969 159928 159320 0 1285
1287 5 360887 159889 159280 0 1286
1288 0 360741 159546 159080 0 1287
1289 0 360787 159302 159000 0 1288
1290 0 360774 158812 158960 0 1289
1291 0 360862 158434 158840 0 1290
1292 5 360945 158214 158760 0 1291
1293 0 360768 157708 158720 0 1292
1294 5 360525 157314 158680 0 1293
1295 0 360461 157166 158600 0 1294
1296 0 360360 156907 158520 0 1295
1297 0 360353 156872 158480 0 1296
1298 0 360345 156843 158440 0 1297
1299 0 360341 156768 158400 0 1298
1300 0 360337 156747 158360 0 1299
1301 0 360352 156449 158280 0 1300
1302 0 360288 156084 158240 0 1301
1303 0 360115 155584 158200 0 1302
1304 0 359981 155478 158120 0 1303
1305 0 360062 155361 158040 0 1304
1306 0 360129 155233 158000 0 1305
1307 0 360136 155221 157960 0 1306
1308 0 360110 155106 157880 0 1307
1309 0 360102 154851 157800 0 1308
1310 0 360107 154718 157760 0 1309
1311 0 360058 154607 157680 0 1310
1312 0 360074 154580 157600 0 1311
1313 0 360136 154495 157480 0 1312
1314 0 360022 154213 157400 0 1313
1315 0 359830 154043 157240 0 1314
1316 0 359722 153951 157200 0 1315
1317 0 359639 153823 157120 0 1316
1318 5 359275 152795 157120 0 1317
1319 0 359269 152804 157080 0 1318
1320 0 359213 152653 157000 0 1319
1321 0 359140 152473 156960 0 1320
1322 0 359132 152466 156840 0 1321
1323 0 359207 152474 156760 0 1322
1324 0 359246 152506 156680 0 1323
1325 0 359269 152246 156520 0 1324
1326 0 359272 151929 156480 0 1325
1327 0 359303 151799 156400 0 1326
1328 0 359469 151516 156320 0 1327
1329 0 359451 151333 156200 0 1328
1330 0 359524 151043 156120 0 1329
1331 0 359550 150957 156040 0 1330
1332 0 359541 150776 156000 0 1331
1333 0 359521 150649 155920 0 1332
1334 0 359647 150571 155840 0 1333
1335 0 360047 150103 155840 0 1334
1336 0 360046 150221 155800 0 1335
1337 0 360212 150244 155640 0 1336
1338 0 360346 150246 155560 0 1337
1339 0 360399 150151 155480 0 1338
1340 0 360435 150022 155360 0 1339
1341 0 360390 149886 155240 0 1340
1342 0 360269 149736 155160 0 1341
1343 0 360294 149663 155040 0 1342
1344 0 360298 149527 154960 0 1343
1345 0 360255 149378 154880 0 1344
1346 0 360170 149194 154760 0 1345
1347 0 360143 149044 154680 0 1346
1348 0 360191 148926 154560 0 1347
1349 0 360219 148814 154440 0 1348
1350 0 360099 148603 154360 0 1349
1351 0 360060 148536 154280 0 1350
1352 0 360065 148508 154200 0 1351
1353 0 359996 148339 154120 0 1352
1354 0 360010 148132 154000 0 1353
1355 0 359918 147958 153960 0 1354
1356 0 359855 147810 153880 0 1355
1357 0 359878 147756 153840 0 1356
1358 0 359850 147701 153800 0 1357
1359 0 359778 147459 153760 0 1358
1360 0 359770 147295 153680 0 1359
1361 0 359801 147083 153640 0 1360
1362 0 359791 147061 153600 0 1361
1363 0 359775 146905 153520 0 1362
1364 0 359706 146792 153440 0 1363
1365 0 359656 146649 153360 0 1364
1366 0 359691 146478 153280 0 1365
1367 0 359763 146285 153200 0 1366
1368 0 359813 146239 153120 0 1367
1369 0 359836 146243 153040 0 1368
1370 0 359838 146228 152960 0 1369
1371 0 359936 146082 152840 0 1370
1372 0 360023 145962 152760 0 1371
1373 0 360243 145724 152680 0 1372
1374 0 360258 145705 152560 0 1373
1375 0 360244 145600 152480 0 1374
1376 0 360235 145535 152400 0 1375
1377 0 360199 145420 152320 0 1376
1378 0 360181 145340 152240 0 1377
1379 0 360173 145315 152160 0 1378
1380 0 360164 145307 152120 0 1379
1381 0 360107 145290 151960 0 1380
1382 0 360086 145277 151880 0 1381
1383 0 359974 145251 151840 0 1382
1384 0 360036 145236 151760 0 1383
1385 0 360052 145223 151680 0 1384
1386 0 360050 145167 151600 0 1385
1387 0 360119 145046 151520 0 1386
1388 0 360136 144895 151480 0 1387
1389 0 360139 144844 151440 0 1388
1390 0 360143 144848 151400 0 1389
1391 0 360154 144843 151320 0 1390
1392 0 360135 144771 151240 0 1391
1393 0 360073 144623 151160 0 1392
1394 0 360087 144559 151080 0 1393
1395 0 360081 144533 150960 0 1394
1396 0 360028 144504 150840 0 1395
1397 0 359846 144566 150720 0 1396
1398 0 360079 144967 150600 0 1397
1399 0 360341 145374 150440 0 1398
1400 0 360497 145655 150280 0 1399
1401 0 360365 145701 150160 0 1400
1402 0 360288 145425 150080 0 1401
1403 0 360293 145273 150000 0 1402
1404 0 359966 144902 149880 0 1403
1405 0 359661 144537 149760 0 1404
1406 0 359401 144210 149680 0 1405
1407 0 359104 143767 149560 0 1406
1408 0 359038 143706 149520 0 1407
1409 0 359042 143716 149480 0 1408
1410 0 358986 143685 149440 0 1409
1411 0 358916 143612 149360 0 1410
1412 0 358858 143567 149280 0 1411
1413 0 358850 143487 149200 0 1412
1414 0 358829 143437 149080 0 1413
1415 0 358799 143412 149040 0 1414
1416 0 358792 143348 148960 0 1415
1417 0 358812 143312 148920 0 1416
1418 0 358844 143246 148840 0 1417
1419 0 358885 143082 148720 0 1418
1420 0 358883 143076 148560 0 1419
1421 0 358936 143080 148480 0 1420
1422 0 359016 143060 148360 0 1421
1423 0 359068 142915 148280 0 1422
1424 0 359263 142856 148200 0 1423
1425 5 359246 142813 148120 0 1424
1426 0 359001 143152 148080 0 1425
1427 0 359054 143099 147960 0 1426
1428 0 358959 143146 147880 0 1427
1429 0 358818 143175 147840 0 1428
1430 0 358701 143148 147760 0 1429
1431 0 358638 143109 147640 0 1430
1432 0 358682 142987 147400 0 1431
1433 0 358487 142901 147200 0 1432
1434 0 358251 142931 146960 0 1433
1435 0 358138 142964 146800 0 1434
1436 0 358024 142985 146720 0 1435
1437 0 357995 142943 146680 0 1436
1438 0 358016 142934 146680 0 1437
1439 0 357912 142923 146640 0 1438
1440 0 357725 142880 146480 0 1439
1441 0 357547 142905 146360 0 1440
1442 0 357214 142786 146240 0 1441
1443 0 356993 142730 146080 0 1442
1444 0 356748 142694 145960 0 1443
1445 0 356522 142599 145880 0 1444
1446 0 356222 142414 145760 0 1445
1447 0 355777 142183 145720 0 1446
1448 0 355367 141981 145640 0 1447
1449 0 354563 141518 145600 0 1448
1450 5 354181 141248 145520 0 1449
1451 0 353701 140948 145560 0 1450
1452 0 353054 140640 145680 0 1451
1453 5 352968 140507 145640 0 1452
1454 0 352685 140620 145680 0 1453
1455 0 352553 140690 145800 0 1454
1456 0 352251 140765 145880 0 1455
1457 0 352020 140831 145960 0 1456
1458 0 351835 140905 146080 0 1457
1459 0 351893 141000 146160 0 1458
1460 0 351758 141046 146240 0 1459
1461 0 351580 141074 146320 0 1460
1462 0 351335 141158 146440 0 1461
1463 0 350988 141156 146520 0 1462
1464 0 350905 141147 146640 0 1463
1465 0 350669 141224 146720 0 1464
1466 0 350507 141257 146800 0 1465
1467 0 350333 141298 146880 0 1466
1468 0 350087 141360 146960 0 1467
1469 0 350049 141347 147040 0 1468
1470 0 349861 141179 147160 0 1469
1471 0 349766 141138 147280 0 1470
1472 0 349790 141162 147400 0 1471
1473 0 349677 141196 147520 0 1472
1474 0 349583 141256 147640 0 1473
1475 0 349417 141273 147720 0 1474
1476 0 349289 141274 147840 0 1475
1477 0 349049 141226 147920 0 1476
1478 0 348844 141298 148040 0 1477
1479 0 348644 141331 148160 0 1478
1480 0 348387 141316 148280 0 1479
1481 0 348175 141427 148400 0 1480
1482 0 348076 141596 148480 0 1481
1483 0 348028 141611 148560 0 1482
1484 0 347920 141697 148720 0 1483
1485 0 347622 141766 148760 0 1484
1486 0 347240 141915 148880 0 1485
1487 0 346975 142021 148960 0 1486
1488 0 346576 142228 149040 0 1487
1489 0 346420 142444 149120 0 1488
1490 0 346364 142501 149280 0 1489
1491 0 346117 142650 149400 0 1490
1492 0 345480 142891 149560 0 1491
1493 0 345423 143472 149680 0 1492
1494 0 345716 144150 149880 0 1493
1495 0 345755 144459 150000 0 1494
1496 5 345582 144609 150080 0 1495
1497 0 345134 144384 150080 0 1496
1498 0 345073 144431 150120 0 1497
1499 0 345027 144418 150200 0 1498
1500 0 344897 144325 150280 0 1499
1501 0 344555 144076 150400 0 1500
1502 0 344119 143709 150520 0 1501
1503 0 343634 143332 150640 0 1502
1504 0 343398 142916 150760 0 1503
1505 0 343378 142730 150840 0 1504
1506 0 343273 142606 150960 0 1505
1507 0 343294 142562 151040 0 1506
1508 0 343164 142537 151120 0 1507
1509 0 342932 142450 151240 0 1508
1510 0 342797 142415 151320 0 1509
1511 0 342717 142363 151440 0 1510
1512 0 342523 142417 151520 0 1511
1513 0 342404 142374 151600 0 1512
1514 0 342315 142351 151720 0 1513
1515 0 342243 142364 151840 0 1514
1516 0 342254 142326 151960 0 1515
1517 0 342243 142389 152120 0 1516
1518 0 342122 142563 152240 0 1517
1519 0 341824 142655 152360 0 1518
1520 0 341617 142684 152480 0 1519
1521 0 341574 142689 152640 0 1520
1522 0 341317 142665 152760 0 1521
1523 0 340971 142537 152880 0 1522
1524 0 340838 142484 152960 0 1523
1525 0 340710 142350 153120 0 1524
1526 0 340527 142365 153240 0 1525
1527 0 340280 142287 153320 0 1526
1528 0 340325 142300 153440 0 1527
1529 0 340364 142285 153560 0 1528
1530 0 340192 142216 153720 0 1529
1531 0 340061 142268 153880 0 1530
1532 0 339821 142261 154040 0 1531
1533 0 339797 142346 154160 0 1532
1534 0 339626 142274 154320 0 1533
1535 0 339421 142201 154520 0 1534
1536 0 339224 142164 154600 0 1535
1537 0 339185 142146 154760 0 1536
1538 0 339118 142039 154880 0 1537
1539 0 339047 142081 155000 0 1538
1540 0 339010 142116 155120 0 1539
1541 0 338968 142108 155160 0 1540
1542 0 338965 142111 155240 0 1541
1543 0 338888 142163 155360 0 1542
1544 0 338790 142238 155440 0 1543
1545 0 338652 142285 155520 0 1544
1546 0 338526 142303 155600 0 1545
1547 0 338481 142291 155720 0 1546
1548 0 338391 142295 155800 0 1547
1549 0 338238 142275 155920 0 1548
1550 0 338101 142243 156040 0 1549
1551 0 338040 142243 156160 0 1550
1552 0 337936 142239 156280 0 1551
1553 0 337778 142331 156400 0 1552
1554 0 337684 142440 156520 0 1553
1555 0 337652 142567 156640 0 1554
1556 0 337669 142613 156720 0 1555
1557 0 337635 142628 156800 0 1556
1558 0 337555 142691 156880 0 1557
1559 0 337408 142785 157000 0 1558
1560 0 337296 142910 157120 0 1559
1561 0 337287 142953 157240 0 1560
1562 0 337210 143032 157360 0 1561
1563 0 337146 143069 157480 0 1562
1564 0 336963 143177 157560 0 1563
1565 0 336904 143250 157640 0 1564
1566 0 336723 143408 157760 0 1565
1567 0 336597 143645 157880 0 1566
1568 0 336248 144134 157960 0 1567
1569 0 335758 144658 158040 0 1568
1570 0 335484 145043 158080 0 1569
1571 0 335524 145247 158120 0 1570
1572 0 335549 145459 158200 0 1571
1573 0 335454 145897 158240 0 1572
1574 0 335159 146525 158320 0 1573
1575 0 335058 146889 158400 0 1574
1576 0 334911 147095 158480 0 1575
1577 0 334905 147296 158560 0 1576
1578 0 334763 147388 158680 0 1577
1579 0 334699 147577 158800 0 1578
1580 5 334743 147813 158880 0 1579
1581 0 334671 147874 159000 0 1580
1582 0 334450 148189 159120 0 1581
1583 0 334193 148520 159240 0 1582
1584 0 334095 148606 159320 0 1583
1585 0 334093 148748 159400 0 1584
1586 0 334056 149105 159480 0 1585
1587 5 333963 149414 159560 0 1586
1588 0 333916 149568 159600 0 1587
1589 0 333895 149895 159680 0 1588
1590 0 333882 150056 159720 0 1589
1591 0 333765 150315 159760 0 1590
1592 0 333593 150502 159880 0 1591
1593 0 333490 150589 159960 0 1592
1594 0 333404 150690 160040 0 1593
1595 0 333367 150799 160160 0 1594
1596 0 333409 150991 160240 0 1595
1597 0 333467 151231 160320 0 1596
1598 0 333471 151453 160440 0 1597
1599 0 333515 151556 160560 0 1598
1600 0 333577 151863 160640 0 1599
1601 0 333629 152097 160760 0 1600
1602 0 333648 152172 160880 0 1601
1603 0 333601 152359 161000 0 1602
1604 0 333734 152649 161120 0 1603
1605 0 333830 153039 161200 0 1604
1606 5 333740 153524 161160 0 1605
1607 5 333686 153674 161120 0 1606
1608 0 333720 153696 161040 0 1607
1609 0 333742 153761 161000 0 1608
1610 0 333806 153955 160880 0 1609
1611 0 334193 154823 160800 0 1610
1612 0 334314 154864 160760 0 1611
1613 0 334423 154953 160720 0 1612
1614 0 334513 155111 160640 0 1613
1615 0 334681 155191 160520 0 1614
1616 0 334834 155264 160440 0 1615
1617 0 335139 155495 160400 0 1616
1618 0 335263 155848 160320 0 1617
1619 0 335387 156148 160240 0 1618
1620 0 335453 156324 160200 0 1619
1621 5 335592 156585 160080 0 1620
1622 0 335944 156537 160000 0 1621
1623 0 336170 156695 159920 0 1622
1624 0 336501 156876 159960 0 1623
1625 0 336804 157201 160000 0 1624
1626 5 336917 157716 160040 0 1625
1627 0 337006 157912 159960 0 1626
1628 0 337055 158135 159920 0 1627
1629 0 337005 158341 159840 0 1628
1630 0 337035 158571 159920 0 1629
1631 0 337034 158703 159960 0 1630
1632 0 337055 158864 160000 0 1631
1633 0 337178 158987 159960 0 1632
1634 0 337283 159059 159920 0 1633
1635 0 337301 159141 159840 0 1634
1636 0 337411 159296 159760 0 1635
1637 0 337573 159430 159680 0 1636
1638 0 337824 159547 159600 0 1637
1639 0 337979 159565 159520 0 1638
1640 5 338190 159615 159440 0 1639
1641 0 338115 159571 159360 0 1640
1642 0 338107 159565 159320 0 1641
1643 0 338154 159611 159280 0 1642
1644 0 338229 159607 159240 0 1643
1645 0 338279 159604 159160 0 1644
1646 0 338299 159630 159080 0 1645
1647 0 338378 159577 159000 0 1646
1648 0 338573 159805 158960 0 1647
1649 0 338799 159939 158920 0 1648
1650 0 338961 160004 158840 0 1649
1651 0 339119 160238 158760 0 1650
1652 0 339215 160322 158720 0 1651
1653 6 339318 160361 158640 0 1652
1654 0 453994 250546 64960 0 317
1655 0 453549 250768 64640 0 1654
1656 0 453491 250770 64400 0 1655
1657 0 453411 250800 64280 0 1656
1658 0 453290 250828 64200 0 1657
1659 0 453213 250816 64120 0 1658
1660 0 453014 250961 64000 0 1659
1661 0 452651 251100 63760 0 1660
1662 0 452261 251252 63520 0 1661
1663 0 452134 251311 63240 0 1662
1664 0 451884 251316 63080 0 1663
1665 0 451883 251308 62880 0 1664
1666 0 451664 251232 62720 0 1665
1667 0 451583 251198 62680 0 1666
1668 0 451536 251299 62560 0 1667
1669 0 451439 251215 62360 0 1668
1670 0 451123 251092 62200 0 1669
1671 0 450797 250777 62000 0 1670
1672 0 450367 250541 61800 0 1671
1673 0 449890 250297 61480 0 1672
1674 0 449488 250070 61240 0 1673
1675 0 449394 249937 61040 0 1674
1676 0 449085 249861 60960 0 1675
1677 0 449043 249976 60800 0 1676
1678 0 448918 249877 60640 0 1677
1679 0 448890 249733 60480 0 1678
1680 0 448666 249259 60240 0 1679
1681 0 448268 248969 60080 0 1680
1682 0 448094 248929 60000 0 1681
1683 0 447928 248769 59760 0 1682
1684 0 447763 248557 59640 0 1683
1685 0 447493 248407 59480 0 1684
1686 0 447190 248189 59280 0 1685
1687 0 447035 248075 59080 0 1686
1688 0 446828 247820 58880 0 1687
1689 0 446613 247572 58760 0 1688
1690 0 446248 247417 58600 0 1689
1691 0 445760 247440 58480 0 1690
1692 0 445448 247502 58200 0 1691
1693 0 445128 247481 58040 0 1692
1694 0 445023 247399 58000 0 1693
1695 0 444377 247496 57760 0 1694
1696 0 444176 247496 57480 0 1695
1697 0 443843 247612 57320 0 1696
1698 0 443675 247700 57120 0 1697
1699 0 443420 247709 56880 0 1698
1700 0 443332 247637 56640 0 1699
1701 0 443085 247443 56440 0 1700
1702 0 442756 247436 56200 0 1701
1703 0 442500 247461 55960 0 1702
1704 0 442356 247397 55680 0 1703
1705 0 441928 247152 55400 0 1704
1706 0 441687 246938 55200 0 1705
1707 0 441665 246808 54960 0 1706
1708 0 441367 246539 54680 0 1707
1709 5 441289 246409 54440 0 1708
1710 0 441276 246387 54400 0 1709
1711 0 440811 246061 54200 0 1710
1712 0 440347 245492 54040 0 1711
1713 0 439456 244560 53800 0 1712
1714 0 439047 244281 53520 0 1713
1715 0 438930 244181 53280 0 1714
1716 0 438715 244081 53040 0 1715
1717 0 438798 244212 53000 0 1716
1718 0 438697 244084 52960 0 1717
1719 0 438462 243771 52800 0 1718
1720 0 438173 243385 52520 0 1719
1721 0 437827 242657 52320 0 1720
1722 0 437799 242248 52120 0 1721
1723 0 437502 241974 51840 0 1722
1724 0 437121 241278 51720 0 1723
1725 5 435548 237493 51720 0 1724
1726 0 435053 236713 51680 0 1725
1727 0 435037 236652 51640 0 1726
1728 0 435035 236651 51600 0 1727
1729 5 434395 235091 51600 0 1728
1730 0 434248 232936 51600 0 1729
1731 0 434491 231916 51360 0 1730
1732 0 434490 231406 51120 0 1731
1733 5 433938 227655 51120 0 1732
1734 0 434124 227310 51200 0 1733
1735 0 434171 227091 51440 0 1734
1736 5 435048 224727 51440 0 1735
1737 0 436764 222899 51440 0 1736
1738 5 437675 221276 51360 0 1737
1739 5 439787 219420 51360 0 1738
1740 5 440333 218557 51240 0 1739
1741 0 441398 217719 51080 0 1740
1742 0 441952 217264 50960 0 1741
1743 0 442092 217097 50880 0 1742
1744 0 442004 216889 50840 0 1743
1745 0 442124 216773 50760 0 1744
1746 5 442460 216013 50640 0 1745
1747 0 442668 215349 50560 0 1746
1748 0 443080 215141 50560 0 1747
1749 5 443376 214865 50440 0 1748
1750 5 443316 215146 50320 0 1749
1751 0 443788 214697 50320 0 1750
1752 0 443788 214697 50320 0 1751
1753 0 444440 214697 50280 0 1752
1754 0 444472 214677 50240 0 1753
1755 0 444696 214941 50040 0 1754
1756 0 444996 215033 49880 0 1755
1757 0 445460 215157 49800 0 1756
1758 0 445712 215145 49640 0 1757
1759 0 445828 215173 49520 0 1758
1760 0 445948 215161 49400 0 1759
1761 0 446112 215229 49280 0 1760
1762 0 446412 215237 49160 0 1761
1763 0 446556 215293 49040 0 1762
1764 0 446620 215309 48880 0 1763
1765 0 446716 215297 48720 0 1764
1766 0 446716 215293 48520 0 1765
1767 0 446780 215377 48360 0 1766
1768 0 446832 215385 48240 0 1767
1769 0 446828 215169 48200 0 1768
1770 0 446896 215193 48160 0 1769
1771 0 446900 215165 48120 0 1770
1772 0 446832 215249 48040 0 1771
1773 0 446620 215213 47880 0 1772
1774 0 446680 215213 47760 0 1773
1775 0 446932 215321 47680 0 1774
1776 0 446976 215409 47520 0 1775
1777 0 447240 215289 47360 0 1776
1778 5 447456 215389 47280 0 1777
1779 0 447316 215305 47160 0 1778
1780 0 447204 215257 47000 0 1779
1781 0 447208 215361 46840 0 1780
1782 0 447208 215525 46760 0 1781
1783 0 447188 215581 46600 0 1782
1784 0 447252 215493 46440 0 1783
1785 0 447060 215617 46240 0 1784
1786 0 446772 215821 46040 0 1785
1787 0 446640 215901 45880 0 1786
1788 0 446732 215853 45680 0 1787
1789 0 446976 215641 45560 0 1788
1790 0 447124 215485 45400 0 1789
1791 0 447184 215421 45240 0 1790
1792 0 447116 215477 45200 0 1791
1793 0 447200 215769 45160 0 1792
1794 0 447104 215453 45120 0 1793
1795 0 447144 215409 44960 0 1794
1796 0 447192 215341 44840 0 1795
1797 0 447188 215317 44640 0 1796
1798 0 447176 215221 44480 0 1797
1799 0 447268 215081 44240 0 1798
1800 0 447328 214909 44080 0 1799
1801 0 447316 214713 43920 0 1800
1802 0 447484 214569 43720 0 1801
1803 0 447528 214469 43520 0 1802
1804 0 447676 214293 43320 0 1803
1805 0 447832 214061 43120 0 1804
1806 0 448004 213793 42920 0 1805
1807 0 447976 213625 42760 0 1806
1808 0 447996 213517 42640 0 1807
1809 0 447968 213433 42480 0 1808
1810 0 448044 213253 42320 0 1809
1811 0 447944 213169 42120 0 1810
1812 0 447920 213097 42000 0 1811
1813 0 447888 212941 41840 0 1812
1814 0 447760 212725 41720 0 1813
1815 0 447560 212573 41560 0 1814
1816 0 447480 212493 41400 0 1815
1817 0 447272 212185 41240 0 1816
1818 0 447044 211889 41080 0 1817
1819 0 446904 211585 40880 0 1818
1820 0 446408 211197 40680 0 1819
1821 0 445816 211017 40560 0 1820
1822 0 444884 210929 40440 0 1821
1823 0 444492 210813 40600 0 1822
1824 0 444316 210845 40760 0 1823
1825 0 444244 210901 40880 0 1824
1826 0 444280 210673 40920 0 1825
1827 0 444124 210497 41160 0 1826
1828 5 444088 210357 41280 0 1827
1829 0 444860 209981 41040 0 1828
1830 5 445104 209233 41040 0 1829
1831 0 445176 208885 40960 0 1830
1832 0 445168 208761 40880 0 1831
1833 0 445128 208637 40760 0 1832
1834 0 445096 208549 40600 0 1833
1835 0 445140 208541 40480 0 1834
1836 0 445372 208181 40360 0 1835
1837 0 445388 208149 40280 0 1836
1838 0 445364 208165 40160 0 1837
1839 0 445316 208185 40000 0 1838
1840 5 445368 208285 39880 0 1839
1841 0 445272 208045 39760 0 1840
1842 0 445292 208009 39680 0 1841
1843 0 445272 207961 39560 0 1842
1844 0 445216 207897 39400 0 1843
1845 0 445220 207817 39240 0 1844
1846 0 445232 207701 39080 0 1845
1847 0 445228 207485 38920 0 1846
1848 0 445164 207345 38720 0 1847
1849 0 445232 207129 38640 0 1848
1850 5 445268 206701 38560 0 1849
1851 0 445400 205909 38600 0 1850
1852 0 445680 205349 38720 0 1851
1853 0 445744 205105 38800 0 1852
1854 5 445788 204989 38880 0 1853
1855 0 445832 204873 38960 0 1854
1856 0 445964 204645 39120 0 1855
1857 0 446020 204553 39240 0 1856
1858 0 446108 204341 39360 0 1857
1859 0 446160 204173 39480 0 1858
1860 0 446332 203977 39640 0 1859
1861 0 446364 203237 39640 0 1860
1862 5 446596 202653 39600 0 1861
1863 0 446792 202009 39680 0 1862
1864 0 446900 201477 39760 0 1863
1865 0 446956 201133 39880 0 1864
1866 0 446944 201025 40040 0 1865
1867 0 447040 200913 40200 0 1866
1868 0 447180 200817 40360 0 1867
1869 0 447248 200745 40560 0 1868
1870 5 447304 200365 40720 0 1869
1871 0 447336 200505 40920 0 1870
1872 0 447368 200533 41080 0 1871
1873 0 447420 200489 41240 0 1872
1874 0 447500 200525 41400 0 1873
1875 0 447540 200576 41480 0 1874
1876 0 447560 200601 41520 0 1875
1877 0 447636 200729 41680 0 1876
1878 0 447536 200677 41880 0 1877
1879 0 447576 200061 42080 0 1878
1880 0 447612 199989 42240 0 1879
1881 0 447576 199937 42320 0 1880
1882 0 447544 199917 42480 0 1881
1883 0 447468 199865 42680 0 1882
1884 0 447392 199841 42800 0 1883
1885 0 447260 199677 42960 0 1884
1886 0 447100 199465 43120 0 1885
1887 0 446968 199421 43280 0 1886
1888 0 446900 199285 43480 0 1887
1889 5 446916 198901 43520 0 1888
1890 0 446932 199081 43640 0 1889
1891 0 446784 199121 43760 0 1890
1892 0 446608 199005 43880 0 1891
1893 0 446608 198929 44040 0 1892
1894 0 446668 198993 44160 0 1893
1895 0 446700 199017 44280 0 1894
1896 0 446500 198945 44440 0 1895
1897 0 446456 198937 44600 0 1896
1898 5 446296 198925 44720 0 1897
1899 0 446368 198841 45040 0 1898
1900 0 446448 198821 45120 0 1899
1901 0 446504 198821 45240 0 1900
1902 0 446604 198965 45400 0 1901
1903 0 446516 199077 45520 0 1902
1904 0 446304 199189 45680 0 1903
1905 0 446232 199241 45800 0 1904
1906 0 446304 199285 45920 0 1905
1907 5 446404 199225 46000 0 1906
1908 0 446504 199165 46080 0 1907
1909 0 446580 199073 46240 0 1908
1910 0 446784 198945 46360 0 1909
1911 0 446936 198897 46520 0 1910
1912 0 446904 198989 46680 0 1911
1913 5 446416 199525 46760 0 1912
1914 0 446388 199633 46800 0 1913
1915 0 446216 199497 46840 0 1914
1916 0 446380 199861 46880 0 1915
1917 0 446379 199453 46960 0 1916
1918 0 446308 199763 47000 0 1917
1919 0 446250 199929 47080 0 1918
1920 0 446260 199951 47120 0 1919
1921 0 446222 200019 47200 0 1920
1922 0 446238 200041 47320 0 1921
1923 0 446236 200091 47440 0 1922
1924 0 446204 200223 47480 0 1923
1925 0 446100 200335 47600 0 1924
1926 0 446064 200331 47720 0 1925
1927 0 446100 200331 47760 0 1926
1928 0 445934 200247 47800 0 1927
1929 0 445926 200229 47840 0 1928
1930 0 446142 200281 47880 0 1929
1931 0 446026 200275 47920 0 1930
1932 0 446048 200341 47960 0 1931
1933 0 446124 200319 48000 0 1932
1934 0 446166 200295 48040 0 1933
1935 0 446203 200298 48080 0 1934
1936 0 446243 200226 48160 0 1935
1937 0 446009 199622 48200 0 1936
1938 0 446345 200636 48240 0 1937
1939 0 446345 200670 48280 0 1938
1940 0 446339 200694 48360 0 1939
1941 0 446379 200692 48480 0 1940
1942 0 446457 200708 48600 0 1941
1943 0 446485 200734 48720 0 1942
1944 0 446505 200772 48840 0 1943
1945 0 446659 200838 48960 0 1944
1946 0 446723 200838 49000 0 1945
1947 0 446763 200708 49040 0 1946
1948 0 446853 200866 49080 0 1947
1949 0 446919 200902 49120 0 1948
1950 0 447089 200898 49160 0 1949
1951 0 447075 200906 49200 0 1950
1952 0 447035 200974 49240 0 1951
1953 0 447101 200946 49280 0 1952
1954 0 447171 200928 49320 0 1953
1955 0 447285 201028 49400 0 1954
1956 0 447269 201020 49440 0 1955
1957 5 447300 201035 49520 0 1956
1958 0 447325 200862 49560 0 1957
1959 0 447461 200814 49680 0 1958
1960 0 447500 200862 49720 0 1959
1961 0 447584 200832 49760 0 1960
1962 0 447694 200788 49800 0 1961
1963 0 448066 200700 49840 0 1962
1964 5 448256 200618 49880 0 1963
1965 0 448868 200866 49840 0 1964
1966 0 448960 200910 49800 0 1965
1967 0 449238 201268 49840 0 1966
1968 0 449309 201605 49800 0 1967
1969 0 449329 201453 49680 0 1968
1970 0 449345 201281 49560 0 1969
1971 0 449333 201283 49520 0 1970
1972 0 449332 201298 49480 0 1971
1973 0 449386 201244 49440 0 1972
1974 0 449438 201220 49400 0 1973
1975 0 449470 201148 49360 0 1974
1976 0 449478 201106 49320 0 1975
1977 0 449520 201032 49240 0 1976
1978 0 449708 200910 49200 0 1977
1979 0 449782 200858 49160 0 1978
1980 0 449818 200842 49200 0 1979
1981 0 449768 200874 49240 0 1980
1982 0 449788 200842 49280 0 1981
1983 0 449776 200850 49320 0 1982
1984 0 449760 200878 49400 0 1983
1985 0 449710 200924 49440 0 1984
1986 0 449652 200996 49480 0 1985
1987 6 449628 201010 49520 0 1986
1988 0 367444 166388 168640 0 1192
1989 0 367307 166588 168520 0 1988
1990 0 367133 166655 168360 0 1989
1991 5 366694 166790 168120 0 1990
1992 0 367114 166845 167960 0 1991
1993 0 367137 166884 167800 0 1992
1994 0 367154 167038 167600 0 1993
1995 0 367042 167145 167400 0 1994
1996 0 367116 167265 167280 0 1995
1997 0 367093 167270 167120 0 1996
1998 0 367204 167318 166960 0 1997
1999 0 367293 167373 166840 0 1998
2000 0 367378 167406 166720 0 1999
2001 0 367434 167441 166640 0 2000
2002 0 367414 167436 166520 0 2001
2003 0 367468 167468 166400 0 2002
2004 0 367488 167482 166360 0 2003
2005 0 367392 167375 166320 0 2004
2006 0 368042 167909 166200 0 2005
2007 0 368070 167930 166160 0 2006
2008 0 368098 167939 166040 0 2007
2009 0 368237 167967 165920 0 2008
2010 0 368341 167993 165800 0 2009
2011 0 368322 168048 165720 0 2010
2012 0 368268 168113 165640 0 2011
2013 0 368198 168166 165440 0 2012
2014 0 368110 168092 165240 0 2013
2015 0 368140 168069 165040 0 2014
2016 0 368266 168130 164840 0 2015
2017 0 368331 168139 164640 0 2016
2018 0 368425 168140 164480 0 2017
2019 0 368439 168156 164360 0 2018
2020 0 368394 168163 164240 0 2019
2021 0 368370 168168 164160 0 2020
2022 0 368458 168222 164040 0 2021
2023 0 368487 168217 163920 0 2022
2024 0 368503 168188 163760 0 2023
2025 0 368614 168114 163640 0 2024
2026 0 368745 167974 163520 0 2025
2027 0 368803 167939 163440 0 2026
2028 0 368860 167862 163360 0 2027
2029 0 368895 167865 163240 0 2028
2030 0 369002 167873 163080 0 2029
2031 0 369036 167848 163040 0 2030
2032 0 369051 167799 162920 0 2031
2033 0 369062 167748 162800 0 2032
2034 0 369072 167710 162720 0 2033
2035 0 369129 167687 162680 0 2034
2036 0 369230 167743 162600 0 2035
2037 0 369263 167715 162520 0 2036
2038 0 369278 167643 162400 0 2037
2039 0 369326 167590 162280 0 2038
2040 0 369405 167573 162160 0 2039
2041 0 369588 167573 162040 0 2040
2042 0 369685 167607 161920 0 2041
2043 0 369716 167645 161800 0 2042
2044 0 369731 167636 161680 0 2043
2045 0 369812 167727 161520 0 2044
2046 0 369929 167829 161400 0 2045
2047 0 370023 167974 161280 0 2046
2048 0 370169 167996 161160 0 2047
2049 0 370322 168072 161120 0 2048
2050 0 370432 168148 161000 0 2049
2051 0 370476 168232 160880 0 2050
2052 0 370533 168283 160800 0 2051
2053 0 370636 168398 160640 0 2052
2054 0 370714 168449 160560 0 2053
2055 0 370711 168442 160520 0 2054
2056 0 370773 168485 160400 0 2055
2057 0 370793 168516 160320 0 2056
2058 0 370862 168583 160240 0 2057
2059 5 370885 168604 160200 0 2058
2060 0 370837 168509 160120 0 2059
2061 0 370842 168494 160080 0 2060
2062 0 370937 168376 159800 0 2061
2063 0 370998 168238 159600 0 2062
2064 0 371019 168215 159280 0 2063
2065 0 370796 168102 159120 0 2064
2066 0 370403 168209 158960 0 2065
2067 0 369972 168201 158880 0 2066
2068 0 369433 167881 158680 0 2067
2069 0 369115 167797 158520 0 2068
2070 0 368699 167664 158400 0 2069
2071 0 368058 167509 158280 0 2070
2072 0 367617 167484 158160 0 2071
2073 0 367545 167581 157960 0 2072
2074 0 367267 167720 157840 0 2073
2075 5 365026 168108 157840 0 2074
2076 0 364899 168038 157760 0 2075
2077 0 364498 168092 157640 0 2076
2078 0 364207 168144 157480 0 2077
2079 0 363870 168213 157400 0 2078
2080 0 362982 168470 157320 0 2079
2081 0 362514 168509 157240 0 2080
2082 0 361959 168673 157280 0 2081
2083 0 361233 168831 157320 0 2082
2084 5 359684 168886 157360 0 2083
2085 0 359444 168887 157280 0 2084
2086 5 359067 168916 157200 0 2085
2087 0 358067 168532 157200 0 2086
2088 0 357653 168590 157160 0 2087
2089 0 357398 168518 157040 0 2088
2090 0 357344 168354 156960 0 2089
2091 0 357204 168149 156840 0 2090
2092 0 357178 168206 156800 0 2091
2093 0 357021 168056 156680 0 2092
2094 0 356863 167909 156520 0 2093
2095 0 356706 167717 156360 0 2094
2096 0 356759 167662 156320 0 2095
2097 0 356598 167552 156240 0 2096
2098 0 356618 167519 156120 0 2097
2099 0 356567 167393 156000 0 2098
2100 0 356541 167341 155840 0 2099
2101 0 356508 167307 155720 0 2100
2102 0 356355 167186 155600 0 2101
2103 0 356300 167039 155440 0 2102
2104 0 356307 166940 155320 0 2103
2105 0 356260 166822 155200 0 2104
2106 0 356175 166776 155080 0 2105
2107 0 356072 166796 154920 0 2106
2108 0 355910 166778 154800 0 2107
2109 0 355582 166680 154680 0 2108
2110 0 355125 166595 154560 0 2109
2111 0 354967 166559 154480 0 2110
2112 0 354687 166489 154400 0 2111
2113 0 354543 166366 154280 0 2112
2114 0 354316 166337 154160 0 2113
2115 5 354138 166343 154080 0 2114
2116 0 354050 166344 154040 0 2115
2117 0 354091 166240 153960 0 2116
2118 0 354035 166031 153880 0 2117
2119 0 353861 165866 153800 0 2118
2120 0 353762 165723 153720 0 2119
2121 5 353604 165514 153640 0 2120
2122 0 353525 165412 153600 0 2121
2123 0 353431 165235 153560 0 2122
2124 0 353419 165116 153520 0 2123
2125 0 353143 164894 153480 0 2124
2126 0 352986 164795 153360 0 2125
2127 0 352823 164602 153320 0 2126
2128 0 352560 164459 153240 0 2127
2129 0 352240 164304 153120 0 2128
2130 5 352038 164110 153040 0 2129
2131 0 350313 163048 153080 0 2130
2132 0 349813 162757 153160 0 2131
2133 0 349523 162577 153240 0 2132
2134 0 349416 162419 153280 0 2133
2135 0 348471 161696 153360 0 2134
2136 0 348036 161574 153480 0 2135
2137 0 347949 161474 153520 0 2136
2138 0 347551 161277 153600 0 2137
2139 0 347539 161206 153680 0 2138
2140 0 347213 161078 153720 0 2139
2141 0 347103 161037 153800 0 2140
2142 0 346832 160954 153880 0 2141
2143 0 346585 160846 153960 0 2142
2144 0 346165 160608 154000 0 2143
2145 0 345389 159898 154040 0 2144
2146 0 345308 159880 154120 0 2145
2147 0 345163 159889 154200 0 2146
2148 0 344855 159521 154280 0 2147
2149 0 344344 159340 154400 0 2148
2150 0 343951 159158 154520 0 2149
2151 0 343554 158844 154600 0 2150
2152 0 343431 158659 154720 0 2151
2153 0 343164 158360 154800 0 2152
2154 0 342859 158190 154960 0 2153
2155 0 342520 158011 155080 0 2154
2156 0 342051 157670 155200 0 2155
2157 0 341865 157461 155320 0 2156
2158 0 341618 157317 155440 0 2157
2159 0 341436 156886 155480 0 2158
2160 0 341268 156896 155560 0 2159
2161 0 341015 156921 155680 0 2160
2162 0 340877 156938 155840 0 2161
2163 0 340680 156847 156120 0 2162
2164 0 340471 156525 156240 0 2163
2165 0 340406 156314 156320 0 2164
2166 0 340410 156385 156400 0 2165
2167 0 340424 156467 156480 0 2166
2168 0 340200 156264 156640 0 2167
2169 0 340141 156192 156680 0 2168
2170 0 340133 156377 156720 0 2169
2171 0 340032 156321 156840 0 2170
2172 0 339980 156170 156960 0 2171
2173 0 339900 156055 157080 0 2172
2174 0 339794 155961 157200 0 2173
2175 0 339778 155916 157240 0 2174
2176 0 339730 155780 157360 0 2175
2177 0 339704 155642 157480 0 2176
2178 0 339504 155452 157600 0 2177
2179 0 339188 155156 157720 0 2178
2180 0 339041 154942 157840 0 2179
2181 5 338453 154529 157880 0 2180
2182 0 338177 154220 157920 0 2181
2183 0 337940 154141 158000 0 2182
2184 0 337779 154146 158160 0 2183
2185 0 337789 154184 158240 0 2184
2186 0 337826 154191 158360 0 2185
2187 0 337669 154153 158520 0 2186
2188 0 337672 154009 158640 0 2187
2189 5 337502 153716 158720 0 2188
2190 0 337478 153944 158760 0 2189
2191 0 337219 153794 158880 0 2190
2192 0 336861 153862 158960 0 2191
2193 0 336691 153795 159040 0 2192
2194 0 336668 153640 159160 0 2193
2195 0 336641 153456 159280 0 2194
2196 0 336556 153386 159400 0 2195
2197 0 336541 153359 159480 0 2196
2198 5 336362 153185 159600 0 2197
2199 0 336361 153154 159640 0 2198
2200 0 336396 153170 159720 0 2199
2201 0 336438 153212 159880 0 2200
2202 0 336419 153304 159960 0 2201
2203 0 336379 153354 160080 0 2202
2204 0 336287 153358 160120 0 2203
2205 0 336185 153329 160240 0 2204
2206 0 336006 153387 160320 0 2205
2207 0 335776 153405 160480 0 2206
2208 0 335660 153433 160560 0 2207
2209 0 335528 153360 160680 0 2208
2210 0 335300 153370 160800 0 2209
2211 0 335156 153400 160920 0 2210
2212 0 334952 153410 161000 0 2211
2213 0 334912 153442 161080 0 2212
2214 0 334833 153430 161200 0 2213
2215 0 334702 153448 161360 0 2214
2216 0 334573 153479 161480 0 2215
2217 0 334405 153524 161560 0 2216
2218 0 334330 153598 161680 0 2217
2219 0 334279 153650 161800 0 2218
2220 0 334191 153661 161920 0 2219
2221 0 334103 153629 162040 0 2220
2222 0 333962 153576 162160 0 2221
2223 0 333880 153627 162240 0 2222
2224 0 333713 153651 162360 0 2223
2225 0 333576 153681 162480 0 2224
2226 0 333408 153741 162600 0 2225
2227 0 333380 153778 162640 0 2226
2228 0 333396 153800 162680 0 2227
2229 0 333275 153860 162800 0 2228
2230 0 333166 153993 162920 0 2229
2231 0 333098 154008 163040 0 2230
2232 0 332948 154050 163120 0 2231
2233 0 332806 153992 163280 0 2232
2234 0 332742 153983 163400 0 2233
2235 0 332659 153948 163560 0 2234
2236 0 332574 153929 163720 0 2235
2237 0 332517 153901 163800 0 2236
2238 0 332320 153930 163880 0 2237
2239 0 332220 153810 163960 0 2238
2240 0 332170 153803 164080 0 2239
2241 0 332099 153778 164200 0 2240
2242 0 332098 153738 164320 0 2241
2243 0 332101 153736 164440 0 2242
2244 0 332092 153685 164560 0 2243
2245 0 332018 153695 164680 0 2244
2246 0 332084 153620 164840 0 2245
2247 0 332052 153538 164960 0 2246
2248 0 331911 153564 165080 0 2247
2249 0 331895 153534 165200 0 2248
2250 0 331877 153544 165320 0 2249
2251 0 331874 153526 165440 0 2250
2252 0 331819 153571 165560 0 2251
2253 0 331808 153586 165680 0 2252
2254 0 331745 153626 165840 0 2253
2255 0 331683 153652 165920 0 2254
2256 0 331644 153565 166000 0 2255
2257 0 331646 153557 166080 0 2256
2258 0 331666 153472 166200 0 2257
2259 0 330883 153060 166360 0 2258
2260 0 330755 152921 166440 0 2259
2261 0 330730 152883 166560 0 2260
2262 0 330670 152866 166640 0 2261
2263 0 330586 152826 166760 0 2262
2264 0 330624 152776 166840 0 2263
2265 0 330455 152763 167000 0 2264
2266 0 330350 152796 167080 0 2265
2267 0 330314 152744 167240 0 2266
2268 0 330201 152635 167360 0 2267
2269 0 330169 152592 167400 0 2268
2270 0 330142 152555 167440 0 2269
2271 0 329984 152491 167520 0 2270
2272 0 330015 152551 167560 0 2271
2273 0 329894 152601 167640 0 2272
2274 0 329829 152645 167720 0 2273
2275 0 329728 152538 167840 0 2274
2276 0 329791 152549 167880 0 2275
2277 0 329675 152481 167960 0 2276
2278 0 329688 152537 168000 0 2277
2279 0 329681 152498 168120 0 2278
2280 0 329505 152377 168200 0 2279
2281 0 329356 152338 168280 0 2280
2282 0 329094 152180 168400 0 2281
2283 0 328826 152109 168520 0 2282
2284 0 328600 152121 168640 0 2283
2285 0 328493 152026 168800 0 2284
2286 0 328428 151998 168840 0 2285
2287 0 328238 151942 168920 0 2286
2288 0 328091 151876 169040 0 2287
2289 0 327946 151761 169200 0 2288
2290 0 327860 151662 169280 0 2289
2291 0 327792 151617 169360 0 2290
2292 0 327707 151471 169480 0 2291
2293 0 327690 151392 169600 0 2292
2294 0 327695 151374 169720 0 2293
2295 0 327644 151366 169840 0 2294
2296 0 327581 151319 169960 0 2295
2297 0 327487 151275 170120 0 2296
2298 0 327459 151129 170320 0 2297
2299 0 327425 151056 170400 0 2298
2300 0 327361 151031 170520 0 2299
2301 0 327224 150958 170600 0 2300
2302 0 327149 150919 170720 0 2301
2303 0 327084 150929 170840 0 2302
2304 0 327077 150859 170960 0 2303
2305 0 327085 150751 171040 0 2304
2306 0 327106 150757 171080 0 2305
2307 0 327145 150606 171200 0 2306
2308 0 327221 150504 171360 0 2307
2309 0 327273 150341 171560 0 2308
2310 0 327285 150201 171960 0 2309
2311 0 326867 150022 172520 0 2310
2312 0 326910 149632 172880 0 2311
2313 6 326856 149460 172960 0 2312
2314 0 365486 167006 168120 0 1991
2315 0 365089 166992 168160 0 2314
2316 0 364712 167073 168240 0 2315
2317 0 364344 167128 168320 0 2316
2318 0 363944 167214 168360 0 2317
2319 0 363466 167111 168400 0 2318
2320 0 363082 167098 168520 0 2319
2321 0 362857 167160 168600 0 2320
2322 0 362651 167294 168680 0 2321
2323 0 362218 167433 168720 0 2322
2324 0 361929 167377 168880 0 2323
2325 0 361831 167349 168960 0 2324
2326 0 361673 167334 169120 0 2325
2327 0 361555 167345 169240 0 2326
2328 0 361488 167381 169320 0 2327
2329 0 361388 167409 169400 0 2328
2330 0 361230 167385 169480 0 2329
2331 0 361191 167408 169520 0 2330
2332 0 361177 167431 169560 0 2331
2333 0 361045 167485 169600 0 2332
2334 0 360897 167588 169720 0 2333
2335 0 360798 167707 169840 0 2334
2336 0 360728 167816 170000 0 2335
2337 0 360610 167901 170120 0 2336
2338 0 360551 167981 170280 0 2337
2339 0 360380 168103 170440 0 2338
2340 0 360292 168153 170560 0 2339
2341 0 360160 168244 170640 0 2340
2342 0 359954 168339 170720 0 2341
2343 0 359786 168347 170800 0 2342
2344 0 359625 168443 170880 0 2343
2345 0 359402 168540 170960 0 2344
2346 0 359234 168572 171080 0 2345
2347 0 359170 168599 171200 0 2346
2348 0 359077 168655 171320 0 2347
2349 0 358900 168737 171440 0 2348
2350 0 358660 168901 171560 0 2349
2351 0 358430 168944 171640 0 2350
2352 0 358270 168976 171760 0 2351
2353 0 358238 168991 171840 0 2352
2354 0 358151 169040 171920 0 2353
2355 0 357898 169167 172040 0 2354
2356 0 357677 169249 172120 0 2355
2357 0 357507 169323 172160 0 2356
2358 0 357350 169415 172240 0 2357
2359 0 357150 169545 172320 0 2358
2360 0 357095 169591 172400 0 2359
2361 0 356997 169605 172480 0 2360
2362 0 356715 169662 172560 0 2361
2363 0 356431 169707 172640 0 2362
2364 5 355248 169923 172640 0 2363
2365 0 355604 169847 172680 0 2364
2366 0 355690 169847 172760 0 2365
2367 0 355772 169783 172800 0 2366
2368 0 355748 169743 172880 0 2367
2369 0 355634 169761 172960 0 2368
2370 0 355632 169759 173040 0 2369
2371 0 355664 169764 173120 0 2370
2372 0 355610 169766 173240 0 2371
2373 0 355579 169741 173360 0 2372
2374 0 355520 169626 173480 0 2373
2375 0 355432 169622 173600 0 2374
2376 0 355404 169634 173720 0 2375
2377 0 355411 169663 173880 0 2376
2378 0 355401 169592 174000 0 2377
2379 0 355399 169601 174160 0 2378
2380 0 355423 169556 174280 0 2379
2381 0 355465 169511 174400 0 2380
2382 0 355488 169509 174520 0 2381
2383 0 355515 169505 174640 0 2382
2384 0 355544 169501 174680 0 2383
2385 0 355550 169540 174760 0 2384
2386 0 355562 169519 174840 0 2385
2387 0 355570 169505 174920 0 2386
2388 0 355562 169484 175000 0 2387
2389 0 355518 169453 175080 0 2388
2390 0 355498 169398 175200 0 2389
2391 5 355525 169362 175280 0 2390
2392 0 355336 169366 175360 0 2391
2393 0 355156 169325 175480 0 2392
2394 0 355055 169256 175560 0 2393
2395 0 355063 169242 175600 0 2394
2396 0 355067 169223 175680 0 2395
2397 0 355141 169189 175800 0 2396
2398 0 355180 169138 175880 0 2397
2399 0 355198 169196 175920 0 2398
2400 0 355182 169139 176040 0 2399
2401 0 355151 169108 176160 0 2400
2402 0 355102 169077 176280 0 2401
2403 0 354958 169071 176400 0 2402
2404 0 354790 169097 176520 0 2403
2405 0 354624 169038 176680 0 2404
2406 0 354673 169054 176720 0 2405
2407 0 354476 169030 176840 0 2406
2408 0 354364 169022 176920 0 2407
2409 0 354384 169022 177000 0 2408
2410 0 354374 168997 177160 0 2409
2411 0 354346 168972 177320 0 2410
2412 0 354289 168816 177520 0 2411
2413 0 354235 168703 177680 0 2412
2414 0 354213 168636 177840 0 2413
2415 0 354176 168607 177960 0 2414
2416 0 354196 168510 178080 0 2415
2417 0 354091 168474 178240 0 2416
2418 0 354051 168435 178400 0 2417
2419 0 353988 168403 178600 0 2418
2420 0 353968 168389 178680 0 2419
2421 0 353946 168372 178760 0 2420
2422 0 353914 168355 178880 0 2421
2423 0 353923 168336 179080 0 2422
2424 0 353949 168317 179200 0 2423
2425 0 353886 168292 179320 0 2424
2426 0 353817 168341 179440 0 2425
2427 0 353815 168396 179520 0 2426
2428 0 353811 168438 179600 0 2427
2429 0 353743 168436 179720 0 2428
2430 0 353720 168423 179840 0 2429
2431 0 353722 168465 180040 0 2430
2432 0 353763 168540 180200 0 2431
2433 0 353842 168564 180320 0 2432
2434 0 353894 168649 180480 0 2433
2435 0 353894 168752 180600 0 2434
2436 0 353942 168780 180760 0 2435
2437 0 353994 168816 180920 0 2436
2438 0 354051 168829 181040 0 2437
2439 0 354078 168857 181120 0 2438
2440 0 354092 168870 181160 0 2439
2441 0 354081 168873 181240 0 2440
2442 0 354086 168939 181280 0 2441
2443 0 354093 168964 181320 0 2442
2444 0 354120 169016 181440 0 2443
2445 0 354112 169002 181560 0 2444
2446 0 354116 169028 181680 0 2445
2447 0 354140 168975 181800 0 2446
2448 0 354168 168975 181920 0 2447
2449 0 354044 169086 182000 0 2448
2450 0 354020 169083 182080 0 2449
2451 0 353996 169094 182160 0 2450
2452 0 353895 169153 182280 0 2451
2453 0 353859 169049 182400 0 2452
2454 0 353840 169006 182480 0 2453
2455 0 353828 168986 182520 0 2454
2456 0 353769 168941 182600 0 2455
2457 0 353753 168856 182760 0 2456
2458 0 353674 168768 182880 0 2457
2459 0 353508 168606 182960 0 2458
2460 0 353507 168610 183040 0 2459
2461 0 353496 168574 183200 0 2460
2462 0 353471 168486 183360 0 2461
2463 0 353577 168436 183520 0 2462
2464 5 353631 168432 183640 0 2463
2465 0 353775 168704 183640 0 2464
2466 0 353751 168904 183640 0 2465
2467 0 353811 169008 183800 0 2466
2468 0 353878 169124 183880 0 2467
2469 0 353922 169201 183920 0 2468
2470 0 354064 169422 184040 0 2469
2471 0 354214 169559 184120 0 2470
2472 0 354315 169699 184200 0 2471
2473 0 354392 169798 184280 0 2472
2474 0 354567 170170 184360 0 2473
2475 0 354914 170373 184440 0 2474
2476 0 354962 170500 184520 0 2475
2477 0 355018 170657 184640 0 2476
2478 0 355065 170755 184720 0 2477
2479 0 355270 170889 184840 0 2478
2480 0 355354 171020 184920 0 2479
2481 0 355406 171073 185040 0 2480
2482 0 355475 171105 185160 0 2481
2483 0 355607 171147 185280 0 2482
2484 0 355739 171196 185400 0 2483
2485 0 355850 171292 185520 0 2484
2486 0 355954 171419 185680 0 2485
2487 0 356034 171577 185840 0 2486
2488 0 356077 171717 185960 0 2487
2489 0 356067 171838 186000 0 2488
2490 0 356075 171961 186120 0 2489
2491 0 356067 171962 186200 0 2490
2492 0 356105 172091 186240 0 2491
2493 0 356144 172154 186320 0 2492
2494 0 356163 172186 186360 0 2493
2495 0 356233 172178 186440 0 2494
2496 0 356268 172174 186480 0 2495
2497 0 356389 172173 186600 0 2496
2498 0 356482 172133 186720 0 2497
2499 0 356634 172045 186840 0 2498
2500 0 356690 171972 186960 0 2499
2501 0 356869 171920 187000 0 2500
2502 0 356909 171765 187120 0 2501
2503 0 356910 171798 187280 0 2502
2504 0 357089 171761 187560 0 2503
2505 0 357206 171666 187640 0 2504
2506 0 357305 171578 187720 0 2505
2507 0 357339 171483 187800 0 2506
2508 0 357557 171402 187920 0 2507
2509 0 357689 171311 188000 0 2508
2510 0 357773 171253 188120 0 2509
2511 0 357905 171064 188200 0 2510
2512 0 358001 170958 188280 0 2511
2513 0 358038 170833 188400 0 2512
2514 0 358105 170681 188520 0 2513
2515 0 358242 170570 188640 0 2514
2516 0 358229 170354 188760 0 2515
2517 0 358504 170246 188920 0 2516
2518 0 358490 170309 189040 0 2517
2519 0 358545 170334 189200 0 2518
2520 0 358553 170413 189320 0 2519
2521 0 358590 170397 189440 0 2520
2522 0 358589 170397 189480 0 2521
2523 0 358701 170362 189560 0 2522
2524 0 358501 170374 189640 0 2523
2525 0 358337 170249 189720 0 2524
2526 0 358220 170098 189800 0 2525
2527 0 358102 169980 189920 0 2526
2528 0 358057 169819 190000 0 2527
2529 0 357932 169729 190040 0 2528
2530 0 357409 169530 190080 0 2529
2531 0 356817 169194 190160 0 2530
2532 0 356477 168930 190240 0 2531
2533 0 356397 168774 190320 0 2532
2534 0 356252 168646 190400 0 2533
2535 0 355936 168418 190480 0 2534
2536 0 355709 168160 190520 0 2535
2537 0 355552 167667 190600 0 2536
2538 0 355270 167212 190720 0 2537
2539 5 355091 166983 190760 0 2538
2540 0 354934 166839 190880 0 2539
2541 0 354824 166734 190960 0 2540
2542 0 354853 166772 191080 0 2541
2543 0 354889 166677 191200 0 2542
2544 0 354964 166701 191320 0 2543
2545 0 355098 166694 191400 0 2544
2546 0 355081 166570 191520 0 2545
2547 0 355121 166476 191600 0 2546
2548 0 355173 166386 191680 0 2547
2549 6 355225 166466 191800 0 2548
2550 0 378931 165314 173360 0 1145
2551 0 378330 165148 173440 0 2550
2552 0 378201 165129 173480 0 2551
2553 0 378153 165126 173520 0 2552
2554 0 378154 165124 173560 0 2553
2555 0 377435 165002 173640 0 2554
2556 0 377166 165073 173720 0 2555
2557 0 377059 164947 173760 0 2556
2558 0 376647 164723 173840 0 2557
2559 0 376603 164611 173880 0 2558
2560 0 376498 164573 173920 0 2559
2561 0 376469 164553 173960 0 2560
2562 0 376363 164469 174040 0 2561
2563 0 376159 164406 174160 0 2562
2564 0 376044 164359 174240 0 2563
2565 0 375856 164307 174360 0 2564
2566 0 375669 164306 174440 0 2565
2567 0 375460 164189 174520 0 2566
2568 5 375320 164199 174600 0 2567
2569 0 375483 164007 174680 0 2568
2570 0 375611 163747 174800 0 2569
2571 0 375669 163613 174920 0 2570
2572 0 375701 163432 175000 0 2571
2573 0 375706 163297 175080 0 2572
2574 0 375766 163119 175200 0 2573
2575 0 375808 162987 175280 0 2574
2576 0 375851 162870 175400 0 2575
2577 0 375855 162771 175480 0 2576
2578 0 375814 162681 175600 0 2577
2579 0 375856 162473 175680 0 2578
2580 0 375865 162286 175760 0 2579
2581 0 375894 162100 175840 0 2580
2582 0 375857 161925 175920 0 2581
2583 0 375733 161753 176000 0 2582
2584 0 375671 161572 176040 0 2583
2585 0 375607 161411 176120 0 2584
2586 0 375610 161140 176200 0 2585
2587 0 375735 160659 176200 0 2586
2588 0 375710 160349 176200 0 2587
2589 5 376195 159638 176200 0 2588
2590 0 376319 159390 176320 0 2589
2591 0 376382 159083 176400 0 2590
2592 5 376664 158717 176400 0 2591
2593 0 376609 158573 176480 0 2592
2594 0 376582 158351 176560 0 2593
2595 5 376517 158148 176600 0 2594
2596 5 377295 157238 176600 0 2595
2597 0 377969 156213 176600 0 2596
2598 0 378007 155871 176600 0 2597
2599 0 378004 155880 176680 0 2598
2600 0 378059 155787 176760 0 2599
2601 0 378147 155744 176840 0 2600
2602 0 378237 155622 176920 0 2601
2603 0 378269 155576 177000 0 2602
2604 0 378268 155577 177080 0 2603
2605 0 378369 155535 177160 0 2604
2606 0 378567 155187 177240 0 2605
2607 0 378602 155143 177320 0 2606
2608 0 378652 155093 177440 0 2607
2609 0 378760 154969 177560 0 2608
2610 0 378911 154692 177720 0 2609
2611 0 378970 154504 177840 0 2610
2612 0 379026 154328 177960 0 2611
2613 0 379076 154181 178080 0 2612
2614 0 379147 153959 178200 0 2613
2615 0 379285 153696 178320 0 2614
2616 0 379329 153501 178400 0 2615
2617 0 379418 153327 178480 0 2616
2618 0 379430 153243 178560 0 2617
2619 0 379455 153110 178640 0 2618
2620 0 379400 152923 178760 0 2619
2621 0 379447 152825 178840 0 2620
2622 0 379509 152645 178920 0 2621
2623 0 379533 152640 179040 0 2622
2624 0 379653 152507 179120 0 2623
2625 0 379723 152388 179200 0 2624
2626 0 379723 152388 179280 0 2625
2627 0 379723 152388 179360 0 2626
2628 0 379723 152388 179440 0 2627
2629 0 379752 152352 179480 0 2628
2630 0 379766 152257 179560 0 2629
2631 0 379766 152205 179600 0 2630
2632 0 379772 152080 179680 0 2631
2633 0 379761 151997 179760 0 2632
2634 0 379763 151882 179840 0 2633
2635 0 379668 151796 179920 0 2634
2636 0 379665 151790 180000 0 2635
2637 0 379642 151710 180040 0 2636
2638 0 379735 151846 180080 0 2637
2639 0 379824 151820 180120 0 2638
2640 0 379830 151825 180200 0 2639
2641 0 379845 151732 180320 0 2640
2642 0 379901 151634 180360 0 2641
2643 0 380071 151452 180440 0 2642
2644 0 380147 151335 180520 0 2643
2645 5 380109 151342 180560 0 2644
2646 0 380158 151167 180640 0 2645
2647 0 380149 151019 180760 0 2646
2648 0 380315 150848 180840 0 2647
2649 0 380296 150792 180920 0 2648
2650 0 380319 150791 181000 0 2649
2651 0 380315 150793 181080 0 2650
2652 0 380323 150748 181160 0 2651
2653 0 380328 150669 181240 0 2652
2654 0 380293 150704 181280 0 2653
2655 0 380290 150704 181320 0 2654
2656 0 380249 150574 181440 0 2655
2657 0 380257 150446 181560 0 2656
2658 0 380337 150366 181600 0 2657
2659 0 380313 150266 181760 0 2658
2660 0 380300 150086 181920 0 2659
2661 0 380289 150018 182080 0 2660
2662 0 380292 149854 182160 0 2661
2663 0 380183 149753 182280 0 2662
2664 0 380151 149679 182400 0 2663
2665 0 380072 149612 182520 0 2664
2666 0 380027 149450 182600 0 2665
2667 0 379998 149383 182720 0 2666
2668 0 379958 149244 182840 0 2667
2669 0 379955 149172 183000 0 2668
2670 0 379924 149144 183120 0 2669
2671 0 379859 149072 183200 0 2670
2672 0 379716 148966 183280 0 2671
2673 5 379688 148938 183360 0 2672
2674 0 379669 148942 183400 0 2673
2675 0 379566 148896 183480 0 2674
2676 0 379483 148766 183560 0 2675
2677 0 379474 148702 183600 0 2676
2678 0 379474 148700 183640 0 2677
2679 0 379473 148703 183680 0 2678
2680 0 379529 148520 183720 0 2679
2681 0 379553 148490 183800 0 2680
2682 0 379613 148402 183920 0 2681
2683 0 379657 148455 184000 0 2682
2684 0 379816 148395 184080 0 2683
2685 0 379868 148390 184160 0 2684
2686 0 379989 148480 184280 0 2685
2687 0 380020 148519 184320 0 2686
2688 0 380098 148519 184400 0 2687
2689 0 380193 148488 184480 0 2688
2690 0 380325 148315 184560 0 2689
2691 0 380463 148253 184640 0 2690
2692 0 380643 148128 184760 0 2691
2693 0 380875 148145 184880 0 2692
2694 0 381331 147986 184920 0 2693
2695 0 381458 147868 184960 0 2694
2696 0 381565 147892 185080 0 2695
2697 0 381641 147904 185160 0 2696
2698 0 381774 147881 185240 0 2697
2699 0 381981 147951 185360 0 2698
2700 0 382063 148015 185440 0 2699
2701 0 382194 148004 185520 0 2700
2702 0 382310 148024 185600 0 2701
2703 0 382476 148047 185680 0 2702
2704 0 382571 148091 185800 0 2703
2705 0 382942 147978 185840 0 2704
2706 0 383101 147910 185920 0 2705
2707 0 383170 147895 186000 0 2706
2708 0 383169 147889 186080 0 2707
2709 0 383171 147892 186120 0 2708
2710 0 383171 147973 186200 0 2709
2711 0 383182 148048 186240 0 2710
2712 0 383182 148088 186280 0 2711
2713 0 383171 148172 186400 0 2712
2714 0 383182 148187 186480 0 2713
2715 0 383263 148252 186560 0 2714
2716 0 383359 148276 186680 0 2715
2717 0 383379 148248 186760 0 2716
2718 0 383351 148188 186840 0 2717
2719 0 383346 148148 186920 0 2718
2720 0 383414 148038 187040 0 2719
2721 0 383729 147846 187120 0 2720
2722 0 383897 147740 187200 0 2721
2723 0 383897 147742 187240 0 2722
2724 0 383992 147630 187320 0 2723
2725 0 384119 147494 187360 0 2724
2726 0 384115 147451 187440 0 2725
2727 0 384095 147383 187520 0 2726
2728 0 384265 147202 187600 0 2727
2729 0 384449 147189 187680 0 2728
2730 0 384769 147106 187720 0 2729
2731 0 384933 147078 187760 0 2730
2732 0 385101 147037 187840 0 2731
2733 0 385423 146848 187880 0 2732
2734 0 385567 146664 187880 0 2733
2735 0 385734 146501 187960 0 2734
2736 0 385917 146366 188040 0 2735
2737 0 386189 146286 188040 0 2736
2738 0 386613 145793 188040 0 2737
2739 0 387073 145461 188040 0 2738
2740 0 387210 145413 188160 0 2739
2741 0 387506 144991 188280 0 2740
2742 5 388342 144283 188280 0 2741
2743 0 388363 144208 188320 0 2742
2744 0 388330 144230 188440 0 2743
2745 0 388270 144235 188600 0 2744
2746 0 388322 144179 188720 0 2745
2747 0 388394 144090 188760 0 2746
2748 0 388426 144089 188800 0 2747
2749 0 388456 144091 188840 0 2748
2750 0 388559 143847 188880 0 2749
2751 0 388706 143656 188920 0 2750
2752 0 388962 143318 188960 0 2751
2753 0 389178 142995 189040 0 2752
2754 0 389258 142731 189120 0 2753
2755 0 389282 142536 189280 0 2754
2756 0 389326 142339 189360 0 2755
2757 0 389418 142114 189400 0 2756
2758 0 389562 141743 189520 0 2757
2759 0 389678 141431 189600 0 2758
2760 0 389702 141280 189720 0 2759
2761 0 389698 141078 189840 0 2760
2762 0 389784 140972 189920 0 2761
2763 0 389918 140778 190000 0 2762
2764 0 390242 140579 190080 0 2763
2765 0 390514 139882 190160 0 2764
2766 5 391254 139041 190240 0 2765
2767 0 391777 138298 190320 0 2766
2768 0 391873 138215 190360 0 2767
2769 0 391989 138000 190480 0 2768
2770 0 391962 137907 190600 0 2769
2771 0 391953 137934 190760 0 2770
2772 0 391933 137935 190880 0 2771
2773 0 391889 137885 190920 0 2772
2774 0 391893 137832 191000 0 2773
2775 6 391842 137827 191120 0 2774
2776 0 372910 163647 169920 0 1177
2777 0 372965 163437 169800 0 2776
2778 0 372995 163219 169680 0 2777
2779 0 373005 163100 169520 0 2778
2780 0 372992 162957 169440 0 2779
2781 0 373086 162716 169280 0 2780
2782 0 373135 162647 169200 0 2781
2783 0 373304 162503 169080 0 2782
2784 0 373379 162437 168960 0 2783
2785 0 373477 162422 168880 0 2784
2786 0 373521 162249 168760 0 2785
2787 0 373567 162130 168640 0 2786
2788 0 373567 162015 168520 0 2787
2789 0 373677 161901 168400 0 2788
2790 0 373738 161790 168240 0 2789
2791 0 373755 161539 168080 0 2790
2792 0 373821 161426 168000 0 2791
2793 0 374061 161073 167920 0 2792
2794 0 374172 160943 167760 0 2793
2795 0 374453 160735 167640 0 2794
2796 0 374739 160487 167520 0 2795
2797 0 374913 160327 167400 0 2796
2798 0 375205 160167 167280 0 2797
2799 0 375357 160026 167160 0 2798
2800 0 375380 160027 167040 0 2799
2801 0 375461 159985 166880 0 2800
2802 0 375607 159895 166720 0 2801
2803 0 375702 159720 166520 0 2802
2804 0 375693 159706 166480 0 2803
2805 0 375711 159672 166360 0 2804
2806 0 375788 159625 166320 0 2805
2807 0 376214 160027 166200 0 2806
2808 0 376260 160010 166120 0 2807
2809 0 376379 159994 166000 0 2808
2810 0 376456 160031 165880 0 2809
2811 0 376504 160039 165760 0 2810
2812 0 376640 159981 165640 0 2811
2813 0 376652 159892 165520 0 2812
2814 0 376780 159841 165400 0 2813
2815 0 376843 159783 165280 0 2814
2816 0 376857 159786 165120 0 2815
2817 0 376843 159706 164960 0 2816
2818 0 376854 159660 164840 0 2817
2819 0 376863 159666 164800 0 2818
2820 0 376857 159668 164760 0 2819
2821 0 376948 159677 164640 0 2820
2822 0 376991 159653 164520 0 2821
2823 0 377129 159636 164400 0 2822
2824 0 377129 159631 164280 0 2823
2825 0 377230 159615 164200 0 2824
2826 0 377301 159713 164080 0 2825
2827 0 377322 159758 164000 0 2826
2828 0 377366 159799 163920 0 2827
2829 0 377368 159798 163880 0 2828
2830 0 377368 159797 163800 0 2829
2831 0 377528 159801 163680 0 2830
2832 0 377557 159723 163600 0 2831
2833 0 377638 159640 163520 0 2832
2834 0 377670 159617 163440 0 2833
2835 0 377787 159603 163360 0 2834
2836 0 377820 159597 163280 0 2835
2837 0 377890 159609 163200 0 2836
2838 0 377935 159619 163120 0 2837
2839 0 377928 159617 163040 0 2838
2840 0 378035 159455 162920 0 2839
2841 0 378088 159355 162840 0 2840
2842 0 378246 159234 162760 0 2841
2843 0 378283 159097 162680 0 2842
2844 0 378391 159045 162640 0 2843
2845 0 378471 158950 162560 0 2844
2846 0 378671 158768 162480 0 2845
2847 0 379058 158718 162400 0 2846
2848 0 379051 158691 162320 0 2847
2849 0 379131 158597 162200 0 2848
2850 0 379177 158613 162080 0 2849
2851 0 379288 158577 161960 0 2850
2852 5 379292 158499 161840 0 2851
2853 0 379278 158279 161800 0 2852
2854 0 379086 157852 161720 0 2853
2855 5 379033 157870 161640 0 2854
2856 0 379153 158413 161640 0 2855
2857 0 379744 158852 161640 0 2856
2858 0 379807 158856 161560 0 2857
2859 0 379905 158792 161480 0 2858
2860 0 379950 158767 161400 0 2859
2861 0 380115 158787 161280 0 2860
2862 0 380257 158792 161200 0 2861
2863 0 380355 158806 161120 0 2862
2864 0 380521 158755 161000 0 2863
2865 0 380673 158765 160920 0 2864
2866 0 380763 158773 160840 0 2865
2867 0 380933 158729 160760 0 2866
2868 0 381002 158628 160680 0 2867
2869 0 381122 158517 160600 0 2868
2870 0 381191 158454 160520 0 2869
2871 0 381388 158496 160440 0 2870
2872 0 381521 158465 160320 0 2871
2873 0 381860 158306 160240 0 2872
2874 0 381878 158190 160160 0 2873
2875 0 381876 158171 160080 0 2874
2876 0 381876 158168 159960 0 2875
2877 5 381883 158158 159920 0 2876
2878 0 382464 157934 159920 0 2877
2879 0 382645 157890 159840 0 2878
2880 0 382788 157800 159720 0 2879
2881 0 382938 157792 159640 0 2880
2882 0 383174 157770 159520 0 2881
2883 0 383553 157662 159480 0 2882
2884 0 383834 157552 159400 0 2883
2885 0 383930 157449 159320 0 2884
2886 0 384019 157293 159240 0 2885
2887 0 384094 157098 159120 0 2886
2888 0 384124 156945 159000 0 2887
2889 0 384292 156846 158920 0 2888
2890 0 384500 156716 158840 0 2889
2891 0 384683 156578 158720 0 2890
2892 0 384978 156129 158600 0 2891
2893 0 385138 155899 158520 0 2892
2894 0 385139 155897 158400 0 2893
2895 0 385157 155898 158280 0 2894
2896 5 385209 155885 158200 0 2895
2897 0 385098 155337 158160 0 2896
2898 0 385102 155263 158080 0 2897
2899 0 385090 155162 157960 0 2898
2900 0 385176 155085 157840 0 2899
2901 0 385276 154911 157760 0 2900
2902 0 385412 154863 157640 0 2901
2903 0 385458 154778 157520 0 2902
2904 0 385592 154596 157400 0 2903
2905 0 385633 154488 157320 0 2904
2906 0 385752 154365 157200 0 2905
2907 0 385853 154278 157080 0 2906
2908 0 385892 154173 156960 0 2907
2909 0 386020 154087 156880 0 2908
2910 0 386077 154026 156800 0 2909
2911 0 386112 153918 156680 0 2910
2912 0 386211 153848 156560 0 2911
2913 0 386378 153819 156440 0 2912
2914 0 386467 153758 156360 0 2913
2915 0 386531 153749 156280 0 2914
2916 0 386628 153761 156200 0 2915
2917 0 386728 153733 156120 0 2916
2918 0 386873 153694 156040 0 2917
2919 0 386970 153491 156000 0 2918
2920 0 387111 153394 155920 0 2919
2921 0 387351 153245 155800 0 2920
2922 0 387633 152983 155800 0 2921
2923 0 387784 152863 155720 0 2922
2924 0 387916 152726 155640 0 2923
2925 0 388099 152416 155560 0 2924
2926 0 388165 152282 155480 0 2925
2927 0 388188 152067 155360 0 2926
2928 0 388285 152017 155320 0 2927
2929 0 388305 151988 155280 0 2928
2930 0 388457 151771 155280 0 2929
2931 0 388662 151438 155200 0 2930
2932 0 388785 151058 155160 0 2931
2933 0 388822 150962 155080 0 2932
2934 0 388822 150964 155000 0 2933
2935 0 389004 150486 155000 0 2934
2936 0 389112 150393 154960 0 2935
2937 0 389128 150386 154880 0 2936
2938 0 389279 150326 154840 0 2937
2939 0 389347 150337 154800 0 2938
2940 0 389388 150282 154720 0 2939
2941 0 389483 150229 154640 0 2940
2942 0 389532 150137 154560 0 2941
2943 0 389519 150157 154440 0 2942
2944 0 389860 149900 154320 0 2943
2945 0 389935 149830 154280 0 2944
2946 5 390173 149727 154160 0 2945
2947 0 390872 149393 154120 0 2946
2948 0 391036 149313 154040 0 2947
2949 0 391180 149245 154000 0 2948
2950 0 391430 149094 153920 0 2949
2951 0 391642 148987 153800 0 2950
2952 0 392001 148710 153720 0 2951
2953 0 392163 148474 153640 0 2952
2954 0 392784 147993 153560 0 2953
2955 0 392984 147728 153520 0 2954
2956 0 393183 147462 153480 0 2955
2957 0 393503 147030 153400 0 2956
2958 0 393845 146466 153320 0 2957
2959 0 393980 146261 153240 0 2958
2960 0 394290 145963 153160 0 2959
2961 0 394487 145849 153040 0 2960
2962 0 394875 145826 152880 0 2961
2963 0 395162 145262 152800 0 2962
2964 0 395269 145177 152760 0 2963
2965 0 395643 144620 152680 0 2964
2966 0 395848 144448 152640 0 2965
2967 0 396042 144341 152560 0 2966
2968 0 396208 144314 152520 0 2967
2969 0 396432 144148 152400 0 2968
2970 0 396649 143831 152320 0 2969
2971 0 396828 143619 152160 0 2970
2972 0 396833 143590 152000 0 2971
2973 0 396850 143531 151880 0 2972
2974 0 396939 143589 151680 0 2973
2975 5 396993 143637 151560 0 2974
2976 0 397035 143199 151520 0 2975
2977 0 397069 143064 151440 0 2976
2978 0 397152 142893 151360 0 2977
2979 0 397204 142754 151280 0 2978
2980 0 397232 142755 151120 0 2979
2981 0 397285 142709 151000 0 2980
2982 0 397274 142689 150960 0 2981
2983 0 397267 142662 150920 0 2982
2984 0 397350 142645 150840 0 2983
2985 0 397733 142331 150720 0 2984
2986 0 398074 142360 150640 0 2985
2987 0 398335 142692 150520 0 2986
2988 0 398521 142825 150400 0 2987
2989 0 398685 142743 150320 0 2988
2990 5 398725 141922 150240 0 2989
2991 0 398762 141519 150280 0 2990
2992 0 398830 140702 150360 0 2991
2993 0 398786 140343 150440 0 2992
2994 0 398533 139826 150560 0 2993
2995 0 398354 139526 150640 0 2994
2996 0 398062 139235 150760 0 2995
2997 0 397916 138807 150880 0 2996
2998 0 397777 138645 150920 0 2997
2999 0 397769 138644 151000 0 2998
3000 6 397762 138618 151080 0 2999
3001 0 435670 237244 51760 0 1725
3002 5 436528 236836 51760 0 3001
3003 0 437122 236643 51760 0 3002
3004 0 438100 235790 51760 0 3003
3005 0 438279 235529 51720 0 3004
3006 5 439158 235403 51720 0 3005
3007 0 439553 235165 51680 0 3006
3008 0 439729 235160 51640 0 3007
3009 5 440055 235080 51560 0 3008
3010 0 440269 234962 51520 0 3009
3011 0 440344 234917 51400 0 3010
3012 0 440588 234664 51320 0 3011
3013 0 440868 234404 51280 0 3012
3014 0 441039 234260 51240 0 3013
3015 0 441305 233918 51160 0 3014
3016 0 441469 233802 51120 0 3015
3017 5 442297 233522 51120 0 3016
3018 0 442486 233538 51040 0 3017
3019 0 443180 233109 51040 0 3018
3020 0 443536 232824 51000 0 3019
3021 0 443727 232575 50960 0 3020
3022 0 443863 232139 50960 0 3021
3023 0 443765 231536 50920 0 3022
3024 0 443485 231483 50840 0 3023
3025 0 443456 231148 50760 0 3024
3026 0 443488 230910 50720 0 3025
3027 0 443325 230706 50680 0 3026
3028 0 443550 230578 50600 0 3027
3029 0 443704 230189 50480 0 3028
3030 0 443751 229997 50440 0 3029
3031 0 443830 229655 50400 0 3030
3032 0 443846 229843 50360 0 3031
3033 0 444032 229700 50320 0 3032
3034 0 444209 229724 50280 0 3033
3035 0 444272 229533 50240 0 3034
3036 0 444044 229825 50160 0 3035
3037 0 444138 229895 50080 0 3036
3038 0 444328 229947 50000 0 3037
3039 0 444658 230004 50000 0 3038
3040 0 445464 229996 50000 0 3039
3041 0 445688 229995 50040 0 3040
3042 0 446003 229886 50120 0 3041
3043 0 446571 229649 50200 0 3042
3044 0 446967 229962 50200 0 3043
3045 0 447285 230058 50200 0 3044
3046 0 447610 230276 50200 0 3045
3047 0 448055 230499 50200 0 3046
3048 0 448010 230993 50120 0 3047
3049 0 448199 231364 50000 0 3048
3050 0 448455 231750 50000 0 3049
3051 0 448572 232152 50000 0 3050
3052 0 448811 232541 50000 0 3051
3053 0 449007 232832 50000 0 3052
3054 0 449365 232945 50040 0 3053
3055 0 450290 233067 50040 0 3054
3056 0 450411 232965 50120 0 3055
3057 0 450956 233451 50080 0 3056
3058 0 451053 233818 50040 0 3057
3059 0 451255 234173 50040 0 3058
3060 0 451340 234171 50080 0 3059
3061 0 451413 234183 50120 0 3060
3062 0 451725 234547 50120 0 3061
3063 0 451911 234590 50160 0 3062
3064 0 452334 234332 50200 0 3063
3065 0 452624 234528 50200 0 3064
3066 5 452966 234655 50200 0 3065
3067 0 453178 234995 50200 0 3066
3068 0 452990 235405 50120 0 3067
3069 0 452928 235732 50040 0 3068
3070 0 452893 235786 50000 0 3069
3071 0 453049 235762 49920 0 3070
3072 0 453057 235850 49760 0 3071
3073 5 453125 235982 49560 0 3072
3074 0 453373 236290 49520 0 3073
3075 0 453421 236398 49480 0 3074
3076 0 453681 236738 49360 0 3075
3077 0 453713 236982 49280 0 3076
3078 0 453801 237222 49200 0 3077
3079 0 453841 237478 49160 0 3078
3080 0 453809 237622 49040 0 3079
3081 0 453789 237742 48920 0 3080
3082 0 453849 237958 48760 0 3081
3083 5 453821 238066 48680 0 3082
3084 0 453769 238174 48600 0 3083
3085 0 453773 238286 48480 0 3084
3086 0 453561 238390 48360 0 3085
3087 0 453517 238470 48160 0 3086
3088 0 452953 238306 47960 0 3087
3089 0 452865 238602 47800 0 3088
3090 0 452957 238822 47640 0 3089
3091 0 453185 238734 47440 0 3090
3092 0 453065 238758 47240 0 3091
3093 0 452893 238906 47080 0 3092
3094 0 452809 238970 46960 0 3093
3095 0 452917 239106 46880 0 3094
3096 0 452925 239238 46800 0 3095
3097 0 452909 239614 46680 0 3096
3098 0 452889 239858 46520 0 3097
3099 0 452817 239990 46480 0 3098
3100 0 452745 240122 46440 0 3099
3101 0 452621 240230 46320 0 3100
3102 0 452365 240478 46200 0 3101
3103 0 452201 240630 46120 0 3102
3104 0 452021 240766 45960 0 3103
3105 0 451957 240818 45840 0 3104
3106 0 451909 240886 45720 0 3105
3107 0 451829 240958 45560 0 3106
3108 0 452037 240730 45400 0 3107
3109 0 452069 240582 45240 0 3108
3110 0 452109 240410 45160 0 3109
3111 0 451905 240806 45120 0 3110
3112 0 451885 240826 45040 0 3111
3113 0 451849 240890 44880 0 3112
3114 0 451801 240970 44680 0 3113
3115 0 451717 240986 44520 0 3114
3116 0 451729 241042 44320 0 3115
3117 0 451725 241034 44200 0 3116
3118 0 451649 241130 44040 0 3117
3119 0 451697 241230 43880 0 3118
3120 0 451849 241338 43680 0 3119
3121 0 451865 241366 43480 0 3120
3122 0 451869 241434 43320 0 3121
3123 0 451821 241434 43200 0 3122
3124 0 451813 241446 43040 0 3123
3125 0 451773 241486 42880 0 3124
3126 0 451769 241466 42720 0 3125
3127 0 451737 241406 42560 0 3126
3128 0 451713 241370 42480 0 3127
3129 0 451741 241390 42360 0 3128
3130 0 451653 241438 42200 0 3129
3131 0 451477 241414 42000 0 3130
3132 0 451393 241490 41880 0 3131
3133 0 451217 241602 41720 0 3132
3134 0 451061 241766 41680 0 3133
3135 0 451117 241734 41600 0 3134
3136 0 451073 241742 41400 0 3135
3137 0 450981 241850 41360 0 3136
3138 0 450889 241918 41240 0 3137
3139 0 450825 241946 41120 0 3138
3140 5 450765 241890 41080 0 3139
3141 0 450429 241874 41000 0 3140
3142 0 450281 241730 40920 0 3141
3143 0 450113 241690 40800 0 3142
3144 0 449997 241642 40720 0 3143
3145 0 449881 241622 40640 0 3144
3146 0 449825 241610 40520 0 3145
3147 0 449721 241530 40400 0 3146
3148 0 449629 241426 40280 0 3147
3149 0 449573 241370 40120 0 3148
3150 0 449401 241278 39960 0 3149
3151 0 449297 241210 39840 0 3150
3152 0 449125 241170 39680 0 3151
3153 0 449029 241094 39480 0 3152
3154 0 449029 241054 39280 0 3153
3155 0 449045 241002 39120 0 3154
3156 0 449125 240974 38880 0 3155
3157 0 449113 240934 38680 0 3156
3158 0 449077 240850 38480 0 3157
3159 5 449041 240950 38360 0 3158
3160 0 449233 241022 38320 0 3159
3161 0 449277 241026 38280 0 3160
3162 0 449317 241030 38160 0 3161
3163 0 449361 241086 38040 0 3162
3164 0 449353 241154 37840 0 3163
3165 0 449485 241294 37720 0 3164
3166 0 449541 241414 37560 0 3165
3167 0 449593 241546 37400 0 3166
3168 5 450133 241950 37280 0 3167
3169 0 450233 242290 37320 0 3168
3170 0 449673 242442 37480 0 3169
3171 0 449661 242690 37560 0 3170
3172 0 449633 242894 37720 0 3171
3173 0 449945 243146 37880 0 3172
3174 0 449889 243042 38080 0 3173
3175 0 449537 243346 38240 0 3174
3176 0 449249 243586 38400 0 3175
3177 0 449129 243698 38520 0 3176
3178 0 448873 243830 38680 0 3177
3179 0 448813 243922 38800 0 3178
3180 0 448853 244014 39000 0 3179
3181 0 448817 244134 39160 0 3180
3182 0 448813 244262 39280 0 3181
3183 0 448789 244414 39400 0 3182
3184 0 448821 244478 39600 0 3183
3185 0 448873 244506 39800 0 3184
3186 0 448937 244602 39960 0 3185
3187 0 448897 244794 40160 0 3186
3188 0 448873 244802 40320 0 3187
3189 0 448917 244766 40440 0 3188
3190 0 449017 244730 40600 0 3189
3191 0 449113 244778 40760 0 3190
3192 0 449153 244886 40920 0 3191
3193 0 449129 244898 41120 0 3192
3194 0 449065 244962 41280 0 3193
3195 0 449081 244994 41400 0 3194
3196 0 449081 245002 41560 0 3195
3197 0 449021 244934 41720 0 3196
3198 0 448821 244866 41840 0 3197
3199 0 448805 244870 41960 0 3198
3200 0 448721 244870 42120 0 3199
3201 0 448713 244854 42320 0 3200
3202 0 448573 244894 42520 0 3201
3203 0 448549 244842 42680 0 3202
3204 0 448509 244750 42840 0 3203
3205 0 448425 244866 43040 0 3204
3206 0 448149 244950 43200 0 3205
3207 0 447969 245006 43360 0 3206
3208 0 447809 245158 43480 0 3207
3209 0 447741 245502 43600 0 3208
3210 0 447645 245666 43760 0 3209
3211 0 447561 245918 43920 0 3210
3212 0 447697 246298 44040 0 3211
3213 5 447741 246514 44200 0 3212
3214 0 447913 246326 44320 0 3213
3215 0 448169 246242 44480 0 3214
3216 0 448193 246218 44600 0 3215
3217 0 448412 246224 44720 0 3216
3218 6 448485 246226 44760 0 3217
3219 0 355172 169899 172600 0 2364
3220 0 355025 169852 172520 0 3219
3221 0 354900 169822 172360 0 3220
3222 0 354634 169750 172320 0 3221
3223 0 354285 169692 172200 0 3222
3224 0 354167 169736 172040 0 3223
3225 0 353998 169760 171960 0 3224
3226 0 353615 169609 171920 0 3225
3227 0 353418 169520 171800 0 3226
3228 0 353308 169499 171720 0 3227
3229 0 353089 169346 171600 0 3228
3230 0 352972 169327 171520 0 3229
3231 0 352884 169270 171440 0 3230
3232 0 352576 169199 171360 0 3231
3233 0 352400 169063 171160 0 3232
3234 0 352240 169039 171040 0 3233
3235 0 352023 169065 170920 0 3234
3236 0 351666 169176 170800 0 3235
3237 0 351572 169177 170680 0 3236
3238 0 351434 169177 170560 0 3237
3239 0 351172 169168 170480 0 3238
3240 0 350931 169198 170360 0 3239
3241 0 350490 169355 170240 0 3240
3242 0 350229 169339 170080 0 3241
3243 0 350180 169339 169920 0 3242
3244 0 349948 169348 169800 0 3243
3245 0 349884 169343 169720 0 3244
3246 0 349886 169344 169640 0 3245
3247 0 349845 169485 169560 0 3246
3248 0 349846 169487 169480 0 3247
3249 0 349852 169496 169400 0 3248
3250 0 349735 169499 169320 0 3249
3251 0 349562 169542 169240 0 3250
3252 0 349389 169588 169200 0 3251
3253 0 349121 169400 169120 0 3252
3254 0 348934 169309 169040 0 3253
3255 0 348694 169157 168920 0 3254
3256 0 348414 169046 168840 0 3255
3257 0 348362 169073 168760 0 3256
3258 0 348258 169093 168680 0 3257
3259 0 347594 169153 168680 0 3258
3260 0 347290 168993 168640 0 3259
3261 0 347139 169012 168560 0 3260
3262 0 346919 169043 168520 0 3261
3263 0 346864 169007 168400 0 3262
3264 0 346617 168893 168360 0 3263
3265 0 346057 168863 168240 0 3264
3266 0 345065 168375 168240 0 3265
3267 5 344549 168295 168240 0 3266
3268 0 344483 168288 168160 0 3267
3269 0 344441 168280 168080 0 3268
3270 0 344351 168280 168000 0 3269
3271 0 344255 168239 167920 0 3270
3272 0 344184 168172 167800 0 3271
3273 0 344181 168103 167640 0 3272
3274 0 344086 168049 167560 0 3273
3275 0 343909 167869 167480 0 3274
3276 0 343858 167687 167360 0 3275
3277 0 343806 167543 167240 0 3276
3278 0 343595 167272 167160 0 3277
3279 0 343457 167016 167040 0 3278
3280 0 343497 166883 166880 0 3279
3281 0 343371 166493 166880 0 3280
3282 0 342891 166000 166880 0 3281
3283 0 342892 165905 166920 0 3282
3284 0 342705 165631 166960 0 3283
3285 0 342441 165156 166960 0 3284
3286 5 342058 164708 166960 0 3285
3287 0 342021 164752 167040 0 3286
3288 0 341706 164534 167120 0 3287
3289 0 341470 164305 167240 0 3288
3290 0 341367 164197 167320 0 3289
3291 0 341215 164035 167400 0 3290
3292 0 341203 163996 167440 0 3291
3293 0 341203 163996 167480 0 3292
3294 0 341202 163998 167560 0 3293
3295 5 341150 164049 167640 0 3294
3296 0 340274 163625 167640 0 3295
3297 0 340238 163606 167720 0 3296
3298 0 340144 163574 167760 0 3297
3299 0 339996 163562 167800 0 3298
3300 0 339786 163487 167880 0 3299
3301 0 339599 163450 167960 0 3300
3302 0 339491 163381 168040 0 3301
3303 0 339318 163171 168120 0 3302
3304 0 339061 163086 168200 0 3303
3305 0 338780 162954 168240 0 3304
3306 0 338611 162729 168280 0 3305
3307 0 338319 162555 168440 0 3306
3308 0 338022 162456 168560 0 3307
3309 0 337850 162422 168680 0 3308
3310 0 337844 162448 168720 0 3309
3311 0 337532 162309 168880 0 3310
3312 0 337395 162272 169000 0 3311
3313 0 337146 162166 169200 0 3312
3314 0 336778 161982 169360 0 3313
3315 0 336298 161736 169400 0 3314
3316 0 336211 161649 169440 0 3315
3317 0 335969 161545 169520 0 3316
3318 0 335780 161415 169640 0 3317
3319 0 335604 161299 169760 0 3318
3320 0 335524 161255 169880 0 3319
3321 0 335408 161296 170000 0 3320
3322 0 335286 161337 170120 0 3321
3323 0 335240 161318 170280 0 3322
3324 0 335113 161287 170360 0 3323
3325 0 334895 161173 170440 0 3324
3326 0 334656 160983 170480 0 3325
3327 0 334601 160917 170560 0 3326
3328 0 334607 160918 170680 0 3327
3329 0 334604 160905 170840 0 3328
3330 0 334591 160894 171000 0 3329
3331 0 334573 160865 171120 0 3330
3332 0 334447 160817 171240 0 3331
3333 0 334379 160798 171360 0 3332
3334 0 334163 160717 171480 0 3333
3335 0 334124 160749 171520 0 3334
3336 0 334008 160635 171640 0 3335
3337 0 333832 160631 171720 0 3336
3338 0 333794 160629 171760 0 3337
3339 0 333789 160627 171840 0 3338
3340 0 333597 160612 171920 0 3339
3341 0 333270 160510 172000 0 3340
3342 0 333042 160437 172040 0 3341
3343 0 332831 160269 172080 0 3342
3344 0 332710 160246 172200 0 3343
3345 0 332569 160179 172320 0 3344
3346 0 332512 160072 172480 0 3345
3347 0 332461 159948 172600 0 3346
3348 0 332325 159840 172760 0 3347
3349 0 332188 159600 172800 0 3348
3350 0 332807 158780 172840 0 3349
3351 0 331986 159435 172880 0 3350
3352 0 331654 159267 172880 0 3351
3353 0 331270 159198 172880 0 3352
3354 0 331325 159136 172920 0 3353
3355 0 331266 158921 172960 0 3354
3356 0 330798 158905 172960 0 3355
3357 0 330274 158382 172960 0 3356
3358 0 330281 158357 173120 0 3357
3359 0 330264 158348 173320 0 3358
3360 0 330167 158322 173480 0 3359
3361 0 330046 158193 173600 0 3360
3362 0 330042 158145 173760 0 3361
3363 0 329989 158072 173920 0 3362
3364 0 329988 158070 174200 0 3363
3365 0 330265 158119 174320 0 3364
3366 0 330220 158043 174440 0 3365
3367 0 330100 157954 174560 0 3366
3368 0 330028 157866 174680 0 3367
3369 0 329973 157783 174800 0 3368
3370 0 329640 157494 174840 0 3369
3371 0 329527 157430 174960 0 3370
3372 0 329520 157399 175080 0 3371
3373 0 329524 157400 175200 0 3372
3374 0 329650 157289 175320 0 3373
3375 0 329709 157167 175440 0 3374
3376 0 329711 157149 175520 0 3375
3377 0 329706 157124 175600 0 3376
3378 0 329679 157002 175720 0 3377
3379 0 329625 156997 175800 0 3378
3380 0 329608 157012 175920 0 3379
3381 0 329558 157003 176000 0 3380
3382 0 329568 157027 176080 0 3381
3383 6 329556 156973 176160 0 3382
3384 0 440427 219739 50960 0 1740
3385 0 440531 219787 50720 0 3384
3386 0 440731 219699 50520 0 3385
3387 0 441107 219685 50280 0 3386
3388 0 440943 220145 50000 0 3387
3389 0 441207 219933 49680 0 3388
3390 0 441459 219569 49320 0 3389
3391 0 442051 219521 48920 0 3390
3392 0 442267 219449 48360 0 3391
3393 5 442311 219277 48200 0 3392
3394 0 442355 219105 48040 0 3393
3395 5 442123 218989 47920 0 3394
3396 0 442087 218993 47880 0 3395
3397 0 442479 218989 47720 0 3396
3398 0 442535 219135 47680 0 3397
3399 0 442747 218847 47440 0 3398
3400 0 442851 218879 47240 0 3399
3401 0 442847 218903 47040 0 3400
3402 0 442959 218895 46880 0 3401
3403 0 443051 218911 46720 0 3402
3404 0 442579 219127 46200 0 3403
3405 0 442195 219439 46000 0 3404
3406 5 442139 219411 45960 0 3405
3407 5 442175 219343 45880 0 3406
3408 0 442091 219263 45800 0 3407
3409 0 442415 218955 45640 0 3408
3410 0 442799 218571 45400 0 3409
3411 0 442523 218747 45080 0 3410
3412 0 442863 218431 44880 0 3411
3413 0 442975 218359 44680 0 3412
3414 0 443099 218239 44440 0 3413
3415 0 443443 218303 44200 0 3414
3416 0 443699 218303 44000 0 3415
3417 0 443559 218271 43960 0 3416
3418 0 444323 218243 43920 0 3417
3419 5 444247 218223 43760 0 3418
3420 0 444055 218295 43120 0 3419
3421 0 444051 218199 42840 0 3420
3422 0 444087 218119 42520 0 3421
3423 0 444119 217939 42200 0 3422
3424 0 444367 218131 41880 0 3423
3425 0 444571 218487 41600 0 3424
3426 0 444347 218391 41320 0 3425
3427 5 444155 218267 41240 0 3426
3428 0 444927 218379 41200 0 3427
3429 0 445151 218483 41080 0 3428
3430 0 445179 218485 41040 0 3429
3431 0 445187 218513 40920 0 3430
3432 0 445259 218457 40800 0 3431
3433 0 445379 218485 40640 0 3432
3434 0 445495 218533 40440 0 3433
3435 0 445511 218645 40080 0 3434
3436 0 445507 218573 39840 0 3435
3437 0 445499 218645 39360 0 3436
3438 0 445331 218701 39080 0 3437
3439 0 445215 218577 38600 0 3438
3440 0 445063 218713 38480 0 3439
3441 5 445016 218797 38160 0 3440
3442 5 445071 218973 38040 0 3441
3443 0 444919 219105 37880 0 3442
3444 0 444879 219077 37720 0 3443
3445 0 445095 219649 37280 0 3444
3446 0 445391 219941 37160 0 3445
3447 0 445563 220077 37080 0 3446
3448 0 445595 220169 37000 0 3447
3449 0 446075 220825 36960 0 3448
3450 0 445727 220325 36920 0 3449
3451 0 445763 220421 36880 0 3450
3452 0 445531 220373 36760 0 3451
3453 0 445211 220353 36640 0 3452
3454 0 444883 220289 36520 0 3453
3455 0 444711 220389 36360 0 3454
3456 0 444775 220589 36040 0 3455
3457 0 444823 220737 35600 0 3456
3458 0 444699 220677 35240 0 3457
3459 0 444763 220781 35000 0 3458
3460 5 444739 220829 34760 0 3459
3461 0 444711 220861 34560 0 3460
3462 0 444751 221005 34360 0 3461
3463 5 444667 221077 34320 0 3462
3464 0 444583 221149 34280 0 3463
3465 0 444591 221281 34120 0 3464
3466 0 444555 221445 33960 0 3465
3467 5 444043 221881 33800 0 3466
3468 0 443947 222017 33680 0 3467
3469 0 443915 222057 33560 0 3468
3470 0 443995 222197 33480 0 3469
3471 0 443867 222357 33400 0 3470
3472 0 443699 222481 33360 0 3471
3473 0 443547 222573 33160 0 3472
3474 0 443651 222629 32920 0 3473
3475 0 443555 222629 32480 0 3474
3476 0 443495 222621 32440 0 3475
3477 5 443491 222609 32400 0 3476
3478 0 443391 222585 32360 0 3477
3479 5 442797 222891 32160 0 3478
3480 0 442559 223013 32080 0 3479
3481 5 442619 223069 32000 0 3480
3482 0 442683 222869 31960 0 3481
3483 0 442599 222625 31760 0 3482
3484 0 442291 222225 31240 0 3483
3485 0 442151 222465 30800 0 3484
3486 5 442211 222541 30560 0 3485
3487 0 442223 222721 30400 0 3486
3488 0 441863 222789 29960 0 3487
3489 0 441731 222797 29600 0 3488
3490 0 441723 222841 29440 0 3489
3491 0 441767 222905 29200 0 3490
3492 0 441911 222989 29080 0 3491
3493 0 442267 223181 28960 0 3492
3494 0 442703 223561 28880 0 3493
3495 0 443087 223709 28800 0 3494
3496 0 443511 224169 28760 0 3495
3497 0 443707 224261 28640 0 3496
3498 5 444043 224625 28520 0 3497
3499 0 444655 224917 28480 0 3498
3500 0 445191 225429 28360 0 3499
3501 0 445535 225833 28200 0 3500
3502 0 445975 226117 28000 0 3501
3503 0 446255 226489 27800 0 3502
3504 0 446447 226701 27600 0 3503
3505 0 446531 226917 27400 0 3504
3506 0 446559 227093 27360 0 3505
3507 0 446871 227773 27320 0 3506
3508 0 447355 228469 27240 0 3507
3509 0 447683 229165 27160 0 3508
3510 0 448399 230037 27200 0 3509
3511 0 448691 230209 27240 0 3510
3512 0 449139 230585 27280 0 3511
3513 0 449875 231501 27280 0 3512
3514 0 449891 231629 27240 0 3513
3515 0 449943 231725 27200 0 3514
3516 0 450239 231933 27160 0 3515
3517 0 450543 232165 27200 0 3516
3518 0 450599 232225 27240 0 3517
3519 0 450667 232313 27320 0 3518
3520 0 450719 232301 27360 0 3519
3521 5 450775 232497 27440 0 3520
3522 0 451303 232865 27480 0 3521
3523 0 451607 232997 27560 0 3522
3524 5 451815 233065 27680 0 3523
3525 0 452675 233505 27720 0 3524
3526 0 452799 233533 27760 0 3525
3527 0 452835 233773 27840 0 3526
3528 0 452851 233905 27960 0 3527
3529 0 452795 233985 28040 0 3528
3530 0 452607 234153 28280 0 3529
3531 0 452603 234305 28440 0 3530
3532 0 452907 234497 28680 0 3531
3533 0 453271 234693 29120 0 3532
3534 0 453371 234797 29480 0 3533
3535 0 453111 235109 29760 0 3534
3536 6 453063 235097 29840 0 3535
3537 0 392917 167368 171400 0 1114
3538 0 392745 166880 171400 0 3537
3539 0 392585 166688 171480 0 3538
3540 0 392506 166603 171520 0 3539
3541 0 392474 166531 171560 0 3540
3542 0 392310 166143 171560 0 3541
3543 0 392334 165767 171560 0 3542
3544 0 392200 165389 171480 0 3543
3545 0 392105 164981 171440 0 3544
3546 5 392243 164731 171400 0 3545
3547 0 391872 164343 171400 0 3546
3548 0 391987 163919 171400 0 3547
3549 0 391987 163571 171400 0 3548
3550 0 391837 162857 171400 0 3549
3551 0 391463 162068 171400 0 3550
3552 0 391456 161873 171360 0 3551
3553 0 391471 161736 171240 0 3552
3554 0 391464 161396 171120 0 3553
3555 0 391470 160862 171000 0 3554
3556 0 391486 160603 170840 0 3555
3557 0 391522 160310 170680 0 3556
3558 0 391537 159845 170480 0 3557
3559 0 391606 159484 170320 0 3558
3560 0 391640 158991 170240 0 3559
3561 0 391995 158665 170200 0 3560
3562 0 392035 158253 170160 0 3561
3563 0 392109 158004 170120 0 3562
3564 5 392072 157500 169960 0 3563
3565 0 392075 157200 169920 0 3564
3566 0 392143 157008 169880 0 3565
3567 0 392328 156261 169840 0 3566
3568 5 392158 155513 169840 0 3567
3569 0 392228 155374 169680 0 3568
3570 0 392381 155312 169520 0 3569
3571 0 392432 155269 169400 0 3570
3572 0 392583 155177 169240 0 3571
3573 0 392731 155065 169080 0 3572
3574 0 392797 154921 168920 0 3573
3575 0 393122 154755 168640 0 3574
3576 0 393274 154625 168520 0 3575
3577 0 393519 154557 168280 0 3576
3578 0 393660 154620 168120 0 3577
3579 0 393687 154664 168040 0 3578
3580 5 393914 154577 167840 0 3579
3581 0 393663 154380 167800 0 3580
3582 0 393511 154240 167720 0 3581
3583 0 393538 154025 167560 0 3582
3584 0 393655 153947 167480 0 3583
3585 0 393658 153900 167360 0 3584
3586 0 393684 153878 167200 0 3585
3587 0 393664 153793 167080 0 3586
3588 0 393642 153881 166880 0 3587
3589 0 393727 153695 166720 0 3588
3590 0 393493 153416 166600 0 3589
3591 0 393551 153106 166520 0 3590
3592 0 393524 152937 166440 0 3591
3593 5 393517 152912 166400 0 3592
3594 0 393495 152837 166280 0 3593
3595 0 393609 152880 166160 0 3594
3596 0 393770 152969 165960 0 3595
3597 0 394004 152933 165840 0 3596
3598 0 394229 152821 165720 0 3597
3599 0 394607 152884 165600 0 3598
3600 0 394796 152863 165520 0 3599
3601 0 394988 152820 165360 0 3600
3602 0 395158 152710 165120 0 3601
3603 0 395400 152603 164960 0 3602
3604 0 395563 152616 164800 0 3603
3605 0 395661 152541 164640 0 3604
3606 0 395901 152418 164400 0 3605
3607 0 396098 152294 164160 0 3606
3608 0 396303 152193 163960 0 3607
3609 0 396482 152165 163760 0 3608
3610 0 396704 152179 163560 0 3609
3611 0 396768 152144 163360 0 3610
3612 0 396775 152133 163320 0 3611
3613 0 396920 152120 163080 0 3612
3614 0 397437 151821 162880 0 3613
3615 0 397772 151720 162720 0 3614
3616 0 398016 151599 162520 0 3615
3617 0 398468 151458 162200 0 3616
3618 0 398776 151322 161880 0 3617
3619 0 398974 151172 161480 0 3618
3620 0 399269 151215 161240 0 3619
3621 0 399528 151041 160920 0 3620
3622 0 399835 150990 160680 0 3621
3623 0 400042 150865 160440 0 3622
3624 0 400245 150723 160240 0 3623
3625 0 400578 150519 159960 0 3624
3626 0 400865 150440 159640 0 3625
3627 0 401028 150222 159400 0 3626
3628 0 401231 150160 159280 0 3627
3629 0 401470 150076 159160 0 3628
3630 0 401809 149977 158960 0 3629
3631 0 402133 149716 158640 0 3630
3632 0 402477 149478 158480 0 3631
3633 0 402924 149240 158320 0 3632
3634 0 403476 148990 158200 0 3633
3635 0 403692 148777 158120 0 3634
3636 0 403931 148474 158000 0 3635
3637 0 404175 148254 157840 0 3636
3638 0 404171 148263 157760 0 3637
3639 0 404167 148259 157600 0 3638
3640 0 404432 148025 157440 0 3639
3641 0 404686 147844 157360 0 3640
3642 0 404785 147738 157200 0 3641
3643 0 405140 147388 157160 0 3642
3644 0 405246 147259 157040 0 3643
3645 0 405359 147102 156920 0 3644
3646 0 405673 146779 156680 0 3645
3647 0 406048 146438 156480 0 3646
3648 0 406562 146040 156240 0 3647
3649 0 407013 145846 156000 0 3648
3650 0 407341 145651 155800 0 3649
3651 0 407798 145473 155560 0 3650
3652 0 408128 145337 155400 0 3651
3653 0 408396 145094 155200 0 3652
3654 0 408729 144826 154960 0 3653
3655 0 409102 144504 154720 0 3654
3656 0 409258 144232 154560 0 3655
3657 0 409608 143807 154360 0 3656
3658 0 409781 143618 154160 0 3657
3659 0 410005 143291 154000 0 3658
3660 0 410122 143149 153920 0 3659
3661 0 410210 143026 153800 0 3660
3662 0 410296 142874 153640 0 3661
3663 0 410396 142737 153520 0 3662
3664 0 410800 142439 153320 0 3663
3665 0 411067 142189 153240 0 3664
3666 0 411557 141926 153080 0 3665
3667 0 411778 141921 152960 0 3666
3668 0 412019 141942 152840 0 3667
3669 0 412075 141960 152720 0 3668
3670 0 412144 141979 152600 0 3669
3671 0 412165 141961 152400 0 3670
3672 0 412188 141992 152320 0 3671
3673 0 412086 142042 152120 0 3672
3674 0 412254 142077 152040 0 3673
3675 6 412354 142134 152000 0 3674
3676 0 375140 164351 174600 0 2568
3677 0 374620 164491 174600 0 3676
3678 0 374411 164503 174680 0 3677
3679 0 374256 164526 174760 0 3678
3680 0 374042 164579 174880 0 3679
3681 0 373769 164613 175000 0 3680
3682 0 373581 164590 175120 0 3681
3683 0 373290 164567 175200 0 3682
3684 0 373097 164533 175280 0 3683
3685 0 372960 164492 175360 0 3684
3686 0 372780 164455 175440 0 3685
3687 0 372664 164476 175520 0 3686
3688 0 372538 164546 175640 0 3687
3689 0 372461 164511 175720 0 3688
3690 0 372266 164484 175840 0 3689
3691 0 372132 164527 175920 0 3690
3692 0 372018 164581 176000 0 3691
3693 0 371853 164544 176080 0 3692
3694 0 371229 164380 176080 0 3693
3695 0 370793 164476 176080 0 3694
3696 0 370790 164466 176160 0 3695
3697 0 370789 164468 176200 0 3696
3698 0 370780 164458 176280 0 3697
3699 0 370774 164452 176360 0 3698
3700 5 370632 164333 176400 0 3699
3701 0 369504 164469 176400 0 3700
3702 0 368918 164524 176480 0 3701
3703 0 368693 164388 176560 0 3702
3704 0 368401 164326 176640 0 3703
3705 0 368114 164383 176680 0 3704
3706 0 367988 164358 176720 0 3705
3707 0 367896 164373 176760 0 3706
3708 0 367854 164318 176800 0 3707
3709 0 367754 164277 176840 0 3708
3710 0 367733 164258 176880 0 3709
3711 0 367699 164220 176920 0 3710
3712 0 367697 164217 176960 0 3711
3713 0 367718 164187 177040 0 3712
3714 0 367649 164118 177120 0 3713
3715 0 367551 164004 177200 0 3714
3716 0 367497 163902 177280 0 3715
3717 0 367483 163884 177360 0 3716
3718 0 367425 163791 177440 0 3717
3719 0 367472 163760 177480 0 3718
3720 0 367430 163744 177520 0 3719
3721 0 367393 163659 177560 0 3720
3722 0 367350 163651 177600 0 3721
3723 0 366994 163395 177600 0 3722
3724 0 366926 163266 177680 0 3723
3725 0 366794 163021 177760 0 3724
3726 0 366702 162928 177840 0 3725
3727 0 366700 162879 177920 0 3726
3728 0 366581 162672 178040 0 3727
3729 0 366513 162547 178080 0 3728
3730 0 366500 162428 178160 0 3729
3731 0 366382 162200 178240 0 3730
3732 0 366285 161981 178320 0 3731
3733 0 366274 161803 178400 0 3732
3734 0 366147 161604 178480 0 3733
3735 0 366064 161490 178560 0 3734
3736 0 365986 161348 178680 0 3735
3737 0 365664 160802 178680 0 3736
3738 0 365641 160216 178680 0 3737
3739 0 365523 159950 178680 0 3738
3740 0 365256 159795 178680 0 3739
3741 0 365152 159475 178680 0 3740
3742 0 365041 159266 178760 0 3741
3743 0 364960 158986 178800 0 3742
3744 0 365076 158782 178800 0 3743
3745 0 364918 158247 178800 0 3744
3746 0 364803 157881 178720 0 3745
3747 0 364744 157739 178680 0 3746
3748 0 364527 157587 178640 0 3747
3749 0 364292 157471 178600 0 3748
3750 0 364368 157163 178600 0 3749
3751 0 364148 156735 178600 0 3750
3752 0 364058 156693 178520 0 3751
3753 0 364058 156685 178440 0 3752
3754 0 364038 156648 178360 0 3753
3755 0 364026 156608 178280 0 3754
3756 0 363994 156524 178200 0 3755
3757 0 363966 156456 178160 0 3756
3758 0 363939 156388 178120 0 3757
3759 0 363829 156219 178040 0 3758
3760 0 363793 156079 177960 0 3759
3761 0 363791 156042 177880 0 3760
3762 0 363800 155930 177800 0 3761
3763 0 363796 155875 177720 0 3762
3764 0 363752 155742 177600 0 3763
3765 0 363640 155666 177520 0 3764
3766 0 363556 155587 177480 0 3765
3767 0 363516 155571 177400 0 3766
3768 0 363469 155527 177320 0 3767
3769 0 363380 155480 177240 0 3768
3770 0 363348 155427 177160 0 3769
3771 0 363339 155392 177080 0 3770
3772 0 363221 155357 177040 0 3771
3773 0 363161 155181 177040 0 3772
3774 0 363164 155034 176960 0 3773
3775 0 363139 154970 176880 0 3774
3776 0 363104 154894 176800 0 3775
3777 0 363077 154787 176720 0 3776
3778 0 363010 154738 176640 0 3777
3779 0 362937 154703 176560 0 3778
3780 0 362848 154616 176520 0 3779
3781 0 362795 154570 176480 0 3780
3782 0 362762 154451 176400 0 3781
3783 0 362734 154364 176320 0 3782
3784 0 362706 153981 176240 0 3783
3785 0 362602 153801 176160 0 3784
3786 0 362578 153762 176080 0 3785
3787 0 362520 153694 176000 0 3786
3788 0 362500 153648 175920 0 3787
3789 0 362499 153635 175840 0 3788
3790 5 362498 153637 175760 0 3789
3791 0 362319 153528 175680 0 3790
3792 0 362168 153511 175640 0 3791
3793 0 361919 153401 175600 0 3792
3794 0 361499 153157 175600 0 3793
3795 0 361289 153075 175560 0 3794
3796 0 361115 153012 175520 0 3795
3797 0 361052 152999 175440 0 3796
3798 0 360979 152915 175400 0 3797
3799 0 360875 152945 175360 0 3798
3800 0 360652 152918 175320 0 3799
3801 0 360576 152785 175280 0 3800
3802 0 360452 152838 175200 0 3801
3803 0 359980 152622 175200 0 3802
3804 0 359864 152579 175160 0 3803
3805 0 359505 152438 175120 0 3804
3806 5 357645 152050 175120 0 3805
3807 5 357707 152058 174920 0 3806
3808 0 357547 152050 174880 0 3807
3809 0 357251 152186 174840 0 3808
3810 0 357055 152297 174680 0 3809
3811 0 356965 152295 174640 0 3810
3812 6 356876 152277 174560 0 3811
3813 0 434105 235208 51400 0 1729
3814 0 434001 235280 50960 0 3813
3815 0 433793 235072 50920 0 3814
3816 0 433545 234600 50880 0 3815
3817 0 433161 233816 50760 0 3816
3818 0 433065 233288 50560 0 3817
3819 0 433101 233034 50520 0 3818
3820 0 433161 232470 50360 0 3819
3821 0 432825 232762 50160 0 3820
3822 0 432553 232946 50000 0 3821
3823 0 433029 232146 49840 0 3822
3824 0 433161 231958 49640 0 3823
3825 0 433421 231586 49520 0 3824
3826 0 433129 231418 49320 0 3825
3827 5 433172 231363 49120 0 3826
3828 0 433309 231186 48480 0 3827
3829 0 433245 231022 48200 0 3828
3830 0 432921 230962 47920 0 3829
3831 0 432701 230898 47680 0 3830
3832 0 432717 230794 47560 0 3831
3833 5 432377 230378 47440 0 3832
3834 0 432873 230362 47000 0 3833
3835 0 432725 230422 46720 0 3834
3836 0 432729 230534 46480 0 3835
3837 0 432213 230886 46200 0 3836
3838 0 431701 231266 46040 0 3837
3839 0 431277 231634 45920 0 3838
3840 0 431109 231750 45880 0 3839
3841 0 431745 231134 45800 0 3840
3842 0 431893 230898 45680 0 3841
3843 0 432293 230462 45560 0 3842
3844 5 432561 230126 45440 0 3843
3845 0 432037 230694 45400 0 3844
3846 0 431953 230542 45320 0 3845
3847 0 431865 230564 45200 0 3846
3848 0 431745 230268 45160 0 3847
3849 0 431701 230496 45120 0 3848
3850 0 431605 230404 45040 0 3849
3851 0 431421 230200 44520 0 3850
3852 0 431337 230068 44200 0 3851
3853 5 431205 229916 44000 0 3852
3854 0 431177 229880 43960 0 3853
3855 0 431165 229696 43640 0 3854
3856 0 431001 229428 43360 0 3855
3857 0 430873 229252 43160 0 3856
3858 5 430697 229084 42480 0 3857
3859 0 431105 229260 42320 0 3858
3860 0 431237 229112 41800 0 3859
3861 0 431309 229028 41600 0 3860
3862 0 431253 228888 41240 0 3861
3863 0 431109 228792 41040 0 3862
3864 0 431073 228464 40840 0 3863
3865 0 431089 228224 40640 0 3864
3866 0 431237 227640 40000 0 3865
3867 0 431161 227672 39960 0 3866
3868 0 431173 227716 39880 0 3867
3869 0 431041 227692 39840 0 3868
3870 0 431693 227636 39720 0 3869
3871 5 431733 227600 39560 0 3870
3872 0 432217 227624 39520 0 3871
3873 0 432385 227740 39440 0 3872
3874 0 432965 227676 39240 0 3873
3875 0 434877 227246 39200 0 3874
3876 0 434973 227178 39040 0 3875
3877 0 435141 226990 38800 0 3876
3878 0 435385 226762 38480 0 3877
3879 0 435841 226686 38280 0 3878
3880 0 436061 226538 38040 0 3879
3881 0 436141 226450 37800 0 3880
3882 0 436409 226194 37440 0 3881
3883 0 436965 226222 37280 0 3882
3884 0 437533 226298 37120 0 3883
3885 0 437717 226330 37000 0 3884
3886 0 437745 226418 36920 0 3885
3887 0 437697 226270 36840 0 3886
3888 0 437457 226218 36680 0 3887
3889 0 436909 226050 36560 0 3888
3890 0 436441 225902 36400 0 3889
3891 0 436605 226058 36200 0 3890
3892 0 436533 226034 35800 0 3891
3893 0 436413 226078 35600 0 3892
3894 0 436297 226034 35400 0 3893
3895 0 436257 225898 35120 0 3894
3896 0 436357 225846 34920 0 3895
3897 5 436253 225670 34880 0 3896
3898 0 436381 225890 34800 0 3897
3899 0 436049 225646 34760 0 3898
3900 0 436057 225626 34680 0 3899
3901 0 435857 225510 34480 0 3900
3902 0 435645 225398 34400 0 3901
3903 0 435645 225378 34280 0 3902
3904 0 435565 225310 34200 0 3903
3905 0 435505 225246 34080 0 3904
3906 0 435501 225170 33960 0 3905
3907 0 435385 225102 33800 0 3906
3908 0 435201 225242 33480 0 3907
3909 0 435117 225030 33160 0 3908
3910 5 435101 224966 33040 0 3909
3911 0 434945 224994 32840 0 3910
3912 5 434649 224902 32440 0 3911
3913 0 434421 224890 32280 0 3912
3914 0 434033 224866 32120 0 3913
3915 0 433669 224782 32000 0 3914
3916 0 433405 224674 31800 0 3915
3917 0 432941 224498 31720 0 3916
3918 0 432693 224326 31560 0 3917
3919 0 432425 224338 31280 0 3918
3920 0 432337 224262 31080 0 3919
3921 0 432433 224262 30880 0 3920
3922 0 432749 224330 30640 0 3921
3923 0 432893 223898 29720 0 3922
3924 0 432893 223586 29400 0 3923
3925 0 432845 223342 29200 0 3924
3926 0 432833 223006 29080 0 3925
3927 0 432869 222798 29000 0 3926
3928 0 432957 222634 28880 0 3927
3929 0 433109 222306 28800 0 3928
3930 0 433497 221978 28680 0 3929
3931 0 433537 221782 28560 0 3930
3932 0 433937 221414 28480 0 3931
3933 0 434225 221302 28360 0 3932
3934 0 434369 221178 28200 0 3933
3935 0 434557 221314 28080 0 3934
3936 0 434473 221362 28040 0 3935
3937 0 434725 221590 27880 0 3936
3938 0 435041 221666 27800 0 3937
3939 6 435249 221782 27760 0 3938
3940 0 443851 218363 41080 0 3427
3941 0 443443 218475 40880 0 3940
3942 0 443155 218471 40560 0 3941
3943 0 442979 218415 40320 0 3942
3944 0 442963 218319 40120 0 3943
3945 5 442979 218327 40040 0 3944
3946 0 442875 217635 40000 0 3945
3947 0 442867 217511 39920 0 3946
3948 0 442819 217377 39720 0 3947
3949 0 442815 216897 39520 0 3948
3950 0 442823 216545 39280 0 3949
3951 0 442743 216109 39080 0 3950
3952 0 442631 215589 38880 0 3951
3953 0 442571 214913 38680 0 3952
3954 0 442539 214561 38360 0 3953
3955 0 442263 214349 38200 0 3954
3956 0 442211 214269 38080 0 3955
3957 0 441731 213705 37960 0 3956
3958 5 441487 213491 37880 0 3957
3959 0 439767 212923 37920 0 3958
3960 0 439443 212887 37960 0 3959
3961 0 439231 212887 38040 0 3960
3962 0 439047 212895 38120 0 3961
3963 5 438929 212903 38280 0 3962
3964 0 438899 212905 38320 0 3963
3965 0 438579 212825 38560 0 3964
3966 0 438239 212897 38760 0 3965
3967 0 438027 212873 39120 0 3966
3968 5 437969 212909 39240 0 3967
3969 0 437911 212945 39360 0 3968
3970 0 435694 212971 39600 0 3969
3971 0 436135 213133 39680 0 3970
3972 5 436071 213141 39720 0 3971
3973 0 435583 213125 39880 0 3972
3974 0 435495 213145 40000 0 3973
3975 0 435463 213213 40080 0 3974
3976 5 435431 213313 40120 0 3975
3977 5 435399 212977 40160 0 3976
3978 5 435535 213253 40280 0 3977
3979 0 435207 214369 40320 0 3978
3980 0 435095 214613 40400 0 3979
3981 0 434987 214645 40440 0 3980
3982 0 434711 214661 40520 0 3981
3983 0 434359 214701 40560 0 3982
3984 0 433719 214753 40520 0 3983
3985 0 433511 214757 40440 0 3984
3986 0 433047 214753 40360 0 3985
3987 0 432971 214793 40280 0 3986
3988 0 432951 214729 40200 0 3987
3989 0 432935 214709 40160 0 3988
3990 0 432935 214709 40120 0 3989
3991 0 432915 214717 40080 0 3990
3992 5 432903 214709 40040 0 3991
3993 0 432567 214549 40000 0 3992
3994 0 432535 214545 39960 0 3993
3995 0 432491 214535 39920 0 3994
3996 0 432435 214423 39800 0 3995
3997 0 432339 214323 39680 0 3996
3998 0 432251 214183 39520 0 3997
3999 0 432167 213987 39360 0 3998
4000 5 432104 213927 39240 0 3999
4001 0 432083 213907 39200 0 4000
4002 0 431935 213827 39080 0 4001
4003 0 431915 213623 38920 0 4002
4004 0 431655 213159 38840 0 4003
4005 0 431483 212999 38720 0 4004
4006 0 431515 212477 38400 0 4005
4007 0 431523 212197 38240 0 4006
4008 0 431575 212065 38120 0 4007
4009 5 431651 211889 37960 0 4008
4010 0 431755 211689 37880 0 4009
4011 0 431807 211637 37720 0 4010
4012 5 431859 211473 37680 0 4011
4013 0 432027 211129 37560 0 4012
4014 0 432067 211061 37480 0 4013
4015 0 432635 211165 37320 0 4014
4016 0 433075 211169 37200 0 4015
4017 0 433615 211477 37080 0 4016
4018 0 433843 211553 36920 0 4017
4019 0 433827 211553 36840 0 4018
4020 0 432927 211041 36600 0 4019
4021 0 432839 210881 36560 0 4020
4022 0 432503 210621 36400 0 4021
4023 0 432571 210561 36240 0 4022
4024 0 432611 210449 36000 0 4023
4025 0 432775 210205 35480 0 4024
4026 0 432719 210061 35320 0 4025
4027 0 432871 209965 35120 0 4026
4028 0 433067 209713 35000 0 4027
4029 5 433143 209661 34880 0 4028
4030 0 433503 209501 34840 0 4029
4031 5 433699 209389 34760 0 4030
4032 5 433731 209061 34680 0 4031
4033 0 433799 208853 34760 0 4032
4034 0 433707 208857 34800 0 4033
4035 0 433735 208829 34840 0 4034
4036 0 433651 208809 34960 0 4035
4037 0 433647 208813 35040 0 4036
4038 0 433663 208793 35080 0 4037
4039 0 433655 208845 35120 0 4038
4040 0 433663 208811 35240 0 4039
4041 0 433655 208791 35280 0 4040
4042 6 433639 208751 35360 0 4041
4043 0 433322 227079 51120 0 1733
4044 0 432930 226943 51120 0 4043
4045 0 432515 226837 51080 0 4044
4046 0 431955 226526 51080 0 4045
4047 0 431874 226540 51040 0 4046
4048 0 431787 226500 51000 0 4047
4049 0 431741 226469 50920 0 4048
4050 0 431257 226428 50840 0 4049
4051 5 431049 226199 50760 0 4050
4052 0 431060 226183 50720 0 4051
4053 0 431022 226128 50680 0 4052
4054 0 431024 226128 50600 0 4053
4055 0 431019 226008 50520 0 4054
4056 0 431085 225890 50440 0 4055
4057 0 431159 225606 50400 0 4056
4058 0 431006 225950 50360 0 4057
4059 0 430996 226046 50320 0 4058
4060 0 430908 226199 50280 0 4059
4061 0 430977 226207 50240 0 4060
4062 0 430695 226600 50160 0 4061
4063 0 430664 226752 50040 0 4062
4064 0 430616 226819 50000 0 4063
4065 0 430595 226823 49960 0 4064
4066 0 430846 226847 49920 0 4065
4067 0 430831 226861 49880 0 4066
4068 0 431007 226787 49800 0 4067
4069 0 430941 226774 49720 0 4068
4070 0 430898 226761 49680 0 4069
4071 0 430896 226742 49640 0 4070
4072 0 430768 226724 49560 0 4071
4073 5 430723 226717 49480 0 4072
4074 0 431024 226716 49440 0 4073
4075 0 431026 226712 49400 0 4074
4076 0 431324 226734 49360 0 4075
4077 0 431460 226879 49280 0 4076
4078 0 431724 226992 49200 0 4077
4079 5 431829 227057 49120 0 4078
4080 0 432309 227113 49120 0 4079
4081 0 432765 226893 49120 0 4080
4082 0 432901 226769 49040 0 4081
4083 0 433005 226728 49000 0 4082
4084 0 433093 226682 48960 0 4083
4085 5 433314 226634 48920 0 4084
4086 0 433421 226578 48960 0 4085
4087 5 433737 226250 48960 0 4086
4088 0 433873 226120 48840 0 4087
4089 0 433979 226055 48720 0 4088
4090 0 434045 226016 48680 0 4089
4091 0 434117 225987 48640 0 4090
4092 0 434180 225930 48600 0 4091
4093 0 434224 225887 48560 0 4092
4094 0 434333 225755 48480 0 4093
4095 0 434435 225547 48400 0 4094
4096 5 434087 224975 48400 0 4095
4097 0 434091 224982 48280 0 4096
4098 0 434054 224861 48160 0 4097
4099 5 434001 224827 48120 0 4098
4100 0 433700 224764 48040 0 4099
4101 0 433211 224722 47960 0 4100
4102 0 433166 224738 47920 0 4101
4103 0 431953 224455 47920 0 4102
4104 5 431375 224237 47920 0 4103
4105 0 431334 224217 47840 0 4104
4106 0 431438 224262 47760 0 4105
4107 0 431605 224234 47720 0 4106
4108 0 431467 224225 47680 0 4107
4109 0 431531 224210 47600 0 4108
4110 5 431314 224268 47520 0 4109
4111 0 430919 224019 47520 0 4110
4112 0 430795 223996 47560 0 4111
4113 0 430734 224037 47600 0 4112
4114 0 430644 224050 47640 0 4113
4115 0 430635 224052 47680 0 4114
4116 0 430579 224001 47720 0 4115
4117 0 430561 224025 47760 0 4116
4118 0 430457 223988 47840 0 4117
4119 0 430309 224114 47880 0 4118
4120 0 430499 224017 47920 0 4119
4121 0 430519 224042 48000 0 4120
4122 0 430591 224055 48040 0 4121
4123 0 430632 224029 48080 0 4122
4124 0 430604 223962 48120 0 4123
4125 0 430528 223836 48160 0 4124
4126 0 430436 223844 48160 0 4125
4127 0 430288 223772 48160 0 4126
4128 0 430218 223871 48200 0 4127
4129 0 430164 223944 48240 0 4128
4130 0 429792 223824 48240 0 4129
4131 0 429603 223794 48280 0 4130
4132 0 429522 223791 48320 0 4131
4133 0 429422 223784 48360 0 4132
4134 0 429285 223824 48360 0 4133
4135 5 429149 223904 48360 0 4134
4136 0 429090 223919 48320 0 4135
4137 0 429112 224016 48280 0 4136
4138 0 429170 224084 48240 0 4137
4139 0 429242 224144 48240 0 4138
4140 0 429310 224188 48240 0 4139
4141 0 429390 224188 48240 0 4140
4142 0 429438 224156 48240 0 4141
4143 0 429493 224049 48200 0 4142
4144 0 429520 223924 48160 0 4143
4145 6 429507 224014 48120 0 4144
4146 5 443808 210365 41400 0 1828
4147 0 443072 209885 41440 0 4146
4148 0 442656 209681 41600 0 4147
4149 0 442272 209445 41720 0 4148
4150 0 442060 209285 41840 0 4149
4151 0 441328 209033 41920 0 4150
4152 0 441144 209021 42080 0 4151
4153 0 441000 208901 42240 0 4152
4154 0 441258 209015 42360 0 4153
4155 0 440970 208951 42480 0 4154
4156 0 440798 208799 42640 0 4155
4157 0 440518 208659 42760 0 4156
4158 0 440410 208523 42960 0 4157
4159 0 440078 208347 43160 0 4158
4160 0 439926 208223 43360 0 4159
4161 0 439538 208003 43560 0 4160
4162 0 439382 207963 43760 0 4161
4163 0 439342 207947 43960 0 4162
4164 0 439334 207959 44160 0 4163
4165 0 439318 207971 44400 0 4164
4166 0 439422 207935 44640 0 4165
4167 0 439426 207899 44760 0 4166
4168 5 439298 207459 44800 0 4167
4169 0 439538 207923 44840 0 4168
4170 0 439570 207911 45000 0 4169
4171 0 439590 207907 45120 0 4170
4172 0 439786 207887 45280 0 4171
4173 0 439874 207895 45400 0 4172
4174 0 439486 208131 45640 0 4173
4175 5 439490 208163 45800 0 4174
4176 0 439402 208211 45880 0 4175
4177 0 439454 208227 45960 0 4176
4178 0 439538 207863 46080 0 4177
4179 0 439734 207595 46240 0 4178
4180 0 439882 207455 46320 0 4179
4181 0 439994 207403 46400 0 4180
4182 0 439962 207339 46520 0 4181
4183 0 439918 207271 46640 0 4182
4184 0 439846 207151 46760 0 4183
4185 0 439538 206999 46720 0 4184
4186 0 439366 206859 46640 0 4185
4187 0 439330 206595 46560 0 4186
4188 0 439262 206291 46520 0 4187
4189 0 439202 206195 46440 0 4188
4190 0 438874 205907 46360 0 4189
4191 5 438654 205523 46400 0 4190
4192 0 438390 205239 46320 0 4191
4193 0 437998 205151 46280 0 4192
4194 5 437666 205075 46240 0 4193
4195 5 437334 204999 46200 0 4194
4196 5 436750 204555 46240 0 4195
4197 0 436410 204531 46200 0 4196
4198 0 436202 204367 46240 0 4197
4199 0 436282 204223 46360 0 4198
4200 0 436294 204087 46440 0 4199
4201 5 436194 203879 46520 0 4200
4202 0 436034 203399 46600 0 4201
4203 0 436086 203307 46640 0 4202
4204 0 436098 203231 46720 0 4203
4205 0 436062 203263 46760 0 4204
4206 0 436006 203075 46840 0 4205
4207 0 435946 203083 46960 0 4206
4208 0 435914 203063 47000 0 4207
4209 0 435910 203027 47120 0 4208
4210 0 435890 202991 47240 0 4209
4211 0 435906 202927 47400 0 4210
4212 0 435814 202979 47560 0 4211
4213 0 435710 202987 47680 0 4212
4214 0 435542 202891 47800 0 4213
4215 0 435754 202879 47920 0 4214
4216 0 435826 202939 48000 0 4215
4217 0 435918 202911 48080 0 4216
4218 0 435938 202819 48120 0 4217
4219 0 435918 202699 48160 0 4218
4220 0 436082 203143 48280 0 4219
4221 0 436106 203143 48320 0 4220
4222 0 436170 203047 48440 0 4221
4223 0 436182 202975 48560 0 4222
4224 0 436234 202883 48720 0 4223
4225 0 436314 202835 48840 0 4224
4226 0 436522 202759 49000 0 4225
4227 0 436862 202747 49160 0 4226
4228 0 437230 202671 49320 0 4227
4229 0 437554 202615 49400 0 4228
4230 5 438230 202467 49440 0 4229
4231 0 439418 202319 49360 0 4230
4232 5 439568 202225 49280 0 4231
4233 0 439794 202083 49160 0 4232
4234 0 439974 201975 49040 0 4233
4235 0 440114 201715 49000 0 4234
4236 5 440354 201567 48880 0 4235
4237 0 440498 201351 48720 0 4236
4238 0 440686 201251 48800 0 4237
4239 6 440702 201283 48840 0 4238
4240 0 435435 222971 51640 0 1736
4241 0 435475 221451 51480 0 4240
4242 0 435371 221233 51440 0 4241
4243 0 435335 220937 51240 0 4242
4244 0 435019 220717 50960 0 4243
4245 0 434619 220653 50680 0 4244
4246 5 434635 220749 50600 0 4245
4247 0 434543 220533 50560 0 4246
4248 0 434635 220169 50400 0 4247
4249 0 434271 220101 50240 0 4248
4250 0 433787 219877 50200 0 4249
4251 0 433431 220141 50160 0 4250
4252 0 433047 220133 50120 0 4251
4253 0 432711 220161 50040 0 4252
4254 5 432443 219937 49960 0 4253
4255 0 432103 219869 49880 0 4254
4256 0 431711 219713 49800 0 4255
4257 0 431535 219521 49640 0 4256
4258 0 431151 219241 49200 0 4257
4259 0 430883 219061 48960 0 4258
4260 5 430723 218769 48760 0 4259
4261 0 430851 218785 48560 0 4260
4262 0 430631 218273 48200 0 4261
4263 0 430607 218045 48160 0 4262
4264 0 430367 217841 47960 0 4263
4265 0 430295 217677 47800 0 4264
4266 5 430643 217261 47400 0 4265
4267 0 430631 217277 47240 0 4266
4268 0 430651 217109 47000 0 4267
4269 0 430635 216529 46720 0 4268
4270 0 430507 216365 46480 0 4269
4271 0 430171 216193 46240 0 4270
4272 5 429855 216157 46080 0 4271
4273 0 429611 216221 45920 0 4272
4274 0 429847 215937 45600 0 4273
4275 0 430407 215525 45400 0 4274
4276 5 430303 215377 45120 0 4275
4277 0 430079 215425 44960 0 4276
4278 0 429743 215297 44720 0 4277
4279 0 429447 215225 44440 0 4278
4280 0 429227 215217 44120 0 4279
4281 5 429027 215217 43760 0 4280
4282 0 429195 215325 43600 0 4281
4283 0 429135 215605 43360 0 4282
4284 0 429127 215849 43080 0 4283
4285 0 429031 216129 42880 0 4284
4286 0 428871 216529 42760 0 4285
4287 0 428843 216649 42640 0 4286
4288 5 428828 216665 42600 0 4287
4289 0 428663 216841 42160 0 4288
4290 0 428531 216857 42040 0 4289
4291 0 428491 216935 42000 0 4290
4292 0 428411 217071 41840 0 4291
4293 0 428011 217283 41600 0 4292
4294 0 427739 217455 41320 0 4293
4295 0 427555 217443 41080 0 4294
4296 0 427307 217659 40920 0 4295
4297 0 426919 217659 40520 0 4296
4298 0 426803 217499 40280 0 4297
4299 0 426527 216963 40000 0 4298
4300 0 426335 216639 39920 0 4299
4301 5 426341 216593 39880 0 4300
4302 0 426367 216407 39720 0 4301
4303 0 427275 215491 39760 0 4302
4304 0 427787 214619 39720 0 4303
4305 5 427979 214275 39640 0 4304
4306 0 428211 213827 39520 0 4305
4307 0 428159 213655 39320 0 4306
4308 0 427999 213467 39160 0 4307
4309 0 427715 213179 38800 0 4308
4310 0 427511 213039 38560 0 4309
4311 0 427347 213091 38240 0 4310
4312 0 427259 213111 37960 0 4311
4313 0 427083 212835 37800 0 4312
4314 0 427159 212895 37560 0 4313
4315 0 427207 212919 37520 0 4314
4316 5 427255 212943 37480 0 4315
4317 0 427803 213187 37320 0 4316
4318 0 428315 213399 37200 0 4317
4319 0 428779 213627 37080 0 4318
4320 0 429007 213811 36920 0 4319
4321 0 428575 213755 36760 0 4320
4322 0 427687 213507 36520 0 4321
4323 0 427491 213451 36440 0 4322
4324 5 427507 213387 36400 0 4323
4325 0 427219 213051 36360 0 4324
4326 0 427255 212991 36320 0 4325
4327 0 427263 212989 36280 0 4326
4328 0 427359 212877 36200 0 4327
4329 0 427407 212821 36160 0 4328
4330 0 427491 212693 36080 0 4329
4331 6 427567 212657 36000 0 4330
4332 0 442283 218463 39880 0 3945
4333 0 442035 218423 39520 0 4332
4334 0 441623 218251 39200 0 4333
4335 0 441215 217995 39000 0 4334
4336 0 440959 217763 38760 0 4335
4337 5 440759 217571 38720 0 4336
4338 0 440599 217451 38560 0 4337
4339 0 440311 217263 38360 0 4338
4340 0 440211 217199 38320 0 4339
4341 0 440083 217159 38120 0 4340
4342 0 439811 217035 37960 0 4341
4343 0 439831 216843 37720 0 4342
4344 0 439863 216799 37600 0 4343
4345 0 439991 216751 37320 0 4344
4346 5 440323 217063 37200 0 4345
4347 0 440727 217079 37040 0 4346
4348 0 440703 216959 37000 0 4347
4349 0 441219 217419 36960 0 4348
4350 0 440803 217091 36920 0 4349
4351 0 440523 216859 36760 0 4350
4352 0 440043 216611 36600 0 4351
4353 0 439667 216267 36480 0 4352
4354 0 439455 215999 36320 0 4353
4355 5 439439 216009 36240 0 4354
4356 0 439367 216055 35880 0 4355
4357 0 439191 215987 35680 0 4356
4358 0 439055 215863 35440 0 4357
4359 0 438979 215815 35200 0 4358
4360 0 438995 216011 35160 0 4359
4361 0 438871 215971 35120 0 4360
4362 5 438867 215903 35080 0 4361
4363 0 438023 216295 35040 0 4362
4364 0 437923 216307 35000 0 4363
4365 0 437739 216329 34960 0 4364
4366 0 437579 216497 34800 0 4365
4367 0 437367 216561 34560 0 4366
4368 0 437275 216717 34320 0 4367
4369 0 437187 216829 34000 0 4368
4370 0 437271 217073 33800 0 4369
4371 0 437307 217221 33720 0 4370
4372 0 437335 217249 33680 0 4371
4373 0 437531 217401 33400 0 4372
4374 0 437601 217321 33200 0 4373
4375 0 437643 217361 33080 0 4374
4376 0 437695 217333 32880 0 4375
4377 0 437851 217337 32600 0 4376
4378 0 437915 217317 32280 0 4377
4379 0 438103 217349 32200 0 4378
4380 5 438095 217369 32160 0 4379
4381 0 437951 217233 32000 0 4380
4382 0 437359 216849 31720 0 4381
4383 0 435967 215601 31680 0 4382
4384 0 435891 215389 31640 0 4383
4385 0 435775 215133 31520 0 4384
4386 5 435611 214853 31440 0 4385
4387 0 434647 214413 31400 0 4386
4388 0 434543 214505 31320 0 4387
4389 0 434519 214427 31240 0 4388
4390 0 434491 214343 31160 0 4389
4391 0 434327 214351 31040 0 4390
4392 0 434583 214483 31000 0 4391
4393 0 434567 214467 30960 0 4392
4394 0 434463 214419 30920 0 4393
4395 0 434523 214427 30880 0 4394
4396 0 434639 214479 30800 0 4395
4397 0 434663 214491 30720 0 4396
4398 0 434547 214487 30680 0 4397
4399 0 434647 214487 30640 0 4398
4400 0 434683 214459 30600 0 4399
4401 0 434687 214471 30520 0 4400
4402 0 434659 214491 30400 0 4401
4403 0 434579 214499 30360 0 4402
4404 5 434303 214427 30280 0 4403
4405 0 434371 214415 30240 0 4404
4406 0 434419 214307 30120 0 4405
4407 0 434375 214223 29960 0 4406
4408 0 434407 214039 29840 0 4407
4409 0 434319 213903 29720 0 4408
4410 5 434267 213883 29480 0 4409
4411 0 434647 213091 29440 0 4410
4412 0 434719 213027 29400 0 4411
4413 0 434715 212875 29320 0 4412
4414 5 434803 212431 29200 0 4413
4415 0 434795 212423 29160 0 4414
4416 5 434745 212587 29000 0 4415
4417 0 434723 211975 29000 0 4416
4418 0 434723 211943 28960 0 4417
4419 0 434735 211935 28880 0 4418
4420 0 434831 211847 28800 0 4419
4421 0 434991 211903 28800 0 4420
4422 6 434999 211907 28760 0 4421
4423 0 443471 220995 45960 0 3406
4424 0 443635 221135 45840 0 4423
4425 5 444059 221485 45800 0 4424
4426 0 444323 221537 45720 0 4425
4427 0 445031 221497 45680 0 4426
4428 0 445387 221453 45600 0 4427
4429 0 445715 221285 45480 0 4428
4430 0 445959 221209 45360 0 4429
4431 0 446107 221205 45200 0 4430
4432 0 446487 221297 45000 0 4431
4433 0 446815 221317 44880 0 4432
4434 0 447491 221493 44840 0 4433
4435 0 447559 221465 44760 0 4434
4436 0 447843 221377 44600 0 4435
4437 0 447903 221389 44560 0 4436
4438 0 448047 221405 44520 0 4437
4439 0 448079 221337 44480 0 4438
4440 0 448039 221345 44400 0 4439
4441 5 447991 221301 44360 0 4440
4442 0 448403 221433 44320 0 4441
4443 0 449087 221421 44240 0 4442
4444 5 449319 221525 44200 0 4443
4445 0 449907 221557 44160 0 4444
4446 0 450031 221597 44080 0 4445
4447 0 450183 221689 44000 0 4446
4448 0 450271 221671 43960 0 4447
4449 0 450575 221743 43840 0 4448
4450 0 450783 221847 43760 0 4449
4451 0 450963 221911 43600 0 4450
4452 0 451235 221963 43360 0 4451
4453 0 451547 222079 43200 0 4452
4454 0 451711 222203 43040 0 4453
4455 0 452255 222491 42920 0 4454
4456 0 452635 222503 42800 0 4455
4457 0 453095 222759 42720 0 4456
4458 0 453443 222959 42600 0 4457
4459 0 454035 223167 42640 0 4458
4460 0 454583 223495 42680 0 4459
4461 0 454771 223659 42760 0 4460
4462 0 454839 223735 42840 0 4461
4463 0 455187 223951 42960 0 4462
4464 0 455387 224031 43040 0 4463
4465 0 455491 224071 43080 0 4464
4466 0 455875 224203 43120 0 4465
4467 0 455995 224431 43080 0 4466
4468 0 456079 224567 43000 0 4467
4469 0 456319 224811 42840 0 4468
4470 0 456559 224907 42520 0 4469
4471 0 456975 224943 42360 0 4470
4472 0 457251 225047 42120 0 4471
4473 0 457303 225287 41720 0 4472
4474 0 457503 225323 41440 0 4473
4475 0 457619 225375 41240 0 4474
4476 0 457631 225391 41200 0 4475
4477 0 457659 225363 41120 0 4476
4478 0 457667 225403 40960 0 4477
4479 0 457751 225423 40760 0 4478
4480 0 457859 225387 40680 0 4479
4481 0 457839 225411 40640 0 4480
4482 0 457979 225411 40480 0 4481
4483 0 458195 225535 40320 0 4482
4484 0 458251 225667 40160 0 4483
4485 0 458295 225703 39960 0 4484
4486 0 458367 225663 39760 0 4485
4487 0 458559 225851 39560 0 4486
4488 0 458843 226103 39440 0 4487
4489 0 458927 226247 39320 0 4488
4490 0 458923 226299 39280 0 4489
4491 0 458963 226431 39120 0 4490
4492 0 459199 226695 39040 0 4491
4493 0 459331 226895 38920 0 4492
4494 0 459419 226991 38880 0 4493
4495 0 459779 227291 38840 0 4494
4496 0 459883 227439 38800 0 4495
4497 0 459795 227455 38640 0 4496
4498 0 459739 227495 38440 0 4497
4499 0 459747 227487 38280 0 4498
4500 0 459855 227467 38080 0 4499
4501 0 459927 227527 37880 0 4500
4502 0 460019 227507 37680 0 4501
4503 0 460091 227579 37600 0 4502
4504 6 460115 227575 37560 0 4503
4505 0 430796 226254 50760 0 4051
4506 0 430555 226233 50760 0 4505
4507 0 430422 226121 50760 0 4506
4508 0 430248 226202 50800 0 4507
4509 0 430021 226211 50840 0 4508
4510 0 430256 226194 50920 0 4509
4511 0 430145 226202 51000 0 4510
4512 0 430008 226215 51040 0 4511
4513 0 429881 226215 51080 0 4512
4514 0 429662 226285 51120 0 4513
4515 0 429432 226317 51160 0 4514
4516 0 429154 226285 51120 0 4515
4517 0 429036 226277 51080 0 4516
4518 0 428795 226296 51000 0 4517
4519 0 428523 226212 51000 0 4518
4520 0 428380 226141 51080 0 4519
4521 0 428328 226126 51120 0 4520
4522 0 428246 226107 51160 0 4521
4523 0 428138 226007 51240 0 4522
4524 0 428013 225945 51280 0 4523
4525 0 427489 225417 51280 0 4524
4526 5 426641 225281 51280 0 4525
4527 0 426345 224885 51280 0 4526
4528 0 426278 224817 51360 0 4527
4529 0 426198 224730 51440 0 4528
4530 0 426136 224683 51560 0 4529
4531 0 426015 224639 51720 0 4530
4532 0 425916 224646 51760 0 4531
4533 0 425816 225011 51800 0 4532
4534 0 425819 224364 51840 0 4533
4535 0 425772 224272 51920 0 4534
4536 0 425738 224222 52000 0 4535
4537 0 425701 224153 52080 0 4536
4538 0 425693 224083 52160 0 4537
4539 0 425684 224059 52240 0 4538
4540 0 425655 223963 52320 0 4539
4541 0 425668 223938 52400 0 4540
4542 0 425617 223893 52480 0 4541
4543 0 425598 223810 52560 0 4542
4544 0 425589 223756 52640 0 4543
4545 0 425575 223650 52720 0 4544
4546 0 425535 223533 52800 0 4545
4547 0 425502 223454 52880 0 4546
4548 0 425015 223016 52880 0 4547
4549 0 424865 222693 52880 0 4548
4550 0 424662 222538 52600 0 4549
4551 0 424564 222424 52480 0 4550
4552 0 424483 222362 52360 0 4551
4553 0 424498 222213 52280 0 4552
4554 0 424518 222141 52200 0 4553
4555 0 424564 222099 52120 0 4554
4556 0 424579 222051 52080 0 4555
4557 0 424568 221971 52080 0 4556
4558 0 424372 221683 52080 0 4557
4559 0 424351 221695 52040 0 4558
4560 0 424146 221655 52000 0 4559
4561 0 423926 221527 52000 0 4560
4562 0 423804 221488 51960 0 4561
4563 0 423724 221407 51880 0 4562
4564 0 423617 221361 51840 0 4563
4565 0 423541 221640 51800 0 4564
4566 0 423550 221503 51760 0 4565
4567 0 423466 221395 51680 0 4566
4568 0 423412 221326 51640 0 4567
4569 0 423341 221236 51600 0 4568
4570 0 423307 221220 51560 0 4569
4571 0 423221 221182 51480 0 4570
4572 0 423085 221170 51480 0 4571
4573 0 422825 220990 51480 0 4572
4574 0 422723 220884 51520 0 4573
4575 0 422599 220828 51560 0 4574
4576 0 422533 220881 51640 0 4575
4577 0 422554 220959 51680 0 4576
4578 0 422575 221052 51760 0 4577
4579 0 422540 221129 51800 0 4578
4580 6 422561 220833 51840 0 4579
4581 0 438218 220532 51480 0 1738
4582 0 438245 220417 51560 0 4581
4583 0 438276 220300 51640 0 4582
4584 0 438150 220212 51760 0 4583
4585 0 438092 220141 51840 0 4584
4586 0 437693 219810 51920 0 4585
4587 0 437529 219694 52000 0 4586
4588 0 437449 219613 52040 0 4587
4589 0 437243 219529 52120 0 4588
4590 0 437159 219496 52200 0 4589
4591 0 437078 219453 52280 0 4590
4592 0 436953 219394 52360 0 4591
4593 0 436849 219356 52440 0 4592
4594 0 436798 219328 52520 0 4593
4595 5 436796 219246 52600 0 4594
4596 0 436771 219133 52680 0 4595
4597 0 436712 219044 52720 0 4596
4598 0 436666 218996 52800 0 4597
4599 0 436611 218970 52880 0 4598
4600 0 436598 218883 52960 0 4599
4601 0 436576 218704 53080 0 4600
4602 5 436531 218680 53120 0 4601
4603 0 436407 218586 53200 0 4602
4604 0 436418 218519 53240 0 4603
4605 0 436399 218425 53280 0 4604
4606 0 436340 218386 53320 0 4605
4607 0 436297 218297 53360 0 4606
4608 0 436209 218080 53400 0 4607
4609 0 436096 217922 53440 0 4608
4610 0 436201 217612 53480 0 4609
4611 0 436177 217492 53560 0 4610
4612 0 436180 217376 53600 0 4611
4613 0 436055 216955 53640 0 4612
4614 0 435972 216853 53680 0 4613
4615 0 435847 216660 53720 0 4614
4616 0 435791 216564 53760 0 4615
4617 0 435747 216488 53800 0 4616
4618 0 435684 216350 53880 0 4617
4619 5 435667 216212 53920 0 4618
4620 0 435611 216233 54000 0 4619
4621 0 435530 216176 54080 0 4620
4622 0 435404 216085 54120 0 4621
4623 0 435298 216001 54160 0 4622
4624 5 434850 215965 54160 0 4623
4625 0 434813 215857 54240 0 4624
4626 0 434797 215696 54320 0 4625
4627 0 434720 215652 54400 0 4626
4628 0 434735 215640 54480 0 4627
4629 0 434598 215410 54560 0 4628
4630 0 434185 214969 54600 0 4629
4631 0 433636 214669 54600 0 4630
4632 0 433468 214606 54640 0 4631
4633 5 432680 214170 54640 0 4632
4634 0 432409 213960 54560 0 4633
4635 0 432362 213850 54480 0 4634
4636 0 432333 213714 54360 0 4635
4637 0 432229 213577 54360 0 4636
4638 0 432065 213609 54360 0 4637
4639 0 432003 213642 54400 0 4638
4640 0 431937 213642 54440 0 4639
4641 0 431862 213644 54480 0 4640
4642 5 431666 213700 54480 0 4641
4643 0 431526 213496 54480 0 4642
4644 0 431384 213273 54440 0 4643
4645 0 431306 213194 54400 0 4644
4646 0 431281 213133 54360 0 4645
4647 0 431262 213072 54320 0 4646
4648 0 431294 212896 54320 0 4647
4649 0 431217 213121 54160 0 4648
4650 0 431137 213165 54000 0 4649
4651 0 431117 213201 53920 0 4650
4652 6 431089 213265 53840 0 4651
4653 0 442327 218189 47880 0 3395
4654 0 442415 217893 47840 0 4653
4655 0 442459 217873 47800 0 4654
4656 0 442623 217869 47760 0 4655
4657 0 442651 217869 47720 0 4656
4658 0 442711 217797 47680 0 4657
4659 0 442867 217741 47600 0 4658
4660 0 443151 217517 47480 0 4659
4661 0 443423 217337 47360 0 4660
4662 0 443503 217365 47240 0 4661
4663 0 443627 217285 47080 0 4662
4664 0 443727 217325 46920 0 4663
4665 0 443767 217397 46760 0 4664
4666 0 443795 217453 46600 0 4665
4667 0 443951 217529 46440 0 4666
4668 0 443931 217617 46280 0 4667
4669 0 443739 217881 46120 0 4668
4670 0 443715 217961 46080 0 4669
4671 0 443727 218029 46040 0 4670
4672 0 443751 218041 46000 0 4671
4673 0 443827 218049 45960 0 4672
4674 5 443871 218169 45880 0 4673
4675 5 444083 218297 45840 0 4674
4676 0 444407 218461 45880 0 4675
4677 0 444451 218469 45960 0 4676
4678 0 444691 218529 46080 0 4677
4679 0 444979 218405 46200 0 4678
4680 0 445291 218325 46320 0 4679
4681 0 445459 218281 46440 0 4680
4682 0 445547 218309 46600 0 4681
4683 0 445619 218273 46720 0 4682
4684 0 445699 218245 46960 0 4683
4685 0 445751 218233 47200 0 4684
4686 0 445807 218325 47360 0 4685
4687 0 445611 218697 47560 0 4686
4688 0 445667 218781 47720 0 4687
4689 0 445655 218705 47880 0 4688
4690 0 445835 218829 48040 0 4689
4691 0 446115 218973 48160 0 4690
4692 0 446211 219397 48280 0 4691
4693 0 446251 219505 48360 0 4692
4694 0 446335 219653 48480 0 4693
4695 0 446375 219649 48640 0 4694
4696 0 446619 219929 48880 0 4695
4697 0 446915 220121 49080 0 4696
4698 0 447215 220469 49200 0 4697
4699 0 447563 221205 49280 0 4698
4700 0 447835 221597 49480 0 4699
4701 0 447895 221849 49600 0 4700
4702 0 447839 222085 49800 0 4701
4703 0 447955 222157 49960 0 4702
4704 0 447987 222257 50120 0 4703
4705 0 448079 222201 50160 0 4704
4706 0 448375 221917 50200 0 4705
4707 0 448467 221877 50240 0 4706
4708 0 448555 221713 50320 0 4707
4709 0 448591 221673 50360 0 4708
4710 0 448671 221425 50400 0 4709
4711 0 448687 221621 50440 0 4710
4712 0 448723 221757 50480 0 4711
4713 0 449067 221933 50560 0 4712
4714 0 449227 222081 50600 0 4713
4715 0 449223 222081 50640 0 4714
4716 0 449299 222093 50680 0 4715
4717 0 449511 222281 50720 0 4716
4718 6 449507 222317 50760 0 4717
4719 0 433383 231790 49160 0 3827
4720 0 433528 232131 49120 0 4719
4721 0 433794 232409 49160 0 4720
4722 0 433918 232530 49200 0 4721
4723 0 434210 232877 49240 0 4722
4724 5 434222 233000 49280 0 4723
4725 0 433947 233170 49200 0 4724
4726 0 433800 233251 49120 0 4725
4727 0 433723 233327 49040 0 4726
4728 0 433616 233424 48920 0 4727
4729 0 433422 233809 48760 0 4728
4730 5 433405 233868 48720 0 4729
4731 0 433370 233985 48640 0 4730
4732 0 433241 234192 48560 0 4731
4733 0 433117 234367 48480 0 4732
4734 0 432947 234526 48440 0 4733
4735 0 432789 234688 48520 0 4734
4736 0 432626 234908 48600 0 4735
4737 0 432490 235035 48720 0 4736
4738 0 432325 235267 48840 0 4737
4739 0 432097 235408 48960 0 4738
4740 0 432030 235554 49000 0 4739
4741 0 431845 235751 49040 0 4740
4742 0 431487 236073 49080 0 4741
4743 0 431145 236370 49040 0 4742
4744 0 430857 236525 49000 0 4743
4745 0 430496 236812 49040 0 4744
4746 0 430130 237198 49080 0 4745
4747 0 430060 237423 49000 0 4746
4748 0 430027 237651 48960 0 4747
4749 0 430023 237786 49000 0 4748
4750 0 429964 237871 49080 0 4749
4751 0 429893 237950 49160 0 4750
4752 0 429919 238006 49200 0 4751
4753 0 430086 237911 49240 0 4752
4754 0 430088 238017 49280 0 4753
4755 0 430072 238068 49400 0 4754
4756 0 430171 238134 49520 0 4755
4757 0 430221 238191 49640 0 4756
4758 0 430101 238416 49720 0 4757
4759 0 430175 238359 49840 0 4758
4760 0 430228 238425 49920 0 4759
4761 0 429784 238828 49960 0 4760
4762 0 430064 238635 50000 0 4761
4763 0 430198 238497 50080 0 4762
4764 0 430233 238395 50120 0 4763
4765 0 430301 238319 50160 0 4764
4766 0 430476 238170 50200 0 4765
4767 0 430525 238143 50240 0 4766
4768 0 430500 238094 50280 0 4767
4769 0 430523 238010 50320 0 4768
4770 0 430612 237915 50360 0 4769
4771 0 430683 237914 50400 0 4770
4772 0 430721 237929 50440 0 4771
4773 0 430782 237964 50520 0 4772
4774 0 430978 237892 50560 0 4773
4775 0 431284 237921 50600 0 4774
4776 0 431428 238112 50720 0 4775
4777 0 431642 238197 50800 0 4776
4778 0 432011 238279 50880 0 4777
4779 0 432298 238356 50960 0 4778
4780 0 432492 238388 51000 0 4779
4781 0 432606 238600 51040 0 4780
4782 0 432752 238741 51080 0 4781
4783 6 432856 238878 51160 0 4782
4784 0 353383 168180 183640 0 2464
4785 0 353250 168185 183760 0 4784
4786 0 353182 168192 183800 0 4785
4787 0 353094 168193 183840 0 4786
4788 0 353014 168173 183920 0 4787
4789 0 352884 168127 184000 0 4788
4790 0 352557 168113 184080 0 4789
4791 0 352267 168228 184200 0 4790
4792 0 352259 168399 184320 0 4791
4793 0 352266 168477 184400 0 4792
4794 0 352242 168492 184480 0 4793
4795 0 352241 168493 184520 0 4794
4796 0 352217 168571 184600 0 4795
4797 0 352114 168558 184640 0 4796
4798 5 351922 168455 184720 0 4797
4799 0 351190 167629 184760 0 4798
4800 0 350561 166851 184720 0 4799
4801 0 349810 165993 184760 0 4800
4802 0 348938 165653 184760 0 4801
4803 5 348252 165363 184720 0 4802
4804 0 348066 165397 184760 0 4803
4805 0 348114 165477 184880 0 4804
4806 0 348021 165484 184960 0 4805
4807 0 347953 165510 185080 0 4806
4808 0 347902 165542 185120 0 4807
4809 0 347838 165502 185200 0 4808
4810 0 347773 165509 185320 0 4809
4811 0 347757 165574 185360 0 4810
4812 5 347750 165654 185440 0 4811
4813 0 347698 165218 185480 0 4812
4814 0 347706 165013 185600 0 4813
4815 0 347662 165006 185720 0 4814
4816 0 347329 164759 185800 0 4815
4817 0 347046 164553 185880 0 4816
4818 0 346982 164563 186000 0 4817
4819 0 346957 164592 186120 0 4818
4820 0 346929 164507 186240 0 4819
4821 0 346774 164365 186360 0 4820
4822 0 346566 164253 186440 0 4821
4823 0 346538 164044 186520 0 4822
4824 0 346281 163688 186600 0 4823
4825 0 346180 163601 186680 0 4824
4826 0 346060 163437 186800 0 4825
4827 0 345873 163325 186880 0 4826
4828 0 345634 163168 187000 0 4827
4829 0 345405 163046 187080 0 4828
4830 0 345089 163004 187200 0 4829
4831 5 344653 162534 187280 0 4830
4832 0 344284 162173 187320 0 4831
4833 0 344100 161865 187440 0 4832
4834 5 344089 161801 187520 0 4833
4835 0 343228 161233 187520 0 4834
4836 0 342686 161094 187560 0 4835
4837 0 342327 160393 187640 0 4836
4838 5 342008 159834 187600 0 4837
4839 0 341887 159674 187520 0 4838
4840 0 341869 159554 187440 0 4839
4841 0 341984 159586 187320 0 4840
4842 0 341921 159546 187240 0 4841
4843 0 342000 159554 187160 0 4842
4844 0 342085 159670 187080 0 4843
4845 6 342089 159451 187040 0 4844
4846 0 359409 142487 148080 0 1425
4847 0 359576 142367 148000 0 4846
4848 0 359759 142086 147920 0 4847
4849 0 359754 142034 147880 0 4848
4850 0 359924 141986 147800 0 4849
4851 0 360124 141833 147600 0 4850
4852 0 360335 141506 147280 0 4851
4853 0 360364 141421 147200 0 4852
4854 0 360448 141401 147160 0 4853
4855 0 360610 141434 147080 0 4854
4856 0 360848 141294 146880 0 4855
4857 0 360961 141234 146760 0 4856
4858 0 361034 141240 146720 0 4857
4859 0 361080 141173 146680 0 4858
4860 0 361101 141160 146640 0 4859
4861 0 361221 141109 146480 0 4860
4862 0 361356 141013 146280 0 4861
4863 0 361648 140815 146080 0 4862
4864 0 361882 140601 145960 0 4863
4865 0 362072 140487 145880 0 4864
4866 0 362192 140352 145720 0 4865
4867 0 362259 140252 145560 0 4866
4868 0 362276 140214 145440 0 4867
4869 0 362307 140190 145240 0 4868
4870 0 362300 140161 145120 0 4869
4871 0 362336 139746 144960 0 4870
4872 0 362441 139565 144840 0 4871
4873 0 362379 139401 144720 0 4872
4874 0 362378 139330 144600 0 4873
4875 0 362312 139129 144480 0 4874
4876 0 362307 139014 144360 0 4875
4877 0 362266 139032 144160 0 4876
4878 0 362130 139090 144000 0 4877
4879 0 362065 139074 143920 0 4878
4880 0 362205 139327 143760 0 4879
4881 0 362191 139360 143720 0 4880
4882 0 362200 139398 143560 0 4881
4883 0 362412 139515 143320 0 4882
4884 0 362414 139354 143160 0 4883
4885 0 362395 139159 143000 0 4884
4886 5 362458 138855 142840 0 4885
4887 0 362502 138662 142720 0 4886
4888 0 362641 138404 142640 0 4887
4889 0 362723 138012 142520 0 4888
4890 0 362829 137816 142400 0 4889
4891 0 362885 137623 142200 0 4890
4892 5 362897 137380 142080 0 4891
4893 0 362945 136636 142040 0 4892
4894 0 362765 136484 142000 0 4893
4895 0 362885 136290 141880 0 4894
4896 0 362856 136062 141720 0 4895
4897 0 362849 136026 141560 0 4896
4898 0 363009 136039 141440 0 4897
4899 0 363124 135944 141360 0 4898
4900 5 363265 135799 141200 0 4899
4901 0 363565 135311 141160 0 4900
4902 0 363585 135083 141120 0 4901
4903 0 363757 134883 141160 0 4902
4904 0 363748 134728 141120 0 4903
4905 0 363816 134633 141080 0 4904
4906 6 363804 134674 141000 0 4905
4907 0 441372 246623 54400 0 1709
4908 0 441520 246974 54360 0 4907
4909 0 441700 247152 54280 0 4908
4910 0 441833 247344 54200 0 4909
4911 0 441858 247575 54160 0 4910
4912 0 441844 247656 54120 0 4911
4913 0 441825 247720 54040 0 4912
4914 0 441825 247825 54000 0 4913
4915 0 441847 247877 53920 0 4914
4916 0 441720 248026 53800 0 4915
4917 0 441556 248078 53680 0 4916
4918 0 441455 248220 53640 0 4917
4919 5 441385 248414 53560 0 4918
4920 0 441283 248508 53480 0 4919
4921 5 441204 248549 53440 0 4920
4922 0 441047 248631 53360 0 4921
4923 0 440659 248827 53280 0 4922
4924 0 440441 248960 53160 0 4923
4925 0 440353 249007 53040 0 4924
4926 0 440362 249025 52960 0 4925
4927 0 440342 249069 52920 0 4926
4928 0 440244 249141 52800 0 4927
4929 0 440231 249174 52600 0 4928
4930 5 440200 249204 52560 0 4929
4931 0 440107 249292 52440 0 4930
4932 0 440154 249310 52400 0 4931
4933 0 440241 249421 52320 0 4932
4934 0 440284 249543 52240 0 4933
4935 0 440336 249697 52160 0 4934
4936 0 440409 249853 52080 0 4935
4937 0 440452 250001 51960 0 4936
4938 0 440514 250121 51840 0 4937
4939 0 440587 250119 51800 0 4938
4940 0 440677 250273 51720 0 4939
4941 0 440700 250274 51640 0 4940
4942 0 440760 250557 51440 0 4941
4943 0 440863 250686 51280 0 4942
4944 0 440947 250965 51120 0 4943
4945 0 441031 251342 51040 0 4944
4946 0 441162 251637 50920 0 4945
4947 0 441153 251709 50880 0 4946
4948 0 440948 251810 50840 0 4947
4949 0 440969 251861 50800 0 4948
4950 0 440992 251966 50720 0 4949
4951 0 441109 252297 50640 0 4950
4952 0 441119 252587 50600 0 4951
4953 0 440976 252725 50520 0 4952
4954 0 440865 252820 50360 0 4953
4955 0 440847 252885 50200 0 4954
4956 5 441030 253086 50000 0 4955
4957 0 441065 253144 49960 0 4956
4958 0 440833 253551 49920 0 4957
4959 0 440879 253678 49840 0 4958
4960 0 440952 253794 49640 0 4959
4961 0 440882 253939 49440 0 4960
4962 0 440726 254134 49240 0 4961
4963 0 440658 254236 49080 0 4962
4964 6 440757 254283 48920 0 4963
4965 0 434734 233079 49320 0 4724
4966 0 435022 233181 49400 0 4965
4967 0 435338 233303 49440 0 4966
4968 0 435589 233369 49480 0 4967
4969 0 435768 233485 49560 0 4968
4970 0 435964 233817 49640 0 4969
4971 0 436065 233898 49680 0 4970
4972 0 436271 234021 49720 0 4971
4973 0 436580 234309 49760 0 4972
4974 0 436861 234392 49800 0 4973
4975 0 437166 234458 49840 0 4974
4976 0 437548 234609 49800 0 4975
4977 0 437955 234701 49720 0 4976
4978 0 438116 234836 49680 0 4977
4979 0 438218 234984 49600 0 4978
4980 0 438307 235110 49520 0 4979
4981 0 438554 235263 49440 0 4980
4982 5 438795 235430 49360 0 4981
4983 0 438750 235528 49280 0 4982
4984 0 438670 235608 49200 0 4983
4985 0 438649 235642 49120 0 4984
4986 0 438830 235640 48960 0 4985
4987 0 438952 235693 48800 0 4986
4988 0 438960 235757 48680 0 4987
4989 0 439026 235859 48520 0 4988
4990 0 439123 235953 48360 0 4989
4991 0 439241 235998 48200 0 4990
4992 0 439301 235917 48160 0 4991
4993 0 439312 235985 48120 0 4992
4994 0 439253 236008 48040 0 4993
4995 0 439193 236072 47960 0 4994
4996 0 439334 236139 47920 0 4995
4997 0 439388 236229 47880 0 4996
4998 0 439487 236326 47840 0 4997
4999 0 439735 236499 47800 0 4998
5000 0 439798 236613 47720 0 4999
5001 0 440186 236715 47560 0 5000
5002 0 440357 236524 47440 0 5001
5003 0 440474 236318 47360 0 5002
5004 0 440600 236441 47200 0 5003
5005 5 440711 236518 47080 0 5004
5006 0 441035 236581 47120 0 5005
5007 0 441329 236521 47160 0 5006
5008 0 441474 236506 47240 0 5007
5009 0 441538 236480 47320 0 5008
5010 0 441746 236612 47440 0 5009
5011 0 441884 236781 47480 0 5010
5012 0 442050 236858 47520 0 5011
5013 0 442084 236893 47600 0 5012
5014 0 442053 236947 47680 0 5013
5015 0 442134 236895 47800 0 5014
5016 0 442177 236818 47920 0 5015
5017 0 442260 236793 48040 0 5016
5018 5 442328 236872 48080 0 5017
5019 0 442540 237183 48120 0 5018
5020 6 442644 237238 48160 0 5019
5021 0 442064 215577 50720 0 1746
5022 0 441688 214841 50800 0 5021
5023 0 441424 214501 50840 0 5022
5024 0 441708 214417 50880 0 5023
5025 0 441676 214321 50920 0 5024
5026 5 441532 214061 51040 0 5025
5027 0 441580 213541 51120 0 5026
5028 5 441590 213426 51160 0 5027
5029 0 441620 213081 51280 0 5028
5030 0 441320 212985 51400 0 5029
5031 0 441152 212993 51520 0 5030
5032 0 441036 212861 51640 0 5031
5033 0 441108 212453 51800 0 5032
5034 0 441280 211961 51960 0 5033
5035 0 440876 211117 51880 0 5034
5036 0 440404 210833 51800 0 5035
5037 0 440172 210725 51720 0 5036
5038 0 440200 210733 51680 0 5037
5039 0 440168 210725 51560 0 5038
5040 0 439912 210637 51400 0 5039
5041 0 439740 210505 51240 0 5040
5042 0 439672 210573 51000 0 5041
5043 5 439132 210457 50880 0 5042
5044 0 438296 210073 50880 0 5043
5045 0 437912 209933 50760 0 5044
5046 0 437852 209905 50680 0 5045
5047 0 437780 210029 50520 0 5046
5048 0 437632 210241 50440 0 5047
5049 0 437592 209873 50360 0 5048
5050 5 436628 209385 50240 0 5049
5051 0 435736 209229 50320 0 5050
5052 0 435608 209609 50440 0 5051
5053 0 435404 209105 50600 0 5052
5054 0 435380 208981 50680 0 5053
5055 0 435228 208777 50800 0 5054
5056 0 435012 208265 50840 0 5055
5057 5 434612 207629 50800 0 5056
5058 0 434504 207653 50760 0 5057
5059 0 434520 207817 50720 0 5058
5060 0 434500 207821 50640 0 5059
5061 0 434400 207941 50480 0 5060
5062 0 434364 208109 50440 0 5061
5063 0 434352 207729 50360 0 5062
5064 0 434332 207641 50320 0 5063
5065 0 434112 207593 50280 0 5064
5066 0 434220 207589 50240 0 5065
5067 0 434216 207589 50200 0 5066
5068 0 434024 207745 50080 0 5067
5069 0 433884 207789 49960 0 5068
5070 5 433780 207677 49840 0 5069
5071 0 433860 207581 49760 0 5070
5072 0 433982 207499 49720 0 5071
5073 6 434104 207417 49680 0 5072
5074 0 432741 229586 45320 0 3844
5075 0 432853 229018 45160 0 5074
5076 0 433373 228478 45080 0 5075
5077 0 434265 227698 44960 0 5076
5078 5 434441 227582 44880 0 5077
5079 0 434265 226858 44840 0 5078
5080 0 434305 226666 44800 0 5079
5081 0 434125 226434 44760 0 5080
5082 0 433865 226174 44640 0 5081
5083 5 433497 225890 44520 0 5082
5084 0 433265 225766 44560 0 5083
5085 0 433065 225758 44600 0 5084
5086 0 432809 225670 44720 0 5085
5087 5 432728 225643 44760 0 5086
5088 0 432565 225590 44840 0 5087
5089 0 432149 225402 45000 0 5088
5090 5 430197 225110 45000 0 5089
5091 0 428353 224748 45040 0 5090
5092 0 428077 224936 45120 0 5091
5093 0 427825 225246 45160 0 5092
5094 5 427445 225174 45200 0 5093
5095 0 427149 225250 45080 0 5094
5096 0 427025 225146 44960 0 5095
5097 0 426997 225128 44920 0 5096
5098 0 426965 225088 44800 0 5097
5099 0 426905 225032 44640 0 5098
5100 0 426797 224908 44480 0 5099
5101 0 426669 224780 44320 0 5100
5102 0 426565 224732 44280 0 5101
5103 5 425701 224476 44240 0 5102
5104 0 425041 224112 44320 0 5103
5105 0 424873 224196 44760 0 5104
5106 0 424205 224118 44840 0 5105
5107 0 424089 223974 44960 0 5106
5108 0 423921 223862 45000 0 5107
5109 0 423821 223834 45080 0 5108
5110 0 423841 223738 45120 0 5109
5111 0 423753 223910 45160 0 5110
5112 0 423821 223730 45200 0 5111
5113 0 423785 223646 45240 0 5112
5114 0 423801 223582 45360 0 5113
5115 0 423353 223822 45600 0 5114
5116 0 423045 224026 45680 0 5115
5117 0 422745 224122 45760 0 5116
5118 0 422597 224222 45880 0 5117
5119 0 422933 223810 46040 0 5118
5120 0 423453 223566 46200 0 5119
5121 0 423945 223218 46320 0 5120
5122 5 424013 223122 46400 0 5121
5123 0 424073 223086 46440 0 5122
5124 6 424093 223186 46960 0 5123
5125 0 354019 141183 145600 0 1450
5126 0 353892 141180 145760 0 5125
5127 0 353622 141025 145880 0 5126
5128 0 353596 141116 146040 0 5127
5129 0 353329 141091 146200 0 5128
5130 0 353082 140865 146280 0 5129
5131 0 352792 140904 146360 0 5130
5132 0 352722 141057 146440 0 5131
5133 0 352681 141180 146600 0 5132
5134 0 352807 141170 146720 0 5133
5135 0 352784 141150 146800 0 5134
5136 0 352651 141102 146880 0 5135
5137 0 352268 141178 147040 0 5136
5138 0 352073 141133 147160 0 5137
5139 0 351991 141208 147240 0 5138
5140 0 351852 141271 147360 0 5139
5141 0 351665 141354 147440 0 5140
5142 0 351477 141540 147640 0 5141
5143 0 351294 141525 147800 0 5142
5144 0 350949 141613 147880 0 5143
5145 0 350692 141736 148080 0 5144
5146 0 350513 141684 148240 0 5145
5147 0 350412 141544 148320 0 5146
5148 0 350380 141516 148400 0 5147
5149 0 350170 141350 148560 0 5148
5150 0 349771 141147 148680 0 5149
5151 0 349530 140920 148800 0 5150
5152 0 349274 140318 148960 0 5151
5153 0 349132 139733 148920 0 5152
5154 0 348876 139545 148960 0 5153
5155 0 348854 138936 149000 0 5154
5156 0 348776 138733 149080 0 5155
5157 0 348883 138085 149040 0 5156
5158 0 348988 137671 149000 0 5157
5159 0 348770 137134 148960 0 5158
5160 0 348554 136576 148840 0 5159
5161 0 348353 136252 148760 0 5160
5162 0 348347 136006 148480 0 5161
5163 0 348325 135887 148320 0 5162
5164 0 348268 135692 148200 0 5163
5165 0 348317 135594 148120 0 5164
5166 0 348400 135369 147960 0 5165
5167 0 348424 135167 147840 0 5166
5168 0 348433 135018 147760 0 5167
5169 0 348436 134872 147560 0 5168
5170 0 348283 134705 147360 0 5169
5171 0 348253 134702 147280 0 5170
5172 6 348374 134510 147240 0 5171
5173 0 430733 227588 39520 0 3871
5174 0 430637 227470 39480 0 5173
5175 0 430553 227422 39200 0 5174
5176 0 430549 227074 38960 0 5175
5177 0 430437 226926 38720 0 5176
5178 0 430325 226742 38520 0 5177
5179 0 430341 226550 38200 0 5178
5180 0 430341 226302 37920 0 5179
5181 5 429993 225910 37840 0 5180
5182 0 430069 225626 37960 0 5181
5183 5 430165 225504 38120 0 5182
5184 0 430189 225474 38160 0 5183
5185 0 430241 225056 38280 0 5184
5186 0 430093 224876 38440 0 5185
5187 0 430021 224680 38520 0 5186
5188 0 430013 224666 38560 0 5187
5189 0 429661 224266 38640 0 5188
5190 0 429357 224038 38680 0 5189
5191 0 428789 223658 38720 0 5190
5192 5 427649 222966 38760 0 5191
5193 5 427633 223078 38800 0 5192
5194 0 425685 224310 38800 0 5193
5195 0 425681 224490 38960 0 5194
5196 0 425701 224608 39200 0 5195
5197 0 425721 224888 39480 0 5196
5198 5 425557 225184 39520 0 5197
5199 0 425513 224896 39760 0 5198
5200 0 425489 224888 39840 0 5199
5201 0 425397 224856 39960 0 5200
5202 0 425373 224700 40320 0 5201
5203 0 425281 224768 40480 0 5202
5204 0 425197 224780 40640 0 5203
5205 0 425105 224780 40840 0 5204
5206 0 425045 224832 41040 0 5205
5207 0 424821 224872 41360 0 5206
5208 0 424681 224972 41480 0 5207
5209 0 424601 225036 41560 0 5208
5210 0 424597 224956 41640 0 5209
5211 0 424629 224920 41720 0 5210
5212 0 424569 224916 41920 0 5211
5213 0 424317 224920 42120 0 5212
5214 0 424145 225112 42240 0 5213
5215 5 423817 225456 42320 0 5214
5216 0 423740 225722 42120 0 5215
5217 0 423709 225828 42040 0 5216
5218 6 423677 225876 41920 0 5217
5219 0 430101 229156 42440 0 3858
5220 0 429917 229168 42360 0 5219
5221 0 429649 229178 42320 0 5220
5222 0 429489 229182 42120 0 5221
5223 0 429269 229122 41920 0 5222
5224 0 428645 229154 41760 0 5223
5225 0 428309 229206 41560 0 5224
5226 0 427945 229086 41440 0 5225
5227 0 427833 229282 41280 0 5226
5228 0 427649 229406 40960 0 5227
5229 0 427493 229450 40680 0 5228
5230 0 427405 229354 40480 0 5229
5231 5 427109 229202 40240 0 5230
5232 0 427117 229162 40200 0 5231
5233 0 427073 229094 40040 0 5232
5234 0 427057 229034 39840 0 5233
5235 0 426941 228990 39640 0 5234
5236 0 426857 228906 39440 0 5235
5237 0 426745 228834 39200 0 5236
5238 0 426553 228694 39000 0 5237
5239 0 426421 228542 38880 0 5238
5240 0 426313 228474 38680 0 5239
5241 0 426245 228450 38560 0 5240
5242 0 426145 228438 38480 0 5241
5243 0 426145 228522 38440 0 5242
5244 0 426165 228418 38320 0 5243
5245 0 425889 228426 38280 0 5244
5246 0 425717 228366 38240 0 5245
5247 0 425601 228390 38160 0 5246
5248 0 425549 228362 38040 0 5247
5249 0 425453 228358 37880 0 5248
5250 0 425377 228326 37720 0 5249
5251 0 425245 228334 37400 0 5250
5252 5 425851 228361 37280 0 5251
5253 0 426041 228382 37240 0 5252
5254 0 426417 228406 37080 0 5253
5255 0 426165 228254 36840 0 5254
5256 0 425293 228054 36640 0 5255
5257 0 424593 227862 36480 0 5256
5258 0 424361 227902 36360 0 5257
5259 0 424393 227914 36240 0 5258
5260 5 424409 227962 36080 0 5259
5261 0 424569 228054 35960 0 5260
5262 0 424741 228034 35800 0 5261
5263 6 425061 227954 35760 0 5262
5264 0 430215 218593 48840 0 4260
5265 5 429991 218521 48920 0 5264
5266 0 429879 218485 48960 0 5265
5267 0 429895 218431 49040 0 5266
5268 0 429703 218091 49160 0 5267
5269 0 429343 217675 49280 0 5268
5270 0 429351 217547 49400 0 5269
5271 5 429083 217427 49440 0 5270
5272 5 428891 217311 49560 0 5271
5273 0 428855 217219 49680 0 5272
5274 0 428803 217191 49720 0 5273
5275 0 428790 217119 49760 0 5274
5276 0 428839 217015 49840 0 5275
5277 0 428851 217019 49920 0 5276
5278 0 428767 217131 50040 0 5277
5279 0 428711 216979 50160 0 5278
5280 0 428799 216847 50200 0 5279
5281 0 428787 216763 50240 0 5280
5282 0 428763 216691 50280 0 5281
5283 0 428895 216691 50320 0 5282
5284 0 428751 216339 50400 0 5283
5285 0 428855 216579 50440 0 5284
5286 0 428863 216643 50520 0 5285
5287 0 428851 216603 50560 0 5286
5288 0 428723 216443 50720 0 5287
5289 0 428491 216223 50840 0 5288
5290 0 428963 216255 50880 0 5289
5291 0 428867 216115 50920 0 5290
5292 0 428827 216011 51000 0 5291
5293 0 428819 215895 51160 0 5292
5294 5 428763 215767 51360 0 5293
5295 0 428787 215751 51400 0 5294
5296 0 428927 215575 51440 0 5295
5297 0 428931 215583 51480 0 5296
5298 0 428967 215595 51520 0 5297
5299 0 428999 215615 51600 0 5298
5300 0 429027 215595 51680 0 5299
5301 0 429191 215419 51840 0 5300
5302 0 429223 215359 52000 0 5301
5303 0 429255 215347 52040 0 5302
5304 0 429287 215335 52080 0 5303
5305 0 429531 215131 52120 0 5304
5306 6 429531 215115 52160 0 5305
5307 0 445188 206593 38120 0 1850
5308 0 444788 206425 38000 0 5307
5309 0 444628 206309 38080 0 5308
5310 0 444544 206093 38200 0 5309
5311 0 444520 205937 38360 0 5310
5312 0 444548 205881 38400 0 5311
5313 0 444512 205817 38480 0 5312
5314 0 444360 205549 38520 0 5313
5315 0 444308 205425 38640 0 5314
5316 5 444216 205169 38800 0 5315
5317 0 444316 205133 38880 0 5316
5318 0 444336 205133 38920 0 5317
5319 0 444400 205149 38960 0 5318
5320 0 444432 205109 39040 0 5319
5321 0 444520 204989 39160 0 5320
5322 0 444620 204873 39280 0 5321
5323 0 444524 204925 39400 0 5322
5324 0 444300 205029 39520 0 5323
5325 0 444416 204985 39640 0 5324
5326 0 444460 205041 39760 0 5325
5327 0 444412 205021 39800 0 5326
5328 0 444428 205125 39880 0 5327
5329 0 444396 205049 40000 0 5328
5330 0 444492 205133 40120 0 5329
5331 0 444588 205089 40240 0 5330
5332 0 444712 205013 40400 0 5331
5333 0 444772 204953 40520 0 5332
5334 0 444792 204909 40560 0 5333
5335 0 444828 204845 40680 0 5334
5336 0 444756 204817 40840 0 5335
5337 0 444760 204865 40920 0 5336
5338 0 444744 204733 41000 0 5337
5339 0 444668 204669 41120 0 5338
5340 0 444628 204497 41280 0 5339
5341 0 444660 204441 41320 0 5340
5342 0 444556 204497 41440 0 5341
5343 0 444472 204581 41600 0 5342
5344 0 444492 204533 41720 0 5343
5345 0 444492 204525 41760 0 5344
5346 0 444496 204593 41800 0 5345
5347 0 444566 204585 41840 0 5346
5348 6 444559 204559 41880 0 5347
5349 0 333994 149274 159600 0 1587
5350 0 333994 149254 159720 0 5349
5351 0 333950 149211 159800 0 5350
5352 0 333854 149181 159880 0 5351
5353 0 333852 149193 160000 0 5352
5354 0 333806 149219 160120 0 5353
5355 0 333816 149321 160240 0 5354
5356 0 333718 149419 160320 0 5355
5357 0 333618 149441 160400 0 5356
5358 0 333540 149509 160480 0 5357
5359 0 333516 149523 160560 0 5358
5360 0 333436 149587 160640 0 5359
5361 0 333350 149675 160680 0 5360
5362 0 333118 149659 160720 0 5361
5363 0 333086 149677 160800 0 5362
5364 0 333062 149789 160880 0 5363
5365 0 332968 149881 160960 0 5364
5366 0 332828 149972 161040 0 5365
5367 0 332792 150067 161160 0 5366
5368 0 332790 150139 161280 0 5367
5369 0 332762 150197 161400 0 5368
5370 0 332750 150383 161520 0 5369
5371 0 332676 150418 161600 0 5370
5372 0 332638 150504 161680 0 5371
5373 0 332584 150678 161800 0 5372
5374 0 332586 150786 161880 0 5373
5375 0 332598 151043 161960 0 5374
5376 5 332648 151201 162040 0 5375
5377 0 332604 151536 162000 0 5376
5378 0 332570 151954 162040 0 5377
5379 0 332557 152079 162080 0 5378
5380 0 332509 152235 162160 0 5379
5381 0 332525 152273 162240 0 5380
5382 0 332528 152348 162280 0 5381
5383 0 332424 152554 162280 0 5382
5384 0 332340 152662 162360 0 5383
5385 5 332278 152752 162400 0 5384
5386 0 332251 153025 162360 0 5385
5387 0 332339 153263 162320 0 5386
5388 6 332470 153428 162360 0 5387
5389 0 447896 215637 47320 0 1778
5390 0 448016 215725 47400 0 5389
5391 0 448084 216009 47480 0 5390
5392 0 448240 216305 47520 0 5391
5393 0 448420 216849 47560 0 5392
5394 0 448948 216961 47440 0 5393
5395 0 449292 217105 47360 0 5394
5396 0 449448 217241 47440 0 5395
5397 0 449612 217637 47480 0 5396
5398 0 449808 217937 47560 0 5397
5399 0 449952 218365 47680 0 5398
5400 0 450092 218421 47840 0 5399
5401 5 450120 218517 47960 0 5400
5402 0 450308 218541 48000 0 5401
5403 0 450552 218569 48080 0 5402
5404 0 451208 218541 48120 0 5403
5405 0 451508 218777 48200 0 5404
5406 0 451752 219153 48280 0 5405
5407 0 451928 219221 48440 0 5406
5408 0 452224 219297 48560 0 5407
5409 0 452404 219293 48640 0 5408
5410 0 452660 219345 48720 0 5409
5411 0 453104 219661 48800 0 5410
5412 0 453428 219917 48880 0 5411
5413 5 453457 219955 48920 0 5412
5414 0 453544 220069 49040 0 5413
5415 0 453636 220301 49120 0 5414
5416 0 453616 220417 49160 0 5415
5417 0 453652 220477 49200 0 5416
5418 0 453696 220665 49240 0 5417
5419 0 454096 220853 49320 0 5418
5420 0 454164 220877 49400 0 5419
5421 0 454144 220881 49440 0 5420
5422 0 454132 220977 49480 0 5421
5423 0 454340 221005 49520 0 5422
5424 0 454996 221113 49560 0 5423
5425 0 455620 221245 49600 0 5424
5426 5 455980 221269 49640 0 5425
5427 0 456112 221141 49560 0 5426
5428 6 456280 221081 49480 0 5427
5429 0 434573 227562 44800 0 5078
5430 0 435417 227034 44760 0 5429
5431 0 435981 226680 44640 0 5430
5432 5 436605 226168 44440 0 5431
5433 0 436705 226004 44240 0 5432
5434 0 436673 225956 44000 0 5433
5435 0 436753 225732 43800 0 5434
5436 0 436797 225732 43720 0 5435
5437 0 436777 225676 43600 0 5436
5438 0 436773 225560 43240 0 5437
5439 0 436825 225392 42920 0 5438
5440 0 437065 225272 42680 0 5439
5441 0 437205 225332 42440 0 5440
5442 0 437325 225340 42240 0 5441
5443 0 437453 225304 42120 0 5442
5444 0 437557 225328 41840 0 5443
5445 0 437785 225392 41760 0 5444
5446 0 437913 225504 41480 0 5445
5447 0 437893 225532 41200 0 5446
5448 0 437913 225516 41000 0 5447
5449 0 437797 225600 40760 0 5448
5450 0 437473 225624 40600 0 5449
5451 0 437013 225712 40440 0 5450
5452 0 436949 225628 40280 0 5451
5453 0 436705 225528 40040 0 5452
5454 0 436237 225388 39920 0 5453
5455 0 435553 224992 39880 0 5454
5456 0 435645 224928 39760 0 5455
5457 5 435637 224944 39720 0 5456
5458 0 435081 225080 39680 0 5457
5459 0 434881 225088 39640 0 5458
5460 0 434697 225144 39560 0 5459
5461 5 434553 225100 39480 0 5460
5462 0 434497 225124 39400 0 5461
5463 0 434357 225216 39240 0 5462
5464 0 434345 225212 39160 0 5463
5465 6 434205 225252 39080 0 5464
5466 0 363329 163324 164600 0 1231
5467 0 363320 163241 164680 0 5466
5468 0 363370 163160 164760 0 5467
5469 0 363326 163093 164840 0 5468
5470 0 363221 162921 164960 0 5469
5471 0 362974 162754 165120 0 5470
5472 0 362898 162660 165280 0 5471
5473 0 362897 162590 165360 0 5472
5474 0 362862 162437 165480 0 5473
5475 0 362784 162171 165520 0 5474
5476 0 362769 161981 165680 0 5475
5477 0 362731 161759 165760 0 5476
5478 0 362657 161552 165840 0 5477
5479 0 362595 161218 165920 0 5478
5480 0 362361 160926 165880 0 5479
5481 0 362203 160715 165800 0 5480
5482 0 362124 160609 165760 0 5481
5483 0 362027 160158 165720 0 5482
5484 0 361883 159885 165800 0 5483
5485 0 361686 159609 165920 0 5484
5486 0 361515 158956 165960 0 5485
5487 5 361394 158440 166040 0 5486
5488 0 361370 158428 166160 0 5487
5489 0 360146 157646 166320 0 5488
5490 0 360632 157835 166360 0 5489
5491 0 360670 157820 166440 0 5490
5492 0 360663 157837 166520 0 5491
5493 5 360620 157911 166600 0 5492
5494 0 360584 158759 166600 0 5493
5495 0 360369 158866 166640 0 5494
5496 5 360288 158864 166600 0 5495
5497 0 359947 158975 166640 0 5496
5498 0 359641 159007 166680 0 5497
5499 0 359521 159001 166720 0 5498
5500 0 359439 158988 166760 0 5499
5501 6 359406 158996 166800 0 5500
5502 5 438966 207027 44640 0 4168
5503 0 438642 206807 44560 0 5502
5504 0 438650 206791 44440 0 5503
5505 0 438674 206795 44320 0 5504
5506 0 438586 206775 44160 0 5505
5507 0 438542 206719 44000 0 5506
5508 0 438498 206655 43840 0 5507
5509 0 438462 206535 43680 0 5508
5510 0 438486 206347 43560 0 5509
5511 0 438502 206247 43400 0 5510
5512 0 438538 206139 43240 0 5511
5513 0 438410 206055 43080 0 5512
5514 0 438426 205991 42960 0 5513
5515 0 438386 205911 42840 0 5514
5516 0 438310 205639 42720 0 5515
5517 0 438258 205471 42560 0 5516
5518 0 438230 205439 42480 0 5517
5519 0 438294 205403 42360 0 5518
5520 0 438526 205379 42240 0 5519
5521 5 438544 205497 42160 0 5520
5522 0 438562 205291 42080 0 5521
5523 0 438670 205235 41960 0 5522
5524 0 438758 205147 41880 0 5523
5525 0 438774 205031 41800 0 5524
5526 5 438785 205047 41760 0 5525
5527 0 438818 205095 41640 0 5526
5528 0 438950 205119 41520 0 5527
5529 0 438962 205123 41400 0 5528
5530 0 438966 205083 41240 0 5529
5531 0 439022 205059 41120 0 5530
5532 0 439142 205067 40920 0 5531
5533 0 439210 205043 40840 0 5532
5534 0 439258 205043 40680 0 5533
5535 0 439306 204987 40520 0 5534
5536 6 439142 205111 40400 0 5535
5537 0 381814 158424 159880 0 2877
5538 0 381815 158420 159840 0 5537
5539 0 381754 158490 159800 0 5538
5540 0 381706 158621 159720 0 5539
5541 0 381615 158680 159600 0 5540
5542 0 381356 158951 159480 0 5541
5543 0 381212 159074 159400 0 5542
5544 0 381051 159204 159240 0 5543
5545 0 380529 159304 159120 0 5544
5546 0 380170 159389 159040 0 5545
5547 0 380096 159366 158920 0 5546
5548 0 379983 159407 158800 0 5547
5549 0 379729 159456 158680 0 5548
5550 0 379618 159444 158600 0 5549
5551 0 379563 159478 158480 0 5550
5552 0 379572 159552 158400 0 5551
5553 0 379461 159640 158280 0 5552
5554 0 379396 159572 158160 0 5553
5555 0 379393 159509 158000 0 5554
5556 0 379383 159456 157880 0 5555
5557 5 379410 159438 157800 0 5556
5558 0 379422 159426 157760 0 5557
5559 0 379356 159481 157680 0 5558
5560 0 379300 159511 157600 0 5559
5561 0 379300 159536 157520 0 5560
5562 0 379154 159539 157400 0 5561
5563 0 379060 159521 157240 0 5562
5564 0 379119 159471 157080 0 5563
5565 0 379074 159490 157000 0 5564
5566 0 379067 159517 156920 0 5565
5567 0 379028 159500 156800 0 5566
5568 0 378817 159509 156680 0 5567
5569 0 378672 159462 156560 0 5568
5570 6 378714 159425 156480 0 5569
5571 5 432152 230353 47480 0 3833
5572 0 431477 230278 47600 0 5571
5573 5 431073 230300 47680 0 5572
5574 0 429121 230464 47640 0 5573
5575 0 429153 230320 47600 0 5574
5576 0 429145 230408 47480 0 5575
5577 0 429105 230326 47400 0 5576
5578 0 428849 230418 47280 0 5577
5579 0 428269 230490 47000 0 5578
5580 0 428029 230350 46760 0 5579
5581 5 428165 230402 46720 0 5580
5582 0 427849 230694 46680 0 5581
5583 0 427741 230718 46600 0 5582
5584 0 427717 230728 46560 0 5583
5585 0 427593 230740 46480 0 5584
5586 0 427493 230748 46400 0 5585
5587 0 427133 231008 46280 0 5586
5588 0 426941 231120 46240 0 5587
5589 0 426489 231364 46200 0 5588
5590 0 426193 231612 46160 0 5589
5591 0 425853 231820 46120 0 5590
5592 0 425685 232092 46080 0 5591
5593 5 425375 232332 46040 0 5592
5594 0 424715 232810 46080 0 5593
5595 0 424940 232667 46200 0 5594
5596 0 425512 232599 46360 0 5595
5597 0 425760 232535 46560 0 5596
5598 0 425791 233210 46800 0 5597
5599 0 426112 233835 46920 0 5598
5600 0 426170 234600 46960 0 5599
5601 0 426243 235018 46880 0 5600
5602 0 426208 235468 46760 0 5601
5603 0 426271 235697 46680 0 5602
5604 6 426130 236017 46440 0 5603
5605 0 362975 163684 164760 0 1229
5606 0 362941 163683 164880 0 5605
5607 0 362928 163659 165000 0 5606
5608 0 362920 163618 165040 0 5607
5609 0 362899 163616 165080 0 5608
5610 0 362932 163554 165160 0 5609
5611 0 362999 163519 165240 0 5610
5612 5 363076 163328 165320 0 5611
5613 0 363358 163187 165240 0 5612
5614 0 363473 163198 165160 0 5613
5615 0 363552 163212 165120 0 5614
5616 0 363622 163237 165040 0 5615
5617 0 363665 163235 165000 0 5616
5618 0 363743 163242 164960 0 5617
5619 0 363841 163211 164880 0 5618
5620 0 363990 163202 164800 0 5619
5621 5 364296 163123 164760 0 5620
5622 0 364620 163119 164760 0 5621
5623 0 364754 163118 164800 0 5622
5624 0 364969 163012 164840 0 5623
5625 0 365060 162998 164880 0 5624
5626 0 365276 162953 164960 0 5625
5627 0 365545 162941 165040 0 5626
5628 0 365655 162897 165120 0 5627
5629 0 365748 162922 165200 0 5628
5630 0 365864 162980 165280 0 5629
5631 0 366167 163016 165360 0 5630
5632 0 366530 162958 165320 0 5631
5633 0 366859 162920 165360 0 5632
5634 5 367054 162937 165320 0 5633
5635 0 367051 162836 165280 0 5634
5636 0 367071 162799 165200 0 5635
5637 6 367091 162747 165120 0 5636
5638 0 371132 168831 160200 0 2059
5639 0 371307 169134 160200 0 5638
5640 0 371599 169346 160120 0 5639
5641 0 371739 169535 160040 0 5640
5642 0 371906 169581 159960 0 5641
5643 0 372055 169637 159880 0 5642
5644 0 372117 169624 159840 0 5643
5645 5 372305 169680 159840 0 5644
5646 0 372448 169857 159800 0 5645
5647 0 372557 169992 159840 0 5646
5648 0 372869 170144 159840 0 5647
5649 0 372941 170316 159840 0 5648
5650 0 373377 170572 159840 0 5649
5651 0 373453 170764 159840 0 5650
5652 0 373679 170962 159760 0 5651
5653 0 373760 171122 159680 0 5652
5654 0 373809 171188 159640 0 5653
5655 0 373949 171254 159560 0 5654
5656 5 373939 172060 159560 0 5655
5657 0 373940 172056 159520 0 5656
5658 0 373947 172077 159440 0 5657
5659 0 374006 172117 159360 0 5658
5660 0 374051 172149 159280 0 5659
5661 0 374089 172141 159240 0 5660
5662 0 374114 172131 159200 0 5661
5663 0 374135 172167 159120 0 5662
5664 0 374171 172132 159000 0 5663
5665 0 374158 172122 158920 0 5664
5666 0 374095 172177 158840 0 5665
5667 0 374070 172286 158720 0 5666
5668 0 373965 172338 158640 0 5667
5669 6 374010 172361 158600 0 5668
5670 0 446160 198909 44600 0 1898
5671 0 446020 198849 44400 0 5670
5672 5 445706 198782 44240 0 5671
5673 0 445628 198765 44200 0 5672
5674 0 445340 198685 44360 0 5673
5675 0 445032 198549 44480 0 5674
5676 5 444828 198481 44560 0 5675
5677 0 444272 198485 44520 0 5676
5678 0 444032 198453 44400 0 5677
5679 0 444008 198481 44280 0 5678
5680 5 443876 198421 44200 0 5679
5681 0 443824 198501 43920 0 5680
5682 0 443724 198517 43880 0 5681
5683 0 443728 198553 43720 0 5682
5684 0 443764 198577 43560 0 5683
5685 0 443484 198569 43360 0 5684
5686 0 443364 198505 43160 0 5685
5687 0 443376 198585 43040 0 5686
5688 0 443428 198633 43000 0 5687
5689 0 443448 198705 42880 0 5688
5690 0 443448 198725 42760 0 5689
5691 5 443392 198701 42680 0 5690
5692 0 443244 198705 42600 0 5691
5693 0 443192 198749 42480 0 5692
5694 5 443124 198877 42360 0 5693
5695 0 442904 199177 42400 0 5694
5696 0 442576 199181 42520 0 5695
5697 0 442324 199189 42480 0 5696
5698 0 442223 199130 42400 0 5697
5699 0 442172 199101 42360 0 5698
5700 0 442104 198849 42280 0 5699
5701 6 442112 198725 42400 0 5700
5702 0 440050 208219 45760 0 4175
5703 0 440182 208191 45720 0 5702
5704 0 440430 208071 45600 0 5703
5705 0 440734 207931 45480 0 5704
5706 0 440934 207863 45360 0 5705
5707 0 441082 207843 45240 0 5706
5708 0 441226 207899 45120 0 5707
5709 0 441338 207951 45000 0 5708
5710 0 441410 207959 44880 0 5709
5711 5 441417 207960 44840 0 5710
5712 0 441386 207751 44800 0 5711
5713 0 441338 207579 44680 0 5712
5714 0 441346 207515 44640 0 5713
5715 0 441402 207335 44480 0 5714
5716 0 441362 207371 44320 0 5715
5717 0 441358 207375 44200 0 5716
5718 0 441410 207411 44080 0 5717
5719 0 441466 207435 43920 0 5718
5720 0 441582 207371 43800 0 5719
5721 0 441606 207355 43640 0 5720
5722 0 441774 207367 43480 0 5721
5723 5 441794 207369 43400 0 5722
5724 0 441814 207371 43320 0 5723
5725 0 441902 207371 43160 0 5724
5726 0 441950 207275 43080 0 5725
5727 0 442034 207203 42920 0 5726
5728 0 442052 207155 42880 0 5727
5729 0 442106 207011 42760 0 5728
5730 0 442010 206715 42640 0 5729
5731 0 442018 206467 42600 0 5730
5732 6 442126 206319 42480 0 5731
5733 0 439319 215623 34960 0 4362
5734 0 439391 215587 34840 0 5733
5735 0 439451 215587 34680 0 5734
5736 0 439459 215587 34480 0 5735
5737 5 439703 215727 34280 0 5736
5738 0 439639 215735 34240 0 5737
5739 0 439647 215715 34160 0 5738
5740 0 439671 215703 34040 0 5739
5741 0 439627 215703 33840 0 5740
5742 5 439567 215667 33720 0 5741
5743 0 439551 215679 33680 0 5742
5744 0 439587 215723 33560 0 5743
5745 0 439575 215775 33520 0 5744
5746 0 439691 215975 33440 0 5745
5747 0 439655 215967 33320 0 5746
5748 0 439643 215995 33000 0 5747
5749 0 439607 215983 32640 0 5748
5750 0 439639 215935 32600 0 5749
5751 0 439635 215875 32440 0 5750
5752 0 439615 215755 32240 0 5751
5753 0 439699 215531 32200 0 5752
5754 0 439807 215291 32000 0 5753
5755 0 439899 214995 31800 0 5754
5756 0 439939 214575 31720 0 5755
5757 5 440687 213259 31720 0 5756
5758 0 440323 212971 31560 0 5757
5759 5 440155 212719 31400 0 5758
5760 0 441295 212695 31360 0 5759
5761 0 441511 212695 31320 0 5760
5762 0 442047 212981 31280 0 5761
5763 6 442131 213001 31240 0 5762
5764 0 441880 218732 45920 0 3407
5765 0 441848 218635 45960 0 5764
5766 0 441805 218547 46000 0 5765
5767 0 441737 218421 46040 0 5766
5768 0 441582 218089 46080 0 5767
5769 0 441443 217790 46120 0 5768
5770 0 441305 217484 46160 0 5769
5771 0 441248 217390 46200 0 5770
5772 0 441090 217312 46240 0 5771
5773 0 440972 217264 46320 0 5772
5774 0 441055 217050 46440 0 5773
5775 0 440914 216920 46520 0 5774
5776 0 440723 216615 46640 0 5775
5777 5 440606 216594 46720 0 5776
5778 0 440489 216574 46800 0 5777
5779 0 440401 216974 46840 0 5778
5780 0 440391 216482 46880 0 5779
5781 0 440310 216447 46960 0 5780
5782 0 440232 216435 47080 0 5781
5783 0 440129 216429 47200 0 5782
5784 0 439990 216296 47400 0 5783
5785 0 439794 216258 47480 0 5784
5786 5 439585 216351 47560 0 5785
5787 0 439481 216397 47600 0 5786
5788 0 439447 216497 47720 0 5787
5789 0 439408 216438 47760 0 5788
5790 0 439310 216444 47800 0 5789
5791 0 439271 216459 47840 0 5790
5792 0 439333 216514 47880 0 5791
5793 0 439405 216610 47920 0 5792
5794 6 439533 216902 47960 0 5793
5795 0 337430 153132 158760 0 2189
5796 0 337214 152353 158880 0 5795
5797 0 337157 152191 158920 0 5796
5798 0 337106 152071 158960 0 5797
5799 0 336988 151914 159000 0 5798
5800 0 336829 151741 159080 0 5799
5801 0 336785 151532 159160 0 5800
5802 0 336770 151112 159240 0 5801
5803 0 336600 150759 159280 0 5802
5804 0 336324 150530 159400 0 5803
5805 0 336308 150540 159520 0 5804
5806 0 336120 150465 159600 0 5805
5807 0 336028 150469 159680 0 5806
5808 0 336005 150497 159760 0 5807
5809 0 335914 150445 159840 0 5808
5810 0 335753 150258 159960 0 5809
5811 0 335747 150203 160040 0 5810
5812 0 335693 150284 160120 0 5811
5813 0 335626 150244 160240 0 5812
5814 0 335555 150294 160320 0 5813
5815 0 335298 150006 160360 0 5814
5816 0 335379 150017 160480 0 5815
5817 0 335323 150021 160560 0 5816
5818 0 335140 150121 160680 0 5817
5819 0 335074 150180 160760 0 5818
5820 0 334724 149945 160880 0 5819
5821 0 334638 149870 160960 0 5820
5822 0 334678 149952 161040 0 5821
5823 6 334593 149941 161120 0 5822
5824 0 397498 168048 165320 0 1059
5825 0 397170 168236 165320 0 5824
5826 0 396950 168272 165320 0 5825
5827 0 396743 168386 165240 0 5826
5828 0 396615 168419 165200 0 5827
5829 0 396529 168469 165160 0 5828
5830 0 396299 168484 165080 0 5829
5831 0 396105 168533 165000 0 5830
5832 0 395948 168574 164920 0 5831
5833 0 395776 168672 164800 0 5832
5834 0 395648 168728 164720 0 5833
5835 0 395562 168776 164640 0 5834
5836 0 395356 168803 164520 0 5835
5837 0 395149 168883 164440 0 5836
5838 0 395023 168973 164280 0 5837
5839 0 394911 168899 164160 0 5838
5840 0 394699 168973 164040 0 5839
5841 0 394524 169101 163920 0 5840
5842 0 394368 169185 163800 0 5841
5843 5 393647 169553 163720 0 5842
5844 0 393303 169694 163680 0 5843
5845 0 393290 169721 163640 0 5844
5846 0 393273 169646 163560 0 5845
5847 0 393296 169595 163520 0 5846
5848 0 393423 169561 163480 0 5847
5849 0 393357 169571 163360 0 5848
5850 0 393480 169545 163240 0 5849
5851 0 393576 169345 163120 0 5850
5852 6 393545 169333 163080 0 5851
5853 0 450557 242286 37200 0 3168
5854 0 450985 242366 37040 0 5853
5855 0 451165 242522 36920 0 5854
5856 0 450997 242578 36760 0 5855
5857 0 450693 242606 36640 0 5856
5858 0 450325 242642 36480 0 5857
5859 0 450205 242686 36400 0 5858
5860 0 450309 242754 36280 0 5859
5861 0 450297 242786 36160 0 5860
5862 0 450349 242830 36040 0 5861
5863 0 450329 242906 36000 0 5862
5864 0 450369 242898 35840 0 5863
5865 0 450509 242786 35680 0 5864
5866 0 450509 242806 35520 0 5865
5867 0 450525 242762 35320 0 5866
5868 0 450477 242690 35160 0 5867
5869 0 450445 242562 35000 0 5868
5870 0 450505 242506 34880 0 5869
5871 0 450573 242406 34680 0 5870
5872 0 450609 242002 34520 0 5871
5873 0 450581 241778 34360 0 5872
5874 0 450549 241670 34160 0 5873
5875 0 450185 241286 33960 0 5874
5876 0 449745 240974 33920 0 5875
5877 0 449077 240690 33840 0 5876
5878 0 448313 240646 33760 0 5877
5879 5 448093 240658 33600 0 5878
5880 0 448309 240662 33520 0 5879
5881 6 448441 240686 33440 0 5880
5882 0 385895 156004 158160 0 2896
5883 0 386107 156063 158160 0 5882
5884 0 386415 156058 158080 0 5883
5885 0 386631 156032 158000 0 5884
5886 0 386983 155952 157920 0 5885
5887 0 387217 155955 157840 0 5886
5888 0 387754 155956 157720 0 5887
5889 0 387930 155981 157600 0 5888
5890 0 388212 155977 157480 0 5889
5891 0 388527 155998 157360 0 5890
5892 0 388801 156012 157280 0 5891
5893 0 388942 156035 157200 0 5892
5894 0 389093 156077 157120 0 5893
5895 0 389446 156033 157040 0 5894
5896 0 389681 155925 156960 0 5895
5897 0 389742 155873 156840 0 5896
5898 0 389751 155861 156720 0 5897
5899 0 389751 155862 156600 0 5898
5900 0 389751 155850 156480 0 5899
5901 0 389926 155885 156360 0 5900
5902 0 390108 155951 156280 0 5901
5903 0 390245 155991 156200 0 5902
5904 0 390393 155993 156160 0 5903
5905 0 390458 156011 156120 0 5904
5906 0 390538 156026 156040 0 5905
5907 0 390586 156033 155960 0 5906
5908 0 390559 156041 155880 0 5907
5909 6 390522 156040 155840 0 5908
5910 0 441891 212143 37960 0 3958
5911 0 441987 211919 38120 0 5910
5912 0 442223 211845 38320 0 5911
5913 0 442371 211697 38560 0 5912
5914 0 442407 211533 38640 0 5913
5915 0 442423 211325 38760 0 5914
5916 0 442447 211165 38880 0 5915
5917 0 442511 211133 38920 0 5916
5918 0 442479 211077 38960 0 5917
5919 0 442455 210949 39040 0 5918
5920 0 442499 210893 39160 0 5919
5921 0 442443 210813 39280 0 5920
5922 0 442447 210777 39520 0 5921
5923 5 442367 210597 39600 0 5922
5924 0 442483 210657 39800 0 5923
5925 0 442307 210649 40000 0 5924
5926 0 442259 210757 40200 0 5925
5927 0 442031 210721 40360 0 5926
5928 0 441847 210785 40480 0 5927
5929 0 441683 210945 40640 0 5928
5930 0 441631 210921 40680 0 5929
5931 0 441583 211013 40800 0 5930
5932 0 441523 211237 40960 0 5931
5933 5 441603 211265 41200 0 5932
5934 5 441547 211165 41240 0 5933
5935 0 441331 210949 41280 0 5934
5936 0 440863 210765 41440 0 5935
5937 6 440759 210725 41640 0 5936
5938 0 426427 216818 39840 0 4301
5939 0 426574 216947 39800 0 5938
5940 0 426677 216955 39720 0 5939
5941 0 426733 216955 39640 0 5940
5942 0 426723 216905 39560 0 5941
5943 0 426723 216877 39520 0 5942
5944 0 426772 216817 39440 0 5943
5945 0 426787 216753 39320 0 5944
5946 0 426848 216653 39160 0 5945
5947 0 426862 216629 39040 0 5946
5948 0 426938 216675 38880 0 5947
5949 0 426966 216739 38720 0 5948
5950 5 427086 216780 38600 0 5949
5951 0 427056 216818 38560 0 5950
5952 0 427031 216873 38440 0 5951
5953 0 426971 216983 38360 0 5952
5954 0 426828 217175 38240 0 5953
5955 0 426708 217471 38200 0 5954
5956 0 426573 217654 38120 0 5955
5957 0 426442 217952 37960 0 5956
5958 0 426316 218230 37840 0 5957
5959 5 426087 218462 37760 0 5958
5960 0 426083 218490 37720 0 5959
5961 0 426162 218540 37560 0 5960
5962 0 426402 218509 37400 0 5961
5963 6 427179 218767 37320 0 5962
5964 0 439963 217387 37160 0 4346
5965 0 439951 217475 37120 0 5964
5966 0 440007 217661 37000 0 5965
5967 0 440603 218329 36960 0 5966
5968 0 440111 217905 36920 0 5967
5969 0 440087 218025 36880 0 5968
5970 0 440011 218121 36840 0 5969
5971 0 439903 218077 36800 0 5970
5972 0 439659 218069 36720 0 5971
5973 0 439283 218113 36640 0 5972
5974 0 438891 218093 36560 0 5973
5975 0 438583 218077 36480 0 5974
5976 0 438395 218073 36360 0 5975
5977 5 438003 218265 36320 0 5976
5978 0 438043 218293 36240 0 5977
5979 0 438067 218349 36120 0 5978
5980 0 437991 218337 35920 0 5979
5981 0 437983 218409 35840 0 5980
5982 0 438015 218493 35760 0 5981
5983 0 437963 218481 35720 0 5982
5984 0 437967 218417 35680 0 5983
5985 0 437871 218485 35640 0 5984
5986 0 437855 218469 35560 0 5985
5987 0 437871 218429 35480 0 5986
5988 6 437871 218421 35440 0 5987
5989 0 430030 215492 46120 0 4272
5990 0 430163 215400 46160 0 5989
5991 0 430282 215303 46200 0 5990
5992 0 430405 215202 46240 0 5991
5993 0 430524 215097 46280 0 5992
5994 0 430679 215021 46320 0 5993
5995 0 430795 214943 46360 0 5994
5996 0 430836 214920 46400 0 5995
5997 0 430886 214871 46480 0 5996
5998 0 430958 214790 46600 0 5997
5999 0 431179 214636 46760 0 5998
6000 0 431107 214597 46800 0 5999
6001 0 430817 216551 46840 0 6000
6002 0 431077 214680 46920 0 6001
6003 0 431050 214646 46960 0 6002
6004 0 431061 214620 47000 0 6003
6005 0 431115 214544 47080 0 6004
6006 0 431127 214450 47200 0 6005
6007 0 431149 214367 47320 0 6006
6008 0 431191 214279 47440 0 6007
6009 0 431235 214002 47520 0 6008
6010 5 431132 213938 47600 0 6009
6011 0 431092 213815 47560 0 6010
6012 0 431067 213569 47600 0 6011
6013 6 431190 213414 47560 0 6012
6014 0 444091 221749 45840 0 4425
6015 0 444015 221877 45920 0 6014
6016 0 444043 221917 46000 0 6015
6017 0 444123 221903 46040 0 6016
6018 0 444351 221759 46160 0 6017
6019 0 444419 221747 46200 0 6018
6020 0 444515 221739 46240 0 6019
6021 0 444647 221683 46280 0 6020
6022 0 444763 221631 46320 0 6021
6023 0 444883 221615 46400 0 6022
6024 0 444903 221819 46480 0 6023
6025 0 444923 221995 46640 0 6024
6026 0 445043 222287 46800 0 6025
6027 0 445147 222303 46840 0 6026
6028 0 445103 222387 46880 0 6027
6029 0 445107 222459 46920 0 6028
6030 0 444967 222683 46960 0 6029
6031 5 445047 223123 47000 0 6030
6032 0 445023 223131 47080 0 6031
6033 0 445147 223715 47120 0 6032
6034 0 445911 223371 47160 0 6033
6035 0 445987 223419 47200 0 6034
6036 0 446123 223471 47360 0 6035
6037 0 446145 223499 47400 0 6036
6038 6 446167 223527 47440 0 6037
6039 0 378955 157190 161600 0 2855
6040 0 378923 157061 161560 0 6039
6041 0 378912 156956 161520 0 6040
6042 5 378911 156785 161440 0 6041
6043 0 378999 156528 161400 0 6042
6044 0 379171 155740 161400 0 6043
6045 0 379365 155474 161360 0 6044
6046 0 379347 155259 161320 0 6045
6047 0 379319 155091 161280 0 6046
6048 0 379316 155051 161240 0 6047
6049 0 379300 155006 161200 0 6048
6050 0 379325 154975 161160 0 6049
6051 0 379420 154961 161120 0 6050
6052 0 379560 154513 161120 0 6051
6053 5 379147 153969 161120 0 6052
6054 0 379181 153843 161080 0 6053
6055 0 379182 153829 161000 0 6054
6056 0 379195 153828 160920 0 6055
6057 0 379203 153792 160800 0 6056
6058 0 379255 153680 160720 0 6057
6059 0 379291 153653 160640 0 6058
6060 0 379076 153589 160520 0 6059
6061 0 379064 153517 160440 0 6060
6062 6 379073 153438 160400 0 6061
6063 0 427265 225446 45320 0 5094
6064 0 426949 225966 45560 0 6063
6065 0 426597 226678 45600 0 6064
6066 0 426277 226918 45680 0 6065
6067 0 426133 227178 45760 0 6066
6068 0 425849 227426 45840 0 6067
6069 0 425777 227598 45880 0 6068
6070 0 425861 227482 45960 0 6069
6071 0 426049 227634 46000 0 6070
6072 0 426185 227514 46040 0 6071
6073 0 426301 227376 46080 0 6072
6074 0 426401 227096 46120 0 6073
6075 0 425969 226692 46160 0 6074
6076 0 425817 226584 46200 0 6075
6077 0 425977 226492 46240 0 6076
6078 0 426065 226364 46280 0 6077
6079 0 425821 226284 46320 0 6078
6080 0 425893 226196 46360 0 6079
6081 0 425841 226204 46440 0 6080
6082 5 425569 226096 46520 0 6081
6083 0 425525 226104 46640 0 6082
6084 0 425617 226032 46720 0 6083
6085 0 425625 225996 46760 0 6084
6086 6 425629 226004 46800 0 6085
6087 0 447248 199901 40560 0 1870
6088 5 447160 199697 40480 0 6087
6089 0 447108 199677 40360 0 6088
6090 0 447116 199661 40240 0 6089
6091 0 447144 199617 40120 0 6090
6092 0 447056 199589 40040 0 6091
6093 0 446876 199553 39880 0 6092
6094 0 446744 199545 39760 0 6093
6095 0 446728 199545 39680 0 6094
6096 0 446616 199521 39600 0 6095
6097 0 446524 199461 39480 0 6096
6098 0 446384 199357 39360 0 6097
6099 0 446260 199313 39200 0 6098
6100 5 446128 199293 39040 0 6099
6101 0 445956 199285 38920 0 6100
6102 0 445900 199281 38840 0 6101
6103 0 445792 199253 38800 0 6102
6104 0 445576 199197 38720 0 6103
6105 0 444872 198853 38560 0 6104
6106 5 444604 198865 38640 0 6105
6107 0 444364 198869 38680 0 6106
6108 0 444344 198895 38720 0 6107
6109 6 444324 198921 38760 0 6108
6110 0 439336 235253 51800 0 3006
6111 0 439326 235389 51840 0 6110
6112 0 439431 235425 51880 0 6111
6113 0 439468 235451 51920 0 6112
6114 0 439543 235504 52000 0 6113
6115 0 439546 235511 52040 0 6114
6116 0 439630 235611 52040 0 6115
6117 0 439682 235755 52040 0 6116
6118 0 439726 235823 52040 0 6117
6119 0 439783 235915 52000 0 6118
6120 0 439791 236019 52000 0 6119
6121 0 439751 236119 52000 0 6120
6122 0 439666 236206 52040 0 6121
6123 0 439583 236286 52080 0 6122
6124 0 439505 236294 52120 0 6123
6125 0 439423 236326 52160 0 6124
6126 0 439303 236458 52160 0 6125
6127 0 439307 236486 52200 0 6126
6128 0 439264 236477 52240 0 6127
6129 0 439144 236461 52240 0 6128
6130 0 438868 236533 52240 0 6129
6131 0 438488 236567 52280 0 6130
6132 6 438428 236559 52320 0 6131
6133 0 431156 224185 47480 0 4110
6134 0 431068 223980 47400 0 6133
6135 0 431007 223873 47360 0 6134
6136 0 430975 223788 47320 0 6135
6137 0 430825 223605 47280 0 6136
6138 0 430756 223540 47240 0 6137
6139 0 430681 223516 47160 0 6138
6140 0 430661 223703 47120 0 6139
6141 0 430575 223473 47080 0 6140
6142 0 430493 223412 47040 0 6141
6143 0 430423 223408 47000 0 6142
6144 0 430391 223342 46960 0 6143
6145 0 430376 223281 46920 0 6144
6146 0 430314 223411 46880 0 6145
6147 0 430197 223320 46840 0 6146
6148 0 430172 223170 46800 0 6147
6149 0 430110 223112 46760 0 6148
6150 0 430062 223067 46720 0 6149
6151 0 429962 222977 46680 0 6150
6152 0 429878 222933 46640 0 6151
6153 6 429836 222908 46600 0 6152
6154 0 441268 248661 53400 0 4921
6155 0 441452 248629 53320 0 6154
6156 0 441690 248482 53200 0 6155
6157 0 441913 248506 53120 0 6156
6158 0 442030 248441 53040 0 6157
6159 0 442079 248408 53000 0 6158
6160 0 442184 248412 52880 0 6159
6161 0 442355 248345 52760 0 6160
6162 0 442558 248206 52640 0 6161
6163 5 442784 248090 52520 0 6162
6164 0 442769 248215 52360 0 6163
6165 0 442687 248332 52240 0 6164
6166 0 442881 248327 52080 0 6165
6167 0 443005 248336 51920 0 6166
6168 0 443019 248323 51800 0 6167
6169 0 443019 248429 51720 0 6168
6170 0 442970 248390 51640 0 6169
6171 0 442961 248411 51520 0 6170
6172 0 442997 248432 51320 0 6171
6173 0 443048 248364 51160 0 6172
6174 6 442986 248258 51040 0 6173
6175 0 441723 248535 53600 0 4919
6176 0 441898 248538 53640 0 6175
6177 0 441999 248520 53720 0 6176
6178 0 442132 248474 53760 0 6177
6179 0 442307 248404 53840 0 6178
6180 0 442623 248277 53960 0 6179
6181 0 442773 248146 54080 0 6180
6182 0 442855 248022 54200 0 6181
6183 0 442976 247882 54280 0 6182
6184 0 443280 247730 54400 0 6183
6185 0 443512 247577 54520 0 6184
6186 5 443742 247334 54640 0 6185
6187 0 443898 247229 54680 0 6186
6188 0 444022 247174 54760 0 6187
6189 0 444216 247063 54960 0 6188
6190 5 444407 246896 55040 0 6189
6191 0 444503 246812 55080 0 6190
6192 0 444811 246556 55000 0 6191
6193 0 444969 246595 54920 0 6192
6194 0 445006 246766 54800 0 6193
6195 6 444979 246812 54640 0 6194
6196 0 435545 224446 33080 0 3910
6197 0 435673 224394 33120 0 6196
6198 0 435665 224382 33160 0 6197
6199 0 435661 224344 33200 0 6198
6200 0 435605 224308 33280 0 6199
6201 0 435565 224256 33400 0 6200
6202 0 435537 224260 33480 0 6201
6203 0 435453 224112 33560 0 6202
6204 0 435421 224040 33640 0 6203
6205 0 435469 223920 33760 0 6204
6206 0 435545 223728 33960 0 6205
6207 0 435557 223720 34000 0 6206
6208 0 435577 223524 34120 0 6207
6209 0 435577 223588 34240 0 6208
6210 0 435569 223548 34440 0 6209
6211 0 435509 223428 34600 0 6210
6212 0 435453 223388 34800 0 6211
6213 5 435465 223310 34920 0 6212
6214 0 435401 223356 34960 0 6213
6215 6 435417 223396 35000 0 6214
6216 0 379172 148506 183360 0 2673
6217 0 379192 148366 183360 0 6216
6218 0 379184 148250 183280 0 6217
6219 0 379030 147932 183240 0 6218
6220 0 378968 147850 183160 0 6219
6221 0 379025 147714 183000 0 6220
6222 0 379070 147555 182880 0 6221
6223 0 379079 147502 182760 0 6222
6224 0 379072 147439 182640 0 6223
6225 0 379083 147286 182520 0 6224
6226 0 379114 147159 182360 0 6225
6227 0 379174 147164 182160 0 6226
6228 0 379194 147016 182160 0 6227
6229 0 379227 146982 182080 0 6228
6230 0 379259 146890 181960 0 6229
6231 0 379280 146717 181760 0 6230
6232 0 379484 146478 181560 0 6231
6233 0 379579 146407 181440 0 6232
6234 6 379566 146415 181400 0 6233
6235 0 445371 219133 38000 0 3442
6236 5 445635 219229 37960 0 6235
6237 0 446203 219407 38040 0 6236
6238 0 447463 219127 38080 0 6237
6239 0 448123 219239 38120 0 6238
6240 0 448403 219267 38200 0 6239
6241 5 448843 219503 38360 0 6240
6242 0 449359 219083 38640 0 6241
6243 0 449595 218923 38720 0 6242
6244 0 450195 218451 38840 0 6243
6245 5 450839 218079 38880 0 6244
6246 0 451375 218003 38840 0 6245
6247 0 451355 218015 38720 0 6246
6248 0 451299 217999 38600 0 6247
6249 0 451239 218063 38480 0 6248
6250 0 451243 218067 38360 0 6249
6251 0 451203 218135 38240 0 6250
6252 0 451199 218125 38200 0 6251
6253 6 451151 218137 38120 0 6252
6254 0 434931 214617 40120 0 3976
6255 0 434659 214673 40000 0 6254
6256 0 434467 214971 39800 0 6255
6257 0 434315 215279 39520 0 6256
6258 0 434499 215567 39320 0 6257
6259 0 434419 215763 38960 0 6258
6260 5 434319 215899 38760 0 6259
6261 0 434275 216247 38640 0 6260
6262 0 434379 216955 38600 0 6261
6263 5 434483 217291 38560 0 6262
6264 0 434607 217563 38480 0 6263
6265 0 434987 217911 38400 0 6264
6266 0 435075 218027 38320 0 6265
6267 0 435191 218127 38200 0 6266
6268 0 435355 218187 38080 0 6267
6269 0 435843 218323 38040 0 6268
6270 0 436019 218667 38120 0 6269
6271 6 436099 218975 38040 0 6270
6272 0 448472 200622 50000 0 1964
6273 0 448740 200530 50160 0 6272
6274 0 448890 200434 50200 0 6273
6275 0 449052 200368 50280 0 6274
6276 0 449037 200421 50320 0 6275
6277 0 449083 200439 50360 0 6276
6278 0 449061 200725 50440 0 6277
6279 0 449087 200629 50480 0 6278
6280 0 449137 200549 50520 0 6279
6281 0 449157 200519 50560 0 6280
6282 0 449201 200467 50600 0 6281
6283 5 449215 200401 50640 0 6282
6284 0 449479 200429 50600 0 6283
6285 0 449531 200451 50560 0 6284
6286 0 449635 200611 50480 0 6285
6287 0 449671 200709 50440 0 6286
6288 6 449961 200697 50400 0 6287
6289 5 438410 206787 44720 0 5502
6290 0 437930 206679 44800 0 6289
6291 0 437642 206603 44880 0 6290
6292 5 437234 206507 45000 0 6291
6293 0 436958 206511 45120 0 6292
6294 5 436554 206283 45320 0 6293
6295 0 436506 206291 45440 0 6294
6296 0 436018 206487 45600 0 6295
6297 0 435958 206675 45720 0 6296
6298 0 436114 206819 45760 0 6297
6299 0 436142 206843 45800 0 6298
6300 0 436342 207099 45880 0 6299
6301 0 436444 207083 45920 0 6300
6302 0 436546 207067 45960 0 6301
6303 0 436630 207039 46040 0 6302
6304 0 436874 206895 46200 0 6303
6305 6 437270 206639 46360 0 6304
6306 5 335596 156889 160080 0 1621
6307 0 336000 157329 160080 0 6306
6308 0 336295 157647 160080 0 6307
6309 0 336238 157730 160120 0 6308
6310 0 336106 157833 160160 0 6309
6311 0 336028 157879 160200 0 6310
6312 0 335942 157979 160280 0 6311
6313 0 335950 158004 160360 0 6312
6314 0 335968 158030 160400 0 6313
6315 0 335946 158120 160480 0 6314
6316 0 335822 158360 160560 0 6315
6317 0 335826 158378 160640 0 6316
6318 0 335805 158340 160720 0 6317
6319 0 335806 158332 160800 0 6318
6320 0 335769 158228 160840 0 6319
6321 6 335765 158214 160920 0 6320
6322 0 393996 154600 167760 0 3580
6323 0 394175 154689 167600 0 6322
6324 5 394386 154780 167520 0 6323
6325 0 394372 154839 167360 0 6324
6326 0 394384 154925 167280 0 6325
6327 0 394418 154978 167200 0 6326
6328 0 394630 154976 167160 0 6327
6329 0 394740 155018 167040 0 6328
6330 0 394874 155080 166920 0 6329
6331 0 394958 155166 166720 0 6330
6332 0 394969 155223 166480 0 6331
6333 0 395208 155309 166280 0 6332
6334 0 395353 155315 166120 0 6333
6335 0 395382 155320 166080 0 6334
6336 6 395489 155309 165960 0 6335
6337 0 444859 220541 34280 0 3463
6338 0 444923 220489 34200 0 6337
6339 0 444963 220531 34160 0 6338
6340 0 445031 220451 33960 0 6339
6341 0 445039 220379 33920 0 6340
6342 0 445171 219947 33880 0 6341
6343 0 445055 219447 33840 0 6342
6344 0 445007 219295 33800 0 6343
6345 0 445039 219183 33720 0 6344
6346 0 445087 218899 33560 0 6345
6347 0 445207 218983 33400 0 6346
6348 5 445167 218883 33360 0 6347
6349 0 445070 218940 33160 0 6348
6350 0 445051 218951 33120 0 6349
6351 6 445103 219003 33040 0 6350
6352 0 352995 140468 145520 0 1453
6353 0 352980 140364 145400 0 6352
6354 0 352909 140007 145280 0 6353
6355 0 352744 138984 145240 0 6354
6356 0 352707 138671 145120 0 6355
6357 0 352728 138553 145040 0 6356
6358 0 352688 138568 145000 0 6357
6359 0 352592 138416 144880 0 6358
6360 0 352585 138363 144840 0 6359
6361 0 352776 138553 144760 0 6360
6362 0 352669 138583 144680 0 6361
6363 0 352648 138600 144600 0 6362
6364 0 352639 138604 144520 0 6363
6365 6 352570 138534 144480 0 6364
6366 0 441847 212179 37840 0 3958
6367 0 441871 212115 37720 0 6366
6368 0 441859 212079 37640 0 6367
6369 0 441911 211955 37520 0 6368
6370 0 441959 211901 37480 0 6369
6371 0 441951 211901 37440 0 6370
6372 0 442087 211925 37400 0 6371
6373 0 442359 211941 37320 0 6372
6374 0 442771 212105 37200 0 6373
6375 0 443135 212261 37080 0 6374
6376 0 443219 212297 37000 0 6375
6377 0 443459 212689 36960 0 6376
6378 0 443415 212617 36920 0 6377
6379 6 443411 212637 36880 0 6378
6380 0 442155 210237 39560 0 5923
6381 0 442103 210233 39520 0 6380
6382 0 442103 210209 39480 0 6381
6383 0 442055 210147 39440 0 6382
6384 5 441931 210183 39400 0 6383
6385 0 441887 209947 39280 0 6384
6386 0 441587 209703 39120 0 6385
6387 5 440343 208919 39080 0 6386
6388 0 440367 208887 39000 0 6387
6389 0 440518 208956 38760 0 6388
6390 0 440543 208967 38720 0 6389
6391 0 440555 208931 38680 0 6390
6392 6 440551 208891 38600 0 6391
6393 0 430847 215077 45080 0 4276
6394 0 430859 214969 45000 0 6393
6395 0 431011 214811 44920 0 6394
6396 0 431103 214755 44840 0 6395
6397 0 431099 214607 44680 0 6396
6398 0 431215 214539 44400 0 6397
6399 0 431307 214515 44120 0 6398
6400 5 431395 214519 43960 0 6399
6401 0 431459 214531 43880 0 6400
6402 0 431731 214527 43760 0 6401
6403 0 431467 214699 43560 0 6402
6404 0 431567 214655 43240 0 6403
6405 6 431467 214575 43080 0 6404
6406 0 433679 220069 49920 0 4254
6407 0 433819 219757 49840 0 6406
6408 0 433815 219603 49800 0 6407
6409 0 433779 219363 49720 0 6408
6410 0 433855 219139 49640 0 6409
6411 5 433799 218511 49520 0 6410
6412 0 433775 217439 49560 0 6411
6413 0 433707 217359 49600 0 6412
6414 0 433567 217311 49680 0 6413
6415 0 433471 217365 49720 0 6414
6416 0 433399 217357 49800 0 6415
6417 0 433351 217369 49880 0 6416
6418 6 433335 217341 49920 0 6417
6419 0 441895 219705 48200 0 3393
6420 0 441935 220017 48240 0 6419
6421 0 441871 220121 48320 0 6420
6422 0 441731 219877 48440 0 6421
6423 0 441599 219861 48560 0 6422
6424 0 441507 219867 48600 0 6423
6425 0 441379 219843 48640 0 6424
6426 0 441179 219751 48680 0 6425
6427 0 441071 219767 48720 0 6426
6428 0 441023 219707 48760 0 6427
6429 5 440687 219211 48800 0 6428
6430 0 440643 218895 48840 0 6429
6431 6 440639 218899 48880 0 6430
6432 0 379861 151874 180560 0 2645
6433 0 379253 152182 180560 0 6432
6434 0 379193 152286 180560 0 6433
6435 0 379146 152355 180640 0 6434
6436 0 379118 152382 180680 0 6435
6437 0 379044 152439 180720 0 6436
6438 0 378912 152514 180800 0 6437
6439 0 378816 152694 180960 0 6438
6440 0 378772 152759 181080 0 6439
6441 0 378693 152893 181240 0 6440
6442 0 378577 153039 181320 0 6441
6443 6 378606 153064 181360 0 6442
6444 0 437827 212881 39760 0 3972
6445 0 438059 212769 39800 0 6444
6446 0 438119 212631 39960 0 6445
6447 0 438163 212443 40000 0 6446
6448 0 438247 212271 40080 0 6447
6449 0 438259 212091 40120 0 6448
6450 5 438199 211891 40200 0 6449
6451 0 437767 211219 40240 0 6450
6452 0 437986 210705 40200 0 6451
6453 5 438119 210551 40040 0 6452
6454 0 437995 210587 39960 0 6453
6455 6 438111 210471 39920 0 6454
6456 0 428387 214985 43720 0 4281
6457 0 428355 214947 43680 0 6456
6458 0 428199 214883 43560 0 6457
6459 0 427991 214671 43400 0 6458
6460 0 427687 214635 43240 0 6459
6461 0 427586 214565 43200 0 6460
6462 0 427283 214355 43080 0 6461
6463 0 426639 213911 43040 0 6462
6464 0 426607 213647 42960 0 6463
6465 0 426611 213383 42680 0 6464
6466 0 426479 213227 42480 0 6465
6467 6 426327 213251 42360 0 6466
6468 0 429615 218551 48880 0 5265
6469 0 429491 218503 48800 0 6468
6470 0 429483 218511 48760 0 6469
6471 0 429379 218537 48720 0 6470
6472 0 429231 218705 48600 0 6471
6473 0 429127 218761 48520 0 6472
6474 0 429079 218781 48480 0 6473
6475 0 428843 218841 48440 0 6474
6476 0 428587 218985 48400 0 6475
6477 0 428463 219245 48440 0 6476
6478 0 428299 219469 48480 0 6477
6479 6 428255 219533 48520 0 6478
6480 0 359573 168831 157440 0 2084
6481 0 359582 168871 157480 0 6480
6482 0 359378 168844 157560 0 6481
6483 0 359427 168861 157680 0 6482
6484 0 359256 168810 157760 0 6483
6485 0 359189 168870 157840 0 6484
6486 0 359158 168902 157880 0 6485
6487 0 359146 168923 157960 0 6486
6488 0 359245 168933 158000 0 6487
6489 0 359341 168950 158040 0 6488
6490 6 359422 168974 158080 0 6489
6491 0 434748 216058 54080 0 4624
6492 0 434737 216091 54000 0 6491
6493 0 434730 216050 53960 0 6492
6494 0 434720 216009 53920 0 6493
6495 5 434686 216041 53840 0 6494
6496 0 434460 215842 53840 0 6495
6497 0 434298 215802 53840 0 6496
6498 0 434240 215808 53840 0 6497
6499 0 434185 215787 53760 0 6498
6500 0 434159 215766 53720 0 6499
6501 6 434141 215738 53640 0 6500
6502 0 436508 236710 51720 0 3002
6503 0 436517 236704 51680 0 6502
6504 0 436541 236678 51640 0 6503
6505 5 436548 236671 51560 0 6504
6506 0 436588 236451 51560 0 6505
6507 0 436584 236247 51560 0 6506
6508 0 436604 236103 51560 0 6507
6509 0 436695 235984 51520 0 6508
6510 0 436751 235952 51440 0 6509
6511 0 436740 235936 51360 0 6510
6512 6 436708 235918 51320 0 6511
6513 0 362132 138524 142880 0 4886
6514 0 361961 138401 142840 0 6513
6515 0 361573 138211 142840 0 6514
6516 0 361529 138118 142920 0 6515
6517 0 361179 138182 142960 0 6516
6518 0 360341 138048 142960 0 6517
6519 0 359849 138043 142880 0 6518
6520 5 359658 138189 142720 0 6519
6521 0 359686 138056 142680 0 6520
6522 6 359690 137997 142600 0 6521
6523 0 352210 164284 153000 0 2130
6524 0 352159 164330 152880 0 6523
6525 0 351943 164587 152760 0 6524
6526 0 351764 164714 152680 0 6525
6527 0 351731 164802 152520 0 6526
6528 0 351762 164756 152360 0 6527
6529 0 351904 164664 152200 0 6528
6530 0 351889 164604 152000 0 6529
6531 0 351974 164625 151920 0 6530
6532 6 352105 164669 151840 0 6531
6533 0 350600 163158 153000 0 2130
6534 0 350169 162935 152840 0 6533
6535 0 350038 162810 152760 0 6534
6536 5 350195 162829 152680 0 6535
6537 0 350163 162485 152640 0 6536
6538 0 350127 162406 152600 0 6537
6539 0 350051 162383 152560 0 6538
6540 0 350071 162368 152520 0 6539
6541 0 350075 162340 152480 0 6540
6542 6 350010 162266 152400 0 6541
6543 0 332776 151099 162080 0 5376
6544 0 332794 151071 162160 0 6543
6545 0 332860 151088 162240 0 6544
6546 5 332916 151182 162320 0 6545
6547 0 332982 151300 162360 0 6546
6548 0 333022 151392 162440 0 6547
6549 0 333030 151412 162520 0 6548
6550 0 332998 151440 162600 0 6549
6551 6 332962 151506 162680 0 6550
6552 0 449171 219887 38280 0 6241
6553 0 449307 220015 38240 0 6552
6554 0 449763 220069 38320 0 6553
6555 0 450659 219965 38440 0 6554
6556 0 451075 220101 38560 0 6555
6557 0 451595 220553 38560 0 6556
6558 0 451995 220545 38560 0 6557
6559 0 452155 220633 38640 0 6558
6560 6 452251 220753 38720 0 6559
6561 0 441156 214017 51000 0 5026
6562 0 441048 214109 50920 0 6561
6563 5 440904 214237 50880 0 6562
6564 0 440512 214169 50840 0 6563
6565 0 440488 214277 50800 0 6564
6566 0 440516 214325 50680 0 6565
6567 0 440484 214337 50560 0 6566
6568 0 440424 214421 50440 0 6567
6569 6 440341 214323 50320 0 6568
6570 0 443560 198789 42600 0 5691
6571 0 443652 198793 42480 0 6570
6572 0 443740 198809 42440 0 6571
6573 0 443852 198925 42240 0 6572
6574 0 443884 199021 42120 0 6573
6575 0 443904 199289 42040 0 6574
6576 0 443920 199389 42000 0 6575
6577 6 443920 199501 41880 0 6576
6578 0 433738 226244 49040 0 4087
6579 0 433524 226457 49120 0 6578
6580 0 433466 226411 49160 0 6579
6581 0 433306 226247 49160 0 6580
6582 0 433212 226237 49120 0 6581
6583 0 433089 226268 49000 0 6582
6584 0 433052 226272 48920 0 6583
6585 6 433059 226260 48880 0 6584
6586 0 436997 225860 44600 0 5432
6587 5 437134 225803 44640 0 6586
6588 0 437545 225632 44760 0 6587
6589 0 438381 225942 44840 0 6588
6590 0 438809 226434 44960 0 6589
6591 0 438637 226538 45040 0 6590
6592 0 438441 226882 45080 0 6591
6593 6 438301 226986 45120 0 6592
6594 0 334840 147802 158840 0 1580
6595 0 334948 147794 158760 0 6594
6596 0 335008 147718 158640 0 6595
6597 0 335156 147766 158600 0 6596
6598 0 335390 147816 158560 0 6597
6599 0 335622 147880 158520 0 6598
6600 6 335846 148004 158600 0 6599
6601 0 362881 137503 142040 0 4892
6602 0 362742 137709 141920 0 6601
6603 0 362826 137882 141840 0 6602
6604 0 362765 137986 141720 0 6603
6605 0 362748 138025 141560 0 6604
6606 0 362805 138099 141440 0 6605
6607 6 362838 138179 141320 0 6606
6608 0 344180 161999 187240 0 4831
6609 0 344144 161837 187160 0 6608
6610 0 344185 161946 187080 0 6609
6611 0 344210 162039 187040 0 6610
6612 0 344197 161998 186960 0 6611
6613 0 344120 161966 186920 0 6612
6614 6 344100 161950 186880 0 6613
6615 0 388365 144263 188240 0 2742
6616 0 388434 144203 188120 0 6615
6617 0 388286 144279 188040 0 6616
6618 0 388269 144371 187920 0 6617
6619 0 388211 144120 187800 0 6618
6620 0 388222 144100 187720 0 6619
6621 6 388282 144104 187680 0 6620
6622 0 353462 165207 153680 0 2121
6623 0 353414 165170 153760 0 6622
6624 0 353446 165159 153840 0 6623
6625 0 353390 165102 153920 0 6624
6626 0 353391 165075 154000 0 6625
6627 0 353388 165018 154080 0 6626
6628 6 353386 164995 154160 0 6627
6629 0 361312 160084 159240 0 1287
6630 0 361289 160175 159160 0 6629
6631 0 361580 160412 159080 0 6630
6632 0 361646 160387 159040 0 6631
6633 0 361772 160337 158960 0 6632
6634 0 361863 160249 158880 0 6633
6635 6 361810 160177 158800 0 6634
6636 0 443780 198357 44240 0 5680
6637 5 443579 198243 44360 0 6636
6638 0 443500 198133 44400 0 6637
6639 0 443292 198041 44360 0 6638
6640 0 443216 197901 44320 0 6639
6641 0 443200 197865 44240 0 6640
6642 6 443236 197853 44160 0 6641
6643 0 444816 198429 44720 0 5676
6644 0 444808 198305 44840 0 6643
6645 0 444816 198205 45000 0 6644
6646 0 444828 198113 45120 0 6645
6647 0 444772 197945 45160 0 6646
6648 0 444852 198001 45200 0 6647
6649 6 444872 198025 45280 0 6648
6650 0 437098 204811 46160 0 4195
6651 0 437050 204683 46080 0 6650
6652 0 437334 204479 46040 0 6651
6653 0 437910 204111 46120 0 6652
6654 0 438266 203947 46200 0 6653
6655 0 438642 203811 46280 0 6654
6656 6 438734 203747 46360 0 6655
6657 0 433747 208897 34640 0 4032
6658 5 433727 208509 34480 0 6657
6659 0 433819 208497 34360 0 6658
6660 0 433871 208489 34280 0 6659
6661 0 433935 208485 34200 0 6660
6662 0 433983 208525 34120 0 6661
6663 6 434051 208517 34040 0 6662
6664 0 436850 206563 44720 0 6292
6665 0 436666 206491 44600 0 6664
6666 0 436670 206433 44520 0 6665
6667 0 436674 206375 44440 0 6666
6668 0 436622 206215 44200 0 6667
6669 0 436530 206123 44120 0 6668
6670 6 436442 206067 44200 0 6669
6671 0 428121 230242 46560 0 5581
6672 0 427937 230326 46320 0 6671
6673 0 427469 230726 46200 0 6672
6674 0 427121 231022 46080 0 6673
6675 0 426889 231090 46040 0 6674
6676 0 426609 231190 46000 0 6675
6677 6 426361 231386 45960 0 6676
6678 0 341519 164188 166880 0 3286
6679 0 341608 164198 166800 0 6678
6680 0 341832 164258 166760 0 6679
6681 0 341798 164267 166680 0 6680
6682 0 341806 164244 166640 0 6681
6683 6 341814 164220 166600 0 6682
6684 0 361350 158257 166000 0 5487
6685 0 361371 158165 165960 0 6684
6686 0 361333 158084 165840 0 6685
6687 0 361336 157793 165760 0 6686
6688 0 361376 157574 165680 0 6687
6689 6 361438 157415 165600 0 6688
6690 0 392824 152540 166440 0 3593
6691 0 392588 152404 166600 0 6690
6692 0 392264 152289 166760 0 6691
6693 0 391790 152229 166800 0 6692
6694 0 391244 152234 166920 0 6693
6695 6 390276 152380 167080 0 6694
6696 0 393301 169712 163840 0 5843
6697 0 393240 169780 163880 0 6696
6698 0 393339 169774 163960 0 6697
6699 0 393372 169738 164040 0 6698
6700 0 393005 169847 164120 0 6699
6701 6 392977 169850 164200 0 6700
6702 0 434732 212628 28960 0 4416
6703 0 434695 212751 28840 0 6702
6704 0 434663 212595 28720 0 6703
6705 0 434665 212607 28680 0 6704
6706 0 434667 212619 28640 0 6705
6707 6 434579 212647 28520 0 6706
6708 0 433055 215133 39960 0 3992
6709 0 433127 215557 39880 0 6708
6710 0 433079 215669 39920 0 6709
6711 0 433027 215697 39960 0 6710
6712 0 432979 215737 40000 0 6711
6713 6 432979 215765 40040 0 6712
6714 0 442063 222513 32200 0 3479
6715 0 442011 222621 32240 0 6714
6716 0 441939 222631 32280 0 6715
6717 0 441915 222567 32400 0 6716
6718 0 441803 222519 32520 0 6717
6719 6 441739 222459 32560 0 6718
6720 0 445236 209309 41120 0 1830
6721 0 445368 209273 41200 0 6720
6722 0 445416 209253 41360 0 6721
6723 0 445442 209275 41400 0 6722
6724 0 445468 209297 41440 0 6723
6725 6 445500 209333 41480 0 6724
6726 0 444380 210933 41400 0 4146
6727 0 444416 210973 41440 0 6726
6728 0 444464 210945 41560 0 6727
6729 0 444380 210969 41720 0 6728
6730 0 444320 211069 41840 0 6729
6731 6 444300 211077 42000 0 6730
6732 0 443876 210533 41520 0 4146
6733 0 443868 210553 41640 0 6732
6734 0 443864 210525 41760 0 6733
6735 0 443764 210465 41920 0 6734
6736 0 443588 210373 42040 0 6735
6737 6 443572 210369 42200 0 6736
6738 0 434533 215733 38720 0 6260
6739 0 434747 215567 38680 0 6738
6740 0 434787 215491 38600 0 6739
6741 0 434799 215463 38480 0 6740
6742 5 434859 215421 38360 0 6741
6743 6 434963 215249 38480 0 6742
6744 0 435511 212929 40320 0 3978
6745 0 435207 212613 40400 0 6744
6746 0 435103 212493 40440 0 6745
6747 0 435147 212357 40520 0 6746
6748 0 435107 212349 40600 0 6747
6749 6 435075 212297 40640 0 6748
6750 0 425425 227934 37320 0 5252
6751 0 425037 227906 37360 0 6750
6752 0 424649 227802 37440 0 6751
6753 0 424673 227716 37480 0 6752
6754 0 424657 227672 37600 0 6753
6755 6 424677 227632 37640 0 6754
6756 0 439879 217851 38680 0 4337
6757 0 439523 217899 38600 0 6756
6758 0 439427 217977 38560 0 6757
6759 5 439371 218029 38440 0 6758
6760 0 438951 217845 38400 0 6759
6761 6 438835 217753 38440 0 6760
6762 0 440617 236528 47040 0 5005
6763 0 440555 236481 46880 0 6762
6764 0 440656 236566 46720 0 6763
6765 0 440675 236719 46560 0 6764
6766 0 440536 236844 46360 0 6765
6767 6 440288 237312 46160 0 6766
6768 0 439424 216164 47520 0 5786
6769 0 439301 216047 47480 0 6768
6770 5 439126 215850 47520 0 6769
6771 0 439111 215828 47480 0 6770
6772 0 439115 215694 47360 0 6771
6773 6 439008 215642 47320 0 6772
6774 0 434004 224891 48440 0 4096
6775 0 433908 224643 48440 0 6774
6776 0 433804 224571 48440 0 6775
6777 5 433802 224536 48480 0 6776
6778 0 433798 224502 48520 0 6777
6779 6 433798 224482 48560 0 6778
6780 0 429792 226726 49480 0 4073
6781 0 429464 226792 49480 0 6780
6782 0 428930 226781 49480 0 6781
6783 0 428540 226993 49480 0 6782
6784 0 428424 226986 49440 0 6783
6785 6 428399 226967 49400 0 6784
6786 0 430853 230290 47720 0 5573
6787 0 430233 230280 48120 0 6786
6788 5 430145 230304 48200 0 6787
6789 0 429797 229920 48240 0 6788
6790 0 429789 229924 48280 0 6789
6791 6 429709 229892 48360 0 6790
6792 0 344202 161933 187680 0 4834
6793 0 344145 161889 187800 0 6792
6794 0 344128 162045 187920 0 6793
6795 0 344184 162065 187960 0 6794
6796 6 344173 162005 188040 0 6795
6797 0 397233 144219 151520 0 2975
6798 0 397369 144340 151440 0 6797
6799 0 397654 144446 151400 0 6798
6800 0 397719 144451 151360 0 6799
6801 6 397727 144494 151280 0 6800
6802 0 348226 165281 184680 0 4803
6803 0 347957 165189 184640 0 6802
6804 0 348029 165122 184560 0 6803
6805 0 348013 165085 184480 0 6804
6806 6 347950 165034 184400 0 6805
6807 0 352185 169044 184960 0 4798
6808 0 352366 169014 185040 0 6807
6809 0 352505 169078 185080 0 6808
6810 0 352573 169256 185160 0 6809
6811 6 352642 169475 185240 0 6810
6812 0 380144 159103 157800 0 5557
6813 0 380185 158790 157760 0 6812
6814 0 380272 158736 157680 0 6813
6815 0 380293 158728 157640 0 6814
6816 6 380350 158777 157560 0 6815
6817 0 344369 168196 168400 0 3267
6818 0 344151 168075 168440 0 6817
6819 0 344156 168044 168520 0 6818
6820 0 344235 168184 168600 0 6819
6821 6 344292 168232 168640 0 6820
6822 0 360345 156735 158680 0 1294
6823 0 360319 156698 158720 0 6822
6824 0 360285 156725 158760 0 6823
6825 0 360345 156708 158800 0 6824
6826 6 360373 156739 158840 0 6825
6827 0 373302 172367 159600 0 5656
6828 0 373236 172414 159640 0 6827
6829 0 373106 172427 159680 0 6828
6830 0 372872 172496 159760 0 6829
6831 6 372806 172528 159840 0 6830
6832 0 362887 153900 175680 0 3790
6833 0 362903 153936 175600 0 6832
6834 0 362844 153954 175560 0 6833
6835 0 362822 153960 175480 0 6834
6836 6 362849 153949 175400 0 6835
6837 0 379035 157210 161840 0 2852
6838 0 378923 157225 161920 0 6837
6839 0 378874 157354 162000 0 6838
6840 0 378843 157368 162040 0 6839
6841 6 378878 157399 162080 0 6840
6842 0 360583 158652 166040 0 5487
6843 0 360115 158728 166040 0 6842
6844 0 360064 158773 166000 0 6843
6845 0 360005 158900 165920 0 6844
6846 6 359904 158986 165880 0 6845
6847 0 370923 164279 176480 0 3700
6848 0 370959 164230 176520 0 6847
6849 0 370904 164161 176600 0 6848
6850 0 370827 164148 176680 0 6849
6851 6 371231 163947 176800 0 6850
6852 0 376334 159215 176200 0 2589
6853 0 376388 159330 176040 0 6852
6854 0 376555 159437 175800 0 6853
6855 0 376531 159473 175720 0 6854
6856 6 376582 159656 175600 0 6855
6857 0 392146 155563 170000 0 3568
6858 0 392118 155452 170040 0 6857
6859 0 392184 155421 170160 0 6858
6860 0 392380 155481 170160 0 6859
6861 6 392499 155518 170240 0 6860
6862 0 449207 200311 50720 0 6283
6863 0 449161 200141 50800 0 6862
6864 0 449201 200109 50840 0 6863
6865 0 449397 200099 50880 0 6864
6866 6 449449 200075 50920 0 6865
6867 0 438906 202407 49520 0 4230
6868 0 438966 202399 49680 0 6867
6869 0 439194 202251 49800 0 6868
6870 0 439213 202243 49880 0 6869
6871 6 439222 202239 49920 0 6870
6872 0 435886 205975 45080 0 6294
6873 0 435814 205811 44960 0 6872
6874 0 435922 205779 44800 0 6873
6875 0 436026 205783 44600 0 6874
6876 6 436086 205787 44400 0 6875
6877 0 438698 206819 44800 0 6289
6878 0 438722 206823 44880 0 6877
6879 0 438782 206815 44960 0 6878
6880 0 438998 206831 45080 0 6879
6881 6 439218 206711 45280 0 6880
6882 0 435691 215457 31320 0 4386
6883 0 435711 215293 31200 0 6882
6884 0 436019 215265 31000 0 6883
6885 0 436115 215261 30920 0 6884
6886 6 436263 215261 30840 0 6885
6887 0 438783 217845 32200 0 4380
6888 0 438847 217769 32240 0 6887
6889 0 439263 217649 32280 0 6888
6890 0 439399 217329 32360 0 6889
6891 6 439471 217349 32440 0 6890
6892 0 439879 219093 32160 0 4380
6893 5 439959 219209 32120 0 6892
6894 0 439811 219641 32080 0 6893
6895 0 439819 219685 32120 0 6894
6896 6 439755 219805 32160 0 6895
6897 0 436199 212241 40200 0 3977
6898 0 436183 212237 40240 0 6897
6899 0 436276 212196 40320 0 6898
6900 0 436323 212175 40360 0 6899
6901 6 436423 212023 40400 0 6900
6902 0 451455 218011 38920 0 6245
6903 0 451559 218015 38960 0 6902
6904 0 451695 217907 39040 0 6903
6905 0 451863 217851 39120 0 6904
6906 6 452099 217731 39200 0 6905
6907 0 431726 213936 54480 0 4642
6908 0 431741 214074 54440 0 6907
6909 0 431761 214155 54400 0 6908
6910 0 431753 214189 54360 0 6909
6911 6 431793 214297 54240 0 6910
6912 0 431136 224226 47920 0 4104
6913 0 431046 224277 47960 0 6912
6914 0 431190 224484 48200 0 6913
6915 0 431180 224603 48240 0 6914
6916 6 431191 224622 48280 0 6915
6917 0 432681 214178 54720 0 4633
6918 0 432671 214235 54800 0 6917
6919 0 432668 214290 54920 0 6918
6920 0 432818 214329 55040 0 6919
6921 6 432837 214355 55160 0 6920
6922 0 428695 217129 42600 0 4288
6923 0 428491 217513 42560 0 6922
6924 0 428391 217865 42600 0 6923
6925 0 428251 218077 42680 0 6924
6926 6 427947 218377 42760 0 6925
6927 0 445995 223523 46920 0 6031
6928 0 446031 223363 46840 0 6927
6929 0 445903 223535 46680 0 6928
6930 0 446043 223707 46640 0 6929
6931 6 446035 223691 46560 0 6930
6932 0 440697 216657 46760 0 5777
6933 0 440777 216755 46800 0 6932
6934 0 440794 217252 46840 0 6933
6935 0 440952 216922 46880 0 6934
6936 6 440954 216917 46920 0 6935
6937 0 437516 209793 50200 0 5050
6938 0 437312 209865 50120 0 6937
6939 0 437260 209985 49960 0 6938
6940 0 437378 209874 49920 0 6939
6941 6 437403 209838 49880 0 6940
6942 0 437993 225410 44600 0 6587
6943 0 438917 226274 44560 0 6942
6944 0 438917 226310 44480 0 6943
6945 0 439089 226714 44440 0 6944
6946 6 439129 226722 44400 0 6945
6947 0 426522 225351 51240 0 4526
6948 0 426457 225427 51200 0 6947
6949 0 426345 225688 51120 0 6948
6950 0 426342 225730 51080 0 6949
6951 6 426361 225879 51000 0 6950
6952 0 440772 214329 50960 0 6563
6953 5 440756 214345 51000 0 6952
6954 0 440988 214425 50960 0 6953
6955 0 441044 214469 50920 0 6954
6956 6 441060 214501 50880 0 6955
6957 0 443396 214337 50480 0 1749
6958 0 443520 214521 50400 0 6957
6959 0 443420 213981 50320 0 6958
6960 0 443496 213653 50280 0 6959
6961 6 443531 213483 50240 0 6960
6962 0 442916 215025 50800 0 1746
6963 0 442832 214990 50920 0 6962
6964 0 442664 214921 51160 0 6963
6965 0 442296 214785 51360 0 6964
6966 6 442352 214921 51520 0 6965
6967 0 338386 159754 159480 0 1640
6968 0 338555 159853 159560 0 6967
6969 0 338654 159734 159520 0 6968
6970 6 338666 159648 159440 0 6969
6971 0 333539 153548 161240 0 1606
6972 0 333237 153413 161320 0 6971
6973 0 333153 153412 161400 0 6972
6974 6 333141 153442 161440 0 6973
6975 0 341887 159665 187640 0 4838
6976 0 341992 159739 187760 0 6975
6977 0 342133 159883 187840 0 6976
6978 6 342176 159918 187920 0 6977
6979 0 398970 141482 150200 0 2990
6980 0 398923 141345 150160 0 6979
6981 0 398880 140945 150040 0 6980
6982 6 398740 140606 149920 0 6981
6983 0 391750 138494 190200 0 2766
6984 0 391893 138235 190120 0 6983
6985 0 392117 137866 190040 0 6984
6986 6 392125 137915 190000 0 6985
6987 0 350286 162837 152640 0 6536
6988 0 350455 162915 152600 0 6987
6989 0 350442 162969 152520 0 6988
6990 6 350376 162875 152480 0 6989
6991 0 341142 164118 167720 0 3295
6992 0 341132 164186 167800 0 6991
6993 0 341102 164182 167840 0 6992
6994 6 341126 164138 167880 0 6993
6995 0 360801 158712 158720 0 1292
6996 0 360863 158759 158680 0 6995
6997 0 360906 158763 158640 0 6996
6998 6 360924 158784 158560 0 6997
6999 0 359147 168972 157120 0 2086
7000 0 359210 168820 157000 0 6999
7001 0 359332 168767 156880 0 7000
7002 6 359297 168741 156800 0 7001
7003 0 362780 163240 165360 0 5612
7004 0 362574 163162 165400 0 7003
7005 0 362417 163170 165440 0 7004
7006 6 362267 163111 165480 0 7005
7007 0 377486 157030 176560 0 2596
7008 0 377544 156980 176480 0 7007
7009 0 377514 157218 176400 0 7008
7010 6 377567 157246 176320 0 7009
7011 0 376350 158383 176800 0 2595
7012 0 376414 158188 176920 0 7011
7013 0 376457 158041 177000 0 7012
7014 6 376421 157999 177120 0 7013
7015 0 394865 155174 167480 0 6324
7016 0 395037 155153 167600 0 7015
7017 0 395141 154971 167760 0 7016
7018 6 395125 154902 167880 0 7017
7019 0 381420 165862 172800 0 1142
7020 0 381314 165879 172720 0 7019
7021 0 381351 165946 172640 0 7020
7022 6 381396 165975 172560 0 7021
7023 0 392217 164655 171320 0 3546
7024 0 392209 164623 171280 0 7023
7025 0 392165 164418 171120 0 7024
7026 6 392161 164395 171080 0 7025
7027 0 443672 198401 44400 0 6637
7028 0 443688 198457 44520 0 7027
7029 0 443680 198465 44640 0 7028
7030 6 443672 198477 44680 0 7029
7031 5 446918 198888 43480 0 1889
7032 0 446920 198875 43440 0 7031
7033 0 446924 198849 43360 0 7032
7034 6 446888 198749 43240 0 7033
7035 0 451119 232925 27400 0 3521
7036 0 451119 232945 27360 0 7035
7037 0 451087 232969 27320 0 7036
7038 6 451019 233073 27280 0 7037
7039 0 446864 202057 39400 0 1862
7040 0 446882 202033 39360 0 7039
7041 0 446900 202009 39320 0 7040
7042 6 446908 202001 39280 0 7041
7043 0 443551 224069 28480 0 3498
7044 0 443463 223973 28320 0 7043
7045 0 443468 223921 28280 0 7044
7046 6 443479 223817 28200 0 7045
7047 0 427737 222910 38840 0 5193
7048 0 427725 222722 38960 0 7047
7049 0 427809 223038 39000 0 7048
7050 6 427829 222638 39400 0 7049
7051 0 439367 212855 37840 0 3958
7052 0 439363 212775 37760 0 7051
7053 0 439359 212819 37680 0 7052
7054 6 439363 212871 37600 0 7053
7055 0 453724 219891 48960 0 5413
7056 0 453833 219913 49000 0 7055
7057 0 454023 219861 49040 0 7056
7058 6 454174 219808 49120 0 7057
7059 0 434385 224768 39520 0 5461
7060 0 434517 224500 39560 0 7059
7061 0 434517 224432 39640 0 7060
7062 6 434525 224404 39680 0 7061
7063 0 430273 225004 38080 0 5183
7064 0 430613 224840 38040 0 7063
7065 0 431141 224856 38120 0 7064
7066 6 431645 224820 38160 0 7065
7067 0 444979 218565 38120 0 3441
7068 0 444927 218545 38080 0 7067
7069 0 444867 218485 38000 0 7068
7070 6 444827 218525 37920 0 7069
7071 0 453089 235926 49520 0 3073
7072 0 453053 235894 49400 0 7071
7073 0 453029 235842 49360 0 7072
7074 6 453013 235846 49320 0 7073
7075 0 430021 225850 37680 0 5181
7076 0 430293 226090 37360 0 7075
7077 0 430617 226126 37240 0 7076
7078 6 430757 226170 37200 0 7077
7079 0 450012 218889 48000 0 5401
7080 0 450192 218969 48040 0 7079
7081 0 450242 219034 48080 0 7080
7082 6 450340 219179 48160 0 7081
7083 0 425965 224604 44120 0 5103
7084 0 425981 224640 44080 0 7083
7085 0 425925 224464 43840 0 7084
7086 6 425873 224352 43760 0 7085
7087 0 453405 234750 50240 0 3066
7088 0 453585 234594 50320 0 7087
7089 0 453717 234618 50280 0 7088
7090 6 453785 234642 50240 0 7089
7091 0 434683 216126 53760 0 6495
7092 0 434742 216154 53680 0 7091
7093 0 434711 216137 53640 0 7092
7094 6 434690 216107 53600 0 7093
7095 0 434580 207601 50840 0 5057
7096 0 434872 207613 50880 0 7095
7097 0 434968 207581 51000 0 7096
7098 6 435048 207605 51240 0 7097
7099 0 433216 226588 48800 0 4085
7100 0 433184 226573 48760 0 7099
7101 0 433200 226555 48720 0 7100
7102 6 433229 226555 48680 0 7101
7103 0 443731 218133 45840 0 4674
7104 0 443807 218087 45800 0 7103
7105 0 443871 218063 45720 0 7104
7106 6 443943 218007 45680 0 7105
7107 0 438652 210537 50760 0 5043
7108 0 438904 210705 50560 0 7107
7109 0 438932 211109 50440 0 7108
7110 6 438968 210889 50320 0 7109
7111 0 436343 218492 53120 0 4602
7112 0 436345 218466 53080 0 7111
7113 0 436353 218469 53040 0 7112
7114 6 436339 218486 53000 0 7113
7115 0 433979 218719 49480 0 6411
7116 0 434099 218655 49400 0 7115
7117 0 434135 218687 49360 0 7116
7118 6 434275 218651 49280 0 7117
7119 0 441928 213121 51000 0 5028
7120 0 442052 212981 50800 0 7119
7121 0 442232 213061 50680 0 7120
7122 6 442448 213157 50520 0 7121
7123 0 333712 153990 161160 0 1607
7124 0 333740 154014 161240 0 7123
7125 6 333800 154002 161280 0 7124
7126 0 345751 144763 150160 0 1496
7127 0 345904 144699 150240 0 7126
7128 6 346069 144483 150280 0 7127
7129 0 363281 135755 141120 0 4900
7130 0 363366 135589 140960 0 7129
7131 6 363372 135590 140880 0 7130
7132 0 354908 166962 190680 0 2539
7133 0 354836 167006 190560 0 7132
7134 6 354749 166948 190520 0 7133
7135 0 353834 166559 154120 0 2115
7136 0 353761 166621 154160 0 7135
7137 6 353596 166775 154280 0 7136
7138 0 359210 152712 157200 0 1318
7139 0 358990 152458 157240 0 7138
7140 6 358885 152424 157280 0 7139
7141 0 358295 152122 174880 0 3807
7142 0 358342 152237 174800 0 7141
7143 6 358373 152273 174760 0 7142
7144 0 357631 152008 175320 0 3806
7145 0 357922 152174 175480 0 7144
7146 6 358098 152035 175600 0 7145
7147 0 364864 168188 157960 0 2075
7148 0 364824 168205 158160 0 7147
7149 6 364820 168355 158280 0 7148
7150 0 354950 169382 175280 0 2391
7151 0 354968 169483 175080 0 7150
7152 6 354976 169526 175040 0 7151
7153 0 378882 153372 161200 0 6053
7154 0 378825 153258 161280 0 7153
7155 6 378843 153265 161360 0 7154
7156 0 372290 169683 159800 0 5645
7157 0 372268 169684 159760 0 7156
7158 6 372360 169741 159720 0 7157
7159 0 378890 157106 161360 0 6042
7160 0 378897 157150 161320 0 7159
7161 6 379028 157101 161240 0 7160
7162 0 367283 162888 165280 0 5634
7163 0 367701 162888 165320 0 7162
7164 6 367854 162899 165360 0 7163
7165 0 376620 158409 176400 0 2592
7166 0 376622 158398 176360 0 7165
7167 6 376624 158321 176280 0 7166
7168 0 369048 165569 169160 0 1187
7169 0 369095 165557 169040 0 7168
7170 6 369163 165517 168960 0 7169
7171 0 392035 157428 170040 0 3564
7172 0 392018 157517 170240 0 7171
7173 6 391998 157489 170280 0 7172
7174 0 447315 201042 49560 0 1957
7175 0 447451 201114 49680 0 7174
7176 6 447448 201192 49720 0 7175
7177 0 439565 202334 49240 0 4232
7178 0 439562 202443 49200 0 7177
7179 6 439602 202615 49120 0 7178
7180 0 445608 198953 44280 0 5672
7181 0 445588 199093 44320 0 7180
7182 6 445532 199249 44360 0 7181
7183 0 436922 204331 46360 0 4196
7184 0 437173 204431 46400 0 7183
7185 6 437234 204504 46440 0 7184
7186 0 437675 205023 46280 0 4194
7187 0 437752 204959 46360 0 7186
7188 6 437787 205003 46440 0 7187
7189 0 438718 205539 46440 0 4191
7190 0 438726 205549 46480 0 7189
7191 6 438734 205559 46520 0 7190
7192 5 434771 211503 29240 0 4414
7193 0 434699 211447 29160 0 7192
7194 6 434627 211311 29080 0 7193
7195 0 438553 205556 42120 0 5521
7196 0 438562 205615 42080 0 7195
7197 6 438594 205647 42000 0 7196
7198 0 434272 213902 29400 0 4410
7199 0 434275 213911 29360 0 7198
7200 6 434155 213923 29240 0 7199
7201 0 441424 207962 44800 0 5711
7202 0 441430 207963 44760 0 7201
7203 6 441538 208023 44680 0 7202
7204 0 440759 213231 31920 0 5757
7205 0 440971 213291 32480 0 7204
7206 6 441019 213199 32560 0 7205
7207 0 431859 213767 39280 0 4000
7208 0 431815 213655 39320 0 7207
7209 6 431791 213607 39360 0 7208
7210 0 435065 225178 32400 0 3912
7211 0 435105 225210 32360 0 7210
7212 6 435205 225214 32320 0 7211
7213 0 440655 216019 34240 0 5737
7214 0 440819 216187 34160 0 7213
7215 6 440835 216319 33960 0 7214
7216 0 437763 211415 40160 0 6450
7217 0 437735 211351 40120 0 7216
7218 6 437647 211239 40040 0 7217
7219 5 427520 213640 36320 0 4324
7220 0 427531 213771 36280 0 7219
7221 6 427531 213867 36240 0 7220
7222 0 437891 218295 36360 0 5977
7223 0 437779 218325 36400 0 7222
7224 6 437719 218337 36440 0 7223
7225 0 439444 215941 36280 0 4355
7226 0 439341 215704 36320 0 7225
7227 6 439270 215626 36360 0 7226
7228 0 425445 225420 39440 0 5198
7229 0 425453 225412 39400 0 7228
7230 6 425597 225620 39360 0 7229
7231 0 427771 214495 39560 0 4305
7232 0 427653 214455 39480 0 7231
7233 6 427535 214415 39400 0 7232
7234 0 445622 219193 37880 0 6236
7235 0 445615 219175 37840 0 7234
7236 6 445671 219115 37760 0 7235
7237 0 435853 224856 39560 0 5457
7238 0 435929 224868 39480 0 7237
7239 6 435973 224828 39440 0 7238
7240 0 433339 224864 48120 0 4099
7241 0 433193 225200 48280 0 7240
7242 6 433194 225284 48360 0 7241
7243 0 449219 221365 43840 0 4444
7244 0 449195 221265 43760 0 7243
7245 6 449195 221165 43720 0 7244
7246 0 431963 214531 44000 0 6400
7247 0 432043 214567 44040 0 7246
7248 6 432119 214631 44120 0 7247
7249 5 429756 224856 44760 0 5090
7250 0 429969 225624 44760 0 7249
7251 6 429997 225628 44720 0 7250
7252 0 430905 224676 45040 0 5090
7253 0 431117 224512 45080 0 7252
7254 6 431665 224044 45120 0 7253
7255 0 435692 216138 53880 0 4619
7256 0 435692 216131 53840 0 7255
7257 6 435671 216124 53800 0 7256
7258 0 432645 226058 44760 0 5087
7259 0 432609 226054 44800 0 7258
7260 6 432585 226194 44840 0 7259
7261 0 431432 226927 49040 0 4079
7262 0 431479 226895 48960 0 7261
7263 6 431487 226912 48880 0 7262
7264 0 429259 217491 49600 0 5272
7265 0 429278 217561 49640 0 7264
7266 6 429271 217571 49680 0 7265
7267 0 436737 219336 52640 0 4595
7268 0 436645 219360 52640 0 7267
7269 6 436639 219363 52680 0 7268
7270 0 443276 215333 50240 0 1750
7271 0 443144 215597 50120 0 7270
7272 6 443100 215913 50000 0 7271
7273 0 439623 249360 52600 0 4930
7274 0 439435 249432 52640 0 7273
7275 6 439132 249621 52760 0 7274
7276 0 436544 236728 51520 0 6505
7277 0 436540 236786 51480 0 7276
7278 6 436515 236820 51440 0 7277
7279 0 332854 151126 162360 0 6546
7280 6 332824 151144 162440 0 7279
7281 0 359536 138325 142680 0 6520
7282 6 359491 138365 142640 0 7281
7283 0 335760 153044 159560 0 2198
7284 6 335700 153040 159520 0 7283
7285 0 338046 153922 157800 0 2181
7286 6 338193 153864 157680 0 7285
7287 0 347927 165974 185560 0 4812
7288 6 348086 166246 185680 0 7287
7289 0 390109 149877 154040 0 2946
7290 6 390340 149828 153920 0 7289
7291 0 447705 246818 44160 0 3213
7292 6 447497 247110 44040 0 7291
7293 0 443196 198733 42280 0 5694
7294 6 443232 198661 42240 0 7293
7295 0 447713 240890 33560 0 5879
7296 6 447565 240934 33680 0 7295
7297 0 440562 201675 48840 0 4236
7298 6 440594 201679 48760 0 7297
7299 0 446264 199633 46720 0 1913
7300 6 446152 199673 46680 0 7299
7301 0 446992 199145 46000 0 1907
7302 6 447444 199313 46040 0 7301
7303 0 444284 198777 38520 0 6106
7304 6 444124 198785 38400 0 7303
7305 0 447280 198925 43440 0 7031
7306 6 447356 198881 43400 0 7305
7307 0 446332 199149 39080 0 6100
7308 6 446400 199133 39160 0 7307
7309 0 435962 203547 46480 0 4201
7310 6 435914 203511 46440 0 7309
7311 0 448841 240738 38320 0 3159
7312 6 448841 240730 38280 0 7311
7313 0 451783 233081 27760 0 3524
7314 6 451711 233053 27840 0 7313
7315 0 442038 207707 43440 0 5723
7316 6 442078 207779 43480 0 7315
7317 0 433503 208097 34520 0 6658
7318 6 433395 208057 34600 0 7317
7319 0 434003 209413 34800 0 4031
7320 6 434239 209405 34880 0 7319
7321 0 433071 209635 34840 0 4029
7322 6 432999 209609 34800 0 7321
7323 0 447120 199657 40520 0 6088
7324 6 447000 199537 40640 0 7323
7325 0 451313 242178 41080 0 3140
7326 6 451269 242246 41040 0 7325
7327 0 434159 214371 30320 0 4404
7328 6 434147 214327 30360 0 7327
7329 0 443924 205069 38840 0 5316
7330 6 443884 204993 38880 0 7329
7331 0 431867 211437 37760 0 4012
7332 6 431851 211385 37840 0 7331
7333 0 431151 212337 37920 0 4009
7334 6 431051 212365 37880 0 7333
7335 0 445704 205197 39000 0 1854
7336 6 445720 205265 39120 0 7335
7337 0 440047 212743 31240 0 5759
7338 6 439971 212775 31080 0 7337
7339 0 435421 223064 34960 0 6213
7340 6 435377 223044 35000 0 7339
7341 0 442023 222149 30520 0 3486
7342 6 441843 221773 30480 0 7341
7343 0 440051 219169 32080 0 6893
7344 6 440103 219153 32040 0 7343
7345 0 445280 208557 39880 0 1840
7346 6 445152 208649 39920 0 7345
7347 0 441939 223741 31960 0 3481
7348 6 441791 223801 31920 0 7347
7349 0 443719 221761 32360 0 3477
7350 6 443947 221443 32320 0 7349
7351 0 444855 218679 33360 0 6348
7352 6 444779 218643 33320 0 7351
7353 0 434307 217303 38600 0 6263
7354 6 434075 217455 38640 0 7353
7355 0 423756 225616 42720 0 5215
7356 6 423736 225656 43000 0 7355
7357 0 439427 215239 33680 0 5742
7358 6 439383 215187 33640 0 7357
7359 0 442127 211661 41280 0 5934
7360 6 442151 211677 41320 0 7359
7361 0 438075 210139 40000 0 6453
7362 6 437999 210087 39960 0 7361
7363 0 441215 211793 41240 0 5933
7364 6 441023 211997 41280 0 7363
7365 0 439855 208763 39120 0 6387
7366 6 439771 208791 39160 0 7365
7367 0 443899 222141 33840 0 3467
7368 6 443879 222237 33920 0 7367
7369 0 441819 210279 39440 0 6384
7370 6 441803 210267 39480 0 7369
7371 0 427735 213851 36320 0 7219
7372 6 427863 213895 36280 0 7371
7373 0 423801 227906 36120 0 5260
7374 6 423797 227890 36160 0 7373
7375 0 445043 220349 34800 0 3460
7376 6 444983 220317 34880 0 7375
7377 0 455972 221345 49760 0 5426
7378 6 455876 221429 49840 0 7377
7379 0 436565 225350 34840 0 3897
7380 6 436661 225330 34800 0 7379
7381 0 423757 223422 46440 0 5122
7382 6 423741 223470 46480 0 7381
7383 0 438319 212449 38240 0 3963
7384 6 438291 212353 38200 0 7383
7385 0 428129 223318 38280 0 5192
7386 6 428213 223286 38240 0 7385
7387 0 454241 238134 48680 0 3083
7388 6 454329 238162 48640 0 7387
7389 0 425173 226168 46480 0 6082
7390 6 425157 226228 46440 0 7389
7391 0 431709 213702 54560 0 4642
7392 6 431710 213702 54600 0 7391
7393 0 433530 207781 49880 0 5070
7394 6 433280 207885 49920 0 7393
7395 0 431028 213875 47680 0 6010
7396 6 430889 213789 47840 0 7395
7397 0 428439 215527 51400 0 5294
7398 6 428431 215487 51440 0 7397
7399 0 447963 221213 44320 0 4441
7400 6 447923 221085 44280 0 7399
7401 0 429609 224772 44680 0 7249
7402 6 430257 224660 44240 0 7401
7403 0 445023 217355 43720 0 3419
7404 6 445027 217323 43640 0 7403
7405 0 444287 218277 45800 0 4675
7406 6 444471 218077 45680 0 7405
7407 0 425065 232572 46000 0 5593
7408 6 424649 232868 45960 0 7407
7409 0 433733 225986 44160 0 5083
7410 6 433797 225954 44120 0 7409
7411 0 430541 229936 44000 0 3853
7412 6 430457 230080 44040 0 7411
7413 0 439112 235562 49400 0 4982
7414 6 439227 235629 49440 0 7413
7415 0 428819 217287 49400 0 5271
7416 6 428699 217283 49320 0 7415
7417 0 430155 216885 47440 0 4266
7418 6 429983 216997 47480 0 7417
7419 0 440663 219203 48760 0 6429
7420 6 440615 219175 48720 0 7419
7421 0 441288 253493 50040 0 4956
7422 6 441342 253535 50120 0 7421
7423 0 440740 214361 51040 0 6953
7424 6 440624 214293 51080 0 7423
7425 0 433480 233864 48680 0 4730
7426 6 433563 233822 48560 0 7425
7427 0 430473 230416 48240 0 6788
7428 6 430237 230232 48400 0 7427
7429 0 441484 214309 51120 0 5026
7430 6 441428 214453 51240 0 7429
7431 0 434603 221437 50560 0 4246
7432 6 434535 221441 50520 0 7431
7433 0 442429 233510 51280 0 3017
7434 6 442479 233501 51400 0 7433
7435 0 439851 218980 51600 0 1739
7436 6 439923 218581 51840 0 7435
7437 0 444376 246878 55080 0 6190
7438 6 444334 246886 55160 0 7437
7439 0 443690 247217 54600 0 6186
7440 6 443677 247116 54560 0 7439
7441 6 336977 157893 160160 0 1626
7442 6 332261 152909 162440 0 5385
7443 6 335698 157066 160120 0 6306
7444 6 360280 158858 166560 0 5496
7445 6 360453 158009 166720 0 5493
7446 6 364467 163141 164680 0 5621
7447 6 438734 204899 41800 0 5526
7448 6 434831 211535 29280 0 7192
7449 6 434975 215301 38280 0 6742
7450 6 429017 223946 48440 0 4135
7451 6 425667 218651 37840 0 5959
7452 6 437964 213430 39200 0 3968
7453 6 427487 213735 37440 0 4316
7454 6 427540 216470 38440 0 5950
7455 6 442422 236827 48160 0 5018
7456 6 439403 218013 38400 0 6759
7457 6 433794 224409 48440 0 6777
7458 6 438851 215896 47640 0 6770
7459 6 426673 229242 40280 0 5231
7460 6 431929 229604 47440 0 5571
7461 6 442938 247993 52560 0 6163
7462 6 440501 235210 51560 0 3009
```
