## Supplementary material for "Complete connectomic reconstruction of olfactory projection neurons in the fly brain": neuron skeletons: 2766186.swc

```
# SWC format file
# based on specifications at http://research.mssm.edu/cnic/swc.html
# Created by pymaid (https://github.com/schlegelp/PyMaid)
# PointNo Label X Y Z Radius Parent
# Labels:
# 0 = undefined
# 1 = soma
# 5 = fork point
# 6 = end point
1 1 430770 302568 65600 2098 -1
2 0 429846 302268 63280 0 1
3 0 429598 301656 62880 0 2
4 0 430252 301170 62680 0 3
5 0 430839 301069 62480 0 4
6 0 431254 300822 62320 0 5
7 0 431071 300636 62240 0 6
8 0 432599 299802 62240 0 7
9 5 434190 299467 62240 0 8
10 0 434953 299683 62280 0 9
11 0 435805 299767 62360 0 10
12 0 435796 299823 62440 0 11
13 0 435854 299821 62560 0 12
14 0 436368 299553 62680 0 13
15 0 437703 299168 62720 0 14
16 0 438360 298761 62960 0 15
17 0 438710 298545 63240 0 16
18 0 439485 297651 63480 0 17
19 0 440810 295177 63800 0 18
20 0 442342 293665 64200 0 19
21 0 442640 292849 64600 0 20
22 0 442876 292144 64960 0 21
23 0 443035 291817 65280 0 22
24 0 443285 291635 65600 0 23
25 0 443410 291420 65880 0 24
26 0 443321 291104 66120 0 25
27 0 443254 290991 66240 0 26
28 0 443311 290925 66280 0 27
29 0 443546 290631 66480 0 28
30 0 443628 290426 66600 0 29
31 0 443848 290228 66760 0 30
32 0 443905 290067 66880 0 31
33 0 444142 289812 66920 0 32
34 0 445484 288819 67120 0 33
35 0 445750 288318 67280 0 34
36 0 445838 288170 67320 0 35
37 0 445781 288098 67600 0 36
38 0 445949 287952 67840 0 37
39 0 446106 287625 68120 0 38
40 0 446220 287229 68400 0 39
41 0 446276 286879 68760 0 40
42 0 446266 286470 68920 0 41
43 0 446502 285712 69240 0 42
44 0 446911 285282 69360 189 43
45 0 447680 284671 69560 181 44
46 0 447747 284625 69600 198 45
47 0 448449 283878 69960 256 46
48 0 448336 283698 70000 273 47
49 0 447622 282692 70240 219 48
50 0 447556 282115 70560 200 49
51 0 447668 281594 70840 163 50
52 0 447578 281093 71120 204 51
53 0 447532 280867 71200 204 52
54 0 447453 280688 71280 163 53
55 0 447147 280405 71480 214 54
56 0 446887 280089 71640 242 55
57 0 446333 279024 71960 200 56
58 0 446093 278740 72160 226 57
59 0 445791 278436 72480 207 58
60 0 445506 278186 72800 217 59
61 0 445269 278085 72920 102 60
62 0 444715 277589 73240 209 61
63 0 444477 277091 73480 150 62
64 0 444519 276560 73800 153 63
65 0 444432 276320 74080 166 64
66 0 444205 275801 74640 178 65
67 0 444351 275485 75120 232 66
68 0 444849 275044 75720 226 67
69 0 444940 274036 76440 217 68
70 0 444951 273876 76720 178 69
71 0 445053 273664 77000 204 70
72 0 445097 273612 77320 196 71
73 0 445033 273415 77560 189 72
74 0 445138 273355 77720 189 73
75 0 445177 273263 77840 189 74
76 0 445181 272938 78120 197 75
77 0 445008 272447 78440 181 76
78 0 444772 271903 78600 160 77
79 0 444672 271433 78800 153 78
80 0 444522 271048 79080 200 79
81 0 444353 270880 79320 176 80
82 0 444194 270789 79440 128 81
83 0 443967 270560 79720 102 82
84 0 443661 270178 80000 148 83
85 0 443130 269919 80200 166 84
86 0 442947 269794 80400 150 85
87 0 442744 269657 80600 175 86
88 0 442462 269408 80800 166 87
89 0 442211 269153 81000 157 88
90 0 441806 268650 81120 185 89
91 0 441161 267837 81360 175 90
92 0 441047 267645 81560 175 91
93 0 440822 267440 81720 137 92
94 0 440651 267202 81840 181 93
95 0 440460 266618 81960 148 94
96 0 440245 266228 82040 154 95
97 0 440094 265821 82160 160 96
98 0 439973 265607 82200 157 97
99 0 439792 265213 82480 143 98
100 0 439554 264838 82960 154 99
101 0 439474 264577 83120 150 100
102 0 439395 264386 83320 136 101
103 0 439407 264275 83400 136 102
104 0 439134 264023 83600 148 103
105 0 438998 263924 83680 148 104
106 0 438976 263604 83880 156 105
107 0 438990 263276 84000 107 106
108 0 438862 262814 84120 80 107
109 0 438921 262519 84240 91 108
110 0 438885 262260 84320 91 109
111 0 438942 262182 84400 91 110
112 0 438976 261910 84480 150 111
113 0 439193 261228 84680 224 112
114 0 439191 261094 84760 230 113
115 5 439746 259746 84800 143 114
116 0 440141 258831 84760 128 115
117 0 440234 258557 84680 160 116
118 0 440277 258492 84640 160 117
119 0 440480 258288 84600 185 118
120 0 440628 258196 84520 160 119
121 0 440718 258163 84480 160 120
122 0 440843 258083 84440 98 121
123 0 440977 258098 84400 91 122
124 0 441123 257959 84320 91 123
125 0 441137 257982 84280 91 124
126 0 441341 257913 84240 81 125
127 0 441375 257846 84200 81 126
128 0 441499 257757 84120 90 127
129 0 441635 257630 84080 81 128
130 0 441883 257451 84040 102 129
131 0 442585 256771 83840 153 130
132 0 443128 256363 83680 157 131
133 0 443513 256105 83560 139 132
134 0 444090 255819 83400 120 133
135 0 444722 255413 83240 128 134
136 0 444995 255231 83120 157 135
137 0 445300 255062 82920 102 136
138 0 445560 254903 82760 135 137
139 0 445854 254667 82520 154 138
140 0 446171 254440 82280 128 139
141 0 446430 254202 82080 140 140
142 0 446556 254169 81920 160 141
143 0 446747 253988 81760 148 142
144 0 446975 253804 81600 186 143
145 0 447222 253717 81440 186 144
146 0 447485 253590 81280 164 145
147 0 447823 253455 81080 128 146
148 0 448060 253285 80880 172 147
149 0 448310 253104 80720 141 148
150 0 448614 252937 80520 120 149
151 0 448841 252788 80320 120 150
152 0 448931 252755 80200 163 151
153 0 449124 252539 80000 122 152
154 0 449237 252332 79840 131 153
155 0 449292 252247 79720 150 154
156 0 449441 252131 79600 166 155
157 0 449565 251962 79480 166 156
158 0 449690 251895 79320 122 157
159 0 449711 251826 79240 141 158
160 0 449861 251668 79080 115 159
161 0 449950 251509 78960 115 160
162 0 450086 251362 78840 75 161
163 0 450077 251310 78720 81 162
164 0 450169 251197 78600 81 163
165 0 450233 251217 78480 104 164
166 0 450298 251187 78360 104 165
167 0 450301 251180 78280 104 166
168 0 450354 251061 78120 120 167
169 0 450501 251091 77960 157 168
170 0 450583 251060 77840 157 169
171 0 450640 251084 77720 185 170
172 0 450601 251052 77640 185 171
173 0 450657 251128 77520 189 172
174 0 450693 251108 77440 189 173
175 0 450700 251086 77320 189 174
176 0 450798 251136 77200 148 175
177 0 450809 251035 77080 148 176
178 0 450888 251024 76960 141 177
179 0 450946 250943 76840 141 178
180 0 451069 250853 76720 150 179
181 0 451093 250842 76640 150 180
182 0 451217 250763 76480 131 181
183 0 451307 250604 76320 148 182
184 0 451329 250480 76160 157 183
185 0 451522 250083 75960 164 184
186 0 451624 249901 75800 172 185
187 0 451714 249757 75680 148 186
188 0 451703 249552 75560 128 187
189 0 451772 249416 75440 122 188
190 0 451906 249258 75320 140 189
191 0 452031 249144 75160 150 190
192 0 452021 249096 75040 150 191
193 0 452076 248976 74960 150 192
194 0 452179 248734 74800 122 193
195 0 452275 248544 74720 163 194
196 5 452432 248104 74520 157 195
197 0 452534 247912 74320 107 196
198 0 452704 247799 74200 122 197
199 0 452727 247753 74120 81 198
200 0 452716 247881 74040 122 199
201 0 452918 247539 73840 32 200
202 0 453189 247335 73520 137 201
203 0 453302 247166 73280 140 202
204 0 453463 246871 72920 150 203
205 0 453575 246747 72600 164 204
206 0 453698 246555 72240 153 205
207 0 453756 246417 71960 80 206
208 0 453653 246466 71800 80 207
209 0 453665 246418 71680 91 208
210 0 453596 246373 71440 176 209
211 0 453586 246373 71320 176 210
212 0 453575 246316 71080 140 211
213 0 453562 246249 70960 181 212
214 0 453552 246225 70840 181 213
215 0 453551 246113 70720 181 214
216 0 453483 245989 70600 181 215
217 0 453540 245954 70480 168 216
218 0 453620 245828 70360 168 217
219 0 453734 245785 70240 75 218
220 0 453676 245762 70120 45 219
221 0 453732 245602 70000 40 220
222 0 453732 245591 69920 40 221
223 0 453708 245423 69800 128 222
224 0 453709 245332 69760 128 223
225 0 453903 245276 69680 178 224
226 0 453879 245219 69640 178 225
227 0 453868 245242 69600 178 226
228 0 453813 245230 69560 178 227
229 0 453778 245197 69520 178 228
230 0 453710 245219 69440 143 229
231 0 453743 245264 69400 143 230
232 0 453721 245095 69360 143 231
233 0 453789 245026 69320 143 232
234 0 453812 245049 69280 143 233
235 0 453846 245048 69240 143 234
236 0 453845 244902 69200 71 235
237 0 454207 244551 69120 115 236
238 0 454334 244347 69040 115 237
239 0 454467 244133 68960 81 238
240 0 454549 243906 68920 90 239
241 0 454763 243715 68880 104 240
242 0 454797 243660 68840 131 241
243 0 454705 243772 68800 104 242
244 0 454647 243749 68760 104 243
245 0 455304 243320 68760 51 244
246 0 455474 243251 68720 91 245
247 0 455497 243180 68680 91 246
248 0 456007 242877 68640 81 247
249 0 456334 242695 68600 108 248
250 0 456447 242674 68560 140 249
251 0 456561 242640 68440 140 250
252 0 456946 242514 68280 102 251
253 0 457172 242412 68160 128 252
254 0 457193 242280 68040 128 253
255 0 457203 242245 68000 128 254
256 0 457193 242143 67960 60 255
257 0 457217 241894 67920 32 256
258 0 457250 241881 67880 32 257
259 0 457228 241835 67840 32 258
260 0 457319 241859 67800 32 259
261 0 457405 241813 67720 86 260
262 0 457425 241785 67680 86 261
263 0 457412 241781 67640 86 262
264 0 457394 241649 67560 32 263
265 0 457439 241623 67520 32 264
266 0 457402 241597 67480 32 265
267 0 457499 241534 67440 32 266
268 0 457526 241553 67400 32 267
269 0 457554 241529 67360 32 268
270 0 457498 241400 67240 51 269
271 0 457512 241351 67160 51 270
272 0 457449 241309 67080 40 271
273 0 457304 241208 67000 40 272
274 0 457171 241155 66960 75 273
275 0 456948 241129 66880 75 274
276 0 456890 241095 66800 115 275
277 0 456797 241065 66720 115 276
278 0 456719 241088 66680 115 277
279 0 456786 241090 66600 115 278
280 0 456741 240997 66560 115 279
281 0 456628 240942 66520 115 280
282 0 456660 240942 66480 115 281
283 0 456684 240941 66440 115 282
284 0 456616 240917 66400 71 283
285 0 456633 240917 66360 71 284
286 0 456392 240782 66160 81 285
287 0 456344 240631 65960 168 286
288 5 456384 240429 65920 217 287
289 0 456305 240397 65880 217 288
290 0 456729 240548 65600 226 289
291 0 456768 240675 65400 226 290
292 5 456839 240651 65360 226 291
293 0 458297 239820 65280 221 292
294 5 458474 239330 65200 281 293
295 0 461177 239890 65200 209 294
296 0 465113 240208 65680 210 295
297 0 467708 240659 66240 282 296
298 0 470304 241233 66760 281 297
299 5 471759 241435 67000 228 298
300 5 473503 241745 67320 284 299
301 0 474569 242018 67560 32 300
302 0 475838 241970 68560 431 301
303 0 477181 241906 69120 406 302
304 5 477266 241871 69640 385 303
305 0 477502 241778 71040 261 304
306 0 477877 241154 73160 64 305
307 0 477927 241203 74160 192 306
308 0 478749 241410 75680 357 307
309 0 478854 241422 76000 357 308
310 0 478996 241800 76520 256 309
311 0 479188 241897 77160 154 310
312 0 479362 241830 77640 282 311
313 0 479428 241803 77840 282 312
314 5 479469 241490 77880 115 313
315 0 479436 241826 78040 115 314
316 0 479790 241665 78880 172 315
317 0 479540 241644 78960 172 316
318 0 479304 241865 79760 234 317
319 0 479241 241947 80240 341 318
320 0 479246 241889 80720 296 319
321 0 478825 241606 82160 286 320
322 0 478732 241091 83480 240 321
323 0 478357 240493 84200 248 322
324 0 478294 240114 84680 203 323
325 0 477932 239667 85400 232 324
326 0 477981 239702 85680 232 325
327 0 477946 239378 86200 150 326
328 0 477935 239355 86240 150 327
329 0 477858 239420 86320 150 328
330 0 477814 239318 86640 172 329
331 0 477865 238959 87080 164 330
332 0 478077 237771 87320 246 331
333 0 478171 237335 87560 186 332
334 0 478425 236361 87920 163 333
335 0 478715 235796 88040 135 334
336 0 479216 235226 88120 157 335
337 0 480203 234449 88320 40 336
338 0 481154 233571 88480 163 337
339 0 480630 234250 88600 104 338
340 0 480713 234005 88720 120 339
341 0 480931 233712 88800 164 340
342 0 481386 232988 89040 228 341
343 0 481801 232334 89240 200 342
344 0 482124 231767 89360 205 343
345 0 482340 231515 89560 178 344
346 0 482512 231295 90000 198 345
347 0 482771 231030 90280 137 346
348 0 482976 230741 90520 163 347
349 0 483207 230560 90600 163 348
350 0 484057 230574 90640 80 349
351 0 484187 230441 90680 80 350
352 0 484346 230189 90880 164 351
353 0 484376 229982 91040 164 352
354 0 484420 229969 91080 137 353
355 0 484452 230042 91120 164 354
356 0 484562 229725 91400 107 355
357 0 484490 229428 91680 128 356
358 0 484554 229197 91840 148 357
359 0 484661 228850 92040 148 358
360 0 485124 227748 93000 0 359
361 0 485483 227353 93400 0 360
362 0 485604 227282 93640 0 361
363 0 485812 227241 93880 0 362
364 0 486063 227012 94160 0 363
365 0 486114 226668 94680 0 364
366 0 486212 226444 94840 0 365
367 0 486256 226340 95040 0 366
368 0 486341 226111 95280 0 367
369 0 486366 225897 95480 0 368
370 0 486716 225393 96160 0 369
371 0 486746 225361 96200 0 370
372 0 486958 225134 96480 0 371
373 0 487321 224252 97680 0 372
374 0 487240 224076 98200 0 373
375 0 487247 223903 98440 0 374
376 0 487370 223719 98640 0 375
377 0 487561 223170 99000 0 376
378 0 487627 222935 99120 0 377
379 0 487556 222806 99360 0 378
380 0 487514 222583 99560 0 379
381 0 487654 222347 99760 0 380
382 0 487797 222190 99960 0 381
383 0 487791 222092 100080 0 382
384 0 487837 221939 100280 0 383
385 0 487915 221835 100440 0 384
386 0 487936 221572 100640 0 385
387 0 487992 221381 100800 0 386
388 0 488090 221273 100960 0 387
389 0 488202 220975 101080 0 388
390 0 488294 220594 101280 0 389
391 0 488295 220353 101440 0 390
392 0 488303 220139 101640 0 391
393 0 488315 219885 101760 0 392
394 0 488412 219615 101920 0 393
395 0 488388 219408 102080 0 394
396 0 488369 219259 102240 0 395
397 0 488295 219065 102400 0 396
398 0 488286 218922 102520 0 397
399 0 488242 218776 102640 0 398
400 0 488287 218604 102800 0 399
401 0 488310 218483 103040 0 400
402 0 488362 218371 103160 0 401
403 0 488391 218254 103320 0 402
404 0 488495 218121 103480 0 403
405 0 488555 218002 103600 0 404
406 0 488687 217837 103760 0 405
407 0 488777 217686 103920 0 406
408 0 488907 217456 104080 0 407
409 0 488954 217202 104280 0 408
410 0 488830 216318 105360 0 409
411 0 488816 215931 105680 0 410
412 0 488666 215450 106080 0 411
413 0 488453 214863 106360 0 412
414 0 488142 213946 106880 0 413
415 0 488069 213583 107080 0 414
416 0 488173 213462 107160 0 415
417 0 488252 213285 107320 0 416
418 0 488328 213133 107480 0 417
419 0 488347 212732 107720 0 418
420 0 488788 212076 108360 0 419
421 0 488838 211914 109040 0 420
422 0 488476 211672 109120 0 421
423 0 488370 211134 109320 0 422
424 0 488063 209941 110360 0 423
425 0 487873 209224 110960 0 424
426 0 487638 208748 111360 0 425
427 0 487371 208440 111600 0 426
428 0 487246 207348 112080 0 427
429 0 487154 207232 112320 0 428
430 0 487017 206991 112640 0 429
431 0 486480 206223 112880 0 430
432 0 486203 205450 113080 0 431
433 0 486049 204961 113280 0 432
434 0 485647 203764 113320 0 433
435 0 484521 202928 112920 0 434
436 0 484344 202345 112640 0 435
437 0 484150 201958 112280 0 436
438 0 483530 201337 112200 0 437
439 0 482337 200352 111960 0 438
440 0 481697 200040 111920 0 439
441 0 481510 199390 111720 0 440
442 0 480837 198427 111280 0 441
443 0 480146 198010 111080 0 442
444 0 478657 196274 111080 0 443
445 0 476648 195568 111120 0 444
446 0 474581 194252 111360 0 445
447 0 472826 193324 111400 0 446
448 0 471692 193038 111360 0 447
449 0 470845 192618 111320 0 448
450 0 469480 191999 111400 0 449
451 0 467907 191347 111520 0 450
452 0 465968 190325 111560 0 451
453 0 463916 189432 111360 0 452
454 0 461878 188768 111320 0 453
455 0 460207 188489 111240 0 454
456 0 459119 188194 111080 0 455
457 0 458135 187939 110920 0 456
458 0 456098 187511 110880 0 457
459 0 454956 187139 111040 0 458
460 0 453563 186701 111080 0 459
461 0 452277 186497 111160 0 460
462 0 451332 186203 111400 0 461
463 0 450847 186008 111680 0 462
464 0 449702 185780 111880 0 463
465 0 449040 185695 112080 0 464
466 0 448603 185382 112280 0 465
467 0 447915 185044 112520 0 466
468 0 446975 184756 112800 0 467
469 0 446127 184477 113000 0 468
470 0 445520 184070 113360 0 469
471 0 444846 183781 113720 0 470
472 0 444426 183621 113880 0 471
473 0 444101 183446 114000 0 472
474 0 443978 183255 114120 0 473
475 0 443901 182839 114240 0 474
476 0 443695 182564 114360 0 475
477 0 443311 182459 114480 0 476
478 0 443061 182310 114640 0 477
479 0 442795 182160 114840 0 478
480 0 442381 181916 115120 0 479
481 0 442146 181718 115320 0 480
482 0 441966 181636 115400 0 481
483 0 441761 181575 115480 0 482
484 0 441534 181308 115640 0 483
485 0 441452 181114 115800 0 484
486 0 441387 180981 115880 0 485
487 0 441361 180970 115960 0 486
488 0 441226 180877 116040 0 487
489 0 441186 180814 116120 0 488
490 0 441123 180745 116200 0 489
491 0 441041 180692 116320 0 490
492 0 440818 180691 116440 0 491
493 0 440656 180653 116480 0 492
494 0 440610 180644 116560 0 493
495 0 440578 180645 116600 0 494
496 0 440360 180515 116680 0 495
497 0 440115 180388 116760 0 496
498 0 440020 180300 116840 0 497
499 0 439834 180117 116920 0 498
500 0 439713 180076 117000 0 499
501 0 439600 179959 117080 0 500
502 0 439505 179837 117160 0 501
503 0 439504 179821 117240 0 502
504 0 439433 179724 117360 0 503
505 0 439428 179815 117440 0 504
506 0 439342 179635 117560 0 505
507 0 438980 179370 118080 0 506
508 0 438670 179244 118280 0 507
509 0 438529 179188 118400 0 508
510 0 438402 179156 118560 0 509
511 0 438306 179131 118680 0 510
512 0 438179 179132 118840 0 511
513 0 438128 179086 118960 0 512
514 0 438064 179078 119040 0 513
515 0 438017 179069 119120 0 514
516 0 437946 179021 119200 0 515
517 0 437809 178948 119280 0 516
518 0 437746 178923 119360 0 517
519 0 437618 178924 119440 0 518
520 0 437500 178920 119520 0 519
521 0 437386 178837 119600 0 520
522 0 437273 178853 119680 0 521
523 0 437198 178884 119760 0 522
524 0 437089 178854 119880 0 523
525 0 437023 178782 119960 0 524
526 0 436972 178760 120000 0 525
527 0 436978 178932 120080 0 526
528 0 436802 178840 120120 0 527
529 0 436781 178881 120200 0 528
530 0 436737 178883 120280 0 529
531 0 436672 178885 120360 0 530
532 0 436664 178890 120440 0 531
533 0 436623 178901 120520 0 532
534 0 436629 178881 120600 0 533
535 0 436592 178862 120680 0 534
536 0 436575 178804 120760 0 535
537 0 436547 178761 120840 0 536
538 0 436498 178754 120880 0 537
539 0 436491 178742 120960 0 538
540 0 436494 178782 121040 0 539
541 0 436437 178801 121120 0 540
542 0 436378 178740 121200 0 541
543 0 436301 178692 121280 0 542
544 0 436284 178676 121320 0 543
545 0 436278 178708 121360 0 544
546 0 436255 178700 121400 0 545
547 0 436208 178670 121440 0 546
548 0 436174 178631 121520 0 547
549 0 436049 178605 121600 0 548
550 0 436000 178601 121640 0 549
551 0 435924 178559 121720 0 550
552 0 435806 178507 121800 0 551
553 0 435708 178432 121880 0 552
554 0 435621 178356 121960 0 553
555 0 435537 178302 122000 0 554
556 0 435484 178264 122080 0 555
557 0 435345 178235 122120 0 556
558 0 435266 178239 122160 0 557
559 0 435202 178181 122200 0 558
560 0 435099 178158 122280 0 559
561 0 435005 178140 122320 0 560
562 0 434898 178083 122400 0 561
563 0 434825 178060 122480 0 562
564 0 434739 178043 122520 0 563
565 0 434688 178007 122560 0 564
566 0 434642 178020 122600 0 565
567 0 434596 177999 122680 0 566
568 0 434547 177906 122760 0 567
569 0 434402 177885 122840 0 568
570 0 434367 177826 122920 0 569
571 0 434328 177812 123000 0 570
572 0 434227 177757 123080 0 571
573 0 434037 177712 123160 0 572
574 0 433897 177692 123200 0 573
575 0 433801 177671 123240 0 574
576 0 433698 177654 123280 0 575
577 0 433628 177662 123360 0 576
578 0 433586 177654 123440 0 577
579 0 433541 177650 123480 0 578
580 0 433481 177655 123520 0 579
581 0 433443 177655 123560 0 580
582 0 433378 177671 123640 0 581
583 0 433344 177673 123720 0 582
584 0 433331 177669 123800 0 583
585 0 433279 177688 123880 0 584
586 0 433176 177704 123920 0 585
587 0 433134 177720 123960 0 586
588 0 433100 177771 124040 0 587
589 0 433100 177783 124120 0 588
590 0 433080 177804 124200 0 589
591 0 433013 177839 124280 0 590
592 0 433026 177841 124320 0 591
593 0 432944 177858 124400 0 592
594 0 432913 177832 124480 0 593
595 0 432863 177830 124560 0 594
596 0 432797 177827 124640 0 595
597 0 432781 177833 124720 0 596
598 0 432710 177813 124800 0 597
599 0 432597 177673 125120 0 598
600 0 432537 177607 125160 0 599
601 0 432530 177619 125240 0 600
602 0 432520 177622 125320 0 601
603 0 432477 177591 125360 0 602
604 0 432458 177573 125400 0 603
605 0 432361 177506 125440 0 604
606 0 432248 177511 125520 0 605
607 0 432189 177414 125600 0 606
608 0 432161 177373 125680 0 607
609 0 432184 177364 125760 0 608
610 0 432114 177370 125840 0 609
611 0 431962 177370 125920 0 610
612 0 431922 177370 126000 0 611
613 0 431816 177373 126080 0 612
614 0 431702 177392 126160 0 613
615 0 431651 177381 126200 0 614
616 0 431521 177392 126240 0 615
617 0 431449 177451 126280 0 616
618 0 431409 177461 126360 0 617
619 0 431337 177466 126480 0 618
620 0 431297 177475 126560 0 619
621 0 431243 177480 126640 0 620
622 0 431225 177484 126720 0 621
623 0 431131 177472 126800 0 622
624 0 430991 177474 126880 0 623
625 0 431128 177492 126960 0 624
626 0 430882 177440 127000 0 625
627 0 430883 177442 127080 0 626
628 0 430790 177455 127160 0 627
629 0 430641 177477 127240 0 628
630 0 430566 177425 127520 0 629
631 0 430570 177437 127640 0 630
632 0 430571 177440 127760 0 631
633 0 430580 177520 127960 0 632
634 0 430462 177552 128080 0 633
635 0 430427 177571 128160 0 634
636 0 430385 177614 128280 0 635
637 0 430245 177652 128360 0 636
638 0 430173 177727 128440 0 637
639 0 430073 177721 128520 0 638
640 0 430023 177798 128600 0 639
641 0 429917 177815 128680 0 640
642 0 429787 177860 128760 0 641
643 0 429688 177873 128840 0 642
644 0 429700 177920 128880 0 643
645 0 429642 177882 128960 0 644
646 0 429574 177900 129040 0 645
647 0 429537 177961 129120 0 646
648 0 429521 177995 129200 0 647
649 0 429460 178029 129280 0 648
650 0 429407 178068 129320 0 649
651 0 429360 178075 129400 0 650
652 0 429275 178059 129480 0 651
653 0 429208 178049 129560 0 652
654 0 429099 178032 129600 0 653
655 0 429036 178073 129680 0 654
656 0 428956 178091 129760 0 655
657 0 428860 178052 129840 0 656
658 0 428746 178068 129920 0 657
659 0 428731 178062 130000 0 658
660 0 428676 178123 130080 0 659
661 0 428586 178180 130200 0 660
662 0 428526 178193 130240 0 661
663 0 428381 178173 130320 0 662
664 0 428330 178208 130400 0 663
665 0 428301 178235 130560 0 664
666 0 428167 178236 130760 0 665
667 0 428113 178239 130840 0 666
668 0 428020 178230 130920 0 667
669 0 427981 178231 131000 0 668
670 0 427945 178231 131080 0 669
671 0 427763 178330 131200 0 670
672 0 427526 178318 131520 0 671
673 0 427433 178304 131720 0 672
674 0 427408 178301 131800 0 673
675 0 427479 178353 132000 0 674
676 0 427483 178434 132080 0 675
677 0 427480 178493 132200 0 676
678 0 427458 178548 132280 0 677
679 0 427398 178682 132360 0 678
680 0 427312 178789 132440 0 679
681 0 427270 178873 132520 0 680
682 0 427171 178971 132600 0 681
683 0 427108 178994 132680 0 682
684 0 427032 179030 132760 0 683
685 0 426936 179034 132840 0 684
686 0 426820 179058 132920 0 685
687 0 426756 179123 133040 0 686
688 0 426693 179120 133120 0 687
689 0 426589 179086 133200 0 688
690 0 426549 179064 133280 0 689
691 0 426458 179044 133360 0 690
692 0 426394 179018 133440 0 691
693 0 426360 179009 133520 0 692
694 0 426401 179040 133600 0 693
695 0 426377 179033 133640 0 694
696 0 426372 179028 133720 0 695
697 0 426500 179055 133760 0 696
698 0 426372 179029 133800 0 697
699 0 426331 179028 133840 0 698
700 0 426321 179022 133880 0 699
701 0 426298 178961 133960 0 700
702 0 426266 178940 134040 0 701
703 0 426223 178929 134120 0 702
704 0 426138 178888 134200 0 703
705 0 426029 178982 134240 0 704
706 0 426052 178942 134280 0 705
707 0 426033 178929 134320 0 706
708 0 425979 178863 134400 0 707
709 0 425893 178816 134480 0 708
710 0 425841 178778 134560 0 709
711 0 425779 178737 134640 0 710
712 0 425659 178651 134720 0 711
713 0 425647 178542 134800 0 712
714 0 425593 178503 134920 0 713
715 0 425481 178500 135040 0 714
716 0 425346 178495 135120 0 715
717 0 425192 178492 135200 0 716
718 0 425021 178501 135280 0 717
719 0 424887 178554 135360 0 718
720 0 424609 178507 135440 0 719
721 0 424487 178551 135560 0 720
722 0 424326 178550 135640 0 721
723 0 424231 178564 135760 0 722
724 0 424067 178511 136240 0 723
725 0 424013 178525 136360 0 724
726 0 423859 178491 136520 0 725
727 0 423791 178508 136680 0 726
728 0 423763 178573 136840 0 727
729 0 423640 178573 136960 0 728
730 0 423542 178546 137120 0 729
731 0 423489 178533 137200 0 730
732 0 423427 178527 137280 0 731
733 0 423471 178503 137320 0 732
734 0 423428 178547 137360 0 733
735 0 423356 178517 137440 0 734
736 0 423351 178525 137520 0 735
737 0 423243 178518 137600 0 736
738 0 423172 178504 137680 0 737
739 0 423114 178560 137880 0 738
740 0 423099 178561 137960 0 739
741 0 423047 178554 138080 0 740
742 0 423025 178575 138160 0 741
743 0 422987 178606 138200 0 742
744 0 422965 178621 138240 0 743
745 0 422907 178668 138320 0 744
746 0 422908 178672 138440 0 745
747 0 422891 178706 138480 0 746
748 0 422885 178713 138560 0 747
749 0 422861 178706 138640 0 748
750 0 422848 178704 138680 0 749
751 0 422830 178787 138760 0 750
752 0 422809 178795 138800 0 751
753 0 422782 178863 138880 0 752
754 0 422776 178946 138960 0 753
755 0 422778 179011 139000 0 754
756 0 422738 179035 139040 0 755
757 0 422724 179026 139120 0 756
758 0 422726 179129 139160 0 757
759 0 422625 179148 139240 0 758
760 0 421874 179452 139280 0 759
761 0 422693 179102 139320 0 760
762 0 422587 179164 139360 0 761
763 0 422587 179151 139400 0 762
764 0 422584 179172 139480 0 763
765 0 422594 179237 139600 0 764
766 0 422622 179250 139680 0 765
767 0 422627 179297 139760 0 766
768 0 422638 179321 139840 0 767
769 0 422606 179325 139920 0 768
770 0 422585 179354 139960 0 769
771 0 422584 179360 140000 0 770
772 0 422599 179387 140080 0 771
773 0 422560 179414 140160 0 772
774 0 422568 179425 140240 0 773
775 0 422547 179448 140320 0 774
776 0 422498 179481 140400 0 775
777 0 422399 179499 140440 0 776
778 0 422352 179516 140520 0 777
779 0 422304 179570 140600 0 778
780 0 422247 179593 140680 0 779
781 0 422178 179672 140760 0 780
782 0 422070 179687 140880 0 781
783 0 421961 179666 141000 0 782
784 0 421868 179645 141280 0 783
785 0 421463 179450 141880 0 784
786 0 421370 179415 141960 0 785
787 0 421272 179377 142160 0 786
788 0 421250 179383 142200 0 787
789 0 421259 179407 142280 0 788
790 0 421167 179454 142360 0 789
791 0 421159 179455 142400 0 790
792 0 421092 179429 142440 0 791
793 0 421052 179448 142520 0 792
794 0 421053 179463 142600 0 793
795 0 421032 179467 142640 0 794
796 0 420968 179486 142720 0 795
797 0 420905 179572 142800 0 796
798 0 420835 179612 142880 0 797
799 0 420884 179596 143000 0 798
800 0 420979 179629 143160 0 799
801 0 420877 179539 143240 0 800
802 0 420817 179519 143320 0 801
803 0 420675 179446 143360 0 802
804 0 420594 179386 143440 0 803
805 0 420522 179396 143560 0 804
806 0 420476 179357 143680 0 805
807 0 420439 179315 143760 0 806
808 0 420339 179165 143920 0 807
809 0 420332 179148 144080 0 808
810 0 420252 179086 144160 0 809
811 0 420245 179091 144240 0 810
812 0 420217 179097 144320 0 811
813 0 420208 179074 144400 0 812
814 0 420155 179051 144480 0 813
815 0 420114 179027 144560 0 814
816 0 420067 179025 144640 0 815
817 0 420017 178994 144720 0 816
818 0 419980 179013 144760 0 817
819 0 419934 178992 144840 0 818
820 0 419914 178979 144920 0 819
821 0 419866 178957 145000 0 820
822 0 419804 178929 145080 0 821
823 0 419722 178915 145160 0 822
824 0 419699 178913 145240 0 823
825 0 419622 178873 145320 0 824
826 0 419596 178868 145400 0 825
827 0 419543 178865 145480 0 826
828 0 419488 178855 145560 0 827
829 0 419464 178815 145640 0 828
830 0 419467 178635 145680 0 829
831 0 419463 178787 145760 0 830
832 0 419429 178799 145840 0 831
833 0 419388 178830 145920 0 832
834 0 419348 178783 146000 0 833
835 0 419328 178765 146080 0 834
836 0 419304 178771 146160 0 835
837 0 419147 178690 146200 0 836
838 0 419239 178623 146280 0 837
839 0 419207 178552 146360 0 838
840 0 419116 178463 146440 0 839
841 0 419105 178463 146520 0 840
842 0 419028 178413 146600 0 841
843 0 418984 178346 146640 0 842
844 0 418897 178232 146720 0 843
845 0 418923 178228 146800 0 844
846 0 418876 178173 146880 0 845
847 0 418847 178108 146920 0 846
848 0 418773 178002 147000 0 847
849 0 418784 177987 147080 0 848
850 0 418780 177928 147160 0 849
851 0 418706 177916 147240 0 850
852 0 418631 177866 147400 0 851
853 0 418307 177981 148080 0 852
854 0 417960 177963 148240 0 853
855 0 417764 177806 148320 0 854
856 0 417674 177710 148440 0 855
857 0 417591 177622 148560 0 856
858 0 417358 177468 148680 0 857
859 0 417316 177418 148760 0 858
860 0 417183 177341 148880 0 859
861 0 417088 177138 149000 0 860
862 0 417020 177082 149120 0 861
863 0 416932 177036 149200 0 862
864 0 416801 176958 149360 0 863
865 0 416591 177287 149920 0 864
866 0 416530 177352 150000 0 865
867 0 416171 176710 150480 0 866
868 0 415917 176213 150640 0 867
869 0 415721 175819 150880 0 868
870 0 415584 175618 151080 0 869
871 0 415336 175339 151360 0 870
872 0 415266 175219 151400 0 871
873 0 415187 175172 151480 0 872
874 0 415035 175023 151560 0 873
875 0 414925 174887 151640 0 874
876 0 414839 174850 151720 0 875
877 0 414801 174828 151800 0 876
878 0 414662 174712 151920 0 877
879 0 414533 174568 152000 0 878
880 0 414385 174486 152120 0 879
881 0 414087 174337 152400 0 880
882 0 413954 174240 152680 0 881
883 0 413544 173942 153040 0 882
884 0 413341 173747 153200 0 883
885 0 413059 173554 153600 0 884
886 0 412995 173513 153680 0 885
887 0 412884 173479 153840 0 886
888 0 412569 173306 153960 0 887
889 0 412338 173113 154040 0 888
890 0 412211 173061 154120 0 889
891 0 411986 172895 154200 0 890
892 0 411787 172688 154280 0 891
893 0 411628 172563 154400 0 892
894 0 411306 172450 154440 0 893
895 0 411106 172394 154560 0 894
896 0 410850 172158 154960 0 895
897 0 410689 171999 155200 0 896
898 0 410643 171886 155440 0 897
899 0 410525 171747 155520 0 898
900 0 410356 171616 155600 0 899
901 0 410228 171517 155720 0 900
902 0 409984 171286 155840 0 901
903 0 409736 170984 155960 0 902
904 0 409639 170839 156000 0 903
905 0 409485 170757 156080 0 904
906 0 409412 170707 156160 0 905
907 0 409372 170678 156240 0 906
908 0 409268 170583 156280 0 907
909 0 409160 170475 156320 0 908
910 0 409037 170438 156360 0 909
911 0 408989 170395 156440 0 910
912 0 408861 170316 156520 0 911
913 0 408761 170246 156600 0 912
914 0 408585 170174 156680 0 913
915 0 408476 170027 156720 0 914
916 0 408280 169952 156800 0 915
917 0 408210 169859 156840 0 916
918 0 408130 169767 156920 0 917
919 0 407950 169612 157000 0 918
920 0 407832 169528 157080 0 919
921 0 407674 169437 157200 0 920
922 0 407521 169395 157280 0 921
923 0 407299 169290 157440 0 922
924 0 406934 169064 157760 0 923
925 0 406342 168643 158160 0 924
926 0 405964 168364 158200 0 925
927 0 405623 168133 158360 0 926
928 0 405545 168075 158440 0 927
929 0 405454 167954 158560 0 928
930 0 405430 167904 158680 0 929
931 0 405315 167796 158800 0 930
932 0 405273 167762 158880 0 931
933 0 405138 167740 159120 0 932
934 0 404962 167780 159320 0 933
935 0 404810 167793 159440 0 934
936 0 404593 167788 159520 0 935
937 0 404273 167701 159640 0 936
938 0 403990 167547 159800 0 937
939 0 403512 167250 159960 0 938
940 0 402886 166925 160160 0 939
941 0 402589 166848 160200 0 940
942 0 402439 166789 160320 0 941
943 0 402279 166733 160400 0 942
944 0 402062 166649 160480 0 943
945 0 401978 166617 160560 0 944
946 0 401870 166580 160640 0 945
947 0 401752 166556 160760 0 946
948 0 401628 166529 160920 0 947
949 0 401532 166504 161040 0 948
950 0 401447 166439 161200 0 949
951 0 401180 166302 161360 0 950
952 0 400980 166149 161480 0 951
953 0 400851 166096 161560 0 952
954 0 400600 165907 161600 0 953
955 0 400482 165874 161640 0 954
956 0 400139 165811 161720 0 955
957 0 400030 165873 161800 0 956
958 0 399881 165888 161880 0 957
959 0 399748 165886 161960 0 958
960 0 399540 165877 162080 0 959
961 0 399408 165813 162200 0 960
962 0 399223 165730 162320 0 961
963 0 399104 165660 162480 0 962
964 0 399060 165683 162560 0 963
965 0 398991 165676 162640 0 964
966 0 398878 165656 162720 0 965
967 0 398784 165662 162800 0 966
968 0 398570 165651 162840 0 967
969 0 398430 165668 162920 0 968
970 0 398248 165670 162960 0 969
971 0 397925 165669 163000 0 970
972 0 397816 165630 163080 0 971
973 0 397676 165579 163120 0 972
974 0 397382 165479 163160 0 973
975 0 397153 165382 163200 0 974
976 0 397031 165338 163280 0 975
977 0 396620 165243 163320 0 976
978 0 396568 165210 163360 0 977
979 0 396489 165182 163440 0 978
980 0 396407 165156 163520 0 979
981 0 396344 165104 163560 0 980
982 0 396223 164989 163640 0 981
983 0 395961 164900 164000 0 982
984 0 395781 164781 164080 0 983
985 0 395559 164733 164160 0 984
986 0 395354 164659 164240 0 985
987 0 394959 164590 164320 0 986
988 0 394706 164467 164400 0 987
989 0 394333 164165 164480 0 988
990 0 393901 163912 164560 0 989
991 0 393688 163715 164680 0 990
992 5 392786 162949 164760 0 991
993 0 392362 162322 164720 0 992
994 0 392009 161819 164680 0 993
995 0 391931 161439 164600 0 994
996 0 391917 161109 164520 0 995
997 0 391973 160747 164480 0 996
998 0 391990 160469 164440 0 997
999 0 391968 160117 164400 0 998
1000 0 391920 159953 164320 0 999
1001 0 391938 160012 164200 0 1000
1002 0 391992 159809 164160 0 1001
1003 0 391855 159148 164120 0 1002
1004 0 391653 158384 164080 0 1003
1005 0 391738 158225 164000 0 1004
1006 0 391771 158129 163880 0 1005
1007 0 391770 157963 163800 0 1006
1008 0 391770 157839 163720 0 1007
1009 0 391625 157521 163680 0 1008
1010 0 391610 157362 163640 0 1009
1011 0 391639 157363 163560 0 1010
1012 0 391642 157215 163480 0 1011
1013 0 391658 157215 163440 0 1012
1014 0 391694 157223 163400 0 1013
1015 5 391392 156518 163360 0 1014
1016 0 391562 156974 163320 0 1015
1017 0 391608 157081 163240 0 1016
1018 0 391629 157059 163160 0 1017
1019 0 391645 157008 163080 0 1018
1020 0 391619 156828 163000 0 1019
1021 0 391629 156721 162920 0 1020
1022 0 391698 156547 162840 0 1021
1023 0 391679 156507 162760 0 1022
1024 0 391662 156377 162680 0 1023
1025 0 391642 156229 162600 0 1024
1026 0 391707 156086 162520 0 1025
1027 0 391655 155977 162440 0 1026
1028 0 391669 155794 162360 0 1027
1029 0 391646 155596 162200 0 1028
1030 0 391789 154744 161520 0 1029
1031 0 391897 154338 161000 0 1030
1032 5 391906 154318 160800 0 1031
1033 0 392094 153996 160600 0 1032
1034 0 392199 153914 160520 0 1033
1035 0 392293 153829 160440 0 1034
1036 0 392539 153652 160200 0 1035
1037 0 392755 153591 160040 0 1036
1038 0 392917 153545 159920 0 1037
1039 0 393087 153365 159680 0 1038
1040 0 393266 153018 159560 0 1039
1041 0 393518 152603 159240 0 1040
1042 0 393777 151850 158760 0 1041
1043 0 394151 151183 158240 0 1042
1044 0 394689 150674 157680 0 1043
1045 0 395133 150453 157320 0 1044
1046 0 395451 150062 156920 0 1045
1047 0 396420 149830 155920 0 1046
1048 0 397299 149407 155240 0 1047
1049 0 398732 148694 154280 0 1048
1050 0 399029 148550 154000 0 1049
1051 0 398993 148347 153760 0 1050
1052 0 399453 147919 153520 0 1051
1053 0 399868 147414 153320 0 1052
1054 0 400137 147107 153080 0 1053
1055 0 400695 146964 152760 0 1054
1056 5 401454 146638 152560 0 1055
1057 0 401606 146573 152520 0 1056
1058 0 402222 145857 151800 0 1057
1059 0 402796 145597 151440 0 1058
1060 0 403036 145576 151240 0 1059
1061 0 403483 145391 150960 0 1060
1062 0 404254 145930 150520 0 1061
1063 0 404770 146396 150120 0 1062
1064 0 404829 145881 149920 0 1063
1065 0 404806 144852 149680 0 1064
1066 0 404890 144223 149400 0 1065
1067 0 405122 143938 149200 0 1066
1068 0 405647 143556 148960 0 1067
1069 0 406241 143232 148680 0 1068
1070 0 406726 142984 148320 0 1069
1071 0 406941 142798 148040 0 1070
1072 0 407191 142480 147800 0 1071
1073 0 407386 142285 147720 0 1072
1074 0 407806 141771 147440 0 1073
1075 0 408575 141231 147120 0 1074
1076 0 408901 140768 146880 0 1075
1077 0 409100 140447 146640 0 1076
1078 0 409757 140056 146440 0 1077
1079 0 410070 139822 146240 0 1078
1080 0 410286 139674 146120 0 1079
1081 0 410509 139489 146000 0 1080
1082 5 410705 139046 145800 0 1081
1083 0 411079 138951 145600 0 1082
1084 0 411672 138667 145440 0 1083
1085 0 412085 138440 145200 0 1084
1086 0 412479 138140 144920 0 1085
1087 0 412883 137896 144680 0 1086
1088 0 413103 137867 144480 0 1087
1089 0 413444 137697 144200 0 1088
1090 0 413777 137780 143760 0 1089
1091 0 414340 137904 143600 0 1090
1092 0 415009 137724 143360 0 1091
1093 0 415503 137348 143160 0 1092
1094 0 415913 137292 142760 0 1093
1095 0 416428 136937 142440 0 1094
1096 0 416744 136671 142160 0 1095
1097 0 416948 136417 141880 0 1096
1098 0 417448 136067 141600 0 1097
1099 0 418005 135699 141080 0 1098
1100 0 418528 135537 140800 0 1099
1101 0 418743 135536 140200 0 1100
1102 0 419209 135673 139680 0 1101
1103 0 419555 135490 139280 0 1102
1104 0 419484 135056 139240 0 1103
1105 0 419512 134913 139000 0 1104
1106 0 419613 134603 138640 0 1105
1107 0 419822 134523 138360 0 1106
1108 0 420200 134328 138120 0 1107
1109 0 421066 134221 137680 0 1108
1110 0 421662 134037 137320 0 1109
1111 0 422207 133670 137000 0 1110
1112 0 423003 133384 136680 0 1111
1113 0 423595 132939 135960 0 1112
1114 0 423862 132624 135720 0 1113
1115 0 424495 132220 135520 0 1114
1116 0 424734 132105 135480 0 1115
1117 0 425073 132051 135240 0 1116
1118 0 425640 131903 135000 0 1117
1119 0 426074 131832 134720 0 1118
1120 0 426736 131818 133680 0 1119
1121 0 427483 131292 132600 0 1120
1122 0 427852 131026 132200 0 1121
1123 0 428020 130732 132040 0 1122
1124 0 428318 130521 131840 0 1123
1125 0 428472 130296 131640 0 1124
1126 0 428850 130374 131320 0 1125
1127 0 429271 130395 130800 0 1126
1128 0 429862 130486 130040 0 1127
1129 0 430330 130138 129280 0 1128
1130 0 430686 129870 128720 0 1129
1131 0 430860 129727 128280 0 1130
1132 0 431094 129478 127080 0 1131
1133 0 431186 129305 126840 0 1132
1134 0 431384 129158 126600 0 1133
1135 0 431577 129042 126040 0 1134
1136 0 431953 128929 125720 0 1135
1137 0 432245 128769 125160 0 1136
1138 0 432512 128810 124960 0 1137
1139 0 432709 128378 124040 0 1138
1140 0 433099 128175 123600 0 1139
1141 0 433212 128118 123360 0 1140
1142 0 433629 127879 122760 0 1141
1143 0 433793 127647 122440 0 1142
1144 0 433847 127631 122240 0 1143
1145 0 434073 127689 121880 0 1144
1146 0 434163 127521 121600 0 1145
1147 0 434316 127409 121360 0 1146
1148 0 434369 127069 120960 0 1147
1149 0 434292 126517 120600 0 1148
1150 5 434154 126110 120240 0 1149
1151 0 434275 126136 120160 0 1150
1152 0 434347 125858 119840 0 1151
1153 0 434279 125532 119560 0 1152
1154 0 434335 125447 119320 0 1153
1155 0 434498 125324 119120 0 1154
1156 0 434639 125276 118840 0 1155
1157 0 434826 125121 118640 0 1156
1158 0 434970 125108 118320 0 1157
1159 0 435115 124975 118040 0 1158
1160 0 435202 124771 117840 0 1159
1161 0 435097 124535 117520 0 1160
1162 0 435203 124360 117320 0 1161
1163 0 435307 124291 117160 0 1162
1164 0 435471 124111 116920 0 1163
1165 0 435566 124136 116680 0 1164
1166 0 435847 124096 116280 0 1165
1167 0 436267 124108 115960 0 1166
1168 0 436428 124127 115720 0 1167
1169 0 436520 124216 115440 0 1168
1170 0 436906 124278 115240 0 1169
1171 0 436914 124161 114800 0 1170
1172 0 437013 124124 114600 0 1171
1173 0 437161 124060 114480 0 1172
1174 0 437448 124007 114240 0 1173
1175 0 437808 123780 113920 0 1174
1176 0 438337 123613 113760 0 1175
1177 0 438822 123574 113640 0 1176
1178 5 438984 123561 113480 0 1177
1179 0 439109 123614 113320 0 1178
1180 0 439347 123609 113120 0 1179
1181 0 439621 123632 112960 0 1180
1182 0 439768 123660 112760 0 1181
1183 0 439801 123595 112560 0 1182
1184 0 439991 123606 112440 0 1183
1185 0 440132 123666 112320 0 1184
1186 0 440241 123666 112120 0 1185
1187 0 440555 123661 111960 0 1186
1188 0 440670 123685 111920 0 1187
1189 0 440959 123621 111720 0 1188
1190 0 441058 123563 111680 0 1189
1191 0 441043 123640 111600 0 1190
1192 0 441434 123669 111440 0 1191
1193 0 441630 123564 111160 0 1192
1194 0 442010 123482 110840 0 1193
1195 0 442256 123428 110680 0 1194
1196 0 442911 123368 110200 0 1195
1197 0 443287 123363 109960 0 1196
1198 0 443580 123320 109720 0 1197
1199 0 443665 123209 109520 0 1198
1200 0 443791 123153 109240 0 1199
1201 0 443937 123183 109080 0 1200
1202 5 444008 123084 108920 0 1201
1203 0 444400 123272 108880 0 1202
1204 0 444656 123315 108800 0 1203
1205 0 445087 123326 108600 0 1204
1206 0 445489 123298 108480 0 1205
1207 0 445872 123262 108400 0 1206
1208 0 446141 123232 108320 0 1207
1209 5 447147 123234 108120 0 1208
1210 0 447017 123093 107920 0 1209
1211 0 446946 122965 107720 0 1210
1212 0 447154 122978 107560 0 1211
1213 0 447213 123160 107320 0 1212
1214 0 447367 123399 107080 0 1213
1215 0 447532 123579 106920 0 1214
1216 0 447788 123741 106720 0 1215
1217 0 448224 123946 106480 0 1216
1218 0 448526 124059 106320 0 1217
1219 0 448728 124008 106040 0 1218
1220 0 449058 123942 105800 0 1219
1221 0 449569 123960 105600 0 1220
1222 0 449784 123953 105360 0 1221
1223 0 450124 123772 104920 0 1222
1224 0 450651 123766 104720 0 1223
1225 0 450877 123761 104320 0 1224
1226 0 450878 123572 103960 0 1225
1227 0 451178 123479 103720 0 1226
1228 0 451508 123481 103440 0 1227
1229 0 451753 123505 103200 0 1228
1230 0 452197 123298 102560 0 1229
1231 0 452419 123244 102280 0 1230
1232 0 452682 123270 102080 0 1231
1233 0 453215 123202 101240 0 1232
1234 0 453687 123128 100960 0 1233
1235 0 454026 123017 100360 0 1234
1236 0 454177 123231 99920 0 1235
1237 0 454243 123500 99560 0 1236
1238 0 454576 123670 99240 0 1237
1239 0 454685 123995 98880 0 1238
1240 0 454999 124198 98640 0 1239
1241 0 455131 124534 98360 0 1240
1242 0 455314 124742 98160 0 1241
1243 0 455627 124899 97840 0 1242
1244 0 455917 125068 97680 0 1243
1245 0 456127 125178 97520 0 1244
1246 0 456329 125344 97360 0 1245
1247 0 456358 125358 97320 0 1246
1248 0 456500 125429 97120 0 1247
1249 0 456905 125720 96840 0 1248
1250 0 457335 125950 96640 0 1249
1251 0 457386 125954 96560 0 1250
1252 0 457518 125962 96160 0 1251
1253 0 457654 125989 95760 0 1252
1254 0 457668 125992 95720 0 1253
1255 0 457856 126062 95400 0 1254
1256 0 458113 126174 95000 0 1255
1257 0 458422 126335 94600 0 1256
1258 0 458460 126408 94560 0 1257
1259 0 458736 126667 94120 0 1258
1260 0 458924 126855 93840 0 1259
1261 0 458889 126773 93600 0 1260
1262 0 458910 126647 93360 0 1261
1263 0 458933 126747 93080 0 1262
1264 0 459079 126859 92880 0 1263
1265 0 459371 126915 92640 0 1264
1266 0 459547 127019 92440 0 1265
1267 0 459689 127081 92040 0 1266
1268 0 459869 127234 91760 0 1267
1269 0 460031 127387 91480 0 1268
1270 0 459708 127301 91360 0 1269
1271 0 459737 127423 91320 0 1270
1272 0 459829 127633 91120 0 1271
1273 0 459780 127632 91040 0 1272
1274 0 459908 127643 90920 0 1273
1275 0 460056 127569 90720 0 1274
1276 5 460399 127435 90520 0 1275
1277 0 460479 127440 90440 0 1276
1278 5 460550 127447 90240 0 1277
1279 0 460497 127554 90160 0 1278
1280 0 460470 127607 90120 0 1279
1281 0 460579 127754 89920 0 1280
1282 0 460751 128015 89760 0 1281
1283 0 460922 128131 89560 0 1282
1284 0 461166 128354 89160 0 1283
1285 0 461372 128528 88880 0 1284
1286 0 461363 129194 88560 0 1285
1287 0 461635 128508 88360 0 1286
1288 0 461676 128361 88000 0 1287
1289 0 461608 128180 87920 0 1288
1290 0 461713 128230 87680 0 1289
1291 0 461722 128325 87400 0 1290
1292 0 461854 128494 87200 0 1291
1293 0 461852 128447 87160 0 1292
1294 0 461797 128278 87000 0 1293
1295 0 461993 128275 86840 0 1294
1296 0 462145 128282 86640 0 1295
1297 0 462383 128281 86360 0 1296
1298 0 462618 128284 86160 0 1297
1299 0 463059 128255 85920 0 1298
1300 0 463610 128459 85800 0 1299
1301 0 464066 128594 85640 0 1300
1302 0 464570 128894 85480 0 1301
1303 0 464929 128802 85400 0 1302
1304 0 465098 128811 85240 0 1303
1305 0 465271 128850 85080 0 1304
1306 0 465506 128890 84960 0 1305
1307 0 465666 128878 84800 0 1306
1308 0 466030 128905 84560 0 1307
1309 0 466342 128906 84480 0 1308
1310 0 466479 128874 84280 0 1309
1311 5 466542 128871 84120 0 1310
1312 0 467206 128190 84080 0 1311
1313 0 467729 127882 83960 0 1312
1314 0 468130 127447 83760 0 1313
1315 0 468409 127223 83600 0 1314
1316 0 468674 127038 83440 0 1315
1317 0 468892 126797 83200 0 1316
1318 5 468999 126523 83120 0 1317
1319 0 469003 126607 83040 0 1318
1320 0 468991 126691 82960 0 1319
1321 0 468995 126695 82880 0 1320
1322 0 469015 126683 82800 0 1321
1323 0 469031 126671 82680 0 1322
1324 0 469059 126643 82600 0 1323
1325 0 469081 126617 82520 0 1324
1326 0 469101 126593 82480 0 1325
1327 0 469141 126517 82400 0 1326
1328 0 469157 126489 82320 0 1327
1329 0 469157 126489 82240 0 1328
1330 0 469193 126465 82120 0 1329
1331 0 469189 126425 82040 0 1330
1332 0 469267 126411 81920 0 1331
1333 0 469287 126423 81840 0 1332
1334 0 469379 126407 81760 0 1333
1335 0 469443 126363 81680 0 1334
1336 0 469499 126315 81600 0 1335
1337 0 469487 126299 81520 0 1336
1338 0 469551 126391 81360 0 1337
1339 0 469551 126407 81240 0 1338
1340 0 469559 126415 81160 0 1339
1341 0 469599 126459 81080 0 1340
1342 0 469695 126467 81000 0 1341
1343 0 469693 126425 80920 0 1342
1344 0 469811 126439 80840 0 1343
1345 0 469847 126443 80720 0 1344
1346 0 469919 126419 80600 0 1345
1347 0 470035 126403 80480 0 1346
1348 0 470021 126389 80320 0 1347
1349 0 470023 126343 80240 0 1348
1350 0 470021 126301 80160 0 1349
1351 0 470029 126261 80040 0 1350
1352 0 470065 126193 79960 0 1351
1353 0 470101 126133 79880 0 1352
1354 0 470121 126081 79800 0 1353
1355 0 470129 126013 79720 0 1354
1356 0 470181 125969 79640 0 1355
1357 0 470197 125877 79560 0 1356
1358 0 470239 125767 79480 0 1357
1359 0 470191 125747 79360 0 1358
1360 0 470279 125651 79280 0 1359
1361 0 470373 125381 79200 0 1360
1362 0 470341 125253 79080 0 1361
1363 0 470361 125061 78960 0 1362
1364 0 470465 124845 78880 0 1363
1365 0 470525 124765 78800 0 1364
1366 0 470547 124639 78720 0 1365
1367 0 470535 124595 78640 0 1366
1368 0 470499 124527 78560 0 1367
1369 0 470471 124531 78480 0 1368
1370 0 470333 124521 78400 0 1369
1371 0 470273 124505 78360 0 1370
1372 0 470151 124455 78320 0 1371
1373 5 470139 124399 78240 0 1372
1374 0 470109 124413 78160 0 1373
1375 0 470041 124345 78040 0 1374
1376 0 469993 124217 77960 0 1375
1377 5 469983 124219 77880 0 1376
1378 0 470217 124289 77800 0 1377
1379 0 470321 124281 77720 0 1378
1380 0 470349 124281 77640 0 1379
1381 0 470395 124283 77560 0 1380
1382 0 470409 124305 77520 0 1381
1383 0 470533 124241 77480 0 1382
1384 5 470613 124229 77400 0 1383
1385 0 470677 124405 77360 0 1384
1386 0 470705 124461 77320 0 1385
1387 0 470725 124485 77200 0 1386
1388 0 470729 124489 77080 0 1387
1389 0 470805 124521 76960 0 1388
1390 0 470791 124567 76840 0 1389
1391 0 470911 124543 76720 0 1390
1392 0 471007 124519 76600 0 1391
1393 0 471059 124499 76520 0 1392
1394 0 471107 124475 76440 0 1393
1395 0 471159 124455 76360 0 1394
1396 0 471263 124439 76240 0 1395
1397 0 471347 124447 76120 0 1396
1398 0 471475 124399 76040 0 1397
1399 0 471499 124411 75960 0 1398
1400 0 471583 124459 75880 0 1399
1401 0 471733 124449 75800 0 1400
1402 0 471863 124463 75760 0 1401
1403 0 472087 124451 75600 0 1402
1404 0 472275 124459 75520 0 1403
1405 0 472713 124769 75440 0 1404
1406 0 472929 124905 75360 0 1405
1407 0 473089 124965 75240 0 1406
1408 0 473551 125147 75160 0 1407
1409 0 473799 125363 75080 0 1408
1410 0 473923 125495 75000 0 1409
1411 0 474063 125619 74920 0 1410
1412 0 474267 125723 74840 0 1411
1413 0 474315 125791 74760 0 1412
1414 0 474343 125819 74680 0 1413
1415 0 474335 125983 74600 0 1414
1416 0 474445 126065 74520 0 1415
1417 0 474759 126227 74440 0 1416
1418 0 474839 126283 74360 0 1417
1419 0 474963 126375 74280 0 1418
1420 0 475185 126541 74240 0 1419
1421 0 475411 126710 74200 0 1420
1422 0 475507 126783 74160 0 1421
1423 0 475499 126767 74080 0 1422
1424 0 475651 126791 74000 0 1423
1425 0 475463 126811 73920 0 1424
1426 0 475655 127027 73840 0 1425
1427 0 475711 127059 73760 0 1426
1428 0 475743 127075 73680 0 1427
1429 0 475743 127107 73600 0 1428
1430 0 475787 127447 73520 0 1429
1431 0 475779 128007 73480 0 1430
1432 0 475731 128583 73440 0 1431
1433 0 475731 128583 73360 0 1432
1434 5 475682 128581 73280 0 1433
1435 0 475707 128607 73200 0 1434
1436 0 475699 128631 73120 0 1435
1437 0 475575 128875 73000 0 1436
1438 0 475575 128875 72920 0 1437
1439 0 475463 129043 72840 0 1438
1440 0 475459 129271 72760 0 1439
1441 0 475379 129479 72680 0 1440
1442 0 475315 129671 72600 0 1441
1443 0 475227 129943 72520 0 1442
1444 0 475123 130207 72440 0 1443
1445 0 475014 130446 72360 0 1444
1446 0 474959 130675 72320 0 1445
1447 0 474903 130851 72240 0 1446
1448 0 474863 130795 72080 0 1447
1449 5 474459 131423 72000 0 1448
1450 0 474531 131423 71920 0 1449
1451 0 474555 131495 71840 0 1450
1452 0 474595 131615 71800 0 1451
1453 0 474443 131743 71720 0 1452
1454 0 474267 131799 71640 0 1453
1455 0 474235 131807 71560 0 1454
1456 0 474187 131831 71480 0 1455
1457 0 474115 131863 71400 0 1456
1458 0 474067 131911 71320 0 1457
1459 0 474035 131919 71240 0 1458
1460 0 474051 131951 71160 0 1459
1461 0 474003 131983 71080 0 1460
1462 0 473871 131939 71000 0 1461
1463 0 473679 131923 70920 0 1462
1464 0 473559 131819 70840 0 1463
1465 0 473479 131795 70760 0 1464
1466 0 473519 131763 70680 0 1465
1467 0 473487 131747 70600 0 1466
1468 0 473415 131755 70520 0 1467
1469 0 473455 131739 70440 0 1468
1470 0 473439 131699 70360 0 1469
1471 0 473519 131667 70280 0 1470
1472 0 473479 131643 70200 0 1471
1473 0 473439 131635 70160 0 1472
1474 0 473437 131629 70120 0 1473
1475 0 473397 131613 70040 0 1474
1476 0 473361 131529 69960 0 1475
1477 0 473309 131545 69920 0 1476
1478 0 473308 131456 69840 0 1477
1479 0 473290 131462 69760 0 1478
1480 0 473257 131433 69680 0 1479
1481 0 473253 131427 69600 0 1480
1482 0 473252 131384 69520 0 1481
1483 0 473229 131343 69480 0 1482
1484 0 473220 131324 69400 0 1483
1485 0 473200 131288 69320 0 1484
1486 0 473188 131268 69240 0 1485
1487 0 473133 131225 69160 0 1486
1488 0 473127 131201 69080 0 1487
1489 0 473099 131159 69000 0 1488
1490 0 473043 131079 68920 0 1489
1491 0 472961 131049 68880 0 1490
1492 0 472873 131037 68800 0 1491
1493 0 472753 131019 68760 0 1492
1494 0 472634 130894 68680 0 1493
1495 0 472558 130852 68600 0 1494
1496 0 472421 130701 68520 0 1495
1497 0 471967 130397 68480 0 1496
1498 5 471241 130143 68480 0 1497
1499 5 469277 130139 68480 0 1498
1500 0 469025 130159 68800 0 1499
1501 0 468817 130183 68920 0 1500
1502 0 468745 130151 69000 0 1501
1503 0 468673 130111 69080 0 1502
1504 0 468667 130093 69160 0 1503
1505 0 468663 130077 69240 0 1504
1506 0 468591 130017 69320 0 1505
1507 0 468467 129805 69400 0 1506
1508 0 468321 129359 69480 0 1507
1509 0 468335 129121 69560 0 1508
1510 0 468341 129047 69640 0 1509
1511 0 468373 128975 69720 0 1510
1512 0 468441 128875 69800 0 1511
1513 0 468505 128651 69880 0 1512
1514 0 468549 128511 69960 0 1513
1515 0 468573 128399 70040 0 1514
1516 0 468629 127963 70080 0 1515
1517 5 468687 127349 70040 0 1516
1518 0 468755 127105 70080 0 1517
1519 0 468767 127021 70160 0 1518
1520 0 468787 126957 70240 0 1519
1521 0 468913 126787 70320 0 1520
1522 5 468917 126775 70400 0 1521
1523 0 469421 126007 70400 0 1522
1524 0 469995 125621 70360 0 1523
1525 0 470103 125461 70320 0 1524
1526 0 470177 125367 70280 0 1525
1527 0 470245 125243 70200 0 1526
1528 0 470257 125155 70120 0 1527
1529 0 470401 124859 70040 0 1528
1530 0 470387 124373 70000 0 1529
1531 0 470507 124065 69920 0 1530
1532 0 470555 123929 69880 0 1531
1533 0 470541 123799 69800 0 1532
1534 0 470573 123731 69720 0 1533
1535 0 470617 123559 69640 0 1534
1536 0 470657 123443 69560 0 1535
1537 0 470717 123315 69480 0 1536
1538 0 470813 123123 69400 0 1537
1539 0 470925 122899 69360 0 1538
1540 0 470979 122753 69280 0 1539
1541 0 471034 122710 69200 0 1540
1542 0 471086 122590 69160 0 1541
1543 0 471151 122437 69080 0 1542
1544 0 471229 122273 69000 0 1543
1545 0 471398 122158 68960 0 1544
1546 0 471547 121891 68920 0 1545
1547 0 471596 121656 68880 0 1546
1548 5 471598 121274 68840 0 1547
1549 0 471476 120384 68880 0 1548
1550 0 471634 119678 68920 0 1549
1551 0 471728 119580 69000 0 1550
1552 0 471736 119560 69080 0 1551
1553 0 471764 119572 69160 0 1552
1554 0 471736 119680 69280 0 1553
1555 0 471712 119668 69360 0 1554
1556 0 471688 119640 69480 0 1555
1557 0 471770 119662 69560 0 1556
1558 0 471810 119610 69680 0 1557
1559 0 471802 119610 69760 0 1558
1560 0 471802 119610 69880 0 1559
1561 0 471742 119614 70000 0 1560
1562 0 471706 119610 70080 0 1561
1563 0 471706 119642 70160 0 1562
1564 0 471646 119622 70240 0 1563
1565 0 471574 119586 70320 0 1564
1566 0 471482 119510 70400 0 1565
1567 0 471382 119482 70520 0 1566
1568 0 471278 119470 70640 0 1567
1569 0 471128 119344 70720 0 1568
1570 0 470906 119178 70760 0 1569
1571 0 470902 119146 70840 0 1570
1572 0 470590 118834 70920 0 1571
1573 0 470544 118712 70880 0 1572
1574 0 470488 118684 70840 0 1573
1575 6 470440 118676 70920 0 1574
1576 0 475028 242157 67320 32 300
1577 0 475135 242269 67280 32 1576
1578 0 474937 242589 66680 377 1577
1579 0 474761 242660 66480 377 1578
1580 0 474785 242749 66240 226 1579
1581 0 474753 242828 66000 206 1580
1582 0 474678 242940 65680 226 1581
1583 0 474696 243050 65280 219 1582
1584 0 475083 243372 64480 320 1583
1585 0 474994 243457 64080 264 1584
1586 0 474392 243617 63520 0 1585
1587 0 474301 243744 63240 0 1586
1588 0 474216 243823 62960 0 1587
1589 0 474132 243948 62480 0 1588
1590 0 474034 243967 62440 0 1589
1591 5 474026 243902 62280 0 1590
1592 0 473671 244027 62080 0 1591
1593 0 472363 243517 61800 0 1592
1594 0 472277 243362 61520 0 1593
1595 0 472022 243332 61280 0 1594
1596 0 471785 243272 61000 254 1595
1597 0 471859 243045 60680 208 1596
1598 0 471635 242806 60480 156 1597
1599 0 471613 242673 60440 156 1598
1600 0 471506 242376 60200 207 1599
1601 0 471248 242209 60040 286 1600
1602 0 471059 242065 59680 324 1601
1603 0 470523 241834 59280 224 1602
1604 0 470106 241809 59120 128 1603
1605 0 469743 241832 58880 243 1604
1606 0 469901 241724 58760 243 1605
1607 0 469705 241736 58640 329 1606
1608 0 469737 241848 58400 343 1607
1609 0 469865 241978 58120 313 1608
1610 0 469737 241897 57960 313 1609
1611 5 469858 242543 57160 301 1610
1612 0 470354 242721 56840 245 1611
1613 0 470977 242625 56520 324 1612
1614 0 471194 242736 56280 226 1613
1615 0 471641 242600 55960 385 1614
1616 5 471672 242597 55920 385 1615
1617 0 471858 242578 55680 335 1616
1618 0 472346 242553 55400 277 1617
1619 0 472218 242296 55120 0 1618
1620 0 472636 242057 54920 0 1619
1621 0 473274 241834 54720 282 1620
1622 0 473530 241657 54560 282 1621
1623 0 474026 241425 54360 318 1622
1624 0 474434 241288 54200 272 1623
1625 0 474746 241112 54040 277 1624
1626 0 475105 241065 53800 276 1625
1627 0 475260 241001 53480 154 1626
1628 0 475397 240655 53280 175 1627
1629 0 475528 240604 53040 175 1628
1630 0 475849 240191 52880 32 1629
1631 0 476390 240581 52240 283 1630
1632 0 476643 240567 51760 266 1631
1633 5 477202 240875 51520 207 1632
1634 0 476931 240429 51480 208 1633
1635 0 477059 240405 51160 166 1634
1636 0 477643 240341 50840 237 1635
1637 5 478323 240205 50760 273 1636
1638 0 477451 240077 50720 237 1637
1639 0 477539 240013 50600 245 1638
1640 0 477475 239845 50440 245 1639
1641 0 477387 239789 50280 245 1640
1642 0 477547 240029 50160 245 1641
1643 0 477091 240197 49960 189 1642
1644 0 476755 240029 49880 326 1643
1645 0 476803 239501 49760 221 1644
1646 0 476771 238997 49640 264 1645
1647 0 476595 238389 49520 240 1646
1648 0 476692 238526 49480 202 1647
1649 0 476688 237978 49280 219 1648
1650 0 476768 237482 49120 280 1649
1651 0 476700 237322 49000 280 1650
1652 0 476648 237122 48800 217 1651
1653 0 476500 236858 48680 164 1652
1654 0 476276 236662 48520 296 1653
1655 0 476332 236530 48360 296 1654
1656 0 476240 236450 48200 207 1655
1657 0 475648 235634 48000 245 1656
1658 0 475480 235578 47960 243 1657
1659 0 475772 235870 47840 245 1658
1660 0 475572 235562 47760 243 1659
1661 0 475528 235398 47680 178 1660
1662 0 475724 234942 47520 218 1661
1663 0 475760 234598 47440 221 1662
1664 0 475612 233602 47200 226 1663
1665 0 475512 233146 47040 256 1664
1666 0 475364 232886 46960 230 1665
1667 0 475368 232726 46920 230 1666
1668 0 475488 233950 46880 288 1667
1669 0 475120 233810 46840 256 1668
1670 0 475356 233674 46800 256 1669
1671 0 475388 233726 46760 288 1670
1672 0 475344 233526 46680 256 1671
1673 0 475276 233146 46520 226 1672
1674 0 475364 232814 46360 209 1673
1675 0 474892 232486 46160 221 1674
1676 0 474912 232766 46040 221 1675
1677 5 474632 232710 45840 200 1676
1678 0 472748 230450 45880 226 1677
1679 0 472988 229858 45920 186 1678
1680 0 473452 229074 46040 124 1679
1681 0 474508 228170 46120 273 1680
1682 0 475996 226962 46280 166 1681
1683 0 476796 226338 46680 200 1682
1684 0 476780 225970 46840 160 1683
1685 0 477132 226234 46880 160 1684
1686 0 476996 225330 46920 120 1685
1687 0 477028 225314 46960 140 1686
1688 0 477148 225234 47000 140 1687
1689 0 477340 225210 47080 209 1688
1690 0 477572 225202 47200 209 1689
1691 0 477740 225178 47320 175 1690
1692 0 477900 225218 47440 186 1691
1693 0 477836 225354 47600 186 1692
1694 0 477716 225298 47760 181 1693
1695 0 477708 225242 47920 181 1694
1696 0 477932 225282 48080 104 1695
1697 0 478204 225522 48200 140 1696
1698 0 478228 225554 48360 217 1697
1699 0 478284 225586 48520 217 1698
1700 0 478348 225522 48760 202 1699
1701 0 478212 225746 49080 148 1700
1702 0 478020 225690 49360 137 1701
1703 5 477898 225712 49440 137 1702
1704 0 477716 225746 49560 153 1703
1705 0 477532 225754 49680 178 1704
1706 0 477372 225738 49880 186 1705
1707 0 477108 225738 50000 150 1706
1708 0 476740 225402 50240 120 1707
1709 0 476644 224714 50400 124 1708
1710 0 476556 224994 50520 124 1709
1711 0 476468 225194 50640 183 1710
1712 0 476372 225242 50800 163 1711
1713 0 476484 225258 50960 163 1712
1714 0 476236 225146 51120 175 1713
1715 0 475924 224954 51360 200 1714
1716 0 475884 224890 51560 200 1715
1717 0 475660 224666 51800 189 1716
1718 0 475588 224266 52000 197 1717
1719 0 475524 223818 52200 139 1718
1720 0 475572 223314 52360 226 1719
1721 0 475756 223146 52520 226 1720
1722 0 475644 222762 52640 156 1721
1723 0 475628 222786 52680 156 1722
1724 0 475628 222746 52720 156 1723
1725 0 475732 222330 52760 128 1724
1726 0 475812 222194 52800 75 1725
1727 0 475675 222760 52840 156 1726
1728 0 475731 222272 52920 75 1727
1729 5 476046 221250 52920 202 1728
1730 0 476096 220326 52880 221 1729
1731 0 476188 220490 52840 163 1730
1732 0 476151 220228 52800 176 1731
1733 0 476151 220007 52760 124 1732
1734 0 476173 219840 52720 124 1733
1735 0 476271 219791 52680 166 1734
1736 0 476224 219487 52640 175 1735
1737 0 476263 219387 52600 175 1736
1738 0 476218 219219 52560 221 1737
1739 0 476286 219121 52520 221 1738
1740 0 476392 218889 52480 249 1739
1741 5 477093 217967 52480 204 1740
1742 0 477051 218016 52440 204 1741
1743 0 476982 218108 52360 249 1742
1744 0 476763 218319 52320 226 1743
1745 0 477049 218088 52280 249 1744
1746 0 477035 217984 52240 249 1745
1747 0 477369 217785 52200 214 1746
1748 0 477780 217570 52160 178 1747
1749 0 478052 217288 52120 178 1748
1750 0 478242 216896 52040 178 1749
1751 0 478356 216862 52000 219 1750
1752 0 478601 216608 51960 202 1751
1753 0 478538 216661 51920 202 1752
1754 0 479031 216188 51880 181 1753
1755 0 479354 215952 51840 160 1754
1756 0 479535 215762 51800 140 1755
1757 0 480232 215092 51760 207 1756
1758 5 480207 215164 51720 207 1757
1759 0 480182 215124 51680 207 1758
1760 5 480295 215047 51640 207 1759
1761 0 480926 214005 51640 164 1760
1762 0 481412 213557 51600 157 1761
1763 0 481421 213460 51560 157 1762
1764 0 481391 213460 51520 157 1763
1765 0 481551 213318 51480 150 1764
1766 0 481587 213154 51440 150 1765
1767 0 481677 212815 51400 214 1766
1768 0 481699 212923 51360 214 1767
1769 0 481735 212870 51320 178 1768
1770 0 481842 212650 51280 178 1769
1771 0 481847 212567 51240 217 1770
1772 0 481841 212418 51200 217 1771
1773 0 481804 212360 51160 217 1772
1774 0 481900 212321 51120 202 1773
1775 0 481918 212236 51080 202 1774
1776 0 481885 212232 51040 40 1775
1777 0 481923 212215 51000 40 1776
1778 0 481894 212166 50960 40 1777
1779 0 481963 212452 50920 40 1778
1780 0 481892 212084 50880 40 1779
1781 0 481671 212080 50840 75 1780
1782 0 481651 212040 50800 75 1781
1783 0 481750 211970 50760 75 1782
1784 0 481730 211933 50720 75 1783
1785 0 481755 211931 50680 75 1784
1786 0 481738 211970 50640 148 1785
1787 0 481767 211920 50600 148 1786
1788 0 481751 211907 50560 148 1787
1789 0 481731 211852 50520 148 1788
1790 0 481764 211864 50480 148 1789
1791 0 481756 211863 50440 148 1790
1792 0 481728 211980 50400 148 1791
1793 0 481667 211710 50320 154 1792
1794 0 481707 211717 50240 154 1793
1795 0 481686 211738 50160 154 1794
1796 0 481692 211707 50120 166 1795
1797 0 481669 211645 50080 166 1796
1798 0 481653 211603 50040 166 1797
1799 0 481661 211542 50000 166 1798
1800 0 481597 211521 49960 166 1799
1801 0 481633 211556 49920 166 1800
1802 0 481568 211508 49880 150 1801
1803 5 481555 211391 49800 150 1802
1804 0 481603 211346 49760 134 1803
1805 0 481573 211300 49720 134 1804
1806 0 481537 211206 49680 134 1805
1807 0 481531 211222 49640 134 1806
1808 0 481496 211198 49600 134 1807
1809 0 481378 211119 49560 136 1808
1810 0 481321 211088 49480 136 1809
1811 0 481258 210925 49440 136 1810
1812 0 481255 210905 49400 136 1811
1813 5 481225 210896 49360 136 1812
1814 0 481249 210921 49320 136 1813
1815 0 481057 210816 49280 164 1814
1816 0 481180 210679 49200 164 1815
1817 0 481148 210669 49160 164 1816
1818 0 481123 210695 49120 164 1817
1819 0 481091 210642 49080 107 1818
1820 0 481055 210647 49040 107 1819
1821 0 480997 210651 49000 107 1820
1822 0 480918 210601 48960 160 1821
1823 0 480947 210584 48920 160 1822
1824 0 480859 210575 48880 160 1823
1825 0 480855 210554 48840 196 1824
1826 0 480834 210556 48800 196 1825
1827 0 480798 210535 48760 196 1826
1828 0 480776 210537 48720 196 1827
1829 0 480688 210514 48680 196 1828
1830 0 480694 210511 48640 196 1829
1831 0 480640 210496 48600 160 1830
1832 0 480579 210497 48560 160 1831
1833 0 480580 210457 48520 160 1832
1834 0 480523 210467 48480 160 1833
1835 0 480558 210416 48440 160 1834
1836 0 480465 210441 48400 104 1835
1837 0 480467 210427 48360 104 1836
1838 0 480450 210388 48320 104 1837
1839 0 480437 210345 48280 104 1838
1840 0 480339 210357 48240 104 1839
1841 0 480321 210256 48200 81 1840
1842 0 480130 210168 48160 81 1841
1843 0 480159 210152 48120 81 1842
1844 0 480073 210082 48080 115 1843
1845 0 479950 210041 48040 115 1844
1846 0 479851 210022 48000 115 1845
1847 0 479836 209995 47960 115 1846
1848 0 479923 210040 47920 115 1847
1849 0 479372 209783 47880 186 1848
1850 0 479888 209990 47840 164 1849
1851 0 479924 210034 47800 164 1850
1852 0 479924 210102 47680 164 1851
1853 0 479948 210022 47480 186 1852
1854 0 480068 209746 47280 262 1853
1855 0 479932 209782 47080 262 1854
1856 0 479928 209562 46960 120 1855
1857 0 479860 209822 46920 104 1856
1858 0 479940 210558 46880 104 1857
1859 0 480856 209398 46840 40 1858
1860 0 479828 210470 46800 137 1859
1861 0 479860 210426 46760 137 1860
1862 5 479772 210362 46640 137 1861
1863 0 479488 210246 46560 190 1862
1864 0 479284 210086 46440 160 1863
1865 5 479175 210062 46360 137 1864
1866 0 479120 210050 46320 137 1865
1867 0 478720 209994 46200 140 1866
1868 0 478540 210002 46120 104 1867
1869 0 478493 209965 46080 104 1868
1870 0 478217 209951 45920 137 1869
1871 0 478049 209907 45800 137 1870
1872 0 477989 209843 45600 108 1871
1873 0 477849 209649 45440 96 1872
1874 0 477683 209655 45280 148 1873
1875 5 477513 209769 45240 148 1874
1876 0 477455 209727 45120 128 1875
1877 0 477381 209601 44960 101 1876
1878 0 477333 209489 44840 101 1877
1879 0 477257 209469 44680 120 1878
1880 5 477085 209531 44600 120 1879
1881 0 477151 209443 44560 120 1880
1882 0 477113 209403 44480 128 1881
1883 0 476921 209369 44360 157 1882
1884 0 476823 209331 44240 157 1883
1885 5 476715 209265 44120 135 1884
1886 0 476651 209209 44080 135 1885
1887 0 476447 209031 43960 128 1886
1888 0 476213 208967 43840 104 1887
1889 0 476079 208881 43760 128 1888
1890 0 475981 208809 43640 134 1889
1891 0 475727 208739 43480 154 1890
1892 0 475593 208713 43400 137 1891
1893 0 475435 208639 43280 128 1892
1894 0 475315 208587 43160 128 1893
1895 0 475227 208447 43000 166 1894
1896 0 475111 208439 42840 128 1895
1897 0 474903 208399 42680 96 1896
1898 0 474579 208291 42520 101 1897
1899 0 474375 208267 42440 128 1898
1900 0 474201 208237 42320 108 1899
1901 0 473909 208139 42200 91 1900
1902 0 473713 208061 42120 60 1901
1903 0 473517 207997 42000 40 1902
1904 0 473291 207937 41840 91 1903
1905 0 473123 207805 41720 101 1904
1906 0 473001 207743 41600 64 1905
1907 0 472837 207649 41480 64 1906
1908 0 472617 207545 41400 51 1907
1909 0 472307 207385 41280 160 1908
1910 0 472331 207425 41200 86 1909
1911 5 472341 207437 41160 86 1910
1912 0 472351 207449 41120 86 1911
1913 0 472767 207479 41080 45 1912
1914 0 473147 207453 41040 64 1913
1915 5 473254 207392 41000 64 1914
1916 0 473469 207269 40920 45 1915
1917 0 473426 207232 40880 45 1916
1918 0 473122 207214 40760 64 1917
1919 0 473724 206660 40840 40 1918
1920 0 473706 206532 40800 40 1919
1921 0 473668 206442 40720 90 1920
1922 0 473772 206160 40640 86 1921
1923 0 473950 205994 40600 107 1922
1924 0 474018 205908 40560 101 1923
1925 0 474054 205852 40520 101 1924
1926 0 474122 205792 40480 101 1925
1927 0 474232 205696 40440 98 1926
1928 0 474422 205500 40360 91 1927
1929 0 474492 205258 40240 86 1928
1930 0 474488 205000 40160 107 1929
1931 5 474560 204802 40040 136 1930
1932 0 474534 204776 40000 136 1931
1933 0 474526 204724 39920 136 1932
1934 5 474553 204691 39880 128 1933
1935 0 474608 204624 39800 128 1934
1936 0 474636 204588 39680 102 1935
1937 0 474630 204440 39560 102 1936
1938 0 474700 204312 39440 64 1937
1939 0 474830 204318 39400 64 1938
1940 0 474672 204272 39320 64 1939
1941 0 474594 204278 39280 64 1940
1942 0 474594 204230 39240 120 1941
1943 0 474652 204042 39160 120 1942
1944 0 474664 203996 39120 98 1943
1945 5 474752 203914 39080 98 1944
1946 0 474304 203780 38680 140 1945
1947 0 474332 203796 38640 140 1946
1948 0 474256 203684 38480 98 1947
1949 5 474104 203546 38400 98 1948
1950 0 474140 203614 38280 32 1949
1951 0 474154 203652 38160 32 1950
1952 0 474018 203584 38000 40 1951
1953 0 473936 203578 37840 40 1952
1954 0 473904 203580 37760 40 1953
1955 0 473834 203494 37640 40 1954
1956 0 473798 203450 37440 40 1955
1957 0 474182 203800 37280 0 1956
1958 0 474472 204110 37120 0 1957
1959 6 474510 204206 37000 0 1958
1960 0 456392 240939 65320 226 292
1961 0 456023 241163 65200 229 1960
1962 0 455497 241578 64880 0 1961
1963 0 454860 242086 64600 0 1962
1964 0 454137 242337 64320 0 1963
1965 0 454092 242260 64280 0 1964
1966 0 453609 242534 64080 0 1965
1967 0 453054 242547 63880 0 1966
1968 5 452311 242713 63360 0 1967
1969 0 452303 243025 62920 0 1968
1970 0 451931 243075 62640 0 1969
1971 0 451743 243377 62520 0 1970
1972 5 450748 243812 62240 0 1971
1973 0 450676 243397 61800 0 1972
1974 0 450371 243303 61560 0 1973
1975 0 450202 243217 61320 0 1974
1976 0 449712 242930 60920 178 1975
1977 0 449402 242747 60600 157 1976
1978 0 448849 242377 60200 134 1977
1979 0 447809 241873 59480 246 1978
1980 0 447542 241801 59160 164 1979
1981 0 447167 241752 58920 196 1980
1982 0 446936 241609 58680 209 1981
1983 0 446951 241433 58240 202 1982
1984 0 446919 241106 57760 296 1983
1985 0 446871 241033 57560 296 1984
1986 5 446742 240888 57320 240 1985
1987 0 446851 240591 57200 256 1986
1988 0 446872 240426 57000 318 1987
1989 0 446887 240354 56840 297 1988
1990 0 446951 240281 56680 297 1989
1991 0 446971 240222 56400 286 1990
1992 0 446823 239892 56160 148 1991
1993 0 446971 239611 55960 200 1992
1994 0 446808 239409 55680 153 1993
1995 0 446695 238720 55480 172 1994
1996 0 446675 238424 55320 212 1995
1997 0 446478 238109 55200 172 1996
1998 0 446532 237843 55040 227 1997
1999 0 446695 237425 54880 172 1998
2000 5 446493 237937 54720 227 1999
2001 0 447143 236445 54680 214 2000
2002 0 447232 235957 54440 226 2001
2003 0 447256 235627 54240 166 2002
2004 0 447374 235450 54040 232 2003
2005 0 447409 235302 53920 232 2004
2006 0 447453 235081 53760 178 2005
2007 0 447399 234623 53520 172 2006
2008 0 446985 234534 53440 172 2007
2009 0 447256 234416 53400 209 2008
2010 0 447246 234283 53280 209 2009
2011 0 447345 233918 53080 246 2010
2012 0 447360 233603 52880 221 2011
2013 0 447434 233406 52720 128 2012
2014 5 447490 233137 52600 207 2013
2015 0 447527 232958 52520 164 2014
2016 0 447517 232673 52400 164 2015
2017 0 447512 232146 52280 200 2016
2018 0 447510 231948 52120 157 2017
2019 0 447562 231808 52080 200 2018
2020 0 447478 231820 52040 157 2019
2021 0 447918 231100 52000 124 2020
2022 0 447998 230956 51960 40 2021
2023 0 448070 230896 51920 140 2022
2024 0 448118 230616 51800 140 2023
2025 0 448178 230820 51760 140 2024
2026 0 448178 230644 51720 140 2025
2027 0 448246 230588 51640 164 2026
2028 0 448342 230408 51520 128 2027
2029 0 448290 230264 51360 128 2028
2030 0 448370 229976 51200 124 2029
2031 0 448350 229716 51080 124 2030
2032 0 448402 229432 50960 107 2031
2033 0 448098 229420 50840 81 2032
2034 0 448070 229112 50760 51 2033
2035 0 448118 228676 50720 124 2034
2036 0 447918 228460 50680 124 2035
2037 0 448086 228464 50640 124 2036
2038 0 448102 228392 50600 124 2037
2039 0 448062 228008 50480 86 2038
2040 0 448050 227520 50400 115 2039
2041 0 448026 227756 50320 115 2040
2042 0 447922 227796 50240 96 2041
2043 0 447582 228080 50160 96 2042
2044 0 447438 228036 50080 96 2043
2045 0 447542 227924 50000 86 2044
2046 0 447778 227388 49920 166 2045
2047 0 447798 227272 49840 160 2046
2048 0 447882 227052 49720 150 2047
2049 0 448146 226704 49680 224 2048
2050 0 448170 226488 49600 224 2049
2051 0 448262 226188 49440 230 2050
2052 0 448358 226104 49400 230 2051
2053 0 448422 226016 49360 209 2052
2054 0 448498 225856 49280 209 2053
2055 0 448706 225420 49160 175 2054
2056 0 448910 225108 49040 245 2055
2057 0 448806 224688 48920 284 2056
2058 0 448742 224488 48840 256 2057
2059 0 448806 224376 48680 256 2058
2060 0 448746 224164 48520 217 2059
2061 0 448730 223816 48440 202 2060
2062 0 448682 223684 48360 202 2061
2063 0 448682 223452 48240 194 2062
2064 0 448598 222936 48160 139 2063
2065 0 448570 222624 48080 140 2064
2066 0 448326 222408 48000 137 2065
2067 0 448302 221972 47880 160 2066
2068 0 448374 221792 47800 160 2067
2069 0 448542 221616 47720 143 2068
2070 0 448526 221548 47640 143 2069
2071 0 448626 221388 47560 136 2070
2072 0 448982 220928 47440 91 2071
2073 0 449090 220804 47400 91 2072
2074 0 449078 220704 47360 139 2073
2075 0 448998 220588 47320 139 2074
2076 0 448946 220368 47200 183 2075
2077 0 448982 220248 47080 102 2076
2078 0 448814 219856 46960 131 2077
2079 0 448754 219632 46840 128 2078
2080 0 448438 219424 46720 124 2079
2081 0 448290 219216 46600 183 2080
2082 0 447982 218924 46480 124 2081
2083 0 447822 218700 46400 157 2082
2084 0 447310 218396 46320 156 2083
2085 0 446101 217540 46280 40 2084
2086 0 445767 217912 46040 166 2085
2087 5 446557 218540 45920 156 2086
2088 0 443869 214940 45880 104 2087
2089 5 443733 214748 45840 60 2088
2090 0 443781 214556 45760 60 2089
2091 0 443773 213972 45640 183 2090
2092 0 443973 213372 45480 204 2091
2093 5 443917 213076 45440 226 2092
2094 0 443797 212796 45360 250 2093
2095 0 443181 212172 45080 160 2094
2096 0 443197 211836 44960 175 2095
2097 0 443085 211660 44720 164 2096
2098 0 443125 211524 44520 154 2097
2099 0 443149 211444 44360 154 2098
2100 0 443269 211356 44200 150 2099
2101 0 443285 211316 44040 128 2100
2102 0 443357 211236 43840 128 2101
2103 0 443549 211052 43760 134 2102
2104 0 443629 210900 43640 181 2103
2105 0 443709 210756 43520 75 2104
2106 0 443853 210580 43360 175 2105
2107 0 444029 210532 43160 186 2106
2108 0 443797 210140 43080 200 2107
2109 0 443773 209988 42920 200 2108
2110 0 443605 209868 42840 178 2109
2111 0 443397 209508 42760 128 2110
2112 5 443533 209684 42720 128 2111
2113 0 444101 210692 42680 181 2112
2114 5 444349 210716 42640 143 2113
2115 0 445699 210682 42680 128 2114
2116 0 446035 211062 42720 128 2115
2117 0 446079 211118 42960 124 2116
2118 0 446144 211193 43000 124 2117
2119 0 446170 211201 43040 81 2118
2120 0 446226 211287 43120 81 2119
2121 0 446250 211279 43200 81 2120
2122 0 446268 211323 43320 124 2121
2123 0 446326 211335 43440 124 2122
2124 0 446368 211367 43600 134 2123
2125 0 446496 211427 43760 98 2124
2126 0 446590 211507 43880 98 2125
2127 0 446670 211521 43920 98 2126
2128 0 446696 211613 43960 81 2127
2129 0 446696 211613 44040 81 2128
2130 0 446832 211645 44120 108 2129
2131 0 446952 211705 44240 108 2130
2132 0 446948 211759 44360 96 2131
2133 0 447040 211771 44480 96 2132
2134 0 447090 211849 44560 40 2133
2135 0 447264 211911 44640 40 2134
2136 0 447364 211981 44760 96 2135
2137 0 447522 212069 44880 178 2136
2138 0 447776 212141 45000 196 2137
2139 0 447914 212231 45120 86 2138
2140 0 448234 212295 45160 45 2139
2141 0 448028 212103 45200 86 2140
2142 0 448150 212119 45240 64 2141
2143 0 448268 212107 45360 32 2142
2144 0 448174 212289 45560 32 2143
2145 5 448358 212411 45600 51 2144
2146 0 449134 212541 45560 86 2145
2147 0 449302 212477 45440 32 2146
2148 0 449448 212491 45360 32 2147
2149 0 449494 212521 45320 32 2148
2150 0 449508 212541 45240 64 2149
2151 0 449504 212547 45200 64 2150
2152 0 449680 212687 45160 64 2151
2153 0 449582 212621 45120 64 2152
2154 0 449686 212733 45080 137 2153
2155 0 449773 212639 45040 137 2154
2156 0 449757 212613 45000 137 2155
2157 0 449755 212555 44920 137 2156
2158 0 449779 212531 44760 156 2157
2159 0 449851 212503 44600 81 2158
2160 0 449841 212449 44440 81 2159
2161 0 449973 212447 44280 178 2160
2162 0 450051 212341 44080 160 2161
2163 5 450117 212310 44000 137 2162
2164 0 450215 212263 43880 137 2163
2165 0 450123 212343 43800 137 2164
2166 0 450135 212239 43600 137 2165
2167 0 450101 212223 43480 137 2166
2168 5 450093 212203 43440 137 2167
2169 0 450069 212195 43360 0 2168
2170 0 449987 212165 43280 0 2169
2171 0 449979 212169 43240 0 2170
2172 0 449965 212141 43200 0 2171
2173 0 450007 212125 43120 0 2172
2174 0 450027 212069 43040 0 2173
2175 0 450073 212031 42920 0 2174
2176 0 450027 211969 42800 0 2175
2177 0 450051 211931 42720 0 2176
2178 0 450053 211817 42640 0 2177
2179 0 450067 211765 42600 0 2178
2180 0 450089 211743 42520 32 2179
2181 0 450171 211729 42400 32 2180
2182 0 450131 211683 42360 32 2181
2183 0 450102 211667 42320 32 2182
2184 0 450149 211645 42280 32 2183
2185 0 450171 211569 42200 32 2184
2186 0 450157 211559 42120 32 2185
2187 0 450101 211435 42000 32 2186
2188 0 450219 211365 41880 32 2187
2189 0 450191 211259 41800 64 2188
2190 0 450155 211207 41720 64 2189
2191 0 450107 211177 41640 137 2190
2192 0 450127 211101 41520 137 2191
2193 0 450101 211053 41480 137 2192
2194 0 450077 210973 41400 122 2193
2195 0 450049 210829 41280 122 2194
2196 0 450001 210687 41160 122 2195
2197 0 449967 210703 41040 122 2196
2198 0 449937 210661 40960 91 2197
2199 0 449879 210555 40840 91 2198
2200 0 449827 210481 40720 45 2199
2201 0 449809 210413 40600 45 2200
2202 0 449779 210367 40440 101 2201
2203 0 449725 210265 40320 71 2202
2204 0 449653 210129 40160 71 2203
2205 0 449559 210003 40040 81 2204
2206 0 449513 210015 39960 81 2205
2207 0 449529 209997 39920 98 2206
2208 0 449521 209997 39880 98 2207
2209 0 449511 209965 39840 98 2208
2210 0 449491 209929 39800 98 2209
2211 0 449441 209871 39720 98 2210
2212 0 449433 209807 39600 51 2211
2213 0 449437 209807 39560 51 2212
2214 0 449483 209733 39520 51 2213
2215 0 449417 209799 39480 32 2214
2216 0 449407 209777 39440 32 2215
2217 0 449377 209701 39400 32 2216
2218 0 449361 209699 39360 32 2217
2219 0 449337 209691 39320 32 2218
2220 0 449325 209699 39280 32 2219
2221 0 449331 209699 39200 32 2220
2222 0 449331 209699 39120 32 2221
2223 0 449335 209679 39040 32 2222
2224 0 449371 209667 38960 32 2223
2225 0 449405 209625 38880 32 2224
2226 0 449421 209571 38800 0 2225
2227 0 449433 209553 38680 0 2226
2228 0 449443 209521 38640 0 2227
2229 0 449461 209483 38600 0 2228
2230 0 449467 209471 38520 86 2229
2231 0 449457 209423 38440 86 2230
2232 0 449475 209351 38360 86 2231
2233 0 449449 209313 38280 86 2232
2234 0 449499 209291 38200 86 2233
2235 0 449551 209283 38120 86 2234
2236 0 449553 209263 38040 86 2235
2237 0 449529 209301 38000 86 2236
2238 0 449671 209301 37920 86 2237
2239 0 449679 209291 37840 81 2238
2240 0 449559 209335 37720 86 2239
2241 0 449693 209253 37560 81 2240
2242 0 449903 209189 37440 108 2241
2243 0 450313 209461 37280 40 2242
2244 0 450515 209623 37200 60 2243
2245 0 450787 209711 37120 75 2244
2246 0 450893 209773 37080 40 2245
2247 0 450979 209779 37040 40 2246
2248 0 451057 209731 37000 40 2247
2249 0 451281 210069 36960 40 2248
2250 0 451219 209931 36920 40 2249
2251 0 451181 209831 36840 40 2250
2252 0 451135 209665 36800 40 2251
2253 0 451063 209567 36760 75 2252
2254 0 450899 209531 36680 75 2253
2255 0 450805 209443 36640 75 2254
2256 0 450697 209313 36600 75 2255
2257 0 450619 209239 36560 0 2256
2258 0 450509 209167 36520 0 2257
2259 0 450403 209031 36480 0 2258
2260 0 450321 209041 36440 137 2259
2261 0 450423 209043 36400 137 2260
2262 0 450453 209009 36360 137 2261
2263 0 450481 208981 36280 137 2262
2264 0 450499 209009 36240 137 2263
2265 0 450521 208991 36200 137 2264
2266 0 450517 208989 36160 137 2265
2267 0 450521 209007 36120 137 2266
2268 0 450533 208967 36040 137 2267
2269 0 450557 208921 35960 137 2268
2270 0 450555 208843 35920 137 2269
2271 0 450517 208767 35880 137 2270
2272 0 450517 208763 35800 137 2271
2273 0 450529 208705 35680 101 2272
2274 0 450511 208659 35600 101 2273
2275 0 450607 208543 35520 90 2274
2276 5 450639 208579 35480 90 2275
2277 0 450611 208517 35440 90 2276
2278 0 450557 208445 35400 90 2277
2279 0 450513 208417 35360 90 2278
2280 0 450485 208377 35280 75 2279
2281 0 450481 208329 35200 75 2280
2282 0 450465 208213 35120 75 2281
2283 0 450477 208011 35040 60 2282
2284 5 450419 207771 35000 71 2283
2285 0 450485 208049 34960 60 2284
2286 0 450441 208113 34920 60 2285
2287 0 450395 208119 34880 60 2286
2288 0 450383 208097 34840 60 2287
2289 0 450293 208097 34800 60 2288
2290 0 450079 208097 34760 60 2289
2291 0 449805 208093 34720 0 2290
2292 0 449713 208099 34680 0 2291
2293 0 449591 208133 34640 0 2292
2294 0 449325 208229 34600 0 2293
2295 0 449163 208301 34560 0 2294
2296 0 449099 208331 34480 0 2295
2297 0 448959 208371 34400 0 2296
2298 0 448917 208405 34360 0 2297
2299 0 448881 208439 34240 0 2298
2300 0 448773 208423 34120 0 2299
2301 0 448739 208435 34000 0 2300
2302 0 448707 208445 33880 0 2301
2303 0 448663 208465 33760 0 2302
2304 0 448701 208553 33640 0 2303
2305 0 448735 208573 33560 0 2304
2306 0 448869 208789 33480 0 2305
2307 0 448829 208781 33400 0 2306
2308 0 448873 208797 33280 0 2307
2309 0 448885 208797 33200 0 2308
2310 6 448863 208779 33120 0 2309
2311 0 475826 244476 62280 0 1591
2312 0 476610 245425 62280 0 2311
2313 0 476888 245578 62480 0 2312
2314 0 477856 246135 62680 0 2313
2315 5 478220 246796 62760 280 2314
2316 0 478402 247127 62800 280 2315
2317 0 478617 248481 63160 0 2316
2318 0 478581 248412 63240 240 2317
2319 0 478815 248920 63400 226 2318
2320 0 478047 249951 63720 0 2319
2321 5 476743 251247 63600 189 2320
2322 0 475874 252111 63520 248 2321
2323 0 475763 252391 63480 237 2322
2324 0 475527 252546 63440 226 2323
2325 0 474977 252800 63360 242 2324
2326 5 473001 254040 63360 0 2325
2327 0 472473 254305 63120 0 2326
2328 0 471753 254400 62880 0 2327
2329 0 471737 254452 62720 0 2328
2330 0 471678 254505 62680 0 2329
2331 0 471721 254261 62640 0 2330
2332 0 470825 254901 62560 0 2331
2333 0 470337 255061 62440 0 2332
2334 0 470175 255130 62320 0 2333
2335 0 469605 255268 62120 0 2334
2336 5 469390 255223 61880 120 2335
2337 0 469354 255215 61840 120 2336
2338 0 468868 254958 61800 86 2337
2339 0 468289 255053 61760 124 2338
2340 0 468148 255134 61720 120 2339
2341 0 467821 255257 61560 139 2340
2342 0 467752 255311 61520 139 2341
2343 0 467632 255382 61480 140 2342
2344 0 467426 255509 61360 139 2343
2345 0 467281 255504 61320 124 2344
2346 0 467179 255707 61120 107 2345
2347 0 467111 255728 61080 107 2346
2348 0 467060 255804 61040 107 2347
2349 0 466992 255971 61000 80 2348
2350 0 466924 256006 60960 80 2349
2351 0 466761 256180 60880 80 2350
2352 0 466385 256484 60760 75 2351
2353 0 466431 256787 60680 75 2352
2354 0 466079 256599 60640 0 2353
2355 0 465817 256400 60600 0 2354
2356 0 465053 255977 60400 86 2355
2357 0 464165 255572 60200 102 2356
2358 0 463682 255474 59960 150 2357
2359 0 463411 255385 59840 102 2358
2360 0 462642 255552 59640 120 2359
2361 0 462127 255600 59320 135 2360
2362 0 461954 255762 59160 163 2361
2363 0 461960 255778 58960 136 2362
2364 0 461794 255817 58840 136 2363
2365 0 461868 255827 58800 136 2364
2366 0 461788 255963 58680 120 2365
2367 0 461686 255975 58600 40 2366
2368 0 461686 256042 58560 40 2367
2369 0 461596 256191 58440 75 2368
2370 0 461596 256270 58360 120 2369
2371 0 461585 256472 58240 120 2370
2372 0 461517 256575 58120 124 2371
2373 0 461403 256709 58000 139 2372
2374 0 461438 256779 57920 139 2373
2375 0 461370 256982 57800 137 2374
2376 0 461393 256995 57720 137 2375
2377 0 461234 257062 57600 104 2376
2378 0 461233 257131 57520 104 2377
2379 0 461210 257197 57400 75 2378
2380 0 461190 257274 57320 75 2379
2381 0 461164 257384 57200 108 2380
2382 0 461075 257390 57080 108 2381
2383 0 461030 257469 56960 134 2382
2384 0 461008 257548 56840 189 2383
2385 0 460932 257689 56640 189 2384
2386 0 460940 257637 56560 81 2385
2387 0 460804 257820 56400 200 2386
2388 0 460735 257886 56240 200 2387
2389 0 460599 258058 56080 181 2388
2390 0 460499 258125 55920 139 2389
2391 0 460362 258138 55800 131 2390
2392 0 460341 258204 55680 131 2391
2393 0 460215 258250 55560 122 2392
2394 0 460137 258238 55400 122 2393
2395 0 459977 258228 55240 124 2394
2396 0 459802 258266 55200 128 2395
2397 0 459717 258351 55120 175 2396
2398 0 459390 258395 55000 209 2397
2399 0 459178 258316 54800 189 2398
2400 0 459104 258285 54720 189 2399
2401 5 458881 258193 54480 226 2400
2402 0 458914 258216 54440 226 2401
2403 0 458890 258228 54400 226 2402
2404 0 459015 258419 54240 131 2403
2405 0 459027 258691 53960 176 2404
2406 5 459008 258725 53920 176 2405
2407 0 458970 258792 53840 160 2406
2408 0 458857 258793 53760 160 2407
2409 0 458802 258894 53600 98 2408
2410 0 458672 258931 53480 98 2409
2411 0 458544 258958 53400 96 2410
2412 0 458545 259017 53280 96 2411
2413 0 458497 259027 53200 81 2412
2414 0 458491 259114 53080 81 2413
2415 0 458485 259140 53040 81 2414
2416 0 458554 259163 52960 131 2415
2417 0 458562 259181 52920 131 2416
2418 0 458510 259133 52800 131 2417
2419 0 458469 259207 52680 160 2418
2420 0 458453 259212 52560 160 2419
2421 0 458458 259214 52480 160 2420
2422 0 458504 259205 52400 104 2421
2423 0 458528 259245 52280 104 2422
2424 0 458587 259269 52160 104 2423
2425 0 458563 259302 52040 64 2424
2426 0 458632 259392 51920 64 2425
2427 0 458575 259382 51840 40 2426
2428 0 458602 259425 51720 40 2427
2429 0 458632 259505 51600 148 2428
2430 0 458633 259516 51520 148 2429
2431 0 458642 259540 51360 154 2430
2432 0 458575 259596 51240 154 2431
2433 0 458530 259676 51120 175 2432
2434 0 458563 259666 50960 102 2433
2435 0 458232 259787 50800 102 2434
2436 0 458158 259922 50640 134 2435
2437 0 458074 259989 50440 101 2436
2438 0 458086 260155 50280 98 2437
2439 0 458041 260068 50240 101 2438
2440 5 457908 260262 50160 75 2439
2441 0 458168 260591 50160 102 2440
2442 0 458227 260593 50120 102 2441
2443 0 458264 260759 50080 120 2442
2444 0 458261 260859 50040 120 2443
2445 0 458378 260995 50000 120 2444
2446 0 458157 261240 49920 135 2445
2447 0 458103 261252 49880 104 2446
2448 5 458221 261462 49800 104 2447
2449 5 458183 261614 49680 0 2448
2450 0 458110 261721 49600 139 2449
2451 0 458079 261778 49560 163 2450
2452 0 458135 261840 49520 166 2451
2453 0 458075 261773 49400 139 2452
2454 0 458145 261806 49320 101 2453
2455 0 458303 261960 49160 122 2454
2456 0 458372 262027 49080 122 2455
2457 0 458396 262068 49040 122 2456
2458 0 458382 262029 49000 115 2457
2459 0 458392 262065 48960 115 2458
2460 0 458431 262086 48920 115 2459
2461 0 458499 262076 48880 115 2460
2462 0 458541 262072 48800 75 2461
2463 0 458554 262090 48720 75 2462
2464 0 458628 262088 48680 75 2463
2465 0 458686 262113 48640 0 2464
2466 0 458824 262120 48560 98 2465
2467 0 458802 262119 48520 98 2466
2468 0 458801 262119 48440 98 2467
2469 0 458802 262120 48360 98 2468
2470 0 458835 262131 48280 98 2469
2471 0 458859 262133 48200 98 2470
2472 0 458687 261998 48120 98 2471
2473 0 458541 261819 48000 0 2472
2474 0 458499 261809 47960 0 2473
2475 0 458554 261941 47920 0 2474
2476 0 458615 262060 47880 0 2475
2477 0 458646 262118 47840 0 2476
2478 0 458609 262172 47800 0 2477
2479 0 458585 262158 47760 0 2478
2480 0 456630 263264 47720 0 2479
2481 0 458699 262393 47680 0 2480
2482 0 458647 262534 47640 0 2481
2483 0 458821 262541 47600 0 2482
2484 0 458868 262472 47560 0 2483
2485 0 458930 262496 47520 0 2484
2486 0 459075 262477 47480 0 2485
2487 0 459150 262444 47440 0 2486
2488 0 459198 262471 47400 0 2487
2489 0 459264 262447 47200 0 2488
2490 0 459234 262446 47120 0 2489
2491 5 459335 262377 47040 0 2490
2492 0 459241 262516 47000 0 2491
2493 0 459273 262497 46960 0 2492
2494 0 459279 262543 46920 0 2493
2495 0 459335 262532 46840 0 2494
2496 0 459399 262525 46840 0 2495
2497 0 459198 262941 46800 0 2496
2498 0 459174 262964 46760 75 2497
2499 0 459140 262910 46720 0 2498
2500 0 459526 262775 46680 75 2499
2501 0 459593 262798 46640 75 2500
2502 0 459661 262775 46600 75 2501
2503 0 459752 262797 46560 75 2502
2504 0 459773 262798 46520 75 2503
2505 0 459773 262831 46480 75 2504
2506 0 459820 262822 46400 75 2505
2507 0 459814 262871 46360 75 2506
2508 0 459771 262881 46320 75 2507
2509 0 459748 262958 46280 75 2508
2510 0 459754 263010 46240 75 2509
2511 0 459730 263038 46200 75 2510
2512 0 459754 263126 46120 75 2511
2513 0 459781 263203 46080 75 2512
2514 0 459822 263247 46040 71 2513
2515 0 459785 263296 46000 71 2514
2516 0 459760 263348 45960 71 2515
2517 0 459757 263400 45920 71 2516
2518 0 459774 263407 45880 71 2517
2519 0 459794 263454 45840 71 2518
2520 0 459899 263420 45760 91 2519
2521 0 460000 263395 45640 91 2520
2522 0 460043 263452 45600 81 2521
2523 0 460057 263445 45560 81 2522
2524 0 460105 263426 45520 81 2523
2525 0 460174 263424 45480 81 2524
2526 0 460205 263412 45440 0 2525
2527 0 460271 263523 45320 128 2526
2528 0 460355 263610 45240 98 2527
2529 0 460500 263686 45160 98 2528
2530 5 460701 264031 45040 122 2529
2531 0 461098 264631 45080 107 2530
2532 0 461348 264983 45120 135 2531
2533 5 461640 265172 45160 150 2532
2534 0 461999 265321 45120 0 2533
2535 0 462047 265320 45080 0 2534
2536 0 462118 265367 45040 0 2535
2537 0 462150 265391 45000 0 2536
2538 0 462486 265503 44920 0 2537
2539 0 462550 265510 44880 0 2538
2540 0 462597 265519 44840 0 2539
2541 0 462629 265520 44800 0 2540
2542 0 462718 265551 44760 0 2541
2543 0 462806 265631 44720 0 2542
2544 0 462918 265647 44680 0 2543
2545 0 462981 265663 44640 0 2544
2546 0 463031 265687 44600 0 2545
2547 0 463109 265695 44560 0 2546
2548 0 463198 265751 44480 0 2547
2549 0 463310 265849 44400 0 2548
2550 0 463414 265831 44320 0 2549
2551 0 463654 265911 44240 0 2550
2552 0 464125 266110 44160 0 2551
2553 0 464958 266278 44120 0 2552
2554 0 465318 266573 43920 0 2553
2555 0 465541 266654 43800 0 2554
2556 0 466037 266838 43720 0 2555
2557 0 466701 266999 43680 0 2556
2558 0 466878 267120 43600 0 2557
2559 0 466926 267119 43520 0 2558
2560 5 467021 267167 43440 0 2559
2561 0 467053 267143 43360 0 2560
2562 0 467237 267009 43280 0 2561
2563 0 467413 266944 43240 0 2562
2564 0 467838 266431 43200 0 2563
2565 0 468174 265783 43200 0 2564
2566 0 468166 265696 43240 0 2565
2567 0 468181 265622 43320 0 2566
2568 0 468253 265551 43440 0 2567
2569 0 468326 265470 43560 0 2568
2570 0 468381 265351 43720 0 2569
2571 0 468525 265277 43840 0 2570
2572 0 468675 265166 43920 0 2571
2573 0 468845 265039 44000 0 2572
2574 0 468964 264969 44080 0 2573
2575 0 469093 264886 44200 0 2574
2576 0 469150 264822 44280 0 2575
2577 0 469173 264847 44320 0 2576
2578 0 469198 264808 44400 0 2577
2579 0 469285 264735 44480 0 2578
2580 5 469338 264730 44560 120 2579
2581 0 469365 264727 44600 120 2580
2582 0 469518 264711 44680 0 2581
2583 0 469566 264704 44720 81 2582
2584 0 469614 264696 44760 81 2583
2585 0 469726 264646 44840 0 2584
2586 0 469790 264623 44880 0 2585
2587 0 469910 264640 44960 0 2586
2588 0 470070 264631 45040 0 2587
2589 0 470166 264575 45120 0 2588
2590 5 470187 264566 45160 102 2589
2591 0 470230 264549 45240 122 2590
2592 0 470334 264488 45320 0 2591
2593 0 470371 264450 45400 0 2592
2594 0 470582 264365 45480 0 2593
2595 5 470637 264412 45560 81 2594
2596 5 470588 264449 45600 81 2595
2597 0 470439 264561 45720 101 2596
2598 0 470349 264608 45760 101 2597
2599 0 470285 264629 45800 0 2598
2600 0 470224 264633 45840 0 2599
2601 0 470178 264648 45880 0 2600
2602 0 470161 264666 45920 0 2601
2603 0 470170 264669 45960 0 2602
2604 0 470200 264657 46000 0 2603
2605 0 470222 264649 46040 0 2604
2606 0 470260 264665 46080 0 2605
2607 0 470287 264611 46160 0 2606
2608 0 470356 264605 46200 0 2607
2609 0 470394 264574 46240 0 2608
2610 0 470427 264548 46280 0 2609
2611 0 470492 264483 46320 0 2610
2612 0 470522 264452 46360 0 2611
2613 0 470610 264391 46400 0 2612
2614 0 470626 264385 46440 0 2613
2615 0 470649 264373 46480 0 2614
2616 0 470654 264378 46520 0 2615
2617 0 470622 264393 46560 0 2616
2618 0 470589 264396 46600 0 2617
2619 0 470605 264399 46640 0 2618
2620 0 470605 264394 46680 0 2619
2621 0 470647 264451 46720 0 2620
2622 0 470631 264467 46760 0 2621
2623 0 470634 264483 46800 0 2622
2624 6 470682 264076 46840 0 2623
2625 0 470271 241539 57160 209 1611
2626 0 470314 241617 56840 209 2625
2627 0 470330 241216 56320 163 2626
2628 0 470042 241025 55840 176 2627
2629 0 469634 240993 55280 143 2628
2630 0 469242 240714 54840 86 2629
2631 0 469130 240714 54440 178 2630
2632 0 468938 240649 54120 192 2631
2633 0 468787 240489 53760 295 2632
2634 0 468487 240556 53280 256 2633
2635 0 468393 240505 53040 235 2634
2636 0 468352 240234 52920 120 2635
2637 0 468110 240351 52640 166 2636
2638 0 467821 240390 52480 186 2637
2639 0 467578 240497 52240 175 2638
2640 0 467177 240649 52080 160 2639
2641 0 466610 240624 51880 251 2640
2642 5 466397 240699 51720 226 2641
2643 0 466290 240736 51640 228 2642
2644 0 465753 240889 51400 251 2643
2645 0 465802 240890 51360 251 2644
2646 0 465654 240948 51240 207 2645
2647 0 465044 241070 51080 221 2646
2648 0 464635 241149 50920 175 2647
2649 0 464345 241233 50800 140 2648
2650 0 463717 241030 50680 214 2649
2651 0 463670 240927 50560 204 2650
2652 0 463411 240711 50360 197 2651
2653 0 462994 241033 50160 290 2652
2654 0 462648 241421 49960 261 2653
2655 0 462363 241550 49840 256 2654
2656 0 462244 241547 49640 256 2655
2657 0 461875 241484 49440 282 2656
2658 0 461659 241247 49280 297 2657
2659 0 461368 241212 49040 306 2658
2660 0 461133 241207 48840 305 2659
2661 0 460951 241133 48680 355 2660
2662 0 460669 240985 48520 386 2661
2663 0 460141 241086 48360 245 2662
2664 0 459563 241160 48160 172 2663
2665 0 458745 240914 48000 137 2664
2666 0 458713 241022 47880 137 2665
2667 0 458721 241035 47720 137 2666
2668 0 458531 241273 47560 107 2667
2669 5 459299 241210 47520 204 2668
2670 0 458719 241112 47400 209 2669
2671 0 458558 241130 47320 210 2670
2672 0 458434 241241 47120 120 2671
2673 0 458170 241497 46960 91 2672
2674 0 457895 241927 46800 122 2673
2675 5 458035 242157 46760 81 2674
2676 0 457761 242041 46720 197 2675
2677 5 457697 242117 46640 197 2676
2678 0 457428 242313 46480 202 2677
2679 0 457304 242424 46320 202 2678
2680 0 457146 242819 46200 176 2679
2681 0 456813 243194 46000 189 2680
2682 0 456581 243429 45800 217 2681
2683 0 456610 243463 45560 163 2682
2684 0 456702 243445 45320 163 2683
2685 0 456600 243416 45080 160 2684
2686 0 456531 243585 44880 128 2685
2687 0 456454 243614 44720 153 2686
2688 0 456365 243632 44560 153 2687
2689 0 456338 243619 44360 186 2688
2690 0 456225 243743 44200 209 2689
2691 0 456146 243820 43960 196 2690
2692 0 456077 243917 43760 186 2691
2693 0 456001 243986 43560 190 2692
2694 0 455826 244007 43320 181 2693
2695 0 455866 244126 43120 140 2694
2696 0 455781 244194 42920 140 2695
2697 0 455845 244284 42720 101 2696
2698 0 455766 244274 42480 135 2697
2699 0 455781 244369 42240 64 2698
2700 0 455679 244477 42040 148 2699
2701 0 455473 244485 41800 208 2700
2702 0 455502 244485 41600 221 2701
2703 0 455351 244590 41440 221 2702
2704 0 455364 244759 41240 204 2703
2705 0 455227 244931 41040 234 2704
2706 0 455080 245028 40800 189 2705
2707 0 454971 245044 40560 156 2706
2708 0 454831 245100 40320 124 2707
2709 0 454736 245129 40120 124 2708
2710 0 454678 245089 39920 181 2709
2711 0 454612 244952 39680 181 2710
2712 0 454573 244912 39440 176 2711
2713 0 454393 244836 39120 163 2712
2714 0 454293 244772 38920 163 2713
2715 0 454161 244725 38720 197 2714
2716 0 454058 244778 38520 230 2715
2717 0 454005 244656 38280 206 2716
2718 0 453895 244464 38120 166 2717
2719 0 453792 244318 37920 163 2718
2720 0 453728 244342 37720 163 2719
2721 0 453768 244155 37480 60 2720
2722 0 454243 244189 37280 90 2721
2723 0 454599 244263 37080 86 2722
2724 0 454971 244450 36880 86 2723
2725 0 454631 244442 36680 124 2724
2726 0 454206 244355 36480 75 2725
2727 0 453739 244326 36320 178 2726
2728 0 453929 244376 36120 178 2727
2729 0 453953 244469 35920 160 2728
2730 0 453913 244421 35720 140 2729
2731 0 453971 244419 35520 140 2730
2732 0 454050 244474 35360 134 2731
2733 0 454029 244398 35160 108 2732
2734 0 454053 244295 34920 175 2733
2735 0 454156 244371 34680 164 2734
2736 0 454256 244342 34520 163 2735
2737 0 454290 244266 34240 190 2736
2738 0 454304 244128 34080 208 2737
2739 0 454401 244062 33840 208 2738
2740 5 454412 244054 33680 208 2739
2741 0 454156 243946 33600 208 2740
2742 0 453963 243714 33400 175 2741
2743 0 453873 243535 33200 86 2742
2744 0 453760 243374 33040 40 2743
2745 0 453694 243242 32880 160 2744
2746 0 453588 243155 32720 209 2745
2747 0 453488 242991 32600 209 2746
2748 5 453354 242922 32560 284 2747
2749 0 453456 242812 32520 284 2748
2750 0 453454 242764 32320 328 2749
2751 0 453549 242561 32120 221 2750
2752 0 453562 242445 31920 206 2751
2753 0 453454 242152 31720 185 2752
2754 0 453317 241970 31520 178 2753
2755 0 453245 241685 31360 175 2754
2756 0 453121 241569 31160 200 2755
2757 0 453129 241471 31000 200 2756
2758 0 453156 241379 30800 217 2757
2759 0 453150 241170 30560 178 2758
2760 0 453182 241041 30360 124 2759
2761 0 453230 240922 30160 176 2760
2762 0 453208 240882 30120 176 2761
2763 0 453153 240711 29920 178 2762
2764 0 453140 240473 29760 206 2763
2765 0 453137 240304 29560 235 2764
2766 0 453129 240083 29400 210 2765
2767 0 453026 239779 29080 208 2766
2768 0 452773 239376 28760 229 2767
2769 0 452689 238893 28600 204 2768
2770 0 452391 237739 28560 32 2769
2771 5 452541 236787 28480 207 2770
2772 0 452656 235634 28520 186 2771
2773 0 452589 235100 28600 178 2772
2774 0 452612 234902 28640 178 2773
2775 0 452655 234798 28680 148 2774
2776 0 452647 234402 28800 143 2775
2777 0 452647 234038 28840 175 2776
2778 0 452647 233574 28960 202 2777
2779 0 452579 233414 29000 189 2778
2780 0 452367 233286 29080 172 2779
2781 0 452647 233118 29120 172 2780
2782 0 452659 233062 29160 178 2781
2783 0 452695 232686 29280 218 2782
2784 0 452695 232506 29400 200 2783
2785 0 452755 232270 29560 163 2784
2786 0 452643 231754 29640 160 2785
2787 0 452391 230838 29760 209 2786
2788 5 452099 230386 29800 101 2787
2789 5 452155 229562 29760 160 2788
2790 0 451927 229278 29280 96 2789
2791 0 451919 229250 29240 96 2790
2792 0 451903 229194 29120 96 2791
2793 0 451951 228998 29040 32 2792
2794 0 452123 228834 28960 96 2793
2795 0 452571 228606 28840 154 2794
2796 0 452667 228378 28680 107 2795
2797 0 452807 228226 28440 154 2796
2798 0 452783 228202 28320 124 2797
2799 5 452485 228278 28280 101 2798
2800 0 453971 227706 28240 120 2799
2801 0 454651 227554 28200 128 2800
2802 0 454971 227462 28160 128 2801
2803 0 455651 227318 28080 128 2802
2804 0 456091 227294 28040 128 2803
2805 0 457459 227098 28000 64 2804
2806 0 457619 227126 27960 64 2805
2807 0 458015 227138 27920 150 2806
2808 5 458615 227030 27880 128 2807
2809 5 463335 225114 27880 98 2808
2810 5 463426 225123 27840 98 2809
2811 0 463883 225170 27640 80 2810
2812 0 464035 225138 27600 80 2811
2813 0 464665 224812 27560 102 2812
2814 0 464765 224888 27480 102 2813
2815 0 464693 224960 27360 102 2814
2816 0 464801 225068 27200 32 2815
2817 0 464761 225136 27160 32 2816
2818 0 464757 225140 27120 32 2817
2819 0 464785 225160 27040 32 2818
2820 0 464797 225288 26960 32 2819
2821 0 464773 225436 26840 91 2820
2822 0 464761 225636 26720 91 2821
2823 0 464833 225772 26560 91 2822
2824 0 464817 226084 26440 120 2823
2825 0 464821 226184 26320 120 2824
2826 0 464737 226316 26160 102 2825
2827 0 464693 226512 25960 96 2826
2828 0 464637 226676 25840 96 2827
2829 0 464641 226572 25720 96 2828
2830 0 464641 226568 25640 96 2829
2831 0 464645 226496 25480 124 2830
2832 0 464781 226312 25320 154 2831
2833 5 464752 226347 25160 102 2832
2834 0 464745 226356 25120 71 2833
2835 0 465349 225716 25080 150 2834
2836 0 465457 225656 24960 150 2835
2837 0 465565 225624 24760 154 2836
2838 0 465753 225588 24600 102 2837
2839 0 465953 225608 24400 135 2838
2840 0 466195 225530 24360 156 2839
2841 0 466375 225518 24280 120 2840
2842 5 466562 225481 24200 81 2841
2843 0 466655 225462 24160 81 2842
2844 0 466899 225454 24040 115 2843
2845 0 466987 225442 23920 115 2844
2846 0 466979 225446 23760 115 2845
2847 0 467159 225510 23640 51 2846
2848 0 467299 225538 23520 51 2847
2849 0 467459 225510 23400 86 2848
2850 0 467799 225510 23280 128 2849
2851 0 467903 225470 23160 120 2850
2852 0 468075 225418 23040 102 2851
2853 0 468363 225502 22880 137 2852
2854 0 468539 225418 22720 107 2853
2855 0 468715 225318 22640 107 2854
2856 0 468887 225230 22520 107 2855
2857 5 469263 225062 22360 75 2856
2858 0 469619 224854 22400 104 2857
2859 5 470715 224498 22440 196 2858
2860 5 471115 224166 22120 124 2859
2861 0 472207 223174 22160 178 2860
2862 0 472223 223126 22360 178 2861
2863 0 472483 222766 22560 86 2862
2864 0 472513 222696 22600 71 2863
2865 0 472593 222584 22640 71 2864
2866 0 472693 222428 22720 86 2865
2867 0 472705 222136 22840 75 2866
2868 0 472649 221980 22960 60 2867
2869 0 472637 221732 23080 80 2868
2870 0 472665 221556 23160 32 2869
2871 0 472793 221320 23280 32 2870
2872 0 472657 221228 23400 32 2871
2873 0 472645 220748 23480 64 2872
2874 5 472601 220336 23560 104 2873
2875 0 472557 220056 23680 120 2874
2876 0 472557 219984 23720 120 2875
2877 0 472621 219656 23840 75 2876
2878 0 472689 219192 23920 96 2877
2879 5 472713 219100 23960 136 2878
2880 0 472781 219068 24040 136 2879
2881 0 472957 218892 24200 96 2880
2882 0 473037 218748 24320 75 2881
2883 0 473077 218244 24440 81 2882
2884 0 473021 218056 24480 80 2883
2885 0 473009 217904 24600 80 2884
2886 0 472981 217816 24720 80 2885
2887 0 473021 217760 24760 80 2886
2888 0 473103 217538 24800 80 2887
2889 0 473055 217722 24840 80 2888
2890 0 473055 217698 24880 80 2889
2891 0 473079 217610 24960 80 2890
2892 0 473171 217406 25080 0 2891
2893 0 473279 217214 25200 0 2892
2894 0 473331 217086 25320 0 2893
2895 0 473501 216878 25480 71 2894
2896 0 473627 216772 25600 71 2895
2897 5 473749 216630 25720 71 2896
2898 0 473553 216652 25840 75 2897
2899 0 473531 216512 25920 75 2898
2900 0 473315 216336 25960 40 2899
2901 0 473269 216266 26000 81 2900
2902 0 473231 216210 26080 81 2901
2903 0 473131 216038 26200 91 2902
2904 0 473183 215904 26320 91 2903
2905 0 473183 215782 26440 80 2904
2906 0 473243 215528 26560 40 2905
2907 6 473271 215460 26600 40 2906
2908 0 444853 237474 54680 102 2000
2909 0 444789 237459 54600 148 2908
2910 0 444587 237356 54560 148 2909
2911 0 444400 237267 54480 156 2910
2912 0 444425 237139 54360 148 2911
2913 0 444247 237104 54160 136 2912
2914 0 444016 236789 53960 80 2913
2915 0 444031 236459 53800 98 2914
2916 0 443908 236435 53760 80 2915
2917 0 443681 236395 53680 80 2916
2918 0 443582 236179 53560 98 2917
2919 0 443386 236124 53440 153 2918
2920 0 443440 236041 53320 153 2919
2921 0 443479 235913 53200 197 2920
2922 0 443435 235903 52920 137 2921
2923 0 443405 235750 52720 192 2922
2924 0 443361 235524 52520 226 2923
2925 5 443292 235622 52440 226 2924
2926 0 443361 235336 52320 217 2925
2927 0 443331 235243 52280 189 2926
2928 0 443302 235091 52200 189 2927
2929 0 443164 234953 52120 86 2928
2930 0 443065 234785 52040 81 2929
2931 0 442770 234534 51920 90 2930
2932 0 442716 234298 51800 128 2931
2933 0 442529 234618 51760 128 2932
2934 0 442593 234377 51720 128 2933
2935 0 442529 234308 51680 128 2934
2936 0 442401 234081 51560 163 2935
2937 0 442125 233638 51400 154 2936
2938 0 441829 233367 51320 166 2937
2939 0 441086 232756 51200 120 2938
2940 0 440603 232200 51080 124 2939
2941 0 440386 231919 51000 164 2940
2942 0 439992 231693 50880 160 2941
2943 0 439584 231658 50840 120 2942
2944 0 439544 231481 50800 120 2943
2945 0 439515 231254 50760 80 2944
2946 0 439342 231136 50720 115 2945
2947 0 438953 230787 50680 32 2946
2948 0 439037 230742 50640 160 2947
2949 0 438934 230614 50560 160 2948
2950 0 438855 230393 50440 32 2949
2951 0 438865 230230 50400 0 2950
2952 0 438766 230373 50360 32 2951
2953 0 438673 230402 50320 32 2952
2954 0 438476 230526 50280 32 2953
2955 0 438623 230496 50240 32 2954
2956 0 438515 230521 50200 32 2955
2957 0 438259 230860 50160 51 2956
2958 0 438200 230870 50120 107 2957
2959 0 438096 230949 50080 107 2958
2960 0 437919 231052 50000 202 2959
2961 0 437703 231052 49960 202 2960
2962 0 437904 230772 49920 202 2961
2963 0 437904 230767 49880 202 2962
2964 0 437678 230624 49760 200 2963
2965 0 437501 230506 49640 256 2964
2966 0 437594 230393 49560 256 2965
2967 5 437624 230466 49520 256 2966
2968 0 436604 230668 49400 150 2967
2969 0 435979 230673 49160 154 2968
2970 0 435890 230705 49120 185 2969
2971 0 435649 230735 48960 164 2970
2972 0 434960 230838 48760 160 2971
2973 0 434763 230897 48560 200 2972
2974 0 434497 230872 48360 214 2973
2975 0 434290 230848 48160 186 2974
2976 0 434137 230646 48040 156 2975
2977 0 433738 230607 47840 219 2976
2978 0 433704 230720 47640 153 2977
2979 0 434157 230739 47400 189 2978
2980 0 433930 230469 47200 189 2979
2981 0 433866 230444 46960 120 2980
2982 0 433886 230267 46760 86 2981
2983 0 433778 230547 46560 135 2982
2984 0 433571 230582 46280 131 2983
2985 0 432916 230981 46160 40 2984
2986 0 432561 231188 46040 32 2985
2987 5 432305 231308 46000 32 2986
2988 0 432985 231621 45960 40 2987
2989 0 432936 231764 45920 40 2988
2990 0 432847 231781 45880 40 2989
2991 0 433320 231409 45800 32 2990
2992 0 433650 231148 45680 71 2991
2993 0 434014 230917 45560 80 2992
2994 0 434106 230837 45520 80 2993
2995 0 434178 230777 45480 122 2994
2996 0 434214 230689 45440 122 2995
2997 0 434306 230601 45400 124 2996
2998 0 434394 230565 45360 124 2997
2999 0 434414 230549 45280 124 2998
3000 0 434502 230461 45200 98 2999
3001 0 434482 230449 45120 98 3000
3002 0 434598 230393 45040 98 3001
3003 0 434630 230345 44960 81 3002
3004 0 434686 230313 44840 81 3003
3005 0 434830 230205 44720 90 3004
3006 0 434906 230085 44600 115 3005
3007 0 435006 229989 44480 115 3006
3008 0 435058 229921 44400 115 3007
3009 0 435094 229885 44280 115 3008
3010 0 435154 229785 44160 137 3009
3011 0 435242 229605 44000 122 3010
3012 0 435346 229473 43880 108 3011
3013 0 435462 229421 43760 108 3012
3014 0 435634 229273 43600 71 3013
3015 0 435682 229197 43480 122 3014
3016 0 435630 229141 43360 122 3015
3017 0 435662 229009 43120 154 3016
3018 0 435914 228805 42920 134 3017
3019 0 435982 228689 42840 140 3018
3020 0 435954 228561 42720 197 3019
3021 0 436034 228445 42640 197 3020
3022 0 436198 228353 42480 212 3021
3023 0 436282 228265 42400 154 3022
3024 0 436454 228137 42320 154 3023
3025 0 436554 228005 42200 163 3024
3026 0 436726 227821 42120 178 3025
3027 0 436742 227805 42040 178 3026
3028 0 437034 227593 41920 189 3027
3029 0 437354 227265 41880 197 3028
3030 5 438006 227029 41840 102 3029
3031 0 438526 226905 41800 75 3030
3032 5 437962 227081 41720 102 3031
3033 0 437178 227341 41560 198 3032
3034 0 437202 227161 41360 108 3033
3035 0 437202 227109 41120 181 3034
3036 0 437082 227001 40960 122 3035
3037 0 437054 226677 40720 131 3036
3038 0 436942 226565 40520 226 3037
3039 0 436838 226389 40360 189 3038
3040 0 436757 226199 40200 190 3039
3041 0 436703 226141 40040 190 3040
3042 0 436607 226017 39880 156 3041
3043 0 436391 225895 39720 134 3042
3044 0 436385 225723 39600 154 3043
3045 0 436355 225629 39440 154 3044
3046 0 436269 225539 39240 124 3045
3047 5 436254 225521 39200 124 3046
3048 0 436225 225485 39120 124 3047
3049 0 436225 225375 38960 102 3048
3050 0 436053 225533 38880 107 3049
3051 0 436003 225549 38720 107 3050
3052 5 435971 225487 38680 102 3051
3053 0 436193 225295 38640 64 3052
3054 0 436231 225185 38520 64 3053
3055 0 436239 225011 38400 60 3054
3056 0 436241 224929 38280 60 3055
3057 0 436253 224869 38240 60 3056
3058 0 436263 224817 38200 60 3057
3059 0 436315 224741 38120 60 3058
3060 0 436329 224683 38040 51 3059
3061 0 436333 224646 38000 51 3060
3062 0 436339 224614 37960 51 3061
3063 0 436341 224515 37880 131 3062
3064 0 436333 224479 37800 131 3063
3065 0 436333 224399 37680 131 3064
3066 0 436401 224355 37560 160 3065
3067 0 436381 224363 37440 160 3066
3068 0 436657 224431 37320 32 3067
3069 0 437105 224659 37200 81 3068
3070 0 437465 224739 37080 90 3069
3071 0 437545 224759 37000 90 3070
3072 0 437573 224915 36920 90 3071
3073 0 437469 224855 36760 90 3072
3074 5 437121 224787 36680 90 3073
3075 0 437369 224479 36640 32 3074
3076 0 437193 224307 36520 32 3075
3077 0 436961 224155 36440 75 3076
3078 0 436985 224143 36360 75 3077
3079 0 437213 224103 36200 98 3078
3080 0 437329 224039 36040 115 3079
3081 0 437473 223987 35880 115 3080
3082 0 437509 223903 35720 115 3081
3083 0 437541 223863 35600 115 3082
3084 0 437549 223787 35440 139 3083
3085 5 437589 223715 35240 96 3084
3086 0 437613 223615 35040 96 3085
3087 0 437561 223555 35000 96 3086
3088 0 437509 222947 34960 156 3087
3089 0 437553 222615 34920 120 3088
3090 0 437437 221959 34840 160 3089
3091 5 437429 221943 34800 160 3090
3092 0 437609 222031 34440 120 3091
3093 0 437785 221739 34280 51 3092
3094 0 437781 221663 34200 64 3093
3095 0 437821 221715 34120 64 3094
3096 0 437833 221607 34040 64 3095
3097 0 437873 221547 33960 96 3096
3098 0 437873 221471 33880 96 3097
3099 0 437881 221387 33760 104 3098
3100 0 437869 221351 33640 104 3099
3101 0 437969 221255 33520 104 3100
3102 0 438081 221323 33480 104 3101
3103 0 438069 221223 33440 104 3102
3104 0 438089 221115 33360 120 3103
3105 0 438089 221007 33280 120 3104
3106 0 438149 220903 33120 86 3105
3107 0 438165 220767 33000 98 3106
3108 0 438241 220703 32920 98 3107
3109 0 438289 220635 32800 98 3108
3110 0 438333 220583 32680 98 3109
3111 0 438385 220499 32560 98 3110
3112 0 438457 220423 32440 98 3111
3113 0 438485 220323 32280 98 3112
3114 0 438481 220287 32160 81 3113
3115 0 438549 220207 32040 81 3114
3116 0 438625 220031 31920 91 3115
3117 5 438689 219931 31800 51 3116
3118 0 438593 219891 31760 91 3117
3119 0 438465 219827 31680 91 3118
3120 0 438365 219755 31600 91 3119
3121 0 438325 219711 31560 91 3120
3122 0 438281 219655 31520 91 3121
3123 0 438277 219639 31480 91 3122
3124 0 438165 219527 31400 0 3123
3125 0 438129 219431 31360 0 3124
3126 0 438109 219603 31320 0 3125
3127 0 438167 219589 31280 0 3126
3128 0 438135 219593 31240 0 3127
3129 0 438127 219585 31200 0 3128
3130 0 438159 219577 31160 0 3129
3131 0 438143 219561 31120 0 3130
3132 0 438139 219577 31040 0 3131
3133 0 438251 219681 31000 0 3132
3134 0 438283 219633 30960 0 3133
3135 0 438287 219629 30920 0 3134
3136 0 438319 219681 30840 0 3135
3137 0 438355 219697 30800 0 3136
3138 0 438375 219689 30760 0 3137
3139 0 438395 219729 30720 0 3138
3140 0 438431 219729 30680 0 3139
3141 0 438475 219765 30600 0 3140
3142 0 438519 219741 30400 0 3141
3143 0 438507 219753 30240 0 3142
3144 0 438499 219673 30000 0 3143
3145 0 438511 219489 29800 0 3144
3146 0 438467 219385 29640 0 3145
3147 0 438483 219261 29440 0 3146
3148 0 438347 219025 29320 0 3147
3149 0 438227 218917 29240 0 3148
3150 0 438199 218897 29200 0 3149
3151 0 438155 218853 29160 0 3150
3152 0 438075 218805 29120 0 3151
3153 0 438051 218729 29080 0 3152
3154 0 437963 218749 29040 0 3153
3155 0 437843 218733 29000 0 3154
3156 0 436443 218545 29040 0 3155
3157 0 435243 218049 29080 0 3156
3158 0 435027 218281 29240 0 3157
3159 0 435003 218245 29320 0 3158
3160 0 434723 218033 29400 0 3159
3161 0 434547 217989 29480 128 3160
3162 0 434219 217729 29560 128 3161
3163 0 434127 217641 29600 128 3162
3164 0 434051 217589 29640 128 3163
3165 0 434051 217557 29680 128 3164
3166 0 433955 217453 29760 71 3165
3167 0 433831 217317 29880 91 3166
3168 0 433531 216949 29920 148 3167
3169 5 433475 216765 29960 148 3168
3170 0 433487 216037 29920 64 3169
3171 0 433551 215653 29880 75 3170
3172 0 433599 214821 29840 75 3171
3173 0 433427 214041 29800 60 3172
3174 0 433383 213701 29840 71 3173
3175 0 433431 213605 29880 71 3174
3176 5 433511 213297 29920 71 3175
3177 0 433895 212737 29960 32 3176
3178 0 433955 212813 30000 32 3177
3179 0 433983 212797 30040 45 3178
3180 0 434035 212785 30080 45 3179
3181 0 434051 212761 30120 45 3180
3182 0 434167 212697 30200 98 3181
3183 0 434255 212617 30280 98 3182
3184 5 434551 212476 30360 150 3183
3185 0 434699 212405 30400 150 3184
3186 0 434695 212493 30440 150 3185
3187 0 434691 212497 30520 150 3186
3188 0 434695 212509 30560 150 3187
3189 0 434723 212493 30600 150 3188
3190 6 434739 212493 30640 150 3189
3191 0 477295 240926 51480 207 1633
3192 0 478238 241572 51280 240 3191
3193 0 478422 242006 51040 120 3192
3194 0 478538 242363 50840 197 3193
3195 0 478971 242528 50560 178 3194
3196 0 478986 242569 50400 166 3195
3197 0 479156 242693 50240 140 3196
3198 0 479438 243233 50040 91 3197
3199 0 479387 243417 49920 153 3198
3200 0 479544 243651 49600 107 3199
3201 0 479704 243888 49440 226 3200
3202 0 479912 244067 49280 219 3201
3203 0 480326 244399 48560 196 3202
3204 0 480179 244544 48080 148 3203
3205 0 480157 244776 47760 0 3204
3206 0 479712 244912 47720 80 3205
3207 0 480517 244709 47560 60 3206
3208 0 480844 244569 47360 214 3207
3209 0 480843 244536 47040 181 3208
3210 0 480741 244519 47000 181 3209
3211 0 480754 244449 46960 181 3210
3212 0 480876 243212 46880 0 3211
3213 0 480766 244691 46880 181 3212
3214 0 480670 245354 46840 80 3213
3215 0 480615 245424 46800 80 3214
3216 0 480646 245519 46760 80 3215
3217 0 480702 245621 46440 108 3216
3218 0 480474 246016 46080 124 3217
3219 0 480314 246245 45720 90 3218
3220 0 480293 246165 45360 160 3219
3221 0 480334 246124 45040 101 3220
3222 0 480385 246157 45000 101 3221
3223 0 480357 246169 44840 96 3222
3224 0 480347 246205 44680 96 3223
3225 0 480359 246259 44520 124 3224
3226 0 480393 246295 44360 124 3225
3227 0 480401 246345 44200 203 3226
3228 0 480489 246427 44080 203 3227
3229 0 480549 246493 43960 214 3228
3230 0 480587 246569 43840 214 3229
3231 0 480537 246601 43680 229 3230
3232 0 480607 246687 43520 172 3231
3233 0 480689 246811 43360 172 3232
3234 0 480753 246833 43200 208 3233
3235 0 480717 246883 43000 208 3234
3236 0 480703 246983 42840 234 3235
3237 0 480787 247065 42680 234 3236
3238 0 480869 247135 42520 120 3237
3239 0 480925 247187 42360 160 3238
3240 0 480985 247333 42160 134 3239
3241 5 481085 247309 42120 134 3240
3242 0 481015 247431 42080 134 3241
3243 0 481035 247661 41920 189 3242
3244 0 481035 247777 41760 98 3243
3245 0 481047 247949 41640 156 3244
3246 0 481017 248171 41480 235 3245
3247 0 480993 248277 41360 178 3246
3248 0 481013 248437 41200 197 3247
3249 0 480997 248537 41080 197 3248
3250 0 481075 248791 40960 208 3249
3251 0 481061 248843 40840 143 3250
3252 0 481093 249047 40680 143 3251
3253 0 481217 249123 40640 143 3252
3254 0 481161 249255 40560 150 3253
3255 0 481181 249343 40440 122 3254
3256 0 481177 249507 40280 32 3255
3257 0 481089 249603 40120 189 3256
3258 0 481021 249775 39920 189 3257
3259 0 480821 250051 39680 166 3258
3260 0 480885 250151 39600 175 3259
3261 0 480901 250291 39520 175 3260
3262 5 480905 250175 39480 175 3261
3263 5 480993 250491 39440 226 3262
3264 0 481001 250815 39400 241 3263
3265 0 481005 250855 39360 228 3264
3266 0 481041 250943 39320 228 3265
3267 0 480965 251167 39240 209 3266
3268 0 480993 251231 39160 209 3267
3269 0 481013 251487 39040 218 3268
3270 0 480993 251723 38960 218 3269
3271 0 480889 252139 38880 214 3270
3272 0 480797 252423 38800 175 3271
3273 0 480601 252823 38720 207 3272
3274 0 480489 252959 38640 207 3273
3275 0 480385 253219 38560 212 3274
3276 0 480269 253391 38440 189 3275
3277 0 480145 253647 38320 197 3276
3278 0 479969 254035 38200 172 3277
3279 0 479669 254219 38080 172 3278
3280 0 479313 254635 37960 189 3279
3281 0 479173 254843 37920 221 3280
3282 0 479053 255011 37840 186 3281
3283 0 478737 255431 37720 172 3282
3284 0 478533 255663 37680 221 3283
3285 0 478197 256247 37600 163 3284
3286 5 477929 256587 37480 140 3285
3287 0 477565 256927 37440 81 3286
3288 0 477489 257275 37360 120 3287
3289 0 477673 257423 37200 120 3288
3290 0 477513 257699 37160 40 3289
3291 0 476865 258271 37080 166 3290
3292 0 476637 258323 37040 98 3291
3293 5 476349 258403 37000 98 3292
3294 0 476329 258535 36920 143 3293
3295 0 476005 258659 36840 134 3294
3296 0 475681 258719 36720 136 3295
3297 0 475309 258791 36640 120 3296
3298 0 474793 258979 36560 160 3297
3299 0 474217 259159 36440 189 3298
3300 0 473965 259239 36400 81 3299
3301 0 473749 259375 36360 60 3300
3302 0 473437 259591 36240 102 3301
3303 5 473221 260219 36160 137 3302
3304 0 473901 259135 36120 104 3303
3305 0 473705 259127 36000 104 3304
3306 0 473617 259083 35880 124 3305
3307 0 473393 258999 35720 134 3306
3308 0 473249 258931 35640 134 3307
3309 0 473105 258755 35520 124 3308
3310 0 472905 258579 35440 102 3309
3311 0 472563 258473 35320 104 3310
3312 0 472383 258425 35280 124 3311
3313 0 472331 258387 35240 124 3312
3314 0 472207 258355 35200 124 3313
3315 0 472083 258323 35160 134 3314
3316 0 471871 258253 35080 122 3315
3317 0 471637 258191 35000 124 3316
3318 0 471391 258199 34920 120 3317
3319 0 471203 258197 34880 120 3318
3320 0 470821 258115 34840 134 3319
3321 0 470459 258067 34760 128 3320
3322 0 470217 257985 34680 150 3321
3323 0 469927 257943 34560 163 3322
3324 0 469615 257849 34480 124 3323
3325 0 469385 257763 34360 122 3324
3326 0 469075 257621 34240 107 3325
3327 0 468689 257555 34200 80 3326
3328 0 468253 257423 34160 71 3327
3329 0 468009 257311 34120 71 3328
3330 0 467949 257309 34040 81 3329
3331 5 467898 257294 34000 81 3330
3332 0 467797 257265 33920 81 3331
3333 0 468101 257255 33840 71 3332
3334 0 468245 257157 33760 91 3333
3335 0 468341 257051 33640 102 3334
3336 0 468391 256995 33560 102 3335
3337 0 468427 256933 33440 102 3336
3338 0 468455 256903 33400 91 3337
3339 0 468513 256835 33360 91 3338
3340 0 468533 256811 33320 91 3339
3341 0 468523 256743 33240 80 3340
3342 5 468557 256712 33200 80 3341
3343 0 468591 256681 33160 80 3342
3344 0 468599 256641 33080 80 3343
3345 0 468641 256591 33000 101 3344
3346 0 468705 256549 32880 101 3345
3347 0 468775 256467 32760 104 3346
3348 0 468829 256457 32640 104 3347
3349 0 468857 256391 32480 108 3348
3350 0 468875 256331 32400 108 3349
3351 0 468889 256297 32320 148 3350
3352 0 468875 256255 32240 148 3351
3353 0 468871 256233 32120 148 3352
3354 0 468853 256041 31960 120 3353
3355 0 468833 255973 31840 90 3354
3356 0 468785 255833 31720 81 3355
3357 0 468699 255703 31560 81 3356
3358 0 468603 255595 31320 107 3357
3359 0 468611 255549 31120 122 3358
3360 0 468411 255563 30920 101 3359
3361 0 468447 255373 30720 90 3360
3362 0 468255 255267 30560 128 3361
3363 0 468199 255253 30360 128 3362
3364 0 468113 255269 30200 124 3363
3365 0 468083 255199 30000 101 3364
3366 0 468043 255125 29800 128 3365
3367 0 467989 255065 29680 128 3366
3368 5 467983 255021 29640 101 3367
3369 0 467939 254983 29600 101 3368
3370 0 467969 255113 29480 101 3369
3371 0 467909 255171 29320 101 3370
3372 0 467879 255143 29160 101 3371
3373 0 467867 255141 29040 101 3372
3374 0 467874 255142 29000 101 3373
3375 0 467870 255204 28920 101 3374
3376 0 467862 255166 28800 0 3375
3377 0 467790 255112 28640 32 3376
3378 0 467742 255098 28520 32 3377
3379 0 467766 255110 28400 32 3378
3380 0 467762 255048 28280 32 3379
3381 0 467792 254960 28240 32 3380
3382 0 467808 255074 28200 32 3381
3383 0 467800 254984 28160 32 3382
3384 0 467822 255078 28120 32 3383
3385 0 467844 255094 28080 32 3384
3386 0 467886 255106 27960 32 3385
3387 0 467994 255132 27840 104 3386
3388 0 468120 255190 27680 107 3387
3389 0 468150 255260 27560 107 3388
3390 0 468268 255460 27480 128 3389
3391 0 468236 255524 27400 128 3390
3392 0 468218 255600 27360 128 3391
3393 0 468178 255772 27280 124 3392
3394 5 468080 255610 27200 81 3393
3395 5 468146 255562 27160 122 3394
3396 0 468096 255602 27120 81 3395
3397 0 468036 255664 27040 81 3396
3398 0 468316 255716 26960 81 3397
3399 0 468312 255782 26920 81 3398
3400 0 468300 255842 26880 40 3399
3401 0 468266 255898 26840 40 3400
3402 0 468234 255958 26800 40 3401
3403 0 468202 255998 26760 32 3402
3404 0 468158 256088 26720 32 3403
3405 0 468148 256156 26680 32 3404
3406 0 468132 256230 26600 51 3405
3407 0 468156 256390 26520 51 3406
3408 0 468118 256410 26480 51 3407
3409 0 467982 256416 26440 60 3408
3410 0 467898 256430 26400 60 3409
3411 0 467792 256496 26320 60 3410
3412 0 467608 256618 26240 40 3411
3413 0 467540 256662 26160 60 3412
3414 0 467438 256714 26080 60 3413
3415 0 467360 256810 25960 75 3414
3416 0 467108 256880 25840 80 3415
3417 0 467000 256944 25760 80 3416
3418 0 466876 256964 25680 120 3417
3419 0 466840 256946 25640 120 3418
3420 0 466796 256930 25600 120 3419
3421 0 466734 256964 25560 80 3420
3422 5 466732 256938 25520 80 3421
3423 0 466530 257232 25440 51 3422
3424 0 466386 257414 25360 71 3423
3425 0 466316 257336 25320 71 3424
3426 0 466286 257476 25280 71 3425
3427 0 466240 257465 25240 71 3426
3428 0 466188 257497 25200 75 3427
3429 0 466172 257547 25160 75 3428
3430 0 466100 257631 25080 75 3429
3431 0 466026 257737 25000 75 3430
3432 0 465936 257897 24920 75 3431
3433 0 465824 258077 24880 51 3432
3434 0 465808 258141 24840 51 3433
3435 0 465822 258207 24800 51 3434
3436 0 465816 258277 24760 51 3435
3437 0 465790 258343 24720 51 3436
3438 0 465734 258473 24680 51 3437
3439 0 465718 258541 24640 51 3438
3440 0 465690 258585 24600 51 3439
3441 0 465680 258627 24560 51 3440
3442 6 465688 258693 24520 51 3441
3443 0 434123 125646 120200 0 1150
3444 0 433825 125366 120160 0 3443
3445 0 433288 124848 120120 0 3444
3446 0 432725 124364 119920 0 3445
3447 5 432224 123688 119840 0 3446
3448 0 432091 123589 119880 0 3447
3449 0 431982 123587 119960 0 3448
3450 0 431880 123557 120040 0 3449
3451 0 431876 123697 120120 0 3450
3452 0 431800 123781 120200 0 3451
3453 0 431734 123787 120240 0 3452
3454 0 431608 123821 120320 0 3453
3455 0 431468 123857 120400 0 3454
3456 0 431288 123853 120480 0 3455
3457 0 431114 123855 120520 0 3456
3458 0 430982 123879 120600 0 3457
3459 0 430642 123859 120680 0 3458
3460 0 430304 123761 120720 0 3459
3461 0 430260 123865 120800 0 3460
3462 0 430068 123937 120880 0 3461
3463 0 429844 124033 120960 0 3462
3464 0 429752 124191 121040 0 3463
3465 0 429576 124275 121120 0 3464
3466 0 429476 124343 121200 0 3465
3467 0 429432 124323 121280 0 3466
3468 0 429328 124303 121360 0 3467
3469 0 429104 124243 121440 0 3468
3470 0 429024 124289 121520 0 3469
3471 5 428912 124229 121600 0 3470
3472 0 428980 124251 121680 0 3471
3473 0 428980 124251 121800 0 3472
3474 0 428876 124192 121880 0 3473
3475 0 428976 124186 121960 0 3474
3476 0 428968 124202 122040 0 3475
3477 0 428960 124194 122160 0 3476
3478 0 428832 124170 122200 0 3477
3479 0 428768 124232 122280 0 3478
3480 0 428636 124186 122360 0 3479
3481 0 428632 124198 122440 0 3480
3482 0 428632 124202 122480 0 3481
3483 0 428632 124210 122560 0 3482
3484 0 428525 124218 122600 0 3483
3485 0 428433 124324 122680 0 3484
3486 0 428401 124340 122760 0 3485
3487 0 428381 124352 122840 0 3486
3488 0 428365 124364 122880 0 3487
3489 0 428349 124422 122920 0 3488
3490 0 428257 124440 123000 0 3489
3491 0 428285 124456 123080 0 3490
3492 0 428369 124660 123200 0 3491
3493 0 428409 124726 123280 0 3492
3494 0 428509 124759 123360 0 3493
3495 0 428481 124881 123440 0 3494
3496 0 428473 124981 123520 0 3495
3497 5 428413 125077 123600 0 3496
3498 0 428341 125243 123680 0 3497
3499 0 428217 125455 123880 0 3498
3500 0 428065 125553 123920 0 3499
3501 0 427961 125791 124000 0 3500
3502 0 427933 125847 124080 0 3501
3503 5 427909 125871 124160 0 3502
3504 0 427857 125923 124240 0 3503
3505 0 427765 126071 124320 0 3504
3506 0 427745 126123 124400 0 3505
3507 0 427793 126165 124480 0 3506
3508 5 427809 126197 124560 0 3507
3509 0 427809 126301 124640 0 3508
3510 0 427869 126411 124720 0 3509
3511 0 427857 126607 124800 0 3510
3512 0 427781 126719 124880 0 3511
3513 0 427693 126903 124960 0 3512
3514 0 427641 127017 125080 0 3513
3515 0 427569 127009 125160 0 3514
3516 0 427513 127093 125320 0 3515
3517 0 427453 127177 125360 0 3516
3518 0 427353 127265 125440 0 3517
3519 0 427301 127317 125520 0 3518
3520 0 427217 127433 125600 0 3519
3521 0 427161 127637 125680 0 3520
3522 0 427081 127761 125760 0 3521
3523 0 427029 127835 125880 0 3522
3524 0 427057 127907 125960 0 3523
3525 0 426997 127983 126040 0 3524
3526 0 427021 127971 126120 0 3525
3527 0 426997 127963 126200 0 3526
3528 0 426941 128059 126280 0 3527
3529 0 426885 128051 126360 0 3528
3530 0 426885 128067 126440 0 3529
3531 0 426853 128053 126480 0 3530
3532 0 426845 128085 126560 0 3531
3533 0 426849 128105 126600 0 3532
3534 0 426865 128147 126680 0 3533
3535 0 426853 128155 126760 0 3534
3536 0 426865 128199 126840 0 3535
3537 0 426837 128211 126920 0 3536
3538 0 426849 128259 127000 0 3537
3539 0 426833 128315 127080 0 3538
3540 0 426801 128407 127160 0 3539
3541 0 426785 128487 127240 0 3540
3542 0 426781 128559 127360 0 3541
3543 0 426677 128667 127480 0 3542
3544 0 426721 128707 127560 0 3543
3545 0 426693 128813 127640 0 3544
3546 0 426633 128893 127720 0 3545
3547 0 426665 128929 127800 0 3546
3548 0 426625 128985 127880 0 3547
3549 0 426701 128977 127960 0 3548
3550 0 426773 129045 128040 0 3549
3551 0 426753 129105 128120 0 3550
3552 0 426721 129237 128200 0 3551
3553 0 426761 129237 128280 0 3552
3554 0 426789 129269 128360 0 3553
3555 0 426841 129285 128440 0 3554
3556 0 426821 129325 128520 0 3555
3557 0 426837 129377 128600 0 3556
3558 0 426909 129465 128680 0 3557
3559 0 427061 129595 128760 0 3558
3560 0 427097 129755 128840 0 3559
3561 0 427125 129819 128920 0 3560
3562 0 427185 130015 129000 0 3561
3563 0 427401 130347 129040 0 3562
3564 0 427713 130917 129040 0 3563
3565 5 428101 130963 128960 0 3564
3566 0 428345 131035 129040 0 3565
3567 0 428146 131028 129120 0 3566
3568 0 428077 131067 129160 0 3567
3569 0 428021 131081 129240 0 3568
3570 0 427989 131173 129320 0 3569
3571 0 427953 131217 129400 0 3570
3572 0 427913 131277 129480 0 3571
3573 0 427861 131345 129560 0 3572
3574 0 427797 131365 129640 0 3573
3575 0 427697 131333 129760 0 3574
3576 0 427665 131341 129880 0 3575
3577 0 427665 131341 130000 0 3576
3578 0 427653 131397 130080 0 3577
3579 0 427653 131433 130160 0 3578
3580 0 427585 131477 130240 0 3579
3581 0 427433 131517 130320 0 3580
3582 0 427409 131541 130400 0 3581
3583 0 427417 131569 130480 0 3582
3584 0 427329 131607 130560 0 3583
3585 0 427221 131659 130640 0 3584
3586 0 427209 131679 130720 0 3585
3587 0 427133 131747 130800 0 3586
3588 0 427073 131819 130920 0 3587
3589 0 426969 131903 131000 0 3588
3590 0 426941 131915 131120 0 3589
3591 0 426909 131971 131200 0 3590
3592 0 426913 131965 131280 0 3591
3593 0 426857 132009 131360 0 3592
3594 0 426785 132049 131440 0 3593
3595 0 426649 132093 131560 0 3594
3596 0 426593 132173 131640 0 3595
3597 0 426505 132217 131720 0 3596
3598 0 426553 132281 131800 0 3597
3599 0 426597 132369 131880 0 3598
3600 0 426633 132397 131960 0 3599
3601 0 426677 132441 132040 0 3600
3602 0 426731 132574 132160 0 3601
3603 0 426719 132694 132200 0 3602
3604 0 426753 132821 132280 0 3603
3605 0 426749 132961 132360 0 3604
3606 0 426737 133095 132400 0 3605
3607 0 426771 133220 132480 0 3606
3608 0 426697 133332 132560 0 3607
3609 0 426679 133404 132640 0 3608
3610 0 426679 133484 132760 0 3609
3611 0 426633 133586 132840 0 3610
3612 0 426637 133651 132920 0 3611
3613 0 426651 133673 132960 0 3612
3614 0 426607 133711 133040 0 3613
3615 0 426607 133754 133120 0 3614
3616 0 426595 133754 133200 0 3615
3617 0 426583 133812 133280 0 3616
3618 0 426555 133846 133360 0 3617
3619 0 426497 133869 133400 0 3618
3620 0 426517 133857 133480 0 3619
3621 0 426511 133853 133560 0 3620
3622 0 426449 133809 133640 0 3621
3623 0 426445 133803 133720 0 3622
3624 0 426399 133713 133760 0 3623
3625 0 426397 133681 133880 0 3624
3626 0 426347 133727 133960 0 3625
3627 0 426281 133747 134040 0 3626
3628 0 426227 133697 134120 0 3627
3629 0 426211 133705 134200 0 3628
3630 0 426189 133709 134280 0 3629
3631 0 426121 133705 134360 0 3630
3632 0 425985 133686 134440 0 3631
3633 0 425885 133678 134520 0 3632
3634 0 425827 133676 134600 0 3633
3635 0 425709 133676 134680 0 3634
3636 0 425639 133685 134760 0 3635
3637 0 425549 133689 134840 0 3636
3638 0 425471 133669 134920 0 3637
3639 0 425351 133641 135000 0 3638
3640 0 425251 133653 135080 0 3639
3641 0 425161 133613 135160 0 3640
3642 0 425085 133607 135240 0 3641
3643 0 424945 133584 135320 0 3642
3644 0 424871 133614 135400 0 3643
3645 0 424777 133621 135480 0 3644
3646 0 424733 133661 135560 0 3645
3647 0 424683 133713 135600 0 3646
3648 0 424555 133731 135680 0 3647
3649 0 424451 133727 135720 0 3648
3650 0 424325 133764 135800 0 3649
3651 0 424293 133844 135880 0 3650
3652 0 424267 133898 135960 0 3651
3653 0 424225 133970 136040 0 3652
3654 0 424145 134048 136120 0 3653
3655 0 424111 134086 136240 0 3654
3656 0 424007 134126 136320 0 3655
3657 0 423877 134125 136440 0 3656
3658 0 423791 134245 136520 0 3657
3659 0 423681 134315 136600 0 3658
3660 0 423623 134361 136680 0 3659
3661 0 423535 134408 136760 0 3660
3662 0 423425 134444 136840 0 3661
3663 0 423379 134478 136920 0 3662
3664 0 423323 134554 137000 0 3663
3665 0 423261 134582 137120 0 3664
3666 0 423193 134690 137200 0 3665
3667 0 423189 134665 137280 0 3666
3668 0 423101 134671 137360 0 3667
3669 0 423091 134671 137440 0 3668
3670 0 423077 134677 137520 0 3669
3671 0 422895 134610 137600 0 3670
3672 0 422863 134606 137680 0 3671
3673 0 422797 134641 137760 0 3672
3674 0 422759 134653 137840 0 3673
3675 0 422662 134651 137920 0 3674
3676 0 422638 134636 138000 0 3675
3677 0 422514 134678 138080 0 3676
3678 0 422410 134742 138160 0 3677
3679 0 422342 134762 138240 0 3678
3680 0 422334 134762 138320 0 3679
3681 0 422326 134778 138400 0 3680
3682 0 422314 134798 138480 0 3681
3683 0 422234 134866 138560 0 3682
3684 0 422186 134918 138640 0 3683
3685 0 422162 134954 138720 0 3684
3686 0 422154 135036 138800 0 3685
3687 0 422134 135000 138840 0 3686
3688 0 422082 135136 138920 0 3687
3689 0 422166 135136 139000 0 3688
3690 6 422154 135196 139080 0 3689
3691 0 440122 123210 113520 0 1178
3692 0 440138 123024 113560 0 3691
3693 0 440119 122912 113680 0 3692
3694 0 440153 122866 113720 0 3693
3695 0 440169 122730 113800 0 3694
3696 0 440177 122566 113840 0 3695
3697 0 440165 122394 113920 0 3696
3698 0 440165 122286 114000 0 3697
3699 0 440095 122168 114080 0 3698
3700 0 439995 122008 114160 0 3699
3701 0 440029 121894 114240 0 3700
3702 0 439989 121754 114320 0 3701
3703 0 439989 121614 114400 0 3702
3704 0 439921 121462 114480 0 3703
3705 0 439885 121366 114560 0 3704
3706 0 439865 121266 114640 0 3705
3707 0 439741 121078 114720 0 3706
3708 0 439851 120960 114800 0 3707
3709 0 439839 120872 114880 0 3708
3710 0 439815 120740 114960 0 3709
3711 0 439659 120592 115040 0 3710
3712 0 439595 120412 115120 0 3711
3713 0 439551 120140 115200 0 3712
3714 0 439517 119798 115280 0 3713
3715 0 439377 119574 115360 0 3714
3716 0 439349 119298 115400 0 3715
3717 0 439228 119129 115440 0 3716
3718 0 439241 119053 115520 0 3717
3719 0 439163 118879 115560 0 3718
3720 5 439106 118394 115600 0 3719
3721 0 439105 118026 115720 0 3720
3722 0 439040 117806 115760 0 3721
3723 0 439180 117632 115840 0 3722
3724 0 439216 117441 115960 0 3723
3725 0 439241 117361 116040 0 3724
3726 0 439273 117289 116120 0 3725
3727 0 439240 117240 116200 0 3726
3728 5 439320 117128 116280 0 3727
3729 0 440473 116112 116280 0 3728
3730 0 441200 115760 116240 0 3729
3731 0 441569 115504 116200 0 3730
3732 0 441812 114916 116200 0 3731
3733 0 441780 114324 116240 0 3732
3734 5 441976 113680 116280 0 3733
3735 0 442176 113664 116320 0 3734
3736 0 442184 113648 116400 0 3735
3737 0 442272 113648 116480 0 3736
3738 0 442384 113680 116560 0 3737
3739 0 442384 113688 116640 0 3738
3740 0 442527 113703 116680 0 3739
3741 0 442483 113811 116760 0 3740
3742 0 442507 113643 116840 0 3741
3743 0 442531 113555 116920 0 3742
3744 0 442531 113555 117000 0 3743
3745 0 442515 113579 117120 0 3744
3746 5 442499 113651 117160 0 3745
3747 0 442479 113687 117240 0 3746
3748 0 442355 113929 117320 0 3747
3749 0 442331 113971 117400 0 3748
3750 0 442315 114011 117480 0 3749
3751 0 442315 114187 117520 0 3750
3752 0 442379 114123 117600 0 3751
3753 0 442387 114179 117720 0 3752
3754 0 442555 114235 117800 0 3753
3755 0 442627 114203 117880 0 3754
3756 0 443067 114083 117960 0 3755
3757 0 443235 114115 118040 0 3756
3758 0 443305 114073 118120 0 3757
3759 0 443427 114047 118160 0 3758
3760 0 443597 114089 118240 0 3759
3761 0 443637 114029 118320 0 3760
3762 0 443721 113953 118400 0 3761
3763 0 443877 113865 118560 0 3762
3764 0 444093 113869 118680 0 3763
3765 0 444161 113833 118800 0 3764
3766 0 444335 113731 118880 0 3765
3767 0 444443 113763 118960 0 3766
3768 0 444587 113703 119040 0 3767
3769 0 444899 113639 119080 0 3768
3770 0 445161 113033 119120 0 3769
3771 5 445243 112835 119080 0 3770
3772 0 445325 112637 119040 0 3771
3773 0 445415 112379 119000 0 3772
3774 0 445407 112231 118920 0 3773
3775 0 445376 112128 118840 0 3774
3776 0 445356 111998 118760 0 3775
3777 0 445418 111680 118720 0 3776
3778 5 445256 110706 118680 0 3777
3779 0 444914 110324 118760 0 3778
3780 0 444904 110294 118840 0 3779
3781 0 444870 110304 118920 0 3780
3782 0 444822 110340 119000 0 3781
3783 0 444720 110350 119080 0 3782
3784 0 444680 110370 119200 0 3783
3785 0 444494 110516 119280 0 3784
3786 0 444474 110520 119360 0 3785
3787 0 444466 110536 119440 0 3786
3788 0 444458 110716 119560 0 3787
3789 0 444430 110716 119640 0 3788
3790 0 444346 110736 119720 0 3789
3791 0 444318 110760 119800 0 3790
3792 0 444310 110836 119880 0 3791
3793 0 444452 110926 119960 0 3792
3794 0 444552 111014 120040 0 3793
3795 0 444710 111184 120120 0 3794
3796 5 444766 111424 120200 0 3795
3797 0 444918 111584 120240 0 3796
3798 0 445054 111788 120320 0 3797
3799 0 445148 111834 120400 0 3798
3800 0 445164 111962 120480 0 3799
3801 0 445276 112114 120560 0 3800
3802 0 445320 112209 120640 0 3801
3803 0 445354 112287 120760 0 3802
3804 0 445370 112423 120880 0 3803
3805 0 445414 112551 121000 0 3804
3806 0 445590 112683 121120 0 3805
3807 0 445712 112737 121200 0 3806
3808 0 445720 112777 121360 0 3807
3809 0 445766 112777 121440 0 3808
3810 0 445812 112777 121520 0 3809
3811 0 445872 112745 121640 0 3810
3812 0 445860 112765 121800 0 3811
3813 0 445812 112745 122000 0 3812
3814 0 445860 112801 122120 0 3813
3815 0 445838 112847 122200 0 3814
3816 0 445830 112983 122320 0 3815
3817 0 445882 113123 122440 0 3816
3818 0 445990 113255 122560 0 3817
3819 0 445992 113313 122640 0 3818
3820 0 446054 113511 122720 0 3819
3821 0 446026 113659 122840 0 3820
3822 0 446090 113767 122960 0 3821
3823 0 446050 113803 123080 0 3822
3824 0 445998 113923 123160 0 3823
3825 0 445916 114017 123240 0 3824
3826 0 445828 114093 123360 0 3825
3827 0 445794 114099 123440 0 3826
3828 0 445762 114119 123640 0 3827
3829 0 445874 114479 123800 0 3828
3830 0 445982 114643 123960 0 3829
3831 0 446128 114893 124120 0 3830
3832 0 446256 115077 124280 0 3831
3833 0 446336 115201 124440 0 3832
3834 0 446442 115339 124680 0 3833
3835 0 446450 115351 124840 0 3834
3836 0 446474 115411 124960 0 3835
3837 0 446480 115401 125040 0 3836
3838 0 446468 115413 125160 0 3837
3839 0 446442 115439 125240 0 3838
3840 0 446494 115471 125360 0 3839
3841 0 446442 115499 125440 0 3840
3842 0 446370 115495 125520 0 3841
3843 0 446350 115587 125600 0 3842
3844 0 446398 115671 125680 0 3843
3845 0 446464 115653 125720 0 3844
3846 0 446524 115593 125800 0 3845
3847 0 446396 115589 125880 0 3846
3848 0 446360 115645 125960 0 3847
3849 0 446436 115657 126040 0 3848
3850 0 446432 115649 126120 0 3849
3851 0 446428 115545 126200 0 3850
3852 0 446432 115524 126280 0 3851
3853 0 446500 115528 126360 0 3852
3854 0 446524 115514 126440 0 3853
3855 0 446536 115502 126520 0 3854
3856 0 446590 115512 126600 0 3855
3857 0 446606 115556 126680 0 3856
3858 0 446668 115586 126760 0 3857
3859 0 446714 115628 126840 0 3858
3860 0 446744 115692 126920 0 3859
3861 0 446752 115713 127000 0 3860
3862 0 446840 115771 127080 0 3861
3863 0 446798 115791 127200 0 3862
3864 0 446800 115812 127240 0 3863
3865 0 446796 115846 127320 0 3864
3866 0 446828 115876 127400 0 3865
3867 0 446828 115878 127480 0 3866
3868 0 446844 115922 127560 0 3867
3869 0 446896 115944 127640 0 3868
3870 0 446946 116016 127720 0 3869
3871 0 447010 116050 127800 0 3870
3872 0 447070 116067 127840 0 3871
3873 0 447126 116057 127920 0 3872
3874 0 447178 116098 127960 0 3873
3875 0 447240 116136 128040 0 3874
3876 0 447310 116274 128120 0 3875
3877 0 447326 116301 128200 0 3876
3878 0 447336 116289 128280 0 3877
3879 0 447286 116311 128360 0 3878
3880 0 447314 116331 128440 0 3879
3881 0 447376 116376 128520 0 3880
3882 0 447374 116450 128600 0 3881
3883 0 447366 116534 128680 0 3882
3884 0 447330 116642 128760 0 3883
3885 0 447284 116653 128840 0 3884
3886 0 447278 116673 128920 0 3885
3887 0 447286 116783 129040 0 3886
3888 0 447368 116819 129240 0 3887
3889 0 447322 116945 129320 0 3888
3890 0 447322 116945 129400 0 3889
3891 0 447282 117005 129480 0 3890
3892 0 447298 117050 129560 0 3891
3893 0 447294 117040 129640 0 3892
3894 0 447290 117056 129720 0 3893
3895 0 447318 117160 129800 0 3894
3896 0 447310 117342 129880 0 3895
3897 0 447360 117341 129960 0 3896
3898 0 447418 117377 130040 0 3897
3899 0 447452 117399 130120 0 3898
3900 0 447514 117435 130200 0 3899
3901 0 447558 117514 130280 0 3900
3902 0 447558 117704 130400 0 3901
3903 0 447652 117751 130480 0 3902
3904 0 447698 117809 130560 0 3903
3905 0 447577 117824 130640 0 3904
3906 0 447709 117855 130720 0 3905
3907 0 447697 117881 130800 0 3906
3908 0 447561 117901 130880 0 3907
3909 0 447557 117937 130960 0 3908
3910 0 447545 117985 131040 0 3909
3911 0 447545 118005 131120 0 3910
3912 0 447589 118009 131240 0 3911
3913 0 447642 117972 131320 0 3912
3914 0 447669 117953 131360 0 3913
3915 0 447581 117752 131480 0 3914
3916 0 447605 117791 131600 0 3915
3917 0 447725 117919 131680 0 3916
3918 0 447809 117995 131760 0 3917
3919 0 447805 117965 131840 0 3918
3920 0 447817 118065 131920 0 3919
3921 0 447849 118025 132000 0 3920
3922 0 447697 117993 132040 0 3921
3923 0 447681 118063 132120 0 3922
3924 0 447549 118125 132200 0 3923
3925 0 447417 118265 132280 0 3924
3926 6 447397 118313 132400 0 3925
3927 0 447555 123137 108200 0 1209
3928 0 447766 123057 108360 0 3927
3929 0 448018 122897 108520 0 3928
3930 0 448194 122835 108560 0 3929
3931 0 448278 122773 108640 0 3930
3932 0 448446 122711 108720 0 3931
3933 0 448618 122479 108800 0 3932
3934 0 448770 122303 108880 0 3933
3935 0 448762 122231 108960 0 3934
3936 0 448714 122067 109040 0 3935
3937 0 448822 121975 109120 0 3936
3938 0 449154 121759 109200 0 3937
3939 5 449514 121233 109240 0 3938
3940 0 449498 121285 109320 0 3939
3941 0 449462 121273 109400 0 3940
3942 0 449410 121261 109480 0 3941
3943 0 449406 121261 109560 0 3942
3944 0 449338 121265 109640 0 3943
3945 0 449306 121293 109720 0 3944
3946 0 449230 121273 109800 0 3945
3947 0 449198 121261 109880 0 3946
3948 0 449034 121197 109960 0 3947
3949 0 448582 121081 110040 0 3948
3950 0 448338 120951 110080 0 3949
3951 0 448206 120863 110160 0 3950
3952 0 448198 120859 110240 0 3951
3953 0 448134 120763 110320 0 3952
3954 0 448094 120711 110400 0 3953
3955 0 447962 120681 110480 0 3954
3956 0 447946 120657 110560 0 3955
3957 0 447870 120621 110640 0 3956
3958 0 447758 120605 110720 0 3957
3959 0 447690 120545 110760 0 3958
3960 0 447682 120499 110840 0 3959
3961 0 447634 120459 110880 0 3960
3962 0 447610 120497 110960 0 3961
3963 0 447582 120561 111040 0 3962
3964 0 447398 120601 111120 0 3963
3965 0 447350 120729 111200 0 3964
3966 0 447386 120921 111280 0 3965
3967 0 447386 120929 111360 0 3966
3968 0 447434 120973 111440 0 3967
3969 0 447514 120971 111520 0 3968
3970 0 447578 120963 111600 0 3969
3971 0 447586 120979 111720 0 3970
3972 0 447582 121023 111840 0 3971
3973 0 447574 121073 111880 0 3972
3974 0 447562 121023 111960 0 3973
3975 0 447558 121043 112040 0 3974
3976 0 447538 121055 112120 0 3975
3977 5 447514 121059 112200 0 3976
3978 0 447026 121307 112240 0 3977
3979 0 446890 121435 112280 0 3978
3980 0 446770 121487 112360 0 3979
3981 0 446782 121457 112440 0 3980
3982 0 446650 121497 112520 0 3981
3983 0 446590 121597 112600 0 3982
3984 0 446442 121565 112680 0 3983
3985 0 446390 121449 112760 0 3984
3986 0 446406 121485 112840 0 3985
3987 0 446410 121541 112920 0 3986
3988 0 446414 121543 113000 0 3987
3989 0 446434 121503 113080 0 3988
3990 0 446462 121403 113160 0 3989
3991 0 446458 121283 113240 0 3990
3992 0 446446 121103 113320 0 3991
3993 0 446386 121077 113400 0 3992
3994 0 446318 120997 113480 0 3993
3995 0 446242 120929 113560 0 3994
3996 0 446226 120861 113640 0 3995
3997 0 446250 120805 113680 0 3996
3998 0 446198 120735 113760 0 3997
3999 0 446218 120711 113840 0 3998
4000 0 446242 120719 113920 0 3999
4001 0 446246 120725 114000 0 4000
4002 0 446230 120705 114080 0 4001
4003 0 446222 120681 114160 0 4002
4004 0 446234 120579 114240 0 4003
4005 0 446196 120598 114280 0 4004
4006 5 446158 120617 114320 0 4005
4007 0 445754 121221 114360 0 4006
4008 0 445590 121457 114400 0 4007
4009 0 445504 121551 114480 0 4008
4010 0 445588 121623 114560 0 4009
4011 0 445512 121779 114640 0 4010
4012 0 445480 121899 114720 0 4011
4013 0 445558 121905 114800 0 4012
4014 0 445606 121925 114880 0 4013
4015 0 445646 121949 114960 0 4014
4016 0 445622 121977 115040 0 4015
4017 0 445658 122017 115120 0 4016
4018 0 445650 122113 115200 0 4017
4019 0 445638 122053 115280 0 4018
4020 0 445632 122027 115360 0 4019
4021 0 445604 122011 115440 0 4020
4022 0 445496 122111 115520 0 4021
4023 0 445424 122235 115600 0 4022
4024 0 445392 122267 115680 0 4023
4025 0 445332 122247 115760 0 4024
4026 0 445252 122219 115840 0 4025
4027 0 445212 122239 115920 0 4026
4028 0 445152 122199 116000 0 4027
4029 0 445116 122183 116080 0 4028
4030 0 445132 122135 116160 0 4029
4031 0 445092 122071 116240 0 4030
4032 0 445072 122071 116320 0 4031
4033 0 445008 122167 116400 0 4032
4034 0 444916 122227 116480 0 4033
4035 0 444856 122315 116560 0 4034
4036 0 444764 122311 116640 0 4035
4037 0 444720 122395 116720 0 4036
4038 0 444608 122479 116800 0 4037
4039 0 444576 122575 116880 0 4038
4040 0 444478 122721 116960 0 4039
4041 0 444366 122885 117040 0 4040
4042 0 444254 122997 117120 0 4041
4043 0 444214 122937 117200 0 4042
4044 0 444210 122929 117280 0 4043
4045 0 444174 122949 117360 0 4044
4046 0 444025 123098 117440 0 4045
4047 0 443890 123117 117480 0 4046
4048 0 443786 123261 117560 0 4047
4049 0 443657 123308 117640 0 4048
4050 0 443541 123362 117720 0 4049
4051 0 443495 123386 117800 0 4050
4052 0 443443 123386 117880 0 4051
4053 0 443369 123434 117960 0 4052
4054 0 443305 123492 118040 0 4053
4055 0 443316 123507 118120 0 4054
4056 0 443282 123517 118200 0 4055
4057 0 443266 123521 118280 0 4056
4058 0 443198 123521 118360 0 4057
4059 0 443159 123496 118440 0 4058
4060 0 443115 123480 118520 0 4059
4061 0 442978 123433 118600 0 4060
4062 0 442870 123443 118680 0 4061
4063 0 442772 123443 118760 0 4062
4064 0 442629 123426 118840 0 4063
4065 0 442589 123496 118920 0 4064
4066 0 442573 123520 119000 0 4065
4067 0 442508 123545 119080 0 4066
4068 0 442498 123579 119160 0 4067
4069 0 442536 123641 119240 0 4068
4070 0 442496 123637 119320 0 4069
4071 0 442482 123661 119360 0 4070
4072 0 442468 123685 119400 0 4071
4073 0 442448 123733 119480 0 4072
4074 0 442420 123797 119560 0 4073
4075 0 442384 123825 119640 0 4074
4076 0 442556 123853 119720 0 4075
4077 0 442540 123877 119800 0 4076
4078 0 442656 123897 119840 0 4077
4079 0 442644 123993 119920 0 4078
4080 0 442728 124153 120000 0 4079
4081 0 442760 124161 120080 0 4080
4082 0 442942 124367 120120 0 4081
4083 0 442946 124551 120200 0 4082
4084 0 442958 124679 120280 0 4083
4085 0 442974 124783 120320 0 4084
4086 0 443038 124903 120400 0 4085
4087 0 443160 124989 120520 0 4086
4088 0 443146 125079 120600 0 4087
4089 0 443116 125153 120680 0 4088
4090 0 443072 125349 120760 0 4089
4091 0 443080 125525 120840 0 4090
4092 0 443028 125685 120920 0 4091
4093 0 442962 125715 121000 0 4092
4094 0 442950 125959 121080 0 4093
4095 0 442902 126091 121160 0 4094
4096 0 442876 126265 121240 0 4095
4097 0 442756 126365 121280 0 4096
4098 0 442668 126449 121320 0 4097
4099 0 442486 126615 121360 0 4098
4100 5 442402 126651 121440 0 4099
4101 0 441984 127165 121400 0 4100
4102 0 441860 127473 121360 0 4101
4103 0 441962 127823 121360 0 4102
4104 0 441858 128063 121320 0 4103
4105 0 441784 128205 121280 0 4104
4106 0 441734 128319 121200 0 4105
4107 0 441706 128495 121120 0 4106
4108 0 441598 128627 121040 0 4107
4109 0 441514 128931 120960 0 4108
4110 0 441432 128961 120920 0 4109
4111 0 441319 129051 120840 0 4110
4112 0 441282 129219 120800 0 4111
4113 0 441296 129415 120760 0 4112
4114 0 441304 129527 120680 0 4113
4115 0 441275 129639 120600 0 4114
4116 0 441295 129791 120520 0 4115
4117 0 441234 129883 120440 0 4116
4118 0 441144 129937 120360 0 4117
4119 0 441038 129955 120280 0 4118
4120 0 440810 130051 120200 0 4119
4121 0 440711 130099 120120 0 4120
4122 0 440583 130185 120040 0 4121
4123 0 440493 130295 119960 0 4122
4124 0 440316 130423 119880 0 4123
4125 0 440210 130437 119840 0 4124
4126 0 440010 130439 119760 0 4125
4127 0 439872 130431 119680 0 4126
4128 0 439682 130331 119680 0 4127
4129 0 439502 130311 119680 0 4128
4130 0 439302 130225 119680 0 4129
4131 0 439248 130085 119600 0 4130
4132 0 439209 129965 119560 0 4131
4133 0 439198 129493 119520 0 4132
4134 5 439674 129073 119520 0 4133
4135 0 439768 128813 119320 0 4134
4136 0 439824 128681 119160 0 4135
4137 0 439776 128517 119040 0 4136
4138 0 439790 128437 118920 0 4137
4139 0 439762 128381 118800 0 4138
4140 0 439822 128161 118720 0 4139
4141 0 439962 128097 118600 0 4140
4142 6 440029 128109 118520 0 4141
4143 0 443807 122916 108800 0 1202
4144 0 443638 122155 108720 0 4143
4145 0 443580 121843 108640 0 4144
4146 0 443267 121136 108560 0 4145
4147 0 443035 120514 108440 0 4146
4148 5 442969 120500 108320 0 4147
4149 0 441836 119057 108280 0 4148
4150 0 440915 117834 108280 0 4149
4151 0 440372 117232 108240 0 4150
4152 5 439998 116509 108280 0 4151
4153 5 438830 115748 108320 0 4152
4154 0 438550 115693 108280 0 4153
4155 0 438243 115696 108240 0 4154
4156 0 437839 115902 108200 0 4155
4157 0 436811 116031 108240 0 4156
4158 0 435953 115670 108200 0 4157
4159 5 435043 115694 108240 0 4158
4160 0 434776 115587 108280 0 4159
4161 0 434648 115541 108400 0 4160
4162 0 434511 115478 108440 0 4161
4163 0 434409 115430 108560 0 4162
4164 0 434375 115366 108640 0 4163
4165 0 434326 115342 108680 0 4164
4166 0 434320 115335 108760 0 4165
4167 0 434246 115244 108840 0 4166
4168 0 434185 115212 108920 0 4167
4169 0 434118 115213 109000 0 4168
4170 0 433998 115188 109080 0 4169
4171 0 433914 115187 109160 0 4170
4172 0 433864 115166 109240 0 4171
4173 0 433793 115156 109320 0 4172
4174 0 433755 115170 109360 0 4173
4175 0 433629 115128 109440 0 4174
4176 0 433623 115058 109520 0 4175
4177 0 433619 115062 109600 0 4176
4178 0 433611 115086 109680 0 4177
4179 0 433543 115058 109760 0 4178
4180 0 433539 115066 109840 0 4179
4181 0 433487 115046 109920 0 4180
4182 0 433471 115030 110000 0 4181
4183 0 433415 114990 110080 0 4182
4184 0 433407 114982 110160 0 4183
4185 0 433379 114910 110240 0 4184
4186 0 433351 114878 110320 0 4185
4187 0 433199 114782 110440 0 4186
4188 0 433199 114778 110560 0 4187
4189 0 433195 114778 110680 0 4188
4190 0 433115 114630 110760 0 4189
4191 0 433193 114388 110800 0 4190
4192 0 433223 114314 110840 0 4191
4193 0 433191 114298 110880 0 4192
4194 0 433107 114262 110960 0 4193
4195 0 433063 114166 111040 0 4194
4196 0 433043 114094 111120 0 4195
4197 0 433011 114006 111200 0 4196
4198 0 433115 114102 111240 0 4197
4199 0 433099 114054 111320 0 4198
4200 0 433067 113986 111400 0 4199
4201 0 433111 113910 111480 0 4200
4202 0 433171 113834 111560 0 4201
4203 0 433195 113802 111640 0 4202
4204 0 433343 113858 111720 0 4203
4205 0 433393 113860 111760 0 4204
4206 0 433381 113840 111840 0 4205
4207 0 433493 113820 111920 0 4206
4208 0 433549 113800 112000 0 4207
4209 0 433565 113780 112080 0 4208
4210 0 433605 113760 112200 0 4209
4211 0 433704 113697 112320 0 4210
4212 0 433754 113663 112400 0 4211
4213 0 433773 113726 112440 0 4212
4214 0 433824 113715 112520 0 4213
4215 0 433894 113727 112600 0 4214
4216 0 433898 113755 112680 0 4215
4217 0 433908 113769 112760 0 4216
4218 0 433935 113770 112840 0 4217
4219 0 433983 113804 112920 0 4218
4220 0 434025 113786 113000 0 4219
4221 0 434026 113801 113040 0 4220
4222 0 434064 113891 113080 0 4221
4223 0 434028 113797 113120 0 4222
4224 0 434009 113806 113200 0 4223
4225 0 433987 113734 113280 0 4224
4226 0 434027 113728 113360 0 4225
4227 0 434027 113728 113440 0 4226
4228 0 434074 113683 113480 0 4227
4229 0 434086 113641 113560 0 4228
4230 0 434082 113649 113640 0 4229
4231 0 434082 113647 113720 0 4230
4232 0 434107 113618 113800 0 4231
4233 0 434129 113582 113880 0 4232
4234 0 434123 113604 113960 0 4233
4235 0 434123 113592 114040 0 4234
4236 0 434065 113630 114120 0 4235
4237 0 434041 113646 114200 0 4236
4238 0 433987 113568 114280 0 4237
4239 0 434011 113504 114360 0 4238
4240 0 434051 113452 114440 0 4239
4241 0 434051 113452 114520 0 4240
4242 0 434051 113452 114600 0 4241
4243 0 434083 113416 114680 0 4242
4244 0 434275 113364 114760 0 4243
4245 0 434375 113296 114840 0 4244
4246 0 434457 113258 114920 0 4245
4247 0 434585 113238 115000 0 4246
4248 0 434621 113162 115080 0 4247
4249 0 434633 113126 115160 0 4248
4250 0 434709 113002 115240 0 4249
4251 0 434745 112954 115320 0 4250
4252 0 434789 112898 115400 0 4251
4253 0 434869 112798 115480 0 4252
4254 0 434885 112778 115560 0 4253
4255 0 434949 112742 115600 0 4254
4256 0 435075 112636 115680 0 4255
4257 0 435167 112568 115760 0 4256
4258 0 435187 112500 115840 0 4257
4259 0 435235 112444 115920 0 4258
4260 0 435243 112428 116000 0 4259
4261 0 435275 112392 116080 0 4260
4262 0 435305 112338 116160 0 4261
4263 0 435309 112338 116240 0 4262
4264 0 435417 112234 116320 0 4263
4265 0 435433 112198 116400 0 4264
4266 0 435457 112162 116480 0 4265
4267 0 435497 112118 116560 0 4266
4268 0 435661 112106 116640 0 4267
4269 0 435737 112054 116720 0 4268
4270 0 435769 112006 116840 0 4269
4271 0 435867 111992 116920 0 4270
4272 0 435907 111992 117000 0 4271
4273 0 435947 111988 117080 0 4272
4274 0 435947 112036 117160 0 4273
4275 0 435939 112060 117240 0 4274
4276 0 435947 112080 117320 0 4275
4277 0 435934 112083 117440 0 4276
4278 0 435991 112100 117520 0 4277
4279 0 436039 112130 117600 0 4278
4280 0 436085 112164 117680 0 4279
4281 0 436125 112164 117760 0 4280
4282 0 436117 112126 117840 0 4281
4283 0 436091 112152 117920 0 4282
4284 0 436118 112197 118000 0 4283
4285 0 436104 112231 118080 0 4284
4286 0 436110 112241 118160 0 4285
4287 0 436122 112175 118240 0 4286
4288 0 436138 112159 118400 0 4287
4289 0 436156 112227 118480 0 4288
4290 0 436192 112193 118520 0 4289
4291 0 436200 112181 118600 0 4290
4292 0 436212 112199 118680 0 4291
4293 0 436210 112227 118720 0 4292
4294 0 436256 112225 118800 0 4293
4295 0 436308 112287 118880 0 4294
4296 0 436323 112332 118920 0 4295
4297 0 436381 112346 119000 0 4296
4298 0 436427 112322 119080 0 4297
4299 0 436439 112270 119160 0 4298
4300 0 436491 112204 119240 0 4299
4301 0 436513 112114 119320 0 4300
4302 0 436501 112110 119400 0 4301
4303 0 436507 112124 119480 0 4302
4304 0 436533 112170 119600 0 4303
4305 0 436591 112180 119680 0 4304
4306 0 436534 112161 119760 0 4305
4307 0 436568 112181 119800 0 4306
4308 0 436648 112259 119920 0 4307
4309 0 436724 112337 120000 0 4308
4310 0 436750 112343 120080 0 4309
4311 0 436788 112535 120160 0 4310
4312 0 436751 112548 120240 0 4311
4313 0 436755 112616 120360 0 4312
4314 0 436757 112654 120440 0 4313
4315 0 436817 112734 120520 0 4314
4316 0 436825 112774 120600 0 4315
4317 0 436885 112822 120680 0 4316
4318 0 436909 112874 120760 0 4317
4319 0 436877 112950 120840 0 4318
4320 0 436869 112994 120920 0 4319
4321 0 436971 113108 121000 0 4320
4322 0 436999 113244 121080 0 4321
4323 0 436999 113292 121120 0 4322
4324 0 436933 113334 121160 0 4323
4325 0 436925 113322 121240 0 4324
4326 0 436897 113338 121320 0 4325
4327 0 436875 113338 121360 0 4326
4328 0 436764 113336 121560 0 4327
4329 0 436654 113342 121640 0 4328
4330 0 436610 113354 121720 0 4329
4331 0 436628 113352 121800 0 4330
4332 0 436647 113350 121880 0 4331
4333 0 436665 113340 121960 0 4332
4334 0 436657 113344 122040 0 4333
4335 0 436629 113364 122120 0 4334
4336 0 436505 113376 122200 0 4335
4337 0 436437 113400 122280 0 4336
4338 0 436521 113480 122360 0 4337
4339 0 436565 113460 122440 0 4338
4340 0 436605 113488 122520 0 4339
4341 0 436661 113432 122600 0 4340
4342 0 436525 113388 122680 0 4341
4343 0 436529 113352 122760 0 4342
4344 0 436529 113340 122840 0 4343
4345 0 436565 113352 122920 0 4344
4346 0 436517 113340 123000 0 4345
4347 0 436501 113324 123080 0 4346
4348 0 436521 113344 123160 0 4347
4349 0 436649 113292 123200 0 4348
4350 0 436765 113324 123240 0 4349
4351 6 436745 113412 123280 0 4350
4352 0 445846 241624 57320 71 1986
4353 0 445682 241692 57200 90 4352
4354 0 445528 241898 57000 115 4353
4355 0 445303 242058 56840 115 4354
4356 0 445063 242210 56680 98 4355
4357 0 444879 242218 56520 104 4356
4358 0 444619 242330 56320 81 4357
4359 0 444555 242390 56160 98 4358
4360 0 444371 242454 55960 81 4359
4361 0 444063 242486 55840 81 4360
4362 0 443879 242470 55640 96 4361
4363 0 443575 242450 55480 80 4362
4364 0 443431 242454 55360 98 4363
4365 0 443311 242402 55240 86 4364
4366 0 443219 242414 55120 86 4365
4367 0 443051 242426 54960 137 4366
4368 0 442959 242422 54800 86 4367
4369 0 442703 242534 54600 81 4368
4370 0 442511 242574 54480 120 4369
4371 0 442347 242606 54320 102 4370
4372 0 442199 242670 54160 91 4371
4373 0 442067 242726 53960 75 4372
4374 0 441923 242742 53760 75 4373
4375 0 441795 242814 53560 40 4374
4376 0 441547 243018 53440 90 4375
4377 0 441519 243010 53400 90 4376
4378 0 441467 243014 53320 90 4377
4379 0 441459 243102 53200 98 4378
4380 0 441423 243194 53080 98 4379
4381 0 441443 243358 52920 160 4380
4382 0 441419 243514 52760 150 4381
4383 0 441571 243886 52600 91 4382
4384 5 441635 244079 52560 80 4383
4385 0 441763 244466 52480 75 4384
4386 0 441799 244574 52400 75 4385
4387 0 441907 244762 52280 71 4386
4388 0 442051 244910 52160 91 4387
4389 0 442223 245094 52000 81 4388
4390 0 442379 245250 51840 45 4389
4391 0 442435 245314 51800 45 4390
4392 0 442515 245494 51720 45 4391
4393 0 442691 245602 51600 45 4392
4394 0 442847 245794 51480 0 4393
4395 0 442919 246018 51360 0 4394
4396 0 443015 246166 51240 0 4395
4397 0 443139 246470 51080 0 4396
4398 0 443151 246906 50920 0 4397
4399 0 443123 246958 50880 0 4398
4400 0 442887 246998 50840 0 4399
4401 0 442879 247002 50800 0 4400
4402 0 442863 246982 50760 0 4401
4403 0 442875 247074 50720 0 4402
4404 0 442943 247150 50680 0 4403
4405 0 442851 247098 50640 0 4404
4406 0 442867 247182 50600 0 4405
4407 0 442887 247266 50520 0 4406
4408 0 442907 247338 50440 0 4407
4409 0 442943 247410 50360 0 4408
4410 0 442923 247450 50320 0 4409
4411 0 442843 247542 50280 0 4410
4412 0 442943 247546 50240 0 4411
4413 0 442947 247614 50200 0 4412
4414 0 442895 247750 50120 0 4413
4415 0 442855 247898 50040 0 4414
4416 0 442931 248006 50000 0 4415
4417 0 443163 248050 49960 0 4416
4418 0 442715 248550 49920 60 4417
4419 0 442723 248618 49880 60 4418
4420 0 442679 249026 49800 60 4419
4421 0 442579 249406 49720 120 4420
4422 0 442535 249566 49600 115 4421
4423 0 442519 249730 49480 115 4422
4424 0 442379 250066 49320 96 4423
4425 0 442199 250346 49200 122 4424
4426 0 442263 250566 49040 80 4425
4427 0 442279 251014 48920 150 4426
4428 0 442239 251130 48840 150 4427
4429 0 442003 251402 48640 156 4428
4430 0 441867 251670 48440 107 4429
4431 0 441619 252274 48320 71 4430
4432 0 441571 252450 48200 40 4431
4433 0 441383 252438 48080 51 4432
4434 0 441055 252486 47960 40 4433
4435 0 441011 252574 47920 40 4434
4436 0 441011 252794 47840 60 4435
4437 0 440931 252854 47760 60 4436
4438 0 440803 252970 47720 60 4437
4439 0 440903 252994 47680 60 4438
4440 0 440823 253086 47640 60 4439
4441 0 440911 253070 47600 60 4440
4442 0 441023 253006 47520 60 4441
4443 0 441091 252910 47400 60 4442
4444 0 440863 253074 47280 0 4443
4445 0 440551 253398 47200 81 4444
4446 0 440275 253658 47160 81 4445
4447 0 439723 253394 47120 115 4446
4448 0 439907 254046 47080 86 4447
4449 0 439799 254278 46920 139 4448
4450 0 439591 254510 46680 163 4449
4451 0 439507 254802 46440 120 4450
4452 0 439319 255190 46280 150 4451
4453 0 439071 255434 46160 175 4452
4454 0 438963 255602 46000 140 4453
4455 0 438843 255766 45800 108 4454
4456 0 438575 255970 45680 71 4455
4457 0 438479 256038 45640 71 4456
4458 0 437647 255994 45600 102 4457
4459 0 437463 255986 45520 98 4458
4460 0 436783 256106 45360 45 4459
4461 0 436727 256114 45320 45 4460
4462 0 436619 256210 45240 32 4461
4463 0 436595 256190 45200 32 4462
4464 0 436403 256246 45120 32 4463
4465 0 436227 256458 45080 32 4464
4466 0 436135 256450 45040 32 4465
4467 0 436011 256498 44920 32 4466
4468 0 435947 256518 44840 32 4467
4469 0 435643 256774 44680 81 4468
4470 0 435427 256990 44480 45 4469
4471 0 435375 257042 44440 90 4470
4472 0 435327 257114 44360 90 4471
4473 0 435279 257186 44280 178 4472
4474 0 435271 257266 44160 178 4473
4475 0 435199 257338 44040 163 4474
4476 0 435151 257354 43800 163 4475
4477 0 434891 257394 43640 86 4476
4478 0 434663 257490 43520 107 4477
4479 0 434503 257578 43400 102 4478
4480 0 434335 257618 43240 81 4479
4481 0 434331 257606 43120 81 4480
4482 0 434239 257646 42960 64 4481
4483 0 434183 257686 42840 64 4482
4484 0 434115 257714 42760 75 4483
4485 0 434127 257710 42680 75 4484
4486 0 434023 257714 42600 75 4485
4487 0 433971 257714 42480 75 4486
4488 0 433871 257774 42360 64 4487
4489 0 433771 257802 42240 64 4488
4490 0 433715 257826 42120 51 4489
4491 0 433623 257898 42000 51 4490
4492 0 433515 257902 41920 64 4491
4493 0 433487 257918 41880 64 4492
4494 0 433395 257934 41800 64 4493
4495 0 433167 257974 41680 60 4494
4496 0 433023 257962 41560 148 4495
4497 0 432839 258014 41400 32 4496
4498 0 432823 258098 41240 122 4497
4499 0 432623 258086 41000 101 4498
4500 0 432459 258094 40800 90 4499
4501 0 432399 257918 40520 101 4500
4502 0 432391 257762 40320 136 4501
4503 0 432455 257718 40160 224 4502
4504 0 432587 257638 40000 150 4503
4505 0 432579 257646 39840 40 4504
4506 0 432615 257658 39760 40 4505
4507 0 432951 257530 39680 64 4506
4508 5 433047 257442 39640 60 4507
4509 0 433171 257362 39600 51 4508
4510 0 433215 257346 39560 51 4509
4511 0 433359 257358 39480 51 4510
4512 0 433387 257362 39440 51 4511
4513 0 433411 257346 39400 51 4512
4514 0 433453 257346 39320 51 4513
4515 0 433477 257334 39280 51 4514
4516 0 433559 257374 39240 51 4515
4517 0 433641 257334 39200 51 4516
4518 0 433665 257332 39160 0 4517
4519 0 433689 257328 39120 0 4518
4520 0 433725 257320 39080 0 4519
4521 0 433775 257306 39040 0 4520
4522 0 433845 257310 39000 0 4521
4523 0 433899 257310 38920 0 4522
4524 0 434023 257290 38840 0 4523
4525 0 434135 257310 38760 0 4524
4526 0 434561 257290 38560 0 4525
4527 0 434675 257344 38320 0 4526
4528 0 434905 257226 38120 0 4527
4529 0 435027 257184 38080 0 4528
4530 0 435411 257066 38040 0 4529
4531 0 435405 257088 37920 0 4530
4532 0 435513 257004 37760 0 4531
4533 0 435561 256982 37720 0 4532
4534 0 435585 256934 37640 0 4533
4535 0 435603 256950 37560 0 4534
4536 0 435655 256916 37440 0 4535
4537 0 435801 256916 37400 0 4536
4538 0 435929 256900 37360 0 4537
4539 0 436103 256868 37320 0 4538
4540 0 436247 256822 37280 0 4539
4541 0 436531 256806 37200 0 4540
4542 0 436723 256794 37160 0 4541
4543 0 436851 256788 37120 0 4542
4544 0 436961 256752 37040 0 4543
4545 0 437009 256748 37000 0 4544
4546 0 437099 256638 36920 0 4545
4547 0 437147 256434 36880 0 4546
4548 0 437209 256382 36840 0 4547
4549 0 437319 256208 36800 0 4548
4550 0 437281 256170 36720 0 4549
4551 0 437147 256170 36680 0 4550
4552 0 437071 256200 36640 0 4551
4553 0 436959 256204 36600 0 4552
4554 0 436851 256222 36560 0 4553
4555 0 436801 256262 36520 0 4554
4556 0 436715 256264 36480 0 4555
4557 0 436631 256280 36440 0 4556
4558 0 436641 256302 36400 0 4557
4559 0 436703 256324 36360 0 4558
4560 6 436731 256300 36320 0 4559
4561 0 457136 237728 64680 328 294
4562 0 457265 236399 64240 306 4561
4563 5 457380 236052 64040 296 4562
4564 0 457357 235392 63720 0 4563
4565 5 457346 234981 63440 0 4564
4566 0 457369 234591 63160 0 4565
4567 0 457768 233808 62800 0 4566
4568 5 459323 231753 62640 0 4567
4569 0 460146 230714 62560 0 4568
4570 0 462542 227876 62560 0 4569
4571 0 462830 226423 62080 0 4570
4572 5 462258 224572 61200 0 4571
4573 0 462283 224062 60920 0 4572
4574 5 461631 223727 60520 200 4573
4575 0 461577 223694 60480 189 4574
4576 5 460688 222666 60240 175 4575
4577 0 460391 222324 60160 80 4576
4578 0 459489 221559 60160 102 4577
4579 0 459125 220911 60320 120 4578
4580 0 458842 220564 60400 102 4579
4581 5 458377 220317 60440 115 4580
4582 0 458559 220120 60720 51 4581
4583 5 458456 219914 60800 51 4582
4584 0 457809 219437 60800 40 4583
4585 0 457723 218868 60960 32 4584
4586 0 457744 218464 61000 32 4585
4587 0 457699 218948 61040 32 4586
4588 0 457723 219077 61080 32 4587
4589 0 457721 219033 61120 32 4588
4590 0 457531 218740 61480 0 4589
4591 0 457588 218859 61520 0 4590
4592 0 457263 218588 61800 0 4591
4593 0 457149 218485 61880 0 4592
4594 0 457028 218523 62000 0 4593
4595 0 456894 218509 62080 0 4594
4596 0 456668 218488 62160 0 4595
4597 0 456273 218437 62240 0 4596
4598 0 456062 218472 62400 0 4597
4599 0 455837 218523 62520 0 4598
4600 0 455545 218501 62640 0 4599
4601 0 455347 218316 62720 0 4600
4602 0 455306 218296 62760 0 4601
4603 0 455266 218267 62800 0 4602
4604 0 455167 218226 62920 0 4603
4605 0 454991 218140 63080 0 4604
4606 0 454745 218050 63200 0 4605
4607 0 454676 218040 63320 0 4606
4608 0 454686 218049 63360 0 4607
4609 0 454658 218019 63400 0 4608
4610 0 454637 218070 63520 0 4609
4611 0 454536 218071 63640 0 4610
4612 0 454490 218098 63680 96 4611
4613 0 454443 218124 63720 96 4612
4614 0 454355 218174 63840 0 4613
4615 0 454487 218290 63920 0 4614
4616 0 454461 218399 64000 0 4615
4617 0 454441 218405 64080 0 4616
4618 0 454359 218423 64200 0 4617
4619 0 454298 218416 64240 0 4618
4620 0 454234 218445 64280 0 4619
4621 0 454224 218389 64320 0 4620
4622 0 454032 218362 64400 0 4621
4623 0 453886 218301 64440 0 4622
4624 0 453693 218302 64480 0 4623
4625 0 453595 218238 64520 0 4624
4626 0 453396 218234 64600 0 4625
4627 0 453261 218254 64640 0 4626
4628 5 453266 218239 64680 148 4627
4629 0 453277 218209 64760 120 4628
4630 0 453265 218151 64840 0 4629
4631 0 453248 218150 64920 0 4630
4632 0 453188 218190 65000 0 4631
4633 0 453159 218185 65040 86 4632
4634 0 453130 218180 65080 86 4633
4635 0 453061 218170 65120 0 4634
4636 0 453129 218210 65160 0 4635
4637 0 453011 218201 65280 0 4636
4638 0 452971 218339 65400 0 4637
4639 0 452903 218397 65520 0 4638
4640 5 452696 218438 65600 0 4639
4641 0 452726 218478 65640 0 4640
4642 0 452598 218604 65720 0 4641
4643 0 452539 218584 65760 0 4642
4644 0 452490 218556 65840 0 4643
4645 0 452401 218487 65880 0 4644
4646 0 452390 218528 65920 0 4645
4647 0 452391 218508 65960 0 4646
4648 0 452480 218379 66040 0 4647
4649 5 452578 218250 66080 0 4648
4650 0 453021 218054 66040 0 4649
4651 0 453218 218064 66120 0 4650
4652 0 453347 218122 66160 0 4651
4653 0 453455 218113 66200 0 4652
4654 0 453612 218163 66240 0 4653
4655 0 454006 218290 66320 0 4654
4656 0 454203 218419 66440 0 4655
4657 0 454655 218469 66520 0 4656
4658 0 454804 218468 66600 0 4657
4659 0 455149 218428 66680 0 4658
4660 0 455232 218432 66760 0 4659
4661 5 455349 218541 66800 0 4660
4662 0 455427 218672 66880 0 4661
4663 0 455614 218852 67000 0 4662
4664 0 455586 218898 67040 0 4663
4665 0 455685 218974 67120 0 4664
4666 0 455705 219014 67160 0 4665
4667 0 455735 219076 67240 0 4666
4668 0 455743 219099 67280 0 4667
4669 0 455744 219146 67320 0 4668
4670 0 455735 219155 67360 0 4669
4671 0 455785 219223 67400 0 4670
4672 0 455739 219176 67440 0 4671
4673 0 455769 219169 67480 0 4672
4674 0 455749 219156 67520 0 4673
4675 0 455708 219183 67560 0 4674
4676 0 455697 219208 67600 0 4675
4677 0 455659 219240 67640 0 4676
4678 0 455591 219246 67680 0 4677
4679 0 455578 219270 67720 0 4678
4680 0 455544 219287 67760 0 4679
4681 0 455512 219318 67800 0 4680
4682 0 455543 219377 67840 0 4681
4683 0 455523 219426 67880 0 4682
4684 0 455532 219505 67920 0 4683
4685 0 455533 219612 67960 0 4684
4686 0 455641 219720 68000 0 4685
4687 0 455700 219770 68040 0 4686
4688 0 455642 219908 68080 0 4687
4689 0 455651 220016 68120 0 4688
4690 0 455632 220115 68160 0 4689
4691 0 455642 220233 68200 0 4690
4692 0 455649 220303 68240 0 4691
4693 0 455641 220341 68280 0 4692
4694 0 455759 220785 68320 0 4693
4695 5 455721 220874 68360 0 4694
4696 0 455768 220903 68400 0 4695
4697 0 455789 220942 68440 0 4696
4698 0 455749 220972 68480 0 4697
4699 0 455789 221061 68520 0 4698
4700 0 455769 221129 68560 0 4699
4701 0 455759 221150 68600 0 4700
4702 0 455779 221180 68640 0 4701
4703 0 455879 221346 68680 0 4702
4704 0 455887 221425 68720 0 4703
4705 0 455957 221494 68800 0 4704
4706 0 456085 221671 68880 0 4705
4707 0 456114 221721 68960 0 4706
4708 0 456135 221789 69040 0 4707
4709 0 456164 221829 69120 0 4708
4710 0 456174 221941 69240 0 4709
4711 0 456094 221997 69360 0 4710
4712 0 456105 222123 69440 0 4711
4713 0 456144 222183 69520 0 4712
4714 0 456095 222242 69560 0 4713
4715 0 456105 222302 69640 0 4714
4716 0 456263 222468 69720 0 4715
4717 0 456311 222499 69760 0 4716
4718 0 456302 222477 69800 0 4717
4719 0 456292 222568 69840 0 4718
4720 0 456341 222596 69880 0 4719
4721 0 456361 222666 70000 0 4720
4722 0 456439 222744 70120 0 4721
4723 0 456577 222913 70240 0 4722
4724 0 456625 222902 70280 0 4723
4725 0 456892 222980 70440 0 4724
4726 0 456962 223041 70520 0 4725
4727 0 457001 223080 70560 0 4726
4728 0 457112 223128 70680 0 4727
4729 0 457208 223306 70840 0 4728
4730 0 457198 223316 70960 0 4729
4731 0 457257 223276 71000 0 4730
4732 0 457188 223324 71120 0 4731
4733 0 457207 223404 71240 0 4732
4734 0 457159 223404 71360 0 4733
4735 0 457169 223415 71400 0 4734
4736 0 457179 223414 71440 0 4735
4737 0 457188 223493 71520 0 4736
4738 0 457266 223502 71560 0 4737
4739 0 457247 223563 71600 0 4738
4740 0 457276 223592 71680 0 4739
4741 0 457256 223631 71760 0 4740
4742 0 457256 223622 71800 0 4741
4743 0 457267 223602 71880 0 4742
4744 0 457247 223611 71920 0 4743
4745 0 457306 223640 72000 0 4744
4746 0 457247 223622 72040 0 4745
4747 0 457238 223662 72120 0 4746
4748 0 457247 223700 72200 0 4747
4749 0 457424 223965 72320 0 4748
4750 0 457366 223965 72360 0 4749
4751 0 457326 224015 72480 0 4750
4752 0 457316 224094 72560 0 4751
4753 0 457337 224251 72600 0 4752
4754 0 457346 224715 72640 0 4753
4755 0 457336 224726 72680 0 4754
4756 5 457240 224790 72760 124 4755
4757 0 457312 225472 72600 75 4756
4758 0 457312 225696 72480 81 4757
4759 0 457344 225952 72400 51 4758
4760 0 457376 226208 72360 64 4759
4761 0 457472 226432 72280 45 4760
4762 0 457600 226688 72240 45 4761
4763 0 457664 226944 72320 51 4762
4764 0 457760 227200 72400 71 4763
4765 0 457888 227424 72480 64 4764
4766 0 457920 227584 72680 32 4765
4767 0 458048 227808 72840 71 4766
4768 0 458048 228032 72960 51 4767
4769 6 458144 228224 73160 64 4768
4770 0 478667 242146 69640 210 304
4771 0 480780 241986 69640 192 4770
4772 0 481557 241953 69880 198 4771
4773 5 482677 241778 70000 202 4772
4774 5 484877 241057 70000 0 4773
4775 0 485821 240912 69720 207 4774
4776 0 488189 240768 69720 257 4775
4777 5 491189 240080 69720 172 4776
4778 0 494292 238960 69720 242 4777
4779 0 495462 238576 69200 227 4778
4780 0 496871 238078 69040 154 4779
4781 0 498109 237008 68560 210 4780
4782 5 498965 235903 68120 0 4781
4783 0 498444 236464 68080 64 4782
4784 5 499277 235729 67840 221 4783
4785 0 498435 236654 67840 64 4784
4786 0 498418 236632 67720 160 4785
4787 0 498374 236935 67400 96 4786
4788 0 498436 236971 67240 96 4787
4789 0 498567 236949 67120 71 4788
4790 0 498647 236954 67040 143 4789
4791 0 498734 236993 66920 143 4790
4792 0 498706 237000 66800 143 4791
4793 5 498733 236956 66760 96 4792
4794 0 498788 236869 66680 96 4793
4795 0 498956 236831 66600 107 4794
4796 0 498994 236722 66520 107 4795
4797 0 499094 236612 66400 104 4796
4798 0 499359 236515 66320 128 4797
4799 0 499516 236485 66240 128 4798
4800 0 499703 236387 66120 157 4799
4801 0 499813 236407 66040 157 4800
4802 0 499882 236249 65920 131 4801
4803 0 499802 236239 65840 131 4802
4804 0 499871 236260 65800 131 4803
4805 0 499835 236189 65680 131 4804
4806 0 499811 236134 65560 51 4805
4807 0 499871 236140 65320 32 4806
4808 0 499881 236122 65200 32 4807
4809 0 499861 236100 65120 32 4808
4810 0 499930 236120 64960 96 4809
4811 0 499958 236061 64800 0 4810
4812 0 500078 236042 64720 51 4811
4813 0 500118 235957 64640 51 4812
4814 0 500173 235826 64520 0 4813
4815 0 500258 235678 64280 96 4814
4816 0 500199 235556 64080 104 4815
4817 0 500063 235499 63880 0 4816
4818 0 499804 235363 63680 0 4817
4819 0 499653 235304 63560 0 4818
4820 0 499611 235181 63520 124 4819
4821 0 499569 235058 63480 124 4820
4822 0 499316 234968 63360 0 4821
4823 0 499130 234830 63200 0 4822
4824 0 499028 234864 63120 148 4823
4825 0 498992 234881 63080 128 4824
4826 0 499052 234870 63000 0 4825
4827 0 498905 234880 62920 0 4826
4828 0 498776 234830 62800 0 4827
4829 0 498738 234801 62760 0 4828
4830 0 498658 234752 62680 0 4829
4831 0 498685 234814 62640 0 4830
4832 0 498522 234627 62560 0 4831
4833 0 498472 234487 62480 0 4832
4834 0 498146 234500 62320 0 4833
4835 0 498073 234514 62240 0 4834
4836 0 497851 234562 62200 0 4835
4837 5 497659 234677 62160 0 4836
4838 0 497947 234313 62120 0 4837
4839 0 497862 234148 62080 0 4838
4840 5 497616 233685 61960 0 4839
4841 5 497298 233121 61960 0 4840
4842 0 497340 232851 62000 0 4841
4843 0 497149 231940 62040 0 4842
4844 0 497027 231666 62080 0 4843
4845 0 496832 230994 62120 0 4844
4846 0 496806 230422 62280 0 4845
4847 0 496710 229762 62480 0 4846
4848 0 496473 228813 62640 0 4847
4849 0 496425 228505 62680 0 4848
4850 0 496441 228143 62800 0 4849
4851 0 496452 227955 62920 0 4850
4852 0 496049 227334 62960 0 4851
4853 5 496038 227365 63040 0 4852
4854 0 495516 226960 63080 0 4853
4855 0 495496 226410 63120 0 4854
4856 0 495506 226182 63160 0 4855
4857 5 495220 225138 63160 0 4856
4858 0 495092 224903 63120 0 4857
4859 0 495013 224567 63040 0 4858
4860 0 494876 223907 62920 0 4859
4861 0 494935 223621 62760 0 4860
4862 5 494945 223660 62720 0 4861
4863 0 494827 223237 62720 0 4862
4864 0 494858 223107 62680 0 4863
4865 0 494922 223043 62640 0 4864
4866 0 494855 222694 62560 0 4865
4867 0 494729 222479 62520 0 4866
4868 5 494629 221977 62480 0 4867
4869 5 493993 221025 62480 0 4868
4870 0 494156 220451 62480 0 4869
4871 0 494176 220411 62520 0 4870
4872 0 494332 220272 62640 0 4871
4873 0 494374 220253 62680 0 4872
4874 0 494660 219898 62720 0 4873
4875 0 494639 219940 62800 0 4874
4876 0 494758 219947 62960 0 4875
4877 0 494670 219839 63200 0 4876
4878 0 494699 219744 63480 0 4877
4879 0 494640 219651 63520 0 4878
4880 0 494629 219574 63640 0 4879
4881 0 494642 219506 63680 0 4880
4882 0 494655 219501 63720 0 4881
4883 0 494597 219470 63760 0 4882
4884 0 494578 219263 63800 0 4883
4885 0 494584 219222 63840 0 4884
4886 0 494634 219169 63880 0 4885
4887 0 494634 219217 63920 45 4886
4888 0 494673 219189 63960 45 4887
4889 0 494680 219116 64000 98 4888
4890 0 494699 219067 64040 98 4889
4891 0 494774 218872 64200 104 4890
4892 0 494879 218769 64240 104 4891
4893 0 494858 218679 64320 101 4892
4894 0 494768 218674 64400 101 4893
4895 0 494644 218468 64560 107 4894
4896 0 494463 218196 64840 137 4895
4897 5 494250 218187 65080 96 4896
4898 0 494431 217880 65080 40 4897
4899 0 494432 217821 65120 75 4898
4900 0 494464 217683 65240 75 4899
4901 5 494462 217554 65320 128 4900
4902 0 494423 217564 65360 128 4901
4903 5 494412 217426 65400 80 4902
4904 0 494364 217142 65440 86 4903
4905 0 494320 216884 65520 81 4904
4906 0 494241 216758 65640 81 4905
4907 0 494172 216689 65720 64 4906
4908 0 494092 216521 65800 81 4907
4909 0 494004 216285 65880 96 4908
4910 5 493936 216018 66000 40 4909
4911 0 494023 216235 66040 96 4910
4912 0 493995 216226 66080 96 4911
4913 0 494024 216255 66160 96 4912
4914 0 493985 216247 66200 71 4913
4915 5 494034 216265 66280 71 4914
4916 0 493798 216247 66320 71 4915
4917 0 493763 216237 66400 60 4916
4918 0 493704 216225 66480 60 4917
4919 0 493695 216226 66560 60 4918
4920 0 493695 216196 66600 60 4919
4921 0 493724 216197 66680 51 4920
4922 0 493727 216199 66760 51 4921
4923 0 493733 216234 66800 51 4922
4924 0 493754 216274 66880 32 4923
4925 0 493792 216328 67080 32 4924
4926 0 493629 216395 67200 32 4925
4927 0 493522 216396 67280 32 4926
4928 0 493348 216449 67360 64 4927
4929 0 493317 216430 67480 64 4928
4930 0 493129 216497 67560 32 4929
4931 0 492916 216405 67600 45 4930
4932 0 492802 216356 67640 45 4931
4933 0 492382 216241 67680 81 4932
4934 0 492006 216109 67760 64 4933
4935 0 491534 216037 67800 81 4934
4936 0 491246 215953 67840 81 4935
4937 0 491086 215917 67880 81 4936
4938 0 491026 215893 67920 81 4937
4939 0 490870 215897 67960 64 4938
4940 0 490746 215889 68000 81 4939
4941 0 490606 215889 68040 81 4940
4942 0 490302 215889 68080 75 4941
4943 0 490246 215877 68120 75 4942
4944 0 490154 215897 68160 75 4943
4945 0 490146 215909 68200 75 4944
4946 0 489874 215969 68240 75 4945
4947 0 489650 216001 68280 81 4946
4948 0 489562 216005 68320 81 4947
4949 0 489534 216053 68400 96 4948
4950 0 489370 216093 68480 96 4949
4951 0 489202 216061 68520 90 4950
4952 0 489126 216021 68560 90 4951
4953 0 488974 215937 68640 75 4952
4954 0 488094 215909 68680 64 4953
4955 0 486986 216021 68720 81 4954
4956 5 486738 216169 68760 71 4955
4957 0 486538 216149 68800 108 4956
4958 0 486038 215749 68920 150 4957
4959 0 485490 215613 68760 51 4958
4960 5 485334 215513 68720 108 4959
4961 0 484918 215317 68760 60 4960
4962 0 484786 215229 68800 60 4961
4963 0 484714 215177 68840 81 4962
4964 0 484654 215177 68880 81 4963
4965 0 484638 215137 68960 81 4964
4966 0 484566 215145 69040 81 4965
4967 5 484490 215137 69160 81 4966
4968 0 484546 215201 69200 81 4967
4969 0 484550 215209 69240 64 4968
4970 0 484538 215245 69280 64 4969
4971 0 484502 215245 69320 64 4970
4972 0 484490 215261 69400 64 4971
4973 0 484474 215281 69520 71 4972
4974 0 484446 215305 69640 71 4973
4975 0 484446 215353 69760 51 4974
4976 6 484414 215353 69800 51 4975
4977 0 450426 244334 62280 0 1972
4978 0 450310 244794 62440 0 4977
4979 0 450130 245311 62680 0 4978
4980 0 449670 245736 62800 0 4979
4981 0 449847 246217 62840 0 4980
4982 5 449815 246872 62840 0 4981
4983 0 449499 247297 62560 0 4982
4984 0 449302 247508 62400 0 4983
4985 0 449355 247538 62360 0 4984
4986 0 449104 247678 62280 102 4985
4987 0 448871 248085 62040 0 4986
4988 0 448507 248499 61760 0 4987
4989 0 448445 248593 61680 0 4988
4990 0 448418 248710 61600 0 4989
4991 0 448307 248833 61480 0 4990
4992 0 448186 249060 61360 71 4991
4993 0 448146 249205 61240 0 4992
4994 0 448089 249215 61160 0 4993
4995 0 448081 249348 61040 91 4994
4996 0 448020 249494 60920 91 4995
4997 0 447985 249553 60840 101 4996
4998 0 447929 249643 60680 101 4997
4999 0 447900 249778 60560 108 4998
5000 0 447721 249658 60400 128 4999
5001 0 447592 249579 60240 81 5000
5002 0 447481 249560 60120 81 5001
5003 0 447228 249615 60000 60 5002
5004 0 447046 249649 59920 86 5003
5005 0 446944 249671 59840 86 5004
5006 0 446766 249738 59720 108 5005
5007 0 446605 249752 59640 122 5006
5008 0 446482 249829 59560 120 5007
5009 0 446348 249898 59440 120 5008
5010 0 446086 249920 59360 131 5009
5011 0 445813 249942 59320 96 5010
5012 0 445601 250000 59280 96 5011
5013 0 445690 250067 59240 96 5012
5014 0 445474 249999 59160 60 5013
5015 0 445270 250032 59080 86 5014
5016 0 445122 250020 59000 124 5015
5017 0 445124 250044 58920 124 5016
5018 0 445010 250033 58880 96 5017
5019 0 444830 249986 58800 96 5018
5020 0 444623 249989 58760 64 5019
5021 0 444568 249965 58720 64 5020
5022 0 444603 249966 58680 64 5021
5023 0 444570 249977 58640 64 5022
5024 0 444501 249987 58600 75 5023
5025 0 444478 249987 58560 75 5024
5026 0 444366 250045 58480 75 5025
5027 0 444377 250077 58440 75 5026
5028 0 444433 250157 58360 107 5027
5029 0 444444 250169 58280 107 5028
5030 5 444389 250157 58240 107 5029
5031 0 444253 250225 58160 107 5030
5032 0 444185 250112 58080 107 5031
5033 0 444059 250123 58000 107 5032
5034 0 444004 250111 57920 148 5033
5035 0 443963 250186 57840 148 5034
5036 0 443970 250191 57720 131 5035
5037 0 443857 250168 57600 131 5036
5038 0 443812 250215 57480 134 5037
5039 0 443834 250215 57440 134 5038
5040 0 443746 250258 57360 134 5039
5041 0 443731 250271 57320 134 5040
5042 5 443733 250271 57280 134 5041
5043 0 443675 250315 57120 120 5042
5044 0 443620 250339 57040 120 5043
5045 0 443597 250395 56960 101 5044
5046 0 443540 250429 56840 101 5045
5047 0 443472 250473 56760 101 5046
5048 0 443405 250504 56640 101 5047
5049 0 443370 250536 56560 98 5048
5050 0 443222 250598 56360 98 5049
5051 0 443190 250689 56240 141 5050
5052 0 443007 250769 56080 150 5051
5053 0 442850 250825 55960 154 5052
5054 0 442635 250758 55840 139 5053
5055 0 442194 250768 55680 128 5054
5056 0 442024 250846 55560 91 5055
5057 0 441752 250757 55400 91 5056
5058 0 441639 250622 55240 91 5057
5059 0 440938 250338 55120 166 5058
5060 0 440745 250270 55040 148 5059
5061 0 440528 250061 54920 136 5060
5062 0 440292 249922 54800 136 5061
5063 0 440213 249942 54720 64 5062
5064 0 440122 249897 54640 64 5063
5065 0 440055 249818 54600 98 5064
5066 0 439851 249772 54520 98 5065
5067 0 439806 249761 54480 90 5066
5068 5 438969 249648 54440 102 5067
5069 0 438914 249659 54400 102 5068
5070 0 438210 249907 54360 120 5069
5071 0 437691 250112 54320 120 5070
5072 0 437431 250236 54280 128 5071
5073 0 437125 250315 54240 122 5072
5074 5 437033 250338 54200 122 5073
5075 0 436582 250338 54160 101 5074
5076 0 436321 250417 54120 160 5075
5077 0 436152 250507 54040 163 5076
5078 0 435982 250451 53960 163 5077
5079 0 435768 250577 53840 181 5078
5080 0 435450 250609 53760 124 5079
5081 0 434895 250847 53720 107 5080
5082 5 433425 250904 53720 124 5081
5083 0 432180 250915 53720 80 5082
5084 0 430856 250938 53720 115 5083
5085 0 430983 250938 53680 115 5084
5086 0 430743 250938 53640 104 5085
5087 0 430755 250983 53600 104 5086
5088 5 430773 251023 53560 104 5087
5089 0 429781 250985 53560 124 5088
5090 0 429638 250994 53520 98 5089
5091 0 429080 250858 53480 104 5090
5092 0 428749 250934 53400 102 5091
5093 0 428605 250909 53360 81 5092
5094 5 428277 250943 53280 120 5093
5095 0 428266 250878 53240 115 5094
5096 0 428313 250874 53160 120 5095
5097 0 428376 250923 53120 64 5096
5098 0 428380 250946 53040 64 5097
5099 0 428357 251033 52960 64 5098
5100 0 428367 251080 52920 64 5099
5101 0 428312 251085 52880 64 5100
5102 0 428347 251136 52760 64 5101
5103 0 428342 251133 52720 64 5102
5104 0 428337 251171 52680 51 5103
5105 0 428329 251155 52640 51 5104
5106 0 428352 251185 52600 51 5105
5107 0 428334 251197 52560 51 5106
5108 0 428317 251205 52520 51 5107
5109 0 428278 251254 52480 51 5108
5110 0 428291 251258 52440 51 5109
5111 0 428292 251256 52400 60 5110
5112 0 428260 251232 52360 60 5111
5113 0 428215 251258 52320 60 5112
5114 0 428209 251268 52280 60 5113
5115 0 428200 251277 52240 60 5114
5116 0 428207 251255 52200 45 5115
5117 0 428210 251278 52160 45 5116
5118 0 428233 251278 52120 45 5117
5119 0 428209 251301 52080 45 5118
5120 0 428207 251300 52040 45 5119
5121 0 428240 251334 52000 45 5120
5122 0 428220 251334 51960 45 5121
5123 0 428233 251311 51920 45 5122
5124 0 428244 251323 51880 45 5123
5125 0 428244 251335 51840 45 5124
5126 0 428266 251349 51800 45 5125
5127 0 428269 251486 51760 45 5126
5128 0 428243 251379 51720 45 5127
5129 0 428278 251366 51680 45 5128
5130 0 428278 251368 51640 45 5129
5131 0 428300 251401 51600 45 5130
5132 0 428300 251396 51520 45 5131
5133 0 428289 251439 51480 45 5132
5134 0 428233 251413 51440 45 5133
5135 0 428232 251413 51400 0 5134
5136 0 428254 251424 51360 0 5135
5137 0 428220 251414 51320 0 5136
5138 0 428198 251403 51280 0 5137
5139 0 428175 251379 51240 0 5138
5140 0 428176 251370 51200 0 5139
5141 0 428152 251335 51120 0 5140
5142 0 428140 251311 51080 0 5141
5143 0 428118 251290 51040 0 5142
5144 0 428106 251322 51000 0 5143
5145 0 428096 251323 50960 0 5144
5146 0 428093 251326 50920 0 5145
5147 0 428052 251325 50880 0 5146
5148 0 427721 251348 50840 0 5147
5149 0 427686 251324 50800 0 5148
5150 0 427670 251304 50760 0 5149
5151 0 427654 251280 50720 0 5150
5152 0 427600 251264 50680 0 5151
5153 0 427598 251280 50640 0 5152
5154 0 427614 251262 50600 0 5153
5155 0 427628 251275 50560 0 5154
5156 0 427582 251254 50520 0 5155
5157 0 427564 251220 50480 0 5156
5158 0 427537 251198 50440 0 5157
5159 0 427524 251144 50400 0 5158
5160 0 427519 251091 50360 0 5159
5161 0 427471 251055 50320 0 5160
5162 0 427439 251015 50280 0 5161
5163 0 427429 250962 50240 0 5162
5164 0 427462 250987 50200 0 5163
5165 0 427444 250902 50160 0 5164
5166 0 427441 250916 50120 0 5165
5167 0 427470 250862 50040 0 5166
5168 0 427339 250817 50000 0 5167
5169 0 427518 250675 49960 0 5168
5170 0 427090 251116 49920 0 5169
5171 0 427095 251062 49840 0 5170
5172 5 427154 251099 49760 0 5171
5173 0 426796 251073 49760 0 5172
5174 0 426677 251013 49760 0 5173
5175 0 426591 251024 49680 0 5174
5176 0 426344 251066 49520 0 5175
5177 0 425953 251163 49320 0 5176
5178 6 425904 251163 49280 0 5177
5179 0 478689 247581 62720 401 2315
5180 0 478825 247821 62600 284 5179
5181 0 478777 247917 62440 235 5180
5182 0 478897 247965 62160 214 5181
5183 0 479169 248205 61920 218 5182
5184 0 479113 248181 61800 218 5183
5185 0 479361 248424 61480 200 5184
5186 0 479145 248333 61440 200 5185
5187 0 479505 248589 61320 164 5186
5188 0 479705 248717 61160 140 5187
5189 0 480081 248909 60800 81 5188
5190 0 480441 249429 60680 32 5189
5191 0 480573 248875 60480 102 5190
5192 0 480735 248633 60440 102 5191
5193 0 480789 248481 60280 98 5192
5194 0 480941 248013 60120 200 5193
5195 0 481161 247701 59880 275 5194
5196 0 481269 247733 59760 275 5195
5197 0 481413 247617 59600 124 5196
5198 0 481485 247525 59480 124 5197
5199 0 481469 247457 59360 120 5198
5200 0 481517 247469 59160 178 5199
5201 0 481673 247397 59040 178 5200
5202 0 481721 247377 58920 172 5201
5203 0 481741 247385 58760 172 5202
5204 0 481741 247421 58640 136 5203
5205 0 481933 247433 58520 136 5204
5206 0 482117 247513 58400 183 5205
5207 0 482373 247597 58280 209 5206
5208 0 482529 247677 58160 242 5207
5209 0 482605 247837 58000 226 5208
5210 0 482713 247889 57880 194 5209
5211 0 482757 248013 57760 194 5210
5212 0 482865 248109 57640 198 5211
5213 0 482961 248165 57520 198 5212
5214 0 483121 248257 57360 226 5213
5215 0 483229 248401 57200 214 5214
5216 0 483293 248745 56840 143 5215
5217 0 483253 248857 56680 154 5216
5218 0 483229 248965 56520 154 5217
5219 0 483261 249077 56400 194 5218
5220 0 483233 249185 56280 194 5219
5221 0 483321 249333 55840 262 5220
5222 0 483393 249501 55640 226 5221
5223 0 483533 249581 55360 181 5222
5224 0 483641 249661 55240 163 5223
5225 5 483733 249897 55040 136 5224
5226 0 483893 249921 54880 136 5225
5227 0 484025 250157 54720 172 5226
5228 0 484129 250181 54600 150 5227
5229 0 484317 250281 54440 32 5228
5230 0 484377 250305 54320 86 5229
5231 0 484493 250353 54200 86 5230
5232 0 484501 250505 54080 86 5231
5233 5 484553 250673 53880 150 5232
5234 0 484605 250865 53760 164 5233
5235 0 484877 251113 53560 136 5234
5236 0 485025 251421 53440 200 5235
5237 0 484897 251541 53240 175 5236
5238 0 484953 251641 53080 175 5237
5239 0 485133 251785 52920 186 5238
5240 0 485369 252149 52720 157 5239
5241 0 485693 252377 52560 197 5240
5242 0 485889 252493 52480 175 5241
5243 0 486137 252749 52280 166 5242
5244 5 486202 252770 52240 172 5243
5245 0 486333 252813 52160 172 5244
5246 0 486529 252989 52000 154 5245
5247 0 486805 253057 51920 163 5246
5248 0 486973 253186 51760 156 5247
5249 0 487809 253756 51400 172 5248
5250 5 488379 254010 51160 172 5249
5251 0 488569 254094 51080 178 5250
5252 0 489329 254315 50880 64 5251
5253 0 490574 254753 50800 235 5252
5254 0 490623 254878 50760 235 5253
5255 0 491633 254935 50320 101 5254
5256 0 492422 255114 49880 160 5255
5257 5 492806 255120 49800 160 5256
5258 0 493960 255136 49560 101 5257
5259 0 494544 255075 49440 150 5258
5260 0 494672 255029 49360 150 5259
5261 0 494908 254942 49200 192 5260
5262 5 494958 254966 49080 192 5261
5263 0 495257 255047 48880 160 5262
5264 0 495542 255137 48600 128 5263
5265 0 495620 255256 48240 163 5264
5266 0 495504 255065 48080 81 5265
5267 0 495504 254998 48040 81 5266
5268 0 495497 254964 47960 81 5267
5269 0 495641 255187 47800 120 5268
5270 0 495684 255453 47640 124 5269
5271 0 495893 255331 47560 32 5270
5272 0 495947 255314 47120 190 5271
5273 0 495736 256234 46880 140 5272
5274 0 495370 256742 46880 86 5273
5275 5 495624 257245 46880 102 5274
5276 0 495689 256393 46960 140 5275
5277 0 496066 257005 47200 122 5276
5278 5 496130 257076 47320 178 5277
5279 0 496697 257326 47320 102 5278
5280 0 497693 257333 47320 96 5279
5281 0 498906 257344 47320 80 5280
5282 0 499563 257143 47320 98 5281
5283 0 499543 257318 47440 98 5282
5284 0 499946 257225 47440 75 5283
5285 0 501237 257397 47440 115 5284
5286 0 501573 257292 47320 150 5285
5287 5 502390 257430 47240 120 5286
5288 0 502976 257490 47240 0 5287
5289 0 503062 257494 47320 0 5288
5290 0 503618 257736 47440 0 5289
5291 0 503917 257788 47480 0 5290
5292 0 504586 258235 47600 0 5291
5293 0 505048 258400 47600 0 5292
5294 5 504801 258629 47720 0 5293
5295 0 505266 258493 47720 0 5294
5296 0 505854 258207 47720 0 5295
5297 0 507423 257593 47360 0 5296
5298 0 507563 257684 47200 0 5297
5299 0 507885 257586 47040 108 5298
5300 0 507982 257680 47000 108 5299
5301 0 508001 257479 46960 108 5300
5302 0 508047 257463 46920 108 5301
5303 0 507979 258236 46880 128 5302
5304 0 508011 258216 46800 128 5303
5305 0 508053 258220 46680 128 5304
5306 0 508294 258041 46560 108 5305
5307 0 508550 258025 46520 71 5306
5308 0 508597 257031 46480 0 5307
5309 0 508641 257939 46440 81 5308
5310 0 509021 257919 46280 75 5309
5311 0 509457 257845 46080 86 5310
5312 0 510077 257703 45840 71 5311
5313 0 510321 257377 45640 140 5312
5314 5 510225 257095 45400 86 5313
5315 0 510325 256905 45400 64 5314
5316 0 510429 256629 45320 81 5315
5317 0 510493 256353 45160 124 5316
5318 0 510557 255965 45000 120 5317
5319 0 510585 255719 44840 128 5318
5320 0 510625 255425 44560 101 5319
5321 0 510565 255147 44400 101 5320
5322 0 510549 254891 44200 148 5321
5323 0 510465 254613 43840 101 5322
5324 0 510237 254439 43480 96 5323
5325 5 509309 253907 43480 136 5324
5326 0 509361 253847 43720 75 5325
5327 5 509305 253803 43760 75 5326
5328 0 509137 253671 43880 96 5327
5329 0 508965 253447 43960 91 5328
5330 0 508921 253215 44160 120 5329
5331 0 508989 252959 44360 136 5330
5332 5 508953 252877 44440 101 5331
5333 5 508956 252874 44520 101 5332
5334 0 508957 252873 44560 101 5333
5335 0 508933 252653 44560 90 5334
5336 0 508853 252671 44600 90 5335
5337 0 508929 252629 44640 90 5336
5338 0 508965 252557 44800 115 5337
5339 0 508953 252521 44840 115 5338
5340 0 508941 252365 44920 101 5339
5341 5 508927 252224 45000 101 5340
5342 0 509048 251636 44960 32 5341
5343 0 509201 251315 44880 51 5342
5344 0 509162 251152 44800 64 5343
5345 0 509173 251004 44800 60 5344
5346 0 509214 250840 44760 60 5345
5347 0 509220 250800 44720 60 5346
5348 0 509336 250700 44560 40 5347
5349 0 509422 250341 44440 51 5348
5350 0 509422 250256 44320 81 5349
5351 0 509355 250088 44200 81 5350
5352 0 509324 249993 44080 81 5351
5353 0 509314 249961 44040 71 5352
5354 0 509299 249938 43960 71 5353
5355 0 509239 249849 43800 45 5354
5356 0 509284 249819 43680 45 5355
5357 0 509302 249785 43600 45 5356
5358 0 509291 249759 43560 45 5357
5359 0 509314 249714 43480 45 5358
5360 0 509213 249580 43240 45 5359
5361 0 509261 249528 43040 0 5360
5362 0 509243 249464 42920 0 5361
5363 0 509142 249364 42760 0 5362
5364 0 509093 249169 42400 0 5363
5365 0 509067 249151 42240 0 5364
5366 0 509064 249125 42120 0 5365
5367 0 509105 249035 42000 0 5366
5368 0 509148 249015 41920 0 5367
5369 0 509185 248988 41840 0 5368
5370 0 509203 248869 41800 0 5369
5371 0 509192 248835 41720 0 5370
5372 0 509125 248746 41640 0 5371
5373 0 509062 248675 41520 0 5372
5374 0 509017 248645 41480 0 5373
5375 0 508972 248600 41440 0 5374
5376 0 509006 248481 41240 0 5375
5377 6 508983 248444 41200 0 5376
5378 0 479555 240389 50640 324 1637
5379 0 480499 240509 50560 244 5378
5380 0 482571 240029 50560 217 5379
5381 0 484851 239829 50480 0 5380
5382 0 485707 240117 50400 0 5381
5383 0 485955 240125 50240 0 5382
5384 0 485883 240221 50040 374 5383
5385 0 485867 240501 49880 374 5384
5386 0 485867 240445 49720 374 5385
5387 0 485995 240333 49560 209 5386
5388 0 486235 240285 49440 232 5387
5389 0 486379 240261 49280 232 5388
5390 0 486523 240261 49160 178 5389
5391 0 486715 240245 49000 245 5390
5392 0 486923 240197 48800 219 5391
5393 0 487195 240245 48600 206 5392
5394 0 487387 240325 48320 260 5393
5395 0 487283 240229 47760 305 5394
5396 0 487875 240581 47520 163 5395
5397 5 488939 240597 47440 219 5396
5398 0 489043 240269 47320 219 5397
5399 0 489011 240237 47160 219 5398
5400 0 488939 240149 46920 219 5399
5401 0 488931 240901 46560 163 5400
5402 0 489123 241021 46480 163 5401
5403 0 489139 240893 46240 64 5402
5404 0 489515 241325 45840 237 5403
5405 5 489711 241253 45720 237 5404
5406 0 489907 241181 45600 352 5405
5407 0 490131 240917 45480 391 5406
5408 0 490547 240725 45280 331 5407
5409 0 490787 240717 45080 277 5408
5410 0 491203 240645 44880 217 5409
5411 0 491819 240237 44680 134 5410
5412 0 491875 240245 44440 202 5411
5413 0 491963 239997 44080 164 5412
5414 0 491963 239965 43720 259 5413
5415 0 492043 239901 43440 292 5414
5416 0 492003 239805 43320 292 5415
5417 0 492179 239725 42720 160 5416
5418 0 492491 239741 42400 185 5417
5419 0 492763 239605 42280 189 5418
5420 5 492995 239357 42080 237 5419
5421 0 493371 239229 41960 301 5420
5422 0 494443 239029 41880 289 5421
5423 0 495307 238893 41760 350 5422
5424 0 496539 238477 41600 243 5423
5425 0 497847 237889 41360 256 5424
5426 0 498263 237585 41160 272 5425
5427 0 498511 237209 41000 251 5426
5428 0 498711 236689 40800 256 5427
5429 0 499383 235609 40680 176 5428
5430 5 499831 234836 40520 183 5429
5431 5 499991 232433 40520 200 5430
5432 0 500983 232161 40520 175 5431
5433 0 501119 232233 40560 148 5432
5434 0 501407 232337 40760 157 5433
5435 0 501671 232321 40960 185 5434
5436 0 501761 232291 41160 140 5435
5437 0 501913 232241 41400 136 5436
5438 0 502335 232357 41560 120 5437
5439 5 502729 232327 41680 120 5438
5440 0 502991 232307 41760 86 5439
5441 0 503759 232409 42160 128 5440
5442 0 503839 232477 42360 128 5441
5443 0 503771 232209 42440 137 5442
5444 0 503555 231861 42560 164 5443
5445 5 503559 231853 42600 164 5444
5446 0 504355 233029 42640 137 5445
5447 0 504479 233145 42680 137 5446
5448 0 504539 233137 42800 163 5447
5449 0 504491 233045 42840 163 5448
5450 0 504607 233085 43080 185 5449
5451 0 504915 233365 43480 160 5450
5452 0 504959 233457 43640 160 5451
5453 0 505279 233617 43880 153 5452
5454 0 505579 233769 44040 154 5453
5455 0 505863 233841 44240 163 5454
5456 0 505959 233917 44440 131 5455
5457 0 506115 233977 44600 160 5456
5458 0 506331 234153 44800 131 5457
5459 0 506491 234249 45040 150 5458
5460 0 506513 234473 45240 148 5459
5461 0 506623 234517 45400 148 5460
5462 0 506791 234575 45600 134 5461
5463 0 506955 234611 45800 104 5462
5464 0 506923 234545 45920 104 5463
5465 0 506973 234435 46160 131 5464
5466 0 507123 234179 46320 148 5465
5467 0 507157 234143 46440 148 5466
5468 0 507297 234803 46480 75 5467
5469 0 507221 234429 46520 75 5468
5470 0 507231 234305 46720 120 5469
5471 0 507309 233845 46920 51 5470
5472 0 507369 233811 47040 90 5471
5473 0 507423 233849 47240 90 5472
5474 5 507457 233825 47280 90 5473
5475 0 507617 233941 47400 86 5474
5476 0 507555 234179 47600 86 5475
5477 5 507083 234501 47640 86 5476
5478 0 507357 234193 47680 86 5477
5479 0 507597 234057 47800 86 5478
5480 0 507665 234051 47840 86 5479
5481 0 507669 233945 47920 135 5480
5482 0 507745 234049 48120 102 5481
5483 0 507927 234289 48320 120 5482
5484 0 508085 234265 48520 120 5483
5485 0 508135 234399 48720 90 5484
5486 0 508321 234503 48880 96 5485
5487 0 508303 234515 49040 96 5486
5488 0 508351 234613 49240 104 5487
5489 0 508259 234611 49440 64 5488
5490 0 508147 234571 49600 64 5489
5491 0 508199 234645 49840 96 5490
5492 0 508205 234627 50080 51 5491
5493 0 508311 234447 50320 32 5492
5494 0 508343 234471 50560 101 5493
5495 0 508373 234697 50760 91 5494
5496 0 508571 234809 50960 91 5495
5497 0 508637 234541 51160 98 5496
5498 0 508659 234427 51320 163 5497
5499 0 508653 234331 51520 163 5498
5500 0 508723 233935 51720 80 5499
5501 0 508655 233829 51880 96 5500
5502 0 508611 233793 52080 96 5501
5503 5 508567 233779 52240 124 5502
5504 0 508513 233607 52400 137 5503
5505 0 508277 233255 52600 190 5504
5506 0 508053 232899 52800 128 5505
5507 5 507901 232351 52840 153 5506
5508 5 507749 232115 52880 153 5507
5509 0 507765 231639 53240 128 5508
5510 0 507745 231451 53360 32 5509
5511 0 507425 231311 53440 120 5510
5512 0 507177 229531 53440 86 5511
5513 5 507809 229119 53440 134 5512
5514 0 508141 228967 53160 81 5513
5515 0 507873 228455 52520 136 5514
5516 0 507857 228295 52360 135 5515
5517 0 507865 228031 52320 137 5516
5518 5 507985 227667 52200 124 5517
5519 0 508397 227387 52120 153 5518
5520 0 508685 227223 52000 122 5519
5521 0 509101 226983 51880 108 5520
5522 0 509417 226707 51760 135 5521
5523 0 509641 226603 51600 122 5522
5524 0 510405 226127 51360 197 5523
5525 5 510626 225695 51280 136 5524
5526 0 510737 225479 51240 128 5525
5527 0 510953 225163 51080 98 5526
5528 0 511221 224927 50920 51 5527
5529 0 511205 224979 50880 51 5528
5530 0 511117 224703 50760 120 5529
5531 0 511201 224303 50640 102 5530
5532 0 511321 224051 50560 98 5531
5533 0 511449 223607 50480 135 5532
5534 0 511589 223255 50360 107 5533
5535 0 511925 223071 50240 128 5534
5536 0 512137 222895 50080 131 5535
5537 0 512321 222631 49920 71 5536
5538 0 512353 222659 49760 71 5537
5539 0 512485 222543 49560 124 5538
5540 0 512641 222451 49360 166 5539
5541 0 512737 222303 49200 115 5540
5542 5 512825 222307 49000 71 5541
5543 0 513357 222311 48960 32 5542
5544 0 513461 222327 48760 32 5543
5545 0 513445 222407 48720 91 5544
5546 0 513517 222411 48600 91 5545
5547 0 513825 222619 48480 115 5546
5548 0 513897 222699 48320 60 5547
5549 0 513921 222891 48160 51 5548
5550 0 513825 222771 48000 51 5549
5551 0 514001 222959 47840 64 5550
5552 0 514017 223263 47720 102 5551
5553 0 514249 223391 47560 122 5552
5554 0 514429 223659 47440 120 5553
5555 0 514689 223855 47320 136 5554
5556 5 515005 224695 47240 104 5555
5557 0 515057 225019 47120 98 5556
5558 0 514973 225415 46920 64 5557
5559 0 515005 225567 46800 64 5558
5560 0 514981 225859 46680 64 5559
5561 0 514933 225875 46520 0 5560
5562 0 515109 225491 46480 0 5561
5563 0 515253 225503 46440 0 5562
5564 0 515437 225547 46360 0 5563
5565 0 515573 225495 46240 0 5564
5566 0 515757 225471 46120 0 5565
5567 0 515749 225603 46000 0 5566
5568 6 515841 225603 45840 0 5567
5569 5 438262 115803 108400 0 4153
5570 0 438022 114891 108400 0 5569
5571 0 437505 114433 108360 0 5570
5572 0 437046 114037 108280 0 5571
5573 0 436464 113557 108200 0 5572
5574 5 436411 113080 108160 0 5573
5575 0 436317 112903 108040 0 5574
5576 0 436103 112860 107880 0 5575
5577 0 435956 112797 107800 0 5576
5578 0 435749 112795 107680 0 5577
5579 5 435661 112805 107600 0 5578
5580 0 435254 112686 107560 0 5579
5581 0 434832 112446 107520 0 5580
5582 0 434588 112150 107440 0 5581
5583 0 434075 111386 107400 0 5582
5584 0 433947 111005 107360 0 5583
5585 0 433855 111271 107240 0 5584
5586 5 433800 110861 107160 0 5585
5587 0 433750 110872 107120 0 5586
5588 0 433656 110900 107040 0 5587
5589 0 433589 110852 106960 0 5588
5590 0 433615 110935 106840 0 5589
5591 0 433633 110935 106760 0 5590
5592 0 433680 111038 106640 0 5591
5593 0 433695 110892 106560 0 5592
5594 0 433670 110906 106480 0 5593
5595 0 433725 111207 106400 0 5594
5596 0 433757 111251 106360 0 5595
5597 0 433775 111289 106280 0 5596
5598 0 433766 111318 106160 0 5597
5599 0 433667 111244 106080 0 5598
5600 0 433767 111232 106000 0 5599
5601 0 433727 111149 105920 0 5600
5602 0 433676 111110 105840 0 5601
5603 0 433614 111124 105760 0 5602
5604 0 433579 111070 105720 0 5603
5605 0 433492 110900 105600 0 5604
5606 0 433532 110876 105520 0 5605
5607 0 433583 110720 105440 0 5606
5608 0 433614 110987 105360 0 5607
5609 0 433535 110946 105280 0 5608
5610 0 433313 110828 105200 0 5609
5611 0 433256 110802 105120 0 5610
5612 0 433369 110844 105040 0 5611
5613 0 433328 110782 104960 0 5612
5614 0 433196 110762 104840 0 5613
5615 0 433090 110804 104760 0 5614
5616 0 432994 110808 104680 0 5615
5617 0 432966 110789 104640 0 5616
5618 0 432991 110735 104560 0 5617
5619 0 432943 110721 104480 0 5618
5620 0 432270 110457 104400 0 5619
5621 0 432273 110472 104320 0 5620
5622 0 432045 110435 104240 0 5621
5623 5 431798 110358 104160 0 5622
5624 0 431750 110262 104080 0 5623
5625 0 431664 110167 104000 0 5624
5626 0 431501 110094 103920 0 5625
5627 0 431421 110053 103840 0 5626
5628 0 431255 109966 103760 0 5627
5629 0 431167 109949 103680 0 5628
5630 0 431143 109926 103600 0 5629
5631 0 430990 109888 103520 0 5630
5632 0 430860 109809 103400 0 5631
5633 0 430703 109750 103280 0 5632
5634 0 430511 109609 103200 0 5633
5635 0 430331 109506 103160 0 5634
5636 0 430070 109226 103120 0 5635
5637 0 429614 108669 103080 0 5636
5638 5 429394 108410 103120 0 5637
5639 0 429273 108260 103040 0 5638
5640 0 429237 108183 102920 0 5639
5641 0 429207 108056 102840 0 5640
5642 0 429207 107983 102760 0 5641
5643 0 429214 107896 102680 0 5642
5644 0 429212 107761 102600 0 5643
5645 0 429215 107669 102520 0 5644
5646 0 429197 107540 102440 0 5645
5647 0 429195 107509 102400 0 5646
5648 0 429211 107327 102360 0 5647
5649 0 429190 107263 102280 0 5648
5650 0 429217 107093 102200 0 5649
5651 0 429287 106895 102160 0 5650
5652 0 429199 106651 102080 0 5651
5653 0 429200 106561 102040 0 5652
5654 5 429164 106522 102000 0 5653
5655 0 428978 106475 101960 0 5654
5656 0 428848 106437 101880 0 5655
5657 0 428799 106367 101800 0 5656
5658 0 428744 106294 101760 0 5657
5659 0 428701 106261 101680 0 5658
5660 0 428653 106231 101640 0 5659
5661 0 428619 106134 101560 0 5660
5662 0 428551 106139 101480 0 5661
5663 0 428539 106093 101440 0 5662
5664 0 428487 106023 101360 0 5663
5665 0 428411 105947 101280 0 5664
5666 0 428443 105955 101200 0 5665
5667 0 428419 105887 101120 0 5666
5668 0 428383 105851 101040 0 5667
5669 0 428363 105807 100960 0 5668
5670 0 428351 105779 100880 0 5669
5671 0 428259 105742 100800 0 5670
5672 0 428245 105652 100720 0 5671
5673 0 428247 105590 100640 0 5672
5674 0 428211 105570 100560 0 5673
5675 0 428175 105550 100480 0 5674
5676 0 428075 105514 100400 0 5675
5677 0 427933 105425 100320 0 5676
5678 0 427889 105459 100240 0 5677
5679 0 427809 105437 100160 0 5678
5680 0 427689 105391 100080 0 5679
5681 0 427603 105349 100000 0 5680
5682 0 427495 105288 99920 0 5681
5683 0 427467 105274 99840 0 5682
5684 0 427399 105276 99680 0 5683
5685 0 427355 105225 99600 0 5684
5686 0 427343 105211 99520 0 5685
5687 0 427381 105109 99440 0 5686
5688 0 427407 104905 99360 0 5687
5689 0 427467 104731 99280 0 5688
5690 0 427499 104582 99200 0 5689
5691 0 427503 104498 99120 0 5690
5692 0 427539 104288 99080 0 5691
5693 0 427489 104121 99000 0 5692
5694 0 427429 104023 98920 0 5693
5695 0 427409 103831 98840 0 5694
5696 0 427315 103620 98760 0 5695
5697 0 427227 103486 98680 0 5696
5698 0 427285 103327 98600 0 5697
5699 0 427273 103309 98480 0 5698
5700 0 427273 103309 98360 0 5699
5701 0 427273 103311 98280 0 5700
5702 0 427323 102943 98240 0 5701
5703 0 427495 102221 98280 0 5702
5704 5 427751 101923 98360 0 5703
5705 0 427763 101875 98280 0 5704
5706 0 427823 101899 98160 0 5705
5707 0 427767 102045 98080 0 5706
5708 0 427779 102071 98000 0 5707
5709 0 427755 102123 97920 0 5708
5710 0 427779 102099 97840 0 5709
5711 0 427791 102071 97760 0 5710
5712 0 427931 102031 97680 0 5711
5713 0 427983 102023 97600 0 5712
5714 0 427979 102071 97520 0 5713
5715 0 427979 102107 97440 0 5714
5716 0 428027 102191 97360 0 5715
5717 0 428091 102241 97280 0 5716
5718 5 428071 102257 97240 0 5717
5719 0 428015 102261 97080 0 5718
5720 0 427815 102285 96920 0 5719
5721 0 426879 101949 96840 0 5720
5722 0 427343 101977 96760 0 5721
5723 0 427687 102113 96680 0 5722
5724 0 428055 102205 96560 0 5723
5725 0 428023 102269 96480 0 5724
5726 0 427887 102317 96440 0 5725
5727 0 428039 102289 96400 0 5726
5728 0 428111 102321 96320 0 5727
5729 0 428127 102273 96280 0 5728
5730 0 428183 102231 96200 0 5729
5731 0 428183 102231 96120 0 5730
5732 0 428263 102163 96040 0 5731
5733 0 428267 102335 96000 0 5732
5734 0 428219 102207 95880 0 5733
5735 0 428239 102383 95800 0 5734
5736 0 428275 102487 95720 0 5735
5737 0 428267 102511 95640 0 5736
5738 0 428083 102723 95560 0 5737
5739 0 428071 102763 95480 0 5738
5740 0 427727 103115 95400 0 5739
5741 0 427555 103355 95360 0 5740
5742 0 427439 103537 95320 0 5741
5743 0 427419 103551 95240 0 5742
5744 0 427327 103547 95160 0 5743
5745 0 427335 103599 95080 0 5744
5746 0 427331 103607 95000 0 5745
5747 0 427335 103649 94920 0 5746
5748 0 427359 103657 94840 0 5747
5749 0 427411 103683 94640 0 5748
5750 0 427411 103683 94560 0 5749
5751 0 427475 103659 94480 0 5750
5752 0 427583 103683 94320 0 5751
5753 0 427719 103837 94280 0 5752
5754 0 427795 103909 94200 0 5753
5755 0 427871 103929 94120 0 5754
5756 0 427903 103961 94080 0 5755
5757 6 427959 103953 94000 0 5756
5758 0 472509 254464 63480 150 2326
5759 0 472453 254680 63640 102 5758
5760 0 473109 255288 63720 80 5759
5761 5 473421 255456 63640 120 5760
5762 0 474229 255408 63600 128 5761
5763 0 474669 255232 63680 80 5762
5764 0 475045 255064 63800 86 5763
5765 0 475443 254848 63920 98 5764
5766 0 475841 254676 64080 107 5765
5767 0 476235 254496 64280 71 5766
5768 0 476573 254600 64480 75 5767
5769 0 476601 254788 64680 120 5768
5770 5 476829 254880 64840 120 5769
5771 0 476391 254708 64880 75 5770
5772 0 476235 254576 65040 98 5771
5773 0 476147 254432 65160 98 5772
5774 0 476039 254224 65280 98 5773
5775 0 476055 254144 65400 98 5774
5776 0 476063 254000 65520 51 5775
5777 0 476063 253920 65680 51 5776
5778 0 476179 253700 65800 51 5777
5779 0 476199 253544 66000 64 5778
5780 0 476139 253400 66200 96 5779
5781 5 476079 253248 66400 75 5780
5782 0 476047 253144 66520 64 5781
5783 0 476115 253012 66640 64 5782
5784 0 476159 252936 66760 45 5783
5785 0 476315 252736 66960 75 5784
5786 0 476407 252580 67120 64 5785
5787 0 476575 252436 67280 102 5786
5788 0 476531 252360 67440 102 5787
5789 0 476471 252344 67560 102 5788
5790 0 476339 252352 67680 102 5789
5791 0 476315 252332 67800 96 5790
5792 0 476447 252260 67920 96 5791
5793 0 476491 252248 68040 98 5792
5794 0 476563 252188 68160 98 5793
5795 0 476611 252040 68240 101 5794
5796 0 476699 251964 68480 98 5795
5797 5 476911 252060 68520 71 5796
5798 0 476811 251960 68640 98 5797
5799 0 476775 251876 68960 71 5798
5800 0 476723 251676 69280 71 5799
5801 0 476735 251668 69360 71 5800
5802 0 476847 251636 69720 134 5801
5803 0 476959 251572 70120 108 5802
5804 0 477243 251668 70320 81 5803
5805 0 477395 251744 70520 75 5804
5806 0 477407 251804 70680 96 5805
5807 0 477427 251832 70800 96 5806
5808 0 477443 251832 70920 128 5807
5809 0 477479 251840 71040 128 5808
5810 0 477579 251796 71400 107 5809
5811 0 477815 251780 71720 96 5810
5812 0 478047 251596 72000 71 5811
5813 0 478219 251444 72320 107 5812
5814 0 478415 251408 72440 104 5813
5815 0 478511 251364 72600 104 5814
5816 0 478603 251424 72800 75 5815
5817 0 478795 251436 72920 75 5816
5818 0 478931 251472 73080 98 5817
5819 0 478983 251476 73200 98 5818
5820 0 479103 251524 73320 104 5819
5821 0 479175 251596 73440 104 5820
5822 0 479275 251728 73600 115 5821
5823 0 479359 251744 73720 134 5822
5824 0 479367 251760 73800 134 5823
5825 5 479371 251768 73840 134 5824
5826 0 479319 251704 73920 134 5825
5827 0 479267 251740 74080 81 5826
5828 0 479251 251772 74240 60 5827
5829 0 479215 251820 74440 60 5828
5830 0 479185 251824 74480 60 5829
5831 0 479182 251824 74560 71 5830
5832 0 479157 251824 74600 71 5831
5833 0 479185 251858 74680 71 5832
5834 0 479199 251892 74760 71 5833
5835 0 479027 251935 74880 64 5834
5836 0 478987 251935 74960 64 5835
5837 0 478911 251957 75040 75 5836
5838 0 478818 251991 75120 75 5837
5839 0 478770 252002 75200 104 5838
5840 0 478721 252062 75320 104 5839
5841 0 478620 252118 75440 128 5840
5842 0 478620 252158 75560 128 5841
5843 0 478597 252169 75640 128 5842
5844 0 478566 252215 75720 81 5843
5845 0 478512 252297 75800 81 5844
5846 0 478447 252387 75920 81 5845
5847 0 478362 252489 76040 96 5846
5848 0 478331 252526 76120 96 5847
5849 0 478263 252557 76240 96 5848
5850 0 478130 252633 76320 60 5849
5851 0 478250 252571 76360 60 5850
5852 0 477975 252834 76400 45 5851
5853 0 477975 252922 76440 75 5852
5854 5 477946 253134 76480 81 5853
5855 0 477969 253550 76560 71 5854
5856 0 478031 253977 76600 139 5855
5857 0 478006 254104 76680 131 5856
5858 0 477938 254237 76760 137 5857
5859 0 477828 254364 76840 137 5858
5860 0 477794 254511 76880 137 5859
5861 0 477760 254695 76920 122 5860
5862 0 477754 254783 77000 181 5861
5863 0 477746 254820 77040 181 5862
5864 5 477797 254856 77120 181 5863
5865 0 477669 255037 77160 181 5864
5866 0 477517 255326 77200 135 5865
5867 0 477449 255532 77360 150 5866
5868 0 477319 255852 77400 102 5867
5869 0 477282 255937 77480 102 5868
5870 0 477177 256087 77600 86 5869
5871 0 477154 256225 77720 75 5870
5872 0 477129 256491 77840 102 5871
5873 0 477058 256534 77880 102 5872
5874 0 476951 256618 78000 81 5873
5875 0 476877 256658 78040 81 5874
5876 0 476838 256700 78080 81 5875
5877 0 476725 256805 78120 98 5876
5878 0 476657 256935 78200 98 5877
5879 0 476634 257020 78280 108 5878
5880 0 476637 257085 78400 108 5879
5881 0 476558 257204 78520 101 5880
5882 0 476464 257292 78640 98 5881
5883 5 476382 257354 78760 98 5882
5884 0 476303 257388 78800 40 5883
5885 0 476439 257419 78880 102 5884
5886 0 476501 257524 79000 102 5885
5887 0 476541 257606 79120 86 5886
5888 0 476546 257665 79160 86 5887
5889 0 476634 257787 79200 91 5888
5890 0 476730 257880 79240 91 5889
5891 0 476617 257894 79320 91 5890
5892 0 476510 257973 79440 115 5891
5893 0 476572 258256 79560 75 5892
5894 5 476700 258571 79640 153 5893
5895 0 476764 258728 79680 153 5894
5896 0 476770 258785 79880 227 5895
5897 0 476742 258887 80000 227 5896
5898 0 476733 258890 80040 227 5897
5899 0 476722 258915 80120 153 5898
5900 0 476679 258943 80240 153 5899
5901 0 476611 258969 80360 163 5900
5902 0 476478 259057 80400 163 5901
5903 0 476445 259099 80480 163 5902
5904 0 476374 259226 80520 102 5903
5905 0 476346 259404 80600 91 5904
5906 0 476354 259568 80680 91 5905
5907 0 476300 259783 80720 75 5906
5908 0 476252 259843 80760 75 5907
5909 0 476218 259953 80800 75 5908
5910 5 476136 260239 80880 120 5909
5911 0 475429 261353 80840 135 5910
5912 0 475407 261441 80800 122 5911
5913 0 475339 261530 80760 122 5912
5914 0 474728 262436 80800 40 5913
5915 0 474705 262445 80840 51 5914
5916 0 474640 262516 80880 51 5915
5917 0 474705 262832 80920 86 5916
5918 0 474623 263149 81040 102 5917
5919 0 474609 263248 81080 102 5918
5920 0 474578 263398 81120 81 5919
5921 0 474501 263607 81160 81 5920
5922 0 474436 263701 81200 64 5921
5923 0 474340 264026 81240 120 5922
5924 0 474103 264283 81280 91 5923
5925 0 473797 264603 81320 90 5924
5926 0 473325 265107 81280 71 5925
5927 0 473311 265177 81240 71 5926
5928 0 473297 265211 81200 75 5927
5929 0 473285 265271 81160 75 5928
5930 0 473025 265539 81120 75 5929
5931 0 472991 265630 81080 80 5930
5932 0 472861 266068 81040 51 5931
5933 0 472807 266159 81000 60 5932
5934 0 472765 266314 80960 60 5933
5935 0 472451 266668 80920 45 5934
5936 0 472307 266823 80880 60 5935
5937 0 471854 267287 80840 60 5936
5938 0 471698 267491 80800 0 5937
5939 0 471478 267856 80760 0 5938
5940 0 471373 267924 80720 0 5939
5941 0 471031 268212 80720 0 5940
5942 0 470963 268354 80680 0 5941
5943 0 470949 268419 80640 0 5942
5944 0 470957 268458 80600 0 5943
5945 6 470972 268461 80520 0 5944
5946 0 476108 232754 45760 102 1677
5947 0 476276 232722 45640 102 5946
5948 0 476540 232754 45520 75 5947
5949 0 476700 232674 45440 40 5948
5950 0 477116 232754 45320 32 5949
5951 0 477316 232704 44920 185 5950
5952 0 477420 232536 44800 186 5951
5953 0 477562 232444 44720 186 5952
5954 0 477746 232372 44600 164 5953
5955 0 478996 232180 44320 124 5954
5956 0 479174 232152 44280 134 5955
5957 5 479308 232153 44240 163 5956
5958 0 477238 232364 44200 197 5957
5959 0 476706 232140 43720 150 5958
5960 0 476594 232020 43480 166 5959
5961 0 476462 231840 43280 157 5960
5962 0 476198 231652 43080 226 5961
5963 0 475926 231548 42800 204 5962
5964 0 475756 231492 42560 122 5963
5965 0 475546 231514 42320 175 5964
5966 0 475414 231584 42080 160 5965
5967 0 475306 231776 41840 178 5966
5968 0 475150 231800 41680 178 5967
5969 0 474850 231892 41560 189 5968
5970 0 474550 231940 41360 209 5969
5971 0 474410 231904 41160 203 5970
5972 0 474276 231952 40960 148 5971
5973 0 474050 232038 40840 237 5972
5974 0 473872 231960 40720 237 5973
5975 0 473654 231922 40520 189 5974
5976 5 473558 231948 40320 189 5975
5977 0 473452 231826 40200 178 5976
5978 0 473244 231698 40040 186 5977
5979 0 473024 231624 39880 154 5978
5980 0 472944 231520 39680 189 5979
5981 0 472830 231370 39480 209 5980
5982 0 472750 231256 39320 186 5981
5983 0 472612 231170 39120 163 5982
5984 0 472542 231114 38920 134 5983
5985 0 472494 230930 38760 134 5984
5986 0 472476 230848 38600 163 5985
5987 0 472434 230712 38400 217 5986
5988 0 472354 230480 38240 218 5987
5989 0 472356 230436 38000 249 5988
5990 0 472284 230320 37800 249 5989
5991 0 472292 230244 37600 135 5990
5992 0 472164 230208 37440 135 5991
5993 0 472706 230360 37240 136 5992
5994 0 473218 230508 37040 91 5993
5995 5 473424 230678 36920 91 5994
5996 0 472952 230806 36800 40 5995
5997 0 472158 230592 36520 75 5996
5998 0 471842 230422 36360 104 5997
5999 0 471946 230308 35960 128 5998
6000 0 471844 230280 35720 51 5999
6001 0 471602 230252 35480 160 6000
6002 0 471544 230210 35240 150 6001
6003 0 471562 230030 35040 160 6002
6004 0 471604 229932 34840 160 6003
6005 0 471578 229816 34680 141 6004
6006 0 471574 229812 34480 81 6005
6007 0 471682 229708 33920 163 6006
6008 0 471734 229686 33680 164 6007
6009 5 471744 229736 33400 157 6008
6010 0 470976 229592 33400 137 6009
6011 0 470648 229546 33560 163 6010
6012 0 470637 229553 33600 163 6011
6013 0 470476 229494 33760 150 6012
6014 0 470282 229497 33960 71 6013
6015 0 470155 229512 34200 98 6014
6016 0 470073 229438 34480 60 6015
6017 0 469943 229475 34680 108 6016
6018 0 469842 229490 34880 75 6017
6019 0 469812 229512 34920 75 6018
6020 0 469674 229494 35080 107 6019
6021 0 469508 229556 35400 124 6020
6022 0 469398 229588 35640 160 6021
6023 0 469262 229562 35760 128 6022
6024 0 469136 229522 36040 71 6023
6025 0 468934 229518 36200 128 6024
6026 0 468762 229442 36400 137 6025
6027 0 469104 229560 36640 115 6026
6028 0 469362 229606 36840 32 6027
6029 0 468906 229196 37080 107 6028
6030 0 468682 229108 37200 80 6029
6031 0 468478 228956 37240 81 6030
6032 0 468132 228744 37320 80 6031
6033 5 467841 228488 37400 98 6032
6034 0 467714 227670 37360 40 6033
6035 0 467820 227748 37320 40 6034
6036 0 468180 227826 37200 71 6035
6037 0 468536 227836 37040 51 6036
6038 0 468596 227868 37000 32 6037
6039 0 468248 227488 36960 71 6038
6040 0 468758 228044 36920 32 6039
6041 0 468788 228060 36880 32 6040
6042 0 468710 227946 36760 32 6041
6043 0 468338 227706 36600 32 6042
6044 0 467942 227508 36400 86 6043
6045 0 468054 227510 36200 86 6044
6046 0 467966 227422 36000 137 6045
6047 0 468030 227256 35800 102 6046
6048 0 468006 227170 35640 75 6047
6049 0 468186 226848 35440 120 6048
6050 0 468188 226770 35400 124 6049
6051 0 468194 226704 35240 124 6050
6052 0 468234 226488 35040 122 6051
6053 0 468292 226266 34920 136 6052
6054 0 468464 225812 34720 124 6053
6055 0 468442 225694 34560 124 6054
6056 0 468470 225626 34400 96 6055
6057 0 468428 225578 34360 128 6056
6058 5 468484 225608 34320 96 6057
6059 0 467630 225200 34280 136 6058
6060 0 467430 225060 34160 120 6059
6061 0 467364 224780 34080 107 6060
6062 5 467328 224658 34040 160 6061
6063 0 467340 224634 33920 160 6062
6064 0 467350 224498 33720 108 6063
6065 0 467316 224332 33560 102 6064
6066 0 467296 224160 33440 81 6065
6067 0 467096 223882 33320 131 6066
6068 0 467066 223674 33160 139 6067
6069 0 467038 223392 32920 135 6068
6070 0 466912 223176 32800 96 6069
6071 0 466812 222700 32760 140 6070
6072 0 466730 222366 32600 80 6071
6073 0 466604 222026 32560 107 6072
6074 0 466520 221782 32440 80 6073
6075 0 466498 221558 32320 60 6074
6076 0 466516 221312 32240 96 6075
6077 0 466492 221290 32200 96 6076
6078 0 466504 221228 32160 60 6077
6079 0 466552 221026 32080 40 6078
6080 0 466536 220796 31960 40 6079
6081 0 466552 220586 31840 60 6080
6082 0 466570 220306 31680 32 6081
6083 0 466552 220138 31600 60 6082
6084 0 466588 219856 31480 120 6083
6085 0 466528 219522 31280 91 6084
6086 0 465884 218396 31280 136 6085
6087 5 465852 217968 31200 115 6086
6088 0 465924 217164 31160 134 6087
6089 0 466096 216604 31080 140 6088
6090 0 466116 216496 31000 140 6089
6091 0 466148 216488 30840 122 6090
6092 0 466224 216312 30640 91 6091
6093 0 466264 216012 30400 120 6092
6094 0 466120 215944 30280 120 6093
6095 0 466028 215636 30240 81 6094
6096 0 466012 215548 30160 81 6095
6097 0 465952 215228 30040 60 6096
6098 0 465808 214864 29960 81 6097
6099 0 465732 214752 29920 81 6098
6100 0 465532 214516 29840 71 6099
6101 0 465428 214304 29720 40 6100
6102 0 465320 214196 29600 64 6101
6103 0 465300 214186 29520 64 6102
6104 0 464936 213832 29480 102 6103
6105 0 464910 213484 29360 124 6104
6106 0 464842 213318 29160 124 6105
6107 0 464634 213138 28960 71 6106
6108 0 464582 212884 28800 32 6107
6109 0 464586 212728 28640 40 6108
6110 0 464680 212652 28480 40 6109
6111 0 464858 212520 28360 40 6110
6112 0 464914 212358 28200 0 6111
6113 0 465080 212176 28000 0 6112
6114 0 465234 212028 27800 0 6113
6115 0 465272 211974 27760 0 6114
6116 0 465368 211710 27640 0 6115
6117 0 465364 211680 27480 0 6116
6118 0 465354 211432 27400 0 6117
6119 0 465324 211364 27320 0 6118
6120 5 465305 211416 27280 0 6119
6121 0 465286 211468 27240 0 6120
6122 0 465184 211450 27200 0 6121
6123 0 465128 211516 27160 0 6122
6124 0 465060 211488 27120 0 6123
6125 0 464928 211310 27080 0 6124
6126 0 464478 211118 27040 0 6125
6127 5 464418 211126 27000 0 6126
6128 0 464358 211134 26960 0 6127
6129 0 464452 211210 26840 0 6128
6130 6 464444 211354 26720 0 6129
6131 0 456256 235589 64040 0 4563
6132 0 455484 235281 63880 0 6131
6133 0 454858 235010 63560 0 6132
6134 0 454498 234929 63320 0 6133
6135 0 453826 234626 62960 0 6134
6136 5 453186 234153 62720 0 6135
6137 0 452674 233684 62480 0 6136
6138 0 452261 233330 62320 0 6137
6139 0 451866 232962 62120 0 6138
6140 0 451538 232820 62000 0 6139
6141 5 451091 232494 61800 0 6140
6142 0 450816 232219 61720 0 6141
6143 0 450386 231801 61440 0 6142
6144 0 449637 231452 61200 0 6143
6145 0 449273 231378 60960 183 6144
6146 0 448208 231174 60840 150 6145
6147 0 446753 230692 60800 128 6146
6148 0 445368 230732 60840 154 6147
6149 5 445067 230723 60800 154 6148
6150 0 444680 231228 60840 96 6149
6151 5 444489 231517 60960 80 6150
6152 0 444199 231775 61000 102 6151
6153 0 444475 231758 61040 0 6152
6154 0 444469 231787 61080 0 6153
6155 0 444382 231780 61120 0 6154
6156 0 444355 231762 61160 0 6155
6157 0 444440 231878 61240 0 6156
6158 0 444440 232024 61320 0 6157
6159 0 444407 232177 61400 0 6158
6160 0 444440 232306 61480 0 6159
6161 0 444474 232431 61560 0 6160
6162 0 444486 232588 61680 0 6161
6163 0 444467 232694 61760 0 6162
6164 0 444453 232772 61840 0 6163
6165 0 444465 232836 61920 0 6164
6166 0 444432 232936 61960 0 6165
6167 5 444524 233047 62040 0 6166
6168 0 444534 233088 62120 0 6167
6169 0 444477 233041 62200 0 6168
6170 0 444462 233061 62240 0 6169
6171 0 444341 233135 62360 0 6170
6172 0 444270 233171 62440 0 6171
6173 0 444270 233184 62480 0 6172
6174 0 444171 233173 62560 0 6173
6175 0 444059 233028 62680 0 6174
6176 0 444037 233013 62720 0 6175
6177 0 443978 232941 62760 0 6176
6178 0 443856 232906 62800 0 6177
6179 0 443784 232910 62840 0 6178
6180 0 443656 232794 62920 0 6179
6181 0 443612 232714 62960 0 6180
6182 0 443408 232669 63040 0 6181
6183 0 443156 232614 63160 0 6182
6184 0 443035 232569 63240 0 6183
6185 0 442953 232581 63320 0 6184
6186 0 442924 232565 63360 0 6185
6187 0 442810 232471 63440 0 6186
6188 0 442780 232429 63480 0 6187
6189 0 442736 232413 63520 0 6188
6190 5 442608 232412 63560 51 6189
6191 0 442573 232413 63600 51 6190
6192 0 442377 232440 63680 0 6191
6193 0 442336 232482 63720 0 6192
6194 0 442375 232579 63800 0 6193
6195 5 442389 232720 63880 136 6194
6196 0 442403 232790 63920 136 6195
6197 5 442519 232916 64000 136 6196
6198 0 442501 232794 64080 0 6197
6199 0 442428 232792 64200 0 6198
6200 0 442338 232806 64280 0 6199
6201 0 442210 232729 64400 0 6200
6202 0 442154 232721 64440 102 6201
6203 0 442041 232704 64520 60 6202
6204 0 441859 232650 64600 0 6203
6205 0 441702 232598 64680 0 6204
6206 0 441697 232555 64760 0 6205
6207 0 441721 232504 64840 0 6206
6208 0 441712 232492 64920 0 6207
6209 0 441661 232488 64960 0 6208
6210 0 441603 232442 65080 101 6209
6211 0 441569 232380 65240 0 6210
6212 0 441461 232301 65400 0 6211
6213 0 441050 232225 65600 0 6212
6214 0 440653 232161 65760 0 6213
6215 0 440565 232198 65840 0 6214
6216 0 440495 232217 65880 0 6215
6217 0 440434 232205 65960 0 6216
6218 0 440418 232222 66000 0 6217
6219 0 440258 232203 66040 0 6218
6220 0 440050 232222 66080 0 6219
6221 0 440024 232253 66120 75 6220
6222 0 439954 232258 66200 0 6221
6223 0 439945 232294 66240 0 6222
6224 0 439913 232307 66280 0 6223
6225 0 439845 232328 66400 0 6224
6226 0 439807 232310 66520 101 6225
6227 0 439794 232304 66560 101 6226
6228 0 439666 232271 66720 0 6227
6229 0 439702 232290 66840 0 6228
6230 0 439738 232294 66880 0 6229
6231 0 439825 232243 66960 0 6230
6232 0 439886 232299 67040 0 6231
6233 0 439840 232315 67120 0 6232
6234 0 439878 232357 67200 0 6233
6235 0 439871 232328 67280 0 6234
6236 0 439871 232328 67280 0 6235
6237 0 439811 232310 67320 0 6236
6238 0 439795 232305 67360 0 6237
6239 0 439555 232290 67600 0 6238
6240 0 439377 232275 67720 0 6239
6241 0 439300 232277 67840 0 6240
6242 0 439203 232211 67920 0 6241
6243 0 439111 232150 68000 0 6242
6244 0 438951 232022 68040 0 6243
6245 0 438743 231981 68080 0 6244
6246 0 438726 231966 68120 0 6245
6247 0 438603 231806 68200 0 6246
6248 0 438502 231714 68240 0 6247
6249 0 438387 231594 68280 0 6248
6250 0 438332 231509 68320 0 6249
6251 0 438296 231336 68360 0 6250
6252 0 438031 231090 68400 0 6251
6253 0 438101 231146 68440 0 6252
6254 0 438074 231055 68560 0 6253
6255 0 437711 230644 68600 0 6254
6256 0 437579 230454 68640 0 6255
6257 0 437463 230318 68720 0 6256
6258 0 437347 230263 68760 0 6257
6259 0 437331 230219 68800 0 6258
6260 0 437246 230155 68840 0 6259
6261 0 436891 229989 69000 0 6260
6262 0 436871 229978 69040 0 6261
6263 0 436819 229921 69080 0 6262
6264 0 436782 229918 69120 0 6263
6265 0 436763 229886 69160 0 6264
6266 0 436718 229862 69200 0 6265
6267 0 436710 229817 69240 0 6266
6268 0 436650 229752 69280 0 6267
6269 5 436587 229642 69320 0 6268
6270 0 436450 229482 69360 0 6269
6271 5 436342 229238 69400 0 6270
6272 0 436138 228946 69360 0 6271
6273 0 436091 228890 69320 0 6272
6274 0 436038 228780 69280 0 6273
6275 0 435995 228630 69160 0 6274
6276 5 435970 228555 69080 0 6275
6277 0 435714 228518 69080 0 6276
6278 0 435506 228158 69080 0 6277
6279 0 435418 227930 69120 0 6278
6280 0 435399 227778 69160 0 6279
6281 0 435266 227613 69240 0 6280
6282 0 435218 227542 69400 0 6281
6283 0 435195 227486 69480 0 6282
6284 0 435155 227448 69520 0 6283
6285 0 435051 227195 69560 0 6284
6286 5 434903 226787 69560 0 6285
6287 0 434947 226587 69560 0 6286
6288 0 435287 226283 69560 0 6287
6289 0 435306 226282 69600 0 6288
6290 0 435290 226255 69640 0 6289
6291 0 435351 226169 69720 0 6290
6292 5 435291 226170 69760 0 6291
6293 0 435174 226173 69840 0 6292
6294 0 435080 226186 69880 0 6293
6295 0 435044 226169 69920 0 6294
6296 0 435008 226178 69960 0 6295
6297 0 435020 226166 70000 0 6296
6298 0 434995 226158 70080 0 6297
6299 0 434995 226154 70120 0 6298
6300 0 435008 226165 70160 0 6299
6301 0 435012 226166 70200 0 6300
6302 0 434984 226190 70240 0 6301
6303 0 435000 226223 70280 0 6302
6304 0 434972 226282 70400 0 6303
6305 0 434948 226325 70480 0 6304
6306 0 434960 226367 70560 0 6305
6307 0 434979 226414 70600 0 6306
6308 5 434988 226422 70640 0 6307
6309 0 435048 226462 70720 0 6308
6310 0 435198 226534 70840 0 6309
6311 0 435260 226620 70920 0 6310
6312 0 435295 226658 71000 0 6311
6313 0 435293 226646 71040 0 6312
6314 6 435273 226631 71120 0 6313
6315 0 442845 211700 45480 163 2093
6316 0 442589 211476 45520 122 6315
6317 0 442493 211468 45560 75 6316
6318 0 442333 211548 45640 32 6317
6319 0 442085 211556 45720 32 6318
6320 0 441933 211556 45800 32 6319
6321 0 441757 211540 45880 81 6320
6322 0 441806 211501 45920 81 6321
6323 0 441784 211417 46000 81 6322
6324 0 441782 211171 46120 86 6323
6325 0 441924 211041 46240 81 6324
6326 0 442016 210927 46320 81 6325
6327 0 441948 210741 46400 136 6326
6328 0 441628 210481 46480 122 6327
6329 0 441546 210361 46520 122 6328
6330 0 441434 210323 46560 122 6329
6331 0 441304 210219 46640 122 6330
6332 0 441200 210107 46760 120 6331
6333 0 440966 209913 46800 153 6332
6334 5 440528 210487 46880 0 6333
6335 0 440376 211367 46920 0 6334
6336 5 440112 208903 46960 219 6335
6337 0 438768 207711 47000 124 6336
6338 0 438544 207607 47040 124 6337
6339 0 438464 207543 47080 124 6338
6340 0 438485 207489 47120 124 6339
6341 0 438380 207411 47160 178 6340
6342 0 438376 207355 47200 178 6341
6343 5 438288 207236 47240 189 6342
6344 0 438201 207116 47280 189 6343
6345 0 438018 206925 47360 181 6344
6346 0 437787 207026 47520 178 6345
6347 0 437690 206948 47640 178 6346
6348 0 437563 206817 47800 150 6347
6349 0 437454 206630 47880 71 6348
6350 0 437555 206556 48000 71 6349
6351 0 437634 206377 48120 96 6350
6352 0 437626 206216 48160 131 6351
6353 5 437331 205227 48200 51 6352
6354 0 437566 205974 48240 166 6353
6355 0 437578 206082 48280 131 6354
6356 0 437544 205985 48360 166 6355
6357 0 437466 205675 48520 140 6356
6358 0 437421 205358 48680 200 6357
6359 0 437301 205007 48800 128 6358
6360 0 437316 204582 48920 107 6359
6361 5 437652 204089 48960 218 6360
6362 0 439247 202280 48920 219 6361
6363 0 439371 202167 48880 200 6362
6364 0 439535 201935 48840 163 6363
6365 0 439982 201754 48640 120 6364
6366 0 440288 201709 48600 135 6365
6367 0 440441 201662 48560 160 6366
6368 0 440773 201474 48480 168 6367
6369 0 441177 201314 48360 124 6368
6370 0 441381 201238 48240 80 6369
6371 0 441261 200358 48200 124 6370
6372 0 441609 200702 48160 128 6371
6373 0 441821 200726 48120 108 6372
6374 0 441877 200754 48080 108 6373
6375 0 441877 200774 48000 108 6374
6376 0 442021 200666 47920 91 6375
6377 0 442101 200578 47840 91 6376
6378 0 442557 200618 47680 134 6377
6379 0 442713 200634 47560 139 6378
6380 0 443141 200530 47440 172 6379
6381 0 443553 200370 47320 107 6380
6382 5 444105 200268 47280 80 6381
6383 0 445691 199880 47320 104 6382
6384 0 445823 199860 47360 104 6383
6385 5 446827 199912 47480 64 6384
6386 0 447555 199332 47440 128 6385
6387 0 447715 198792 47240 164 6386
6388 0 447769 198746 47200 164 6387
6389 0 448065 198626 47080 120 6388
6390 0 448225 198578 47000 91 6389
6391 0 448337 198542 46960 91 6390
6392 0 448105 198862 46920 40 6391
6393 0 448709 198962 46880 101 6392
6394 0 448513 198606 46840 101 6393
6395 0 448709 198730 46800 128 6394
6396 0 448853 198682 46760 128 6395
6397 0 448889 198690 46720 128 6396
6398 0 449017 198646 46680 134 6397
6399 0 449073 198614 46640 134 6398
6400 0 449185 198566 46560 71 6399
6401 0 449301 198534 46440 71 6400
6402 0 449349 198526 46280 90 6401
6403 0 449153 198666 46160 90 6402
6404 0 449169 198642 46000 90 6403
6405 5 449629 198634 45920 102 6404
6406 0 451237 198774 45880 120 6405
6407 0 451149 198658 45800 120 6406
6408 5 450345 198434 45760 91 6407
6409 0 451425 198702 45720 102 6408
6410 0 451545 198710 45680 104 6409
6411 0 451669 198638 45640 104 6410
6412 0 451805 198602 45560 86 6411
6413 0 451993 198482 45440 75 6412
6414 0 452225 198398 45360 102 6413
6415 0 452377 198326 45280 102 6414
6416 0 452453 198298 45200 75 6415
6417 0 452705 198138 45160 75 6416
6418 0 452453 198342 45120 75 6417
6419 0 452485 198370 45080 75 6418
6420 0 452509 198434 45040 75 6419
6421 0 452589 198502 45000 120 6420
6422 0 452685 198582 44960 120 6421
6423 0 452817 198650 44880 148 6422
6424 0 452865 198742 44760 148 6423
6425 0 452917 198818 44640 115 6424
6426 0 453209 198918 44560 115 6425
6427 0 453401 199062 44480 45 6426
6428 0 453521 199150 44400 45 6427
6429 0 453969 199374 44280 122 6428
6430 0 454289 199494 44160 81 6429
6431 0 454529 199850 44040 120 6430
6432 0 454597 199970 43960 120 6431
6433 0 454729 200070 43840 120 6432
6434 0 454917 200258 43680 140 6433
6435 0 455117 200338 43560 104 6434
6436 0 455285 200414 43400 104 6435
6437 0 455369 200354 43200 96 6436
6438 0 455493 200526 42960 154 6437
6439 0 455645 200702 42840 108 6438
6440 0 455801 200906 42720 107 6439
6441 0 455941 201142 42640 107 6440
6442 0 456005 201194 42520 107 6441
6443 0 456001 201330 42400 108 6442
6444 5 455953 201422 42320 75 6443
6445 0 455881 201722 42200 81 6444
6446 0 455945 201822 42120 81 6445
6447 0 455997 201966 42040 81 6446
6448 0 456017 202050 41920 81 6447
6449 0 456117 202262 41800 81 6448
6450 0 456221 202394 41760 96 6449
6451 0 456253 202470 41720 96 6450
6452 0 456245 202670 41680 75 6451
6453 0 456309 202818 41640 107 6452
6454 0 456301 202978 41600 107 6453
6455 0 456317 203034 41520 86 6454
6456 0 456313 203158 41440 86 6455
6457 0 456353 203366 41360 91 6456
6458 0 456361 203534 41280 120 6457
6459 0 456389 203514 41240 120 6458
6460 5 456309 203598 41200 120 6459
6461 0 456257 203834 41120 107 6460
6462 0 456213 203906 41000 75 6461
6463 0 456061 203974 40880 75 6462
6464 0 456017 203970 40840 120 6463
6465 0 455989 203982 40800 120 6464
6466 0 455941 204046 40760 120 6465
6467 0 455825 204090 40680 120 6466
6468 0 455785 204146 40640 120 6467
6469 0 455789 204154 40600 120 6468
6470 0 455809 204198 40560 120 6469
6471 0 455761 204130 40520 120 6470
6472 0 455621 204102 40480 120 6471
6473 0 455405 204082 40440 75 6472
6474 0 455349 204070 40400 71 6473
6475 0 455269 204066 40360 71 6474
6476 0 455237 204066 40320 71 6475
6477 0 455181 204066 40280 71 6476
6478 0 455149 204006 40240 81 6477
6479 0 455085 203978 40200 81 6478
6480 0 455029 203934 40160 81 6479
6481 0 455001 203930 40120 71 6480
6482 0 454785 203858 40080 71 6481
6483 0 454737 203686 40040 71 6482
6484 5 454717 203622 40000 71 6483
6485 0 454697 203558 39960 71 6484
6486 0 454653 203574 39880 71 6485
6487 0 454625 203574 39800 71 6486
6488 0 454693 203566 39760 71 6487
6489 0 454693 203566 39720 71 6488
6490 0 454757 203590 39680 71 6489
6491 6 454753 203550 39600 71 6490
6492 0 392642 162873 164840 0 992
6493 0 392849 162856 165440 0 6492
6494 0 392650 162859 165720 0 6493
6495 0 392586 162855 165800 0 6494
6496 0 392532 162852 165880 0 6495
6497 0 392360 162850 165960 0 6496
6498 0 392122 162947 166080 0 6497
6499 0 392016 162982 166120 0 6498
6500 0 391966 163010 166160 0 6499
6501 0 391923 162953 166200 0 6500
6502 0 391719 162919 166320 0 6501
6503 0 391562 162963 166400 0 6502
6504 0 391499 162971 166480 0 6503
6505 0 391394 162955 166560 0 6504
6506 0 391192 162913 166640 0 6505
6507 0 391123 162884 166720 0 6506
6508 0 390945 162741 166800 0 6507
6509 0 390737 162616 166880 0 6508
6510 0 390614 162537 166960 0 6509
6511 0 390481 162423 167040 0 6510
6512 0 390416 162373 167120 0 6511
6513 0 390294 162353 167200 0 6512
6514 0 390217 162347 167280 0 6513
6515 0 390128 162364 167360 0 6514
6516 0 390042 162371 167440 0 6515
6517 0 389875 162345 167520 0 6516
6518 0 389678 162321 167640 0 6517
6519 0 389500 162356 167760 0 6518
6520 0 389326 162348 167800 0 6519
6521 0 389238 162374 167880 0 6520
6522 0 389047 162268 167960 0 6521
6523 0 388892 162067 168040 0 6522
6524 0 388878 162033 168120 0 6523
6525 0 388766 162011 168280 0 6524
6526 0 388512 161961 168440 0 6525
6527 0 388079 162186 168640 0 6526
6528 0 387673 162331 168760 0 6527
6529 0 387399 162300 168880 0 6528
6530 0 387330 162272 168920 0 6529
6531 0 387223 162243 169000 0 6530
6532 0 386491 162264 169320 0 6531
6533 0 386167 162285 169400 0 6532
6534 0 385724 162367 169560 0 6533
6535 0 385355 162461 169680 0 6534
6536 5 384655 162362 169720 0 6535
6537 0 383683 162257 169680 0 6536
6538 0 383263 162231 169560 0 6537
6539 0 381955 161989 169200 0 6538
6540 0 381211 161969 169080 0 6539
6541 0 380878 161885 168920 0 6540
6542 0 380297 161772 168560 0 6541
6543 0 379856 161697 168240 0 6542
6544 0 379682 161829 168040 0 6543
6545 5 379630 161880 167960 0 6544
6546 0 379631 161864 167920 0 6545
6547 0 379556 161717 167720 0 6546
6548 0 379411 161652 167520 0 6547
6549 0 379305 161782 167320 0 6548
6550 0 378858 161824 167160 0 6549
6551 0 378273 161798 166960 0 6550
6552 0 377882 161868 166680 0 6551
6553 0 377294 161796 166400 0 6552
6554 0 377120 161822 166320 0 6553
6555 0 377393 162127 166200 0 6554
6556 0 377208 162166 166040 0 6555
6557 0 376980 162260 165880 0 6556
6558 0 376808 162347 165640 0 6557
6559 0 376534 162247 165440 0 6558
6560 0 376314 162108 165200 0 6559
6561 0 375752 161950 165080 0 6560
6562 5 375328 161671 165120 0 6561
6563 0 374927 161435 165040 0 6562
6564 0 374937 161438 164880 0 6563
6565 0 374940 161439 164840 0 6564
6566 0 374953 161462 164760 0 6565
6567 0 374960 161474 164720 0 6566
6568 0 374936 161485 164640 0 6567
6569 0 374912 161498 164560 0 6568
6570 0 374816 161597 164280 0 6569
6571 0 374565 161633 164080 0 6570
6572 0 374522 161800 163880 0 6571
6573 0 374458 161822 163800 0 6572
6574 0 374381 161857 163760 0 6573
6575 0 374259 161934 163720 0 6574
6576 0 374033 161993 163600 0 6575
6577 0 373701 162031 163480 0 6576
6578 5 373108 162118 163400 0 6577
6579 0 373048 162100 163240 0 6578
6580 0 372838 162074 163080 0 6579
6581 0 372785 162067 163040 0 6580
6582 0 372586 162094 162920 0 6581
6583 5 372196 162120 162880 0 6582
6584 5 369975 162716 162880 0 6583
6585 0 369753 162707 162800 0 6584
6586 0 369543 162639 162720 0 6585
6587 0 369451 162549 162640 0 6586
6588 0 369377 162630 162520 0 6587
6589 0 369246 162535 162480 0 6588
6590 5 369211 162568 162320 0 6589
6591 0 369173 162569 162280 0 6590
6592 5 369052 162571 162160 0 6591
6593 0 368130 162530 162080 0 6592
6594 0 367110 163083 162120 0 6593
6595 0 365946 163425 162080 0 6594
6596 0 365385 163569 161920 0 6595
6597 5 365215 163737 161760 0 6596
6598 0 364737 164214 161720 0 6597
6599 0 364527 164617 161680 0 6598
6600 0 364465 164787 161560 0 6599
6601 0 364421 164985 161480 0 6600
6602 0 364340 165280 161360 0 6601
6603 0 364298 165334 161320 0 6602
6604 0 364124 165699 161280 0 6603
6605 0 364006 166078 161200 0 6604
6606 0 363839 166562 161120 0 6605
6607 0 363673 166810 161040 0 6606
6608 0 363392 167142 161000 0 6607
6609 0 363152 167312 160920 0 6608
6610 0 362956 167488 160840 0 6609
6611 0 362802 167685 160760 0 6610
6612 0 362643 167804 160720 0 6611
6613 0 362441 167933 160640 0 6612
6614 0 362268 168062 160560 0 6613
6615 0 361917 168156 160440 0 6614
6616 0 361710 168216 160320 0 6615
6617 0 361526 168304 160200 0 6616
6618 0 361385 168296 160040 0 6617
6619 0 361251 168419 159960 0 6618
6620 0 361166 168439 159760 0 6619
6621 0 361112 168348 159640 0 6620
6622 0 361089 168304 159560 0 6621
6623 0 361085 168337 159520 0 6622
6624 0 361132 168352 159440 0 6623
6625 0 361058 168322 159360 0 6624
6626 0 361022 168324 159240 0 6625
6627 0 360967 168317 159120 0 6626
6628 0 360964 168300 159000 0 6627
6629 0 360983 168213 158920 0 6628
6630 0 360929 168209 158840 0 6629
6631 0 360913 168166 158760 0 6630
6632 0 360932 168121 158680 0 6631
6633 0 360901 168100 158640 0 6632
6634 0 360937 168125 158600 0 6633
6635 0 361010 168170 158520 0 6634
6636 0 360937 168095 158400 0 6635
6637 0 360937 168094 158360 0 6636
6638 0 360943 168091 158240 0 6637
6639 0 360937 168094 158200 0 6638
6640 0 360766 167930 158120 0 6639
6641 0 360990 167964 158080 0 6640
6642 0 361007 168020 158040 0 6641
6643 0 361018 168048 157920 0 6642
6644 0 361103 168046 157840 0 6643
6645 0 361299 168024 157760 0 6644
6646 0 361328 168048 157720 0 6645
6647 0 361356 168071 157680 0 6646
6648 5 361536 168189 157560 0 6647
6649 0 362046 168305 157480 0 6648
6650 0 362441 169095 157480 0 6649
6651 0 363672 169672 157480 0 6650
6652 0 365198 170557 157480 0 6651
6653 0 365531 171159 157480 0 6652
6654 5 365388 171517 157400 0 6653
6655 0 365322 171647 157440 0 6654
6656 0 365274 171723 157560 0 6655
6657 0 365190 171760 157640 0 6656
6658 0 365104 171769 157760 0 6657
6659 0 365015 171841 157840 0 6658
6660 0 364941 171890 157920 0 6659
6661 0 364866 171919 158000 0 6660
6662 0 364809 171971 158080 0 6661
6663 0 364835 172192 158160 0 6662
6664 6 364796 172341 158200 0 6663
6665 0 473401 255832 63440 80 5761
6666 0 473465 256480 63320 80 6665
6667 0 473641 257176 63200 91 6666
6668 5 473845 257552 63120 120 6667
6669 5 473594 257600 63080 120 6668
6670 0 473093 257696 63000 0 6669
6671 0 472661 258032 62920 0 6670
6672 0 472037 258440 62840 0 6671
6673 0 471397 258864 62760 0 6672
6674 0 470853 259696 62720 0 6673
6675 0 470301 260208 62680 0 6674
6676 0 469429 260656 62680 0 6675
6677 0 469205 261272 62560 0 6676
6678 5 467693 262352 62560 0 6677
6679 0 467245 263008 62560 0 6678
6680 0 467149 263736 62440 0 6679
6681 0 466781 264512 62360 0 6680
6682 0 465941 265336 62400 0 6681
6683 0 465829 266416 62440 0 6682
6684 0 465829 267704 62440 0 6683
6685 0 465461 268184 62480 0 6684
6686 0 465269 268520 62600 134 6685
6687 0 464885 268528 62680 134 6686
6688 0 464573 268816 62840 128 6687
6689 0 464117 269048 63000 163 6688
6690 0 463925 269240 63200 164 6689
6691 0 463949 269272 63360 164 6690
6692 0 463949 269280 63480 185 6691
6693 0 463933 269328 63680 185 6692
6694 0 464005 269408 63840 141 6693
6695 0 464229 269352 64040 141 6694
6696 0 464253 269416 64200 140 6695
6697 0 464077 269584 64320 181 6696
6698 0 463869 269712 64400 153 6697
6699 0 463757 269896 64520 120 6698
6700 0 463477 270072 64640 91 6699
6701 0 463253 270360 64760 75 6700
6702 0 463213 270472 64840 122 6701
6703 0 463181 270656 65040 148 6702
6704 0 463173 270760 65200 148 6703
6705 0 463165 270848 65320 137 6704
6706 0 463173 270872 65400 137 6705
6707 0 463133 270880 65520 150 6706
6708 0 463029 270960 65680 150 6707
6709 5 462877 271136 65840 148 6708
6710 0 462853 271112 65960 157 6709
6711 0 462885 271128 66160 157 6710
6712 0 462957 271104 66320 131 6711
6713 0 462949 271112 66520 128 6712
6714 0 462917 271064 66680 128 6713
6715 0 462912 271069 66720 128 6714
6716 0 462922 270997 66800 98 6715
6717 0 463162 270879 66920 120 6716
6718 0 463200 270805 67080 120 6717
6719 0 463380 270843 67240 45 6718
6720 0 463368 270843 67400 45 6719
6721 0 463332 270881 67560 64 6720
6722 0 463170 271013 67720 140 6721
6723 0 463056 271065 67880 140 6722
6724 0 463112 271103 68040 178 6723
6725 0 463168 271315 68240 122 6724
6726 0 463402 271471 68400 108 6725
6727 0 463416 271519 68520 120 6726
6728 0 463504 271585 68640 120 6727
6729 0 463542 271645 68760 90 6728
6730 0 463666 272081 68920 107 6729
6731 0 463662 272229 69000 137 6730
6732 0 463602 272497 69120 139 6731
6733 0 463558 272523 69160 139 6732
6734 0 463566 272665 69200 185 6733
6735 5 463637 272766 69240 185 6734
6736 0 463778 272969 69320 163 6735
6737 0 463710 272883 69440 140 6736
6738 0 463700 272833 69560 140 6737
6739 0 463730 272857 69720 140 6738
6740 0 463796 272977 69920 157 6739
6741 0 463820 273015 70080 157 6740
6742 0 463756 273105 70240 101 6741
6743 0 463822 273195 70400 101 6742
6744 0 463862 273205 70560 98 6743
6745 0 463854 273285 70720 98 6744
6746 0 463836 273313 71000 120 6745
6747 0 463696 273323 71160 101 6746
6748 0 463554 273331 71280 90 6747
6749 0 463474 273337 71440 90 6748
6750 0 463210 273385 71600 71 6749
6751 0 463122 273417 71720 71 6750
6752 0 463014 273395 71840 71 6751
6753 0 462952 273413 71920 71 6752
6754 0 462866 273395 72040 64 6753
6755 0 462806 273413 72160 64 6754
6756 0 462726 273441 72280 75 6755
6757 0 462470 273581 72480 90 6756
6758 0 462374 273627 72600 102 6757
6759 0 461966 273743 72720 124 6758
6760 0 461782 273775 72880 131 6759
6761 0 461622 273935 72960 108 6760
6762 0 461420 274117 73040 148 6761
6763 0 461322 274205 73120 140 6762
6764 0 461120 274437 73240 120 6763
6765 0 460622 274933 73280 134 6764
6766 5 459896 275890 73320 143 6765
6767 0 459802 276088 73440 140 6766
6768 0 459544 276259 73560 203 6767
6769 0 459402 276618 73600 81 6768
6770 5 459537 277255 73640 148 6769
6771 0 459548 277401 74040 102 6770
6772 0 459746 277673 74200 81 6771
6773 5 459881 277976 74400 90 6772
6774 0 459923 278180 74600 115 6773
6775 0 460342 278504 74840 115 6774
6776 0 460503 278786 74960 122 6775
6777 0 460717 279230 75080 86 6776
6778 0 460849 279393 75200 81 6777
6779 0 461028 279581 75360 98 6778
6780 0 461105 279726 75520 75 6779
6781 0 461168 279839 75680 75 6780
6782 0 461261 279956 75840 75 6781
6783 0 461443 280093 75960 32 6782
6784 0 461657 280270 76120 75 6783
6785 0 461783 280441 76280 51 6784
6786 0 461889 280552 76440 60 6785
6787 0 461960 280684 76600 45 6786
6788 0 462108 280779 76640 45 6787
6789 0 462110 280906 76680 45 6788
6790 0 462126 280985 76760 45 6789
6791 0 462150 281106 76880 102 6790
6792 0 462250 281156 77000 102 6791
6793 0 462330 281373 77160 102 6792
6794 0 462366 281370 77200 71 6793
6795 0 462520 281381 77280 71 6794
6796 0 462615 281568 77320 71 6795
6797 0 462741 281695 77400 71 6796
6798 0 462873 281795 77600 90 6797
6799 0 463150 281906 77800 120 6798
6800 0 463261 281964 77960 120 6799
6801 0 463488 282101 78080 40 6800
6802 0 463839 282344 78200 96 6801
6803 0 464071 282550 78360 51 6802
6804 0 464776 282737 78480 124 6803
6805 0 464974 282771 78600 107 6804
6806 0 466022 282655 78800 75 6805
6807 0 466452 282705 78760 60 6806
6808 0 466834 282621 78720 71 6807
6809 0 467082 282510 78600 91 6808
6810 0 467198 282442 78480 98 6809
6811 0 467882 282091 78400 75 6810
6812 0 468352 281856 78320 80 6811
6813 0 468956 281338 78240 0 6812
6814 0 469078 281238 78200 0 6813
6815 0 469378 280961 78120 0 6814
6816 5 469851 280312 78120 0 6815
6817 0 469782 280388 78160 0 6816
6818 0 469793 280328 78240 0 6817
6819 0 469824 280183 78360 0 6818
6820 0 469663 280098 78520 0 6819
6821 0 469605 279858 78680 0 6820
6822 0 469616 279766 78800 0 6821
6823 0 469584 279642 78960 0 6822
6824 0 469473 279552 79120 0 6823
6825 0 469170 279254 79320 0 6824
6826 0 469048 278976 79440 0 6825
6827 0 468816 278845 79560 0 6826
6828 6 468465 278422 79600 0 6827
6829 0 432049 231429 45960 32 2987
6830 0 431611 231222 45920 0 6829
6831 0 431483 231202 45880 0 6830
6832 0 431749 230634 45800 32 6831
6833 0 431709 230442 45760 32 6832
6834 0 431685 230235 45720 32 6833
6835 0 431744 230136 45680 51 6834
6836 0 431724 229831 45640 40 6835
6837 0 431547 229501 45600 60 6836
6838 0 431552 229299 45560 60 6837
6839 0 431626 229048 45480 75 6838
6840 0 431680 228841 45400 107 6839
6841 0 431424 228688 45320 98 6840
6842 0 431192 228615 45240 156 6841
6843 0 431094 228477 45160 156 6842
6844 0 430926 228560 45080 172 6843
6845 0 430724 228516 45000 128 6844
6846 0 430557 228531 44880 178 6845
6847 5 430168 228634 44760 175 6846
6848 0 429966 228935 44680 122 6847
6849 0 429548 230584 44720 115 6848
6850 0 429597 230643 44760 115 6849
6851 0 429582 230707 44800 120 6850
6852 0 429582 230712 44840 120 6851
6853 0 429567 230806 44880 120 6852
6854 0 429616 231116 44960 98 6853
6855 0 429961 231830 44920 128 6854
6856 0 430001 231894 44840 64 6855
6857 0 430040 232323 44760 115 6856
6858 0 430001 233322 44640 150 6857
6859 0 429956 233574 44560 124 6858
6860 0 429991 233874 44480 150 6859
6861 0 429981 233953 44360 150 6860
6862 0 429917 234012 44240 137 6861
6863 0 429858 234061 44120 137 6862
6864 0 429705 234140 44000 124 6863
6865 0 429597 234204 43920 124 6864
6866 0 429533 234327 43760 120 6865
6867 0 429488 234440 43640 98 6866
6868 0 429380 234563 43480 102 6867
6869 0 429178 235056 43360 168 6868
6870 0 429178 235016 43280 168 6869
6871 0 429119 235154 43160 168 6870
6872 0 429163 235174 43040 102 6871
6873 0 429154 235253 42920 102 6872
6874 0 429144 235302 42800 86 6873
6875 0 429119 235381 42680 86 6874
6876 0 429094 235479 42560 102 6875
6877 0 429094 235509 42520 102 6876
6878 0 429070 235568 42480 102 6877
6879 0 429045 235622 42400 104 6878
6880 0 429001 235667 42280 104 6879
6881 0 429001 235799 42160 148 6880
6882 0 428991 235849 42040 148 6881
6883 0 428799 235987 41920 154 6882
6884 0 428592 236041 41800 208 6883
6885 0 428622 236031 41760 208 6884
6886 0 428622 236031 41680 185 6885
6887 0 428587 236164 41520 185 6886
6888 0 428499 236198 41400 163 6887
6889 0 428464 236203 41200 163 6888
6890 0 428430 236292 41040 102 6889
6891 0 428321 236317 40880 108 6890
6892 0 427952 236390 40760 156 6891
6893 0 427873 236356 40640 102 6892
6894 0 427789 236292 40560 102 6893
6895 0 427809 236248 40480 102 6894
6896 0 427681 236248 40360 102 6895
6897 0 427607 236228 40240 102 6896
6898 0 427440 236100 40080 102 6897
6899 0 427440 236095 40000 0 6898
6900 0 427381 236031 39920 0 6899
6901 0 427303 235991 39840 0 6900
6902 0 427223 235915 39720 0 6901
6903 0 427159 235883 39600 0 6902
6904 0 427055 235839 39480 0 6903
6905 0 426999 235827 39360 0 6904
6906 0 426923 235747 39240 0 6905
6907 0 426855 235691 39200 0 6906
6908 0 426811 235631 39160 0 6907
6909 0 426751 235643 39120 0 6908
6910 0 426743 235611 39040 0 6909
6911 0 426671 235591 38960 0 6910
6912 0 426631 235547 38840 0 6911
6913 0 426611 235495 38800 0 6912
6914 0 426555 235471 38720 0 6913
6915 0 426551 235423 38680 0 6914
6916 0 426543 235395 38600 0 6915
6917 0 426507 235435 38480 0 6916
6918 0 426443 235331 38360 0 6917
6919 0 426395 235227 38240 0 6918
6920 0 426383 235203 38120 0 6919
6921 0 426375 235159 38040 0 6920
6922 0 426271 235107 37960 0 6921
6923 0 426195 235027 37800 0 6922
6924 0 426207 235035 37760 0 6923
6925 0 426223 235019 37720 0 6924
6926 5 426253 234899 37680 0 6925
6927 0 426283 234779 37640 0 6926
6928 0 426355 234699 37600 0 6927
6929 0 426423 234667 37560 0 6928
6930 0 426447 234635 37480 0 6929
6931 0 426547 234695 37440 0 6930
6932 0 426727 234655 37400 0 6931
6933 0 426887 234651 37360 0 6932
6934 0 427079 234687 37320 0 6933
6935 0 427211 234687 37280 0 6934
6936 0 427419 234715 37240 0 6935
6937 0 427735 234723 37160 0 6936
6938 0 427967 234715 37080 0 6937
6939 0 428223 234607 37040 0 6938
6940 0 428231 234575 37000 0 6939
6941 0 428303 234599 36920 0 6940
6942 0 428295 234539 36840 0 6941
6943 0 428247 234591 36800 0 6942
6944 0 428131 234587 36760 0 6943
6945 0 428103 234507 36720 0 6944
6946 0 427955 234499 36680 0 6945
6947 0 427799 234467 36640 0 6946
6948 0 427691 234447 36600 0 6947
6949 0 427571 234395 36560 0 6948
6950 0 427431 234355 36520 0 6949
6951 0 427207 234191 36440 0 6950
6952 0 427199 234155 36400 0 6951
6953 0 427195 234091 36360 0 6952
6954 0 427219 234003 36320 0 6953
6955 0 427235 233975 36280 0 6954
6956 0 427275 233883 36200 0 6955
6957 0 427327 233755 36120 0 6956
6958 0 427407 233639 36080 0 6957
6959 0 427407 233603 36040 0 6958
6960 0 427423 233575 36000 0 6959
6961 0 427471 233535 35960 0 6960
6962 0 427511 233511 35920 0 6961
6963 0 427615 233295 35840 0 6962
6964 0 427855 232899 35800 0 6963
6965 0 427943 232471 35760 0 6964
6966 0 428027 232447 35720 0 6965
6967 0 428115 232339 35680 0 6966
6968 0 428159 232319 35640 0 6967
6969 0 428263 232327 35600 0 6968
6970 0 428275 232235 35560 0 6969
6971 0 428367 232219 35520 0 6970
6972 0 428391 232155 35480 0 6971
6973 0 428423 232095 35440 0 6972
6974 0 428431 232051 35400 0 6973
6975 0 428447 232047 35320 0 6974
6976 0 428539 232011 35240 0 6975
6977 0 428539 231967 35200 0 6976
6978 0 428656 232465 35160 0 6977
6979 0 428584 231807 35120 0 6978
6980 0 428596 231683 35080 0 6979
6981 0 428638 231593 35040 0 6980
6982 0 428636 231547 35000 0 6981
6983 0 428632 231443 34960 0 6982
6984 0 428660 230955 34920 0 6983
6985 0 428745 230641 34680 0 6984
6986 0 428719 230633 34600 0 6985
6987 0 428645 230677 34520 0 6986
6988 0 428625 230749 34480 0 6987
6989 6 428653 230793 34440 0 6988
6990 0 499863 235688 67760 217 4784
6991 0 500191 235746 67720 224 6990
6992 0 501207 235624 67520 107 6991
6993 0 501344 235541 67480 107 6992
6994 0 501712 235241 67560 0 6993
6995 0 501906 235031 67800 0 6994
6996 0 502184 234499 67960 0 6995
6997 5 502300 234123 68000 0 6996
6998 0 502616 233935 68200 0 6997
6999 5 502745 233742 68400 0 6998
7000 0 502737 233719 68520 0 6999
7001 0 502736 233711 68640 0 7000
7002 0 502729 233739 68760 0 7001
7003 0 502883 233665 68840 0 7002
7004 0 503104 233607 68920 0 7003
7005 0 503152 233590 69000 0 7004
7006 0 503208 233592 69080 0 7005
7007 0 503316 233671 69120 0 7006
7008 0 503372 233686 69200 0 7007
7009 0 503385 233686 69240 0 7008
7010 0 503389 233694 69280 0 7009
7011 0 503412 233695 69320 0 7010
7012 0 503468 233698 69360 0 7011
7013 0 503495 233723 69400 0 7012
7014 0 503544 233747 69440 0 7013
7015 0 503553 233747 69480 0 7014
7016 0 503588 233734 69560 0 7015
7017 0 503621 233810 69600 0 7016
7018 0 503632 233851 69640 0 7017
7019 0 503628 233848 69720 0 7018
7020 0 503708 233774 69800 0 7019
7021 0 503788 233751 69880 0 7020
7022 0 503836 233739 69960 0 7021
7023 0 503852 233694 70040 0 7022
7024 0 503860 233690 70120 0 7023
7025 0 503863 233707 70200 0 7024
7026 0 503860 233671 70280 0 7025
7027 0 503856 233656 70360 0 7026
7028 0 503884 233627 70480 0 7027
7029 0 503883 233642 70600 0 7028
7030 0 503992 233635 70720 0 7029
7031 0 504076 233628 70800 0 7030
7032 0 504096 233635 70920 0 7031
7033 5 504132 233627 71000 0 7032
7034 0 504169 233603 71120 0 7033
7035 0 504172 233619 71200 0 7034
7036 0 504177 233598 71360 0 7035
7037 0 504200 233569 71440 0 7036
7038 0 504172 233547 71560 0 7037
7039 0 504165 233494 71680 0 7038
7040 0 504200 233481 71760 0 7039
7041 0 504223 233460 71800 0 7040
7042 0 504244 233380 71880 0 7041
7043 0 504228 233387 71920 0 7042
7044 0 504236 233391 71960 0 7043
7045 0 504236 233346 72040 0 7044
7046 0 504232 233314 72120 0 7045
7047 0 504212 233289 72200 0 7046
7048 0 504240 233258 72280 0 7047
7049 0 504316 233234 72400 0 7048
7050 0 504376 233234 72480 0 7049
7051 0 504397 233221 72520 0 7050
7052 0 504421 233195 72560 0 7051
7053 0 504428 233183 72600 0 7052
7054 0 504468 233150 72640 0 7053
7055 0 504480 233081 72680 0 7054
7056 0 504488 233084 72720 0 7055
7057 0 504479 233022 72760 0 7056
7058 0 504472 232994 72800 0 7057
7059 0 504400 232891 72840 0 7058
7060 0 504421 232863 72880 0 7059
7061 0 504424 232839 72960 0 7060
7062 0 504445 232773 73000 0 7061
7063 0 504469 232754 73040 0 7062
7064 0 504508 232726 73080 0 7063
7065 0 504536 232706 73160 0 7064
7066 0 504607 232684 73200 0 7065
7067 0 504632 232682 73240 0 7066
7068 0 504620 232651 73280 0 7067
7069 0 504624 232647 73320 0 7068
7070 5 504624 232595 73400 0 7069
7071 0 504759 232538 73520 0 7070
7072 0 504780 232507 73560 0 7071
7073 0 504809 232523 73640 0 7072
7074 0 504828 232527 73680 0 7073
7075 0 504824 232508 73720 0 7074
7076 0 504840 232515 73760 0 7075
7077 0 504844 232507 73800 0 7076
7078 0 504892 232510 73840 0 7077
7079 0 504991 232542 73920 0 7078
7080 0 505009 232531 73960 0 7079
7081 0 505000 232527 74000 0 7080
7082 0 505032 232529 74040 0 7081
7083 0 505012 232491 74080 0 7082
7084 0 505016 232459 74120 0 7083
7085 0 505024 232443 74160 0 7084
7086 0 505007 232450 74200 0 7085
7087 0 505000 232406 74240 0 7086
7088 0 504956 232428 74320 0 7087
7089 0 504948 232438 74400 0 7088
7090 0 504927 232446 74440 0 7089
7091 0 504936 232434 74480 0 7090
7092 0 504923 232430 74520 0 7091
7093 0 504921 232434 74560 0 7092
7094 0 504948 232430 74600 0 7093
7095 0 504964 232454 74680 0 7094
7096 0 504944 232459 74720 0 7095
7097 5 504888 232470 74840 0 7096
7098 0 504892 232478 74880 0 7097
7099 0 504896 232486 74920 0 7098
7100 0 504940 232478 75000 0 7099
7101 0 504941 232502 75080 0 7100
7102 0 504980 232487 75160 0 7101
7103 0 505008 232535 75240 0 7102
7104 0 505033 232554 75280 0 7103
7105 0 505040 232595 75360 0 7104
7106 0 505068 232634 75400 0 7105
7107 0 505085 232647 75440 0 7106
7108 0 505107 232679 75480 0 7107
7109 0 505120 232706 75520 0 7108
7110 0 505141 232722 75560 0 7109
7111 5 505127 232782 75600 0 7110
7112 0 505209 232747 75640 0 7111
7113 0 505240 232727 75680 0 7112
7114 0 505317 232722 75720 0 7113
7115 0 505360 232682 75760 0 7114
7116 0 505409 232658 75800 0 7115
7117 0 505468 232643 75840 0 7116
7118 0 505516 232630 75880 0 7117
7119 0 505592 232641 75920 0 7118
7120 0 505639 232622 75960 0 7119
7121 0 505640 232651 76040 0 7120
7122 0 506040 232691 76040 0 7121
7123 0 506088 232690 76080 0 7122
7124 5 506164 232698 76120 0 7123
7125 0 506432 232643 76200 0 7124
7126 0 506657 232660 76240 0 7125
7127 5 506756 232614 76280 0 7126
7128 0 506822 232690 76360 0 7127
7129 0 506788 232770 76440 0 7128
7130 0 506852 232863 76520 0 7129
7131 0 506936 232902 76560 0 7130
7132 0 506957 232883 76600 0 7131
7133 0 507004 232899 76680 0 7132
7134 0 507004 232910 76720 0 7133
7135 0 506990 232921 76760 0 7134
7136 5 507005 232974 76800 0 7135
7137 0 507036 233075 76840 0 7136
7138 0 507065 233139 76880 0 7137
7139 0 507301 233258 76920 0 7138
7140 0 507320 233282 76960 0 7139
7141 0 507361 233318 77040 0 7140
7142 0 507440 233307 77080 0 7141
7143 0 507561 233230 77120 0 7142
7144 0 507568 233159 77080 0 7143
7145 0 507528 233150 77040 0 7144
7146 0 507482 233121 77000 0 7145
7147 0 507432 233086 76960 0 7146
7148 0 507464 232986 76960 0 7147
7149 0 507852 233062 76960 0 7148
7150 6 508008 232934 76960 0 7149
7151 0 480317 249395 39440 102 3262
7152 0 480217 249319 39400 102 7151
7153 0 480177 249227 39360 102 7152
7154 0 480093 249187 39280 71 7153
7155 0 480041 249127 39240 71 7154
7156 0 480041 249031 39200 71 7155
7157 0 479989 248971 39160 90 7156
7158 0 479969 248995 39120 90 7157
7159 0 479901 248811 39080 90 7158
7160 0 479891 248931 39040 90 7159
7161 0 479891 248931 39000 90 7160
7162 0 479774 248832 38880 98 7161
7163 0 479634 248616 38800 75 7162
7164 0 479455 248494 38680 75 7163
7165 0 479388 248375 38640 75 7164
7166 0 479315 248444 38600 75 7165
7167 0 479230 248467 38560 81 7166
7168 0 479177 248416 38480 81 7167
7169 0 479092 248405 38400 81 7168
7170 0 478991 248322 38280 75 7169
7171 0 478938 248304 38200 75 7170
7172 0 478830 248260 38120 115 7171
7173 0 478791 248214 38000 115 7172
7174 0 478793 248242 37920 134 7173
7175 0 478768 248196 37800 134 7174
7176 0 478777 248147 37680 134 7175
7177 0 478733 248152 37560 108 7176
7178 0 478740 248154 37440 108 7177
7179 0 478775 248122 37360 108 7178
7180 0 478880 248076 37240 102 7179
7181 0 478979 247927 37120 148 7180
7182 0 479083 247780 37000 218 7181
7183 0 479271 247837 36920 218 7182
7184 0 479439 247582 36800 150 7183
7185 0 479744 247348 36640 128 7184
7186 0 480208 247320 36560 122 7185
7187 0 480291 247405 36400 122 7186
7188 0 480610 247598 36200 124 7187
7189 0 480721 247617 36160 120 7188
7190 0 481442 247860 36080 81 7189
7191 0 482276 248269 36000 108 7190
7192 0 482660 248361 35840 108 7191
7193 0 482896 248421 35800 122 7192
7194 0 483517 248552 35760 45 7193
7195 0 483969 248719 35720 107 7194
7196 0 484098 248736 35640 107 7195
7197 0 484374 248837 35560 107 7196
7198 0 484498 248901 35440 107 7197
7199 0 484550 248903 35320 51 7198
7200 0 484668 248972 35240 51 7199
7201 0 484406 248830 35120 51 7200
7202 0 484567 248846 35080 51 7201
7203 0 484585 248935 35040 45 7202
7204 0 484617 249009 34960 45 7203
7205 0 484686 249062 34840 45 7204
7206 0 484716 249069 34800 45 7205
7207 5 484629 249055 34760 45 7206
7208 0 485088 249246 34720 96 7207
7209 0 485426 249524 34680 115 7208
7210 0 485842 249806 34600 172 7209
7211 0 486533 250199 34440 140 7210
7212 0 487170 250709 34360 104 7211
7213 0 487182 251034 34320 148 7212
7214 0 487154 251242 34200 148 7213
7215 0 487114 251290 34080 86 7214
7216 5 486855 251639 34000 107 7215
7217 0 486726 251814 33960 122 7216
7218 0 486586 251946 33880 98 7217
7219 0 486462 252030 33800 98 7218
7220 0 486354 252258 33720 120 7219
7221 0 486241 252347 33680 120 7220
7222 0 486187 252501 33560 120 7221
7223 0 486069 252845 33440 102 7222
7224 0 485833 253167 33360 120 7223
7225 0 485725 253397 33280 122 7224
7226 0 485653 253457 33240 122 7225
7227 0 485509 253603 33160 124 7226
7228 0 485479 253663 33080 124 7227
7229 0 485393 253819 33000 102 7228
7230 0 485319 253921 32920 124 7229
7231 0 485229 254007 32800 124 7230
7232 0 485113 254127 32680 122 7231
7233 0 484959 254175 32520 91 7232
7234 0 484867 254267 32400 91 7233
7235 0 484799 254347 32240 128 7234
7236 0 484695 254427 32040 104 7235
7237 0 484571 254439 31920 96 7236
7238 0 484493 254405 31800 96 7237
7239 0 484329 254371 31680 81 7238
7240 0 484069 254341 31560 96 7239
7241 0 483817 254299 31440 104 7240
7242 0 483637 254347 31320 102 7241
7243 0 483385 254321 31240 102 7242
7244 0 483241 254333 31200 102 7243
7245 0 482515 254385 31120 108 7244
7246 0 482351 254465 31080 143 7245
7247 0 482207 254521 30960 143 7246
7248 0 482073 254617 30920 120 7247
7249 0 481823 254711 30840 98 7248
7250 0 481599 254761 30800 102 7249
7251 0 481295 254809 30680 86 7250
7252 0 481221 254953 30560 104 7251
7253 0 481127 255047 30440 104 7252
7254 0 480961 255091 30320 51 7253
7255 0 480889 255161 30160 60 7254
7256 0 480671 255155 30000 60 7255
7257 0 480497 255123 29840 60 7256
7258 0 480461 255139 29680 60 7257
7259 0 480343 255043 29480 0 7258
7260 0 479981 254867 29320 0 7259
7261 5 479889 254814 29280 60 7260
7262 0 479613 254655 29160 60 7261
7263 0 479419 254545 29000 60 7262
7264 0 479103 254365 28960 51 7263
7265 0 478891 254175 28880 120 7264
7266 0 478563 254011 28800 81 7265
7267 0 478209 253903 28760 150 7266
7268 0 477893 253749 28680 136 7267
7269 0 477713 253643 28560 120 7268
7270 0 477387 253407 28440 160 7269
7271 0 477263 253315 28320 80 7270
7272 0 477061 253239 28200 108 7271
7273 5 476723 253219 28040 86 7272
7274 0 476621 253147 27960 122 7273
7275 0 476593 253179 27880 122 7274
7276 5 476567 253199 27800 40 7275
7277 0 476393 253351 27720 71 7276
7278 0 476339 253409 27640 45 7277
7279 0 476221 253465 27520 45 7278
7280 0 476139 253515 27400 51 7279
7281 0 476031 253635 27280 51 7280
7282 5 475943 253739 27160 51 7281
7283 0 475951 253881 27120 51 7282
7284 0 475947 253915 27080 51 7283
7285 0 475939 254007 27040 51 7284
7286 0 475911 254059 27000 40 7285
7287 0 475835 254205 26920 40 7286
7288 0 475783 254367 26800 51 7287
7289 0 475713 254497 26720 40 7288
7290 0 475663 254629 26640 40 7289
7291 0 475649 254706 26600 32 7290
7292 0 475617 254788 26560 32 7291
7293 0 475569 254912 26520 32 7292
7294 0 475525 254990 26480 51 7293
7295 0 475491 255062 26400 51 7294
7296 0 475483 255252 26320 75 7295
7297 0 475455 255312 26280 75 7296
7298 0 475379 255428 26200 51 7297
7299 0 475305 255498 26160 51 7298
7300 0 475273 255640 26120 51 7299
7301 0 475267 255780 26080 51 7300
7302 0 475323 255964 26040 86 7301
7303 0 475203 256056 25960 86 7302
7304 5 475139 256082 25920 75 7303
7305 0 474931 256366 25880 45 7304
7306 0 474889 256530 25840 40 7305
7307 5 474819 256822 25760 51 7306
7308 0 474897 256470 25720 45 7307
7309 0 474887 256490 25680 40 7308
7310 6 474825 256556 25640 40 7309
7311 5 489395 241597 45680 186 5405
7312 0 489171 241525 45640 176 7311
7313 0 489107 241453 45480 176 7312
7314 0 489115 241445 45320 148 7313
7315 0 489211 241445 45160 148 7314
7316 0 489267 241405 45000 137 7315
7317 0 489283 241485 44880 137 7316
7318 0 489315 241645 44760 164 7317
7319 0 489323 241585 44720 164 7318
7320 0 489375 241625 44560 164 7319
7321 0 489371 241689 44400 208 7320
7322 0 489455 241713 44120 143 7321
7323 0 489499 241741 43920 148 7322
7324 0 489507 241841 43720 141 7323
7325 0 489663 241941 43520 168 7324
7326 0 489747 241985 43280 168 7325
7327 0 490255 242413 43080 176 7326
7328 0 490547 242545 43000 175 7327
7329 5 490639 242561 42840 124 7328
7330 0 490087 242373 42800 136 7329
7331 0 489851 242153 42720 81 7330
7332 0 489803 242153 42640 81 7331
7333 0 489775 242153 42520 71 7332
7334 0 489723 242161 42360 71 7333
7335 0 489695 242213 42160 101 7334
7336 0 489575 242241 42000 108 7335
7337 0 489587 242297 41680 108 7336
7338 0 489663 242289 41520 108 7337
7339 0 489679 242329 41160 176 7338
7340 0 489709 242411 41000 176 7339
7341 0 489685 242415 40800 131 7340
7342 0 489681 242419 40640 154 7341
7343 0 489725 242467 40440 178 7342
7344 0 489741 242479 40280 178 7343
7345 0 489739 242571 40080 104 7344
7346 0 489719 242713 39880 102 7345
7347 0 489717 242835 39680 140 7346
7348 0 489635 242935 39480 163 7347
7349 0 489631 242995 39320 163 7348
7350 0 489589 243059 39120 115 7349
7351 0 489637 243181 38960 128 7350
7352 0 489695 243269 38800 137 7351
7353 0 489799 243357 38640 137 7352
7354 0 489929 243417 38480 124 7353
7355 0 490053 243477 38280 101 7354
7356 0 490199 243555 38120 107 7355
7357 0 490265 243617 37920 96 7356
7358 0 490399 243691 37760 96 7357
7359 0 490549 243797 37560 104 7358
7360 0 490713 243857 37400 104 7359
7361 0 491109 244101 37200 128 7360
7362 0 491371 244183 37040 128 7361
7363 0 491425 244219 37000 131 7362
7364 0 491575 244377 36880 131 7363
7365 0 491537 244421 36720 131 7364
7366 0 491335 244403 36560 91 7365
7367 0 491139 244317 36400 98 7366
7368 0 491251 244359 36200 101 7367
7369 0 491365 244481 36000 128 7368
7370 0 491371 244483 35800 128 7369
7371 0 491377 244477 35600 131 7370
7372 5 491573 244571 35520 131 7371
7373 0 491327 244491 35480 131 7372
7374 0 491365 244405 35360 71 7373
7375 0 491341 244369 35280 71 7374
7376 0 491245 244261 35160 96 7375
7377 0 491391 244385 35080 96 7376
7378 0 491525 244411 34680 104 7377
7379 0 491743 244445 34400 98 7378
7380 0 491973 244407 34200 128 7379
7381 0 492037 244399 34080 128 7380
7382 0 492203 244361 33880 134 7381
7383 0 492345 244321 33680 101 7382
7384 0 492503 244361 33240 40 7383
7385 0 492559 244347 32960 98 7384
7386 0 492641 244421 32720 64 7385
7387 0 492681 244427 32480 91 7386
7388 0 492693 244459 32320 91 7387
7389 0 492617 244427 32040 32 7388
7390 0 492651 244411 31880 86 7389
7391 5 492877 244469 31680 86 7390
7392 0 492329 244367 30960 86 7391
7393 0 492311 244363 30920 86 7392
7394 0 492155 244339 30800 102 7393
7395 0 492167 244293 30640 101 7394
7396 0 492153 244243 30440 101 7395
7397 0 492155 244229 30280 108 7396
7398 0 491987 244283 30040 81 7397
7399 0 491919 244321 29880 102 7398
7400 0 491859 244201 29720 102 7399
7401 0 491845 244081 29560 108 7400
7402 0 491901 243969 29440 124 7401
7403 0 491793 243843 29280 124 7402
7404 0 491679 243729 29160 96 7403
7405 0 491593 243539 29000 91 7404
7406 0 491505 243441 28840 108 7405
7407 0 491437 243377 28720 108 7406
7408 0 491335 243177 28520 120 7407
7409 0 491281 243123 28480 51 7408
7410 0 491307 243009 28440 51 7409
7411 5 491293 242911 28400 51 7410
7412 0 491303 242851 28360 51 7411
7413 0 491429 242825 28320 60 7412
7414 0 491319 242685 28200 60 7413
7415 0 491437 242559 28080 60 7414
7416 0 491503 242527 28040 51 7415
7417 0 491561 242543 27960 51 7416
7418 0 491607 242479 27880 51 7417
7419 0 491661 242325 27800 0 7418
7420 0 491747 242365 27720 0 7419
7421 0 491803 242341 27600 40 7420
7422 5 491807 242265 27520 40 7421
7423 0 491811 242189 27440 40 7422
7424 0 491783 242121 27280 51 7423
7425 0 491845 242233 27040 40 7424
7426 0 491835 242309 27000 40 7425
7427 0 491819 242317 26920 40 7426
7428 0 491775 242357 26880 40 7427
7429 0 492391 241637 26840 64 7428
7430 5 492646 241472 26800 122 7429
7431 0 491763 242701 26760 124 7430
7432 0 491619 242653 26680 124 7431
7433 0 491323 242857 26480 60 7432
7434 0 490819 242869 26320 81 7433
7435 0 490755 242825 26200 71 7434
7436 0 490703 242829 26000 71 7435
7437 0 490539 242757 25840 91 7436
7438 0 490535 242755 25800 91 7437
7439 0 490315 242627 25680 80 7438
7440 0 490281 242639 25640 80 7439
7441 0 490213 242577 25600 40 7440
7442 0 490121 242471 25560 40 7441
7443 0 490031 242401 25480 75 7442
7444 0 489929 242313 25400 75 7443
7445 0 489805 242235 25280 51 7444
7446 0 489685 241931 25240 80 7445
7447 0 489557 241877 25160 98 7446
7448 0 489501 241881 25080 98 7447
7449 0 489157 241661 24880 71 7448
7450 0 489049 241405 24800 71 7449
7451 0 488835 241047 24720 51 7450
7452 0 488797 240755 24680 51 7451
7453 0 488837 240515 24640 51 7452
7454 0 488819 240381 24600 51 7453
7455 0 488821 240245 24560 51 7454
7456 0 488777 240155 24520 45 7455
7457 0 488711 240017 24480 45 7456
7458 5 488669 239595 24440 45 7457
7459 0 488691 239525 24480 45 7458
7460 0 488795 239525 24520 45 7459
7461 0 488743 239393 24560 0 7460
7462 0 488765 239243 24600 0 7461
7463 0 488769 239119 24640 0 7462
7464 0 488837 238979 24680 0 7463
7465 0 488939 238831 24800 0 7464
7466 0 489039 238383 24760 0 7465
7467 0 489033 238281 24720 0 7466
7468 6 488987 238241 24680 0 7467
7469 0 477423 254984 64880 96 5770
7470 0 477583 254976 65000 120 7469
7471 0 478029 254996 65160 136 7470
7472 0 478221 254860 65240 122 7471
7473 0 478669 254704 65360 137 7472
7474 0 479247 254612 65480 136 7473
7475 5 479331 254598 65520 136 7474
7476 0 479583 254556 65640 124 7475
7477 0 479953 254472 65760 134 7476
7478 5 480449 254420 65960 163 7477
7479 0 481055 254424 65920 107 7478
7480 0 481343 254336 65800 120 7479
7481 0 481869 254348 65720 102 7480
7482 0 482455 254564 65640 115 7481
7483 0 483021 254908 65560 102 7482
7484 0 483255 255508 65600 64 7483
7485 0 483675 255904 65680 120 7484
7486 0 483905 256080 65800 136 7485
7487 5 484345 256644 65880 160 7486
7488 5 485215 257368 65920 175 7487
7489 0 485981 257728 65960 178 7488
7490 0 486707 258104 66080 120 7489
7491 5 487641 258256 66160 120 7490
7492 0 488275 259184 66120 140 7491
7493 0 488809 259500 65880 102 7492
7494 0 489271 259416 65920 134 7493
7495 0 489491 259328 66000 115 7494
7496 0 489659 259192 66160 137 7495
7497 0 489795 259164 66240 120 7496
7498 0 489987 259148 66320 120 7497
7499 0 490357 259300 66400 75 7498
7500 5 491417 259448 66360 107 7499
7501 0 491629 259548 66440 139 7500
7502 0 491921 259604 66600 64 7501
7503 0 492197 259672 66720 102 7502
7504 0 492385 259688 66840 102 7503
7505 0 492513 259576 67040 71 7504
7506 0 492693 259484 67200 102 7505
7507 0 492693 259408 67360 107 7506
7508 0 492649 259352 67520 107 7507
7509 0 492633 259300 67680 102 7508
7510 0 492629 259284 67800 102 7509
7511 0 492701 259188 67920 101 7510
7512 0 492877 259048 68040 91 7511
7513 0 493357 258716 68160 101 7512
7514 0 493993 258556 68200 124 7513
7515 0 494317 258520 68320 140 7514
7516 5 494634 258465 68360 154 7515
7517 0 495269 258356 68440 137 7516
7518 0 495441 258284 68480 86 7517
7519 0 496165 258180 68520 91 7518
7520 5 497233 258020 68560 32 7519
7521 0 497565 258028 68440 75 7520
7522 5 497981 258252 68320 128 7521
7523 0 498124 258596 68160 128 7522
7524 0 498452 258921 68080 96 7523
7525 0 498616 259040 68000 96 7524
7526 0 498673 259144 67880 98 7525
7527 0 498726 259221 67760 98 7526
7528 0 498825 259323 67680 102 7527
7529 0 498913 259291 67560 102 7528
7530 0 499074 259362 67440 91 7529
7531 0 499312 259588 67320 81 7530
7532 0 499555 259832 67240 120 7531
7533 0 499818 260216 67160 80 7532
7534 5 500995 260994 67120 75 7533
7535 0 501046 261266 67040 80 7534
7536 0 500998 261447 66960 80 7535
7537 0 500896 261611 66880 80 7536
7538 0 500882 261851 66800 80 7537
7539 0 500746 261984 66720 75 7538
7540 0 500729 262094 66640 75 7539
7541 0 500864 262211 66600 81 7540
7542 0 500880 262257 66560 81 7541
7543 0 500906 262349 66520 81 7542
7544 0 500906 262425 66480 91 7543
7545 0 500918 262477 66440 91 7544
7546 0 500916 262579 66400 91 7545
7547 0 500932 262765 66360 98 7546
7548 0 500992 263001 66280 107 7547
7549 0 501044 263163 66240 80 7548
7550 0 501158 263405 66160 98 7549
7551 0 501284 263593 66080 120 7550
7552 0 501272 263697 66000 120 7551
7553 0 501302 263753 65880 120 7552
7554 0 501392 263809 65800 90 7553
7555 5 501424 263883 65680 90 7554
7556 0 501402 263977 65640 75 7555
7557 0 501428 263997 65600 75 7556
7558 0 501462 264023 65560 75 7557
7559 0 501576 264081 65480 75 7558
7560 0 501654 264137 65400 75 7559
7561 0 501686 264205 65280 75 7560
7562 0 501858 264301 65160 81 7561
7563 0 501968 264351 65040 102 7562
7564 0 502088 264425 64920 102 7563
7565 0 502146 264457 64840 102 7564
7566 0 502270 264489 64760 80 7565
7567 0 502388 264563 64680 80 7566
7568 0 502652 264487 64560 60 7567
7569 0 502848 264409 64480 51 7568
7570 0 502962 264375 64360 32 7569
7571 0 503036 264375 64320 32 7570
7572 0 503104 264389 64280 32 7571
7573 0 503154 264395 64240 32 7572
7574 0 503160 264443 64160 32 7573
7575 0 503136 264569 64040 32 7574
7576 0 503138 264715 63960 40 7575
7577 0 502910 264985 63880 32 7576
7578 0 502656 265261 63840 102 7577
7579 5 502434 265363 63800 102 7578
7580 0 502640 265365 63760 140 7579
7581 0 502776 265431 63640 75 7580
7582 0 502806 265465 63560 75 7581
7583 0 502900 265571 63480 75 7582
7584 0 502916 265575 63400 75 7583
7585 0 502986 265615 63280 75 7584
7586 0 503006 265659 63160 60 7585
7587 0 503040 265777 63040 60 7586
7588 0 503040 265863 62880 0 7587
7589 0 502994 266015 62760 0 7588
7590 0 503000 266147 62640 0 7589
7591 0 502892 266361 62560 0 7590
7592 0 502970 266635 62520 0 7591
7593 5 503810 267567 62480 51 7592
7594 0 503658 267691 62400 51 7593
7595 0 503434 267975 62360 71 7594
7596 0 503350 268043 62320 81 7595
7597 0 503306 268131 62280 81 7596
7598 0 503302 268135 62240 81 7597
7599 0 503354 268413 62200 75 7598
7600 0 503274 268779 62160 60 7599
7601 5 503282 268795 62120 60 7600
7602 0 503330 268863 62080 60 7601
7603 0 503344 268885 62040 60 7602
7604 0 503246 268983 62000 75 7603
7605 0 503228 269043 61960 75 7604
7606 0 503200 269101 61920 75 7605
7607 0 503086 269173 61880 51 7606
7608 0 502988 269289 61800 51 7607
7609 0 502950 269337 61760 51 7608
7610 0 502934 269371 61680 86 7609
7611 0 502884 269469 61600 86 7610
7612 0 502884 269567 61480 86 7611
7613 0 502918 269559 61400 86 7612
7614 0 502788 269589 61320 86 7613
7615 0 502770 269683 61240 86 7614
7616 0 502774 269753 61160 86 7615
7617 0 502686 269853 61080 0 7616
7618 0 502604 269849 61000 0 7617
7619 0 502642 269807 60920 0 7618
7620 0 502634 269653 60800 0 7619
7621 0 502610 269557 60760 0 7620
7622 0 502620 269417 60720 0 7621
7623 0 502600 269387 60680 0 7622
7624 0 502640 269941 60640 0 7623
7625 6 502638 270041 60600 0 7624
7626 0 462747 223799 60520 178 4574
7627 0 463018 223336 60040 148 7626
7628 0 462928 223468 60000 148 7627
7629 0 463043 223228 59840 181 7628
7630 0 463025 223241 59760 181 7629
7631 0 462994 223160 59720 181 7630
7632 0 462974 222804 59440 148 7631
7633 0 462927 222668 59280 0 7632
7634 0 462984 222450 59040 0 7633
7635 0 463034 222144 58800 124 7634
7636 0 463182 222096 58680 214 7635
7637 0 463241 222086 58560 214 7636
7638 0 463330 221948 58400 202 7637
7639 0 463448 221898 58240 196 7638
7640 0 463783 221781 57920 0 7639
7641 0 464085 221694 57760 164 7640
7642 0 464146 221671 57720 186 7641
7643 0 464452 221604 57320 214 7642
7644 0 464856 221328 56920 0 7643
7645 0 465112 221052 56680 221 7644
7646 0 465407 220579 56440 0 7645
7647 0 465664 220334 56200 0 7646
7648 0 465821 220184 56120 196 7647
7649 0 465909 219771 55920 0 7648
7650 0 465999 219635 55800 0 7649
7651 0 466027 219498 55720 0 7650
7652 0 466146 219298 55520 0 7651
7653 0 466155 219160 55360 168 7652
7654 0 466107 219113 55160 196 7653
7655 0 466350 219093 54960 168 7654
7656 0 465909 218876 54720 226 7655
7657 0 466007 218688 54520 0 7656
7658 0 466107 218571 54320 249 7657
7659 0 465999 218176 54040 0 7658
7660 0 465998 217863 53800 276 7659
7661 0 465964 217351 53520 214 7660
7662 5 465631 216853 53240 0 7661
7663 0 465499 216516 53200 120 7662
7664 0 465462 216450 53160 0 7663
7665 0 465623 216485 53080 0 7664
7666 0 465697 216559 52880 0 7665
7667 0 465739 216455 52800 0 7666
7668 0 465589 216396 52760 0 7667
7669 0 465556 216318 52720 0 7668
7670 5 465519 216047 52560 0 7669
7671 0 465519 215978 52480 0 7670
7672 0 465615 216031 52400 0 7671
7673 0 465536 216040 52240 0 7672
7674 0 465517 215999 52160 0 7673
7675 0 465280 215999 52000 0 7674
7676 0 465200 215938 51840 0 7675
7677 0 465091 215888 51680 0 7676
7678 0 465005 215861 51440 0 7677
7679 0 464877 215743 51200 0 7678
7680 0 464768 215646 50960 0 7679
7681 0 464445 215501 50560 0 7680
7682 0 464454 215487 50400 0 7681
7683 0 464352 215443 50320 0 7682
7684 0 464332 215530 50080 0 7683
7685 0 464304 215543 49880 0 7684
7686 0 464329 215517 49760 0 7685
7687 0 464387 215315 49640 0 7686
7688 0 464581 215085 49440 0 7687
7689 0 464682 215033 49240 0 7688
7690 0 464818 214897 49080 0 7689
7691 0 464844 214806 48840 0 7690
7692 0 464739 214581 48600 0 7691
7693 0 464650 214610 48400 0 7692
7694 0 464390 214192 48160 0 7693
7695 0 464167 214093 48040 0 7694
7696 0 464123 214082 47920 0 7695
7697 0 464094 214142 47720 0 7696
7698 0 464238 214168 47520 0 7697
7699 0 464157 213743 47280 0 7698
7700 0 464118 213677 47160 0 7699
7701 0 464125 213714 47120 0 7700
7702 0 464007 213642 46960 0 7701
7703 0 464015 214068 46880 0 7702
7704 0 463929 214190 46800 0 7703
7705 0 463837 214130 46640 0 7704
7706 0 463782 214153 46440 0 7705
7707 0 463388 214305 46280 0 7706
7708 0 463165 214302 46120 0 7707
7709 0 463025 214355 45920 0 7708
7710 0 463056 214260 45720 0 7709
7711 0 463392 214067 45520 0 7710
7712 0 463432 214047 45320 0 7711
7713 0 463440 213915 45120 0 7712
7714 0 463464 213864 44880 0 7713
7715 0 463423 213774 44640 0 7714
7716 0 463302 213757 44480 0 7715
7717 0 463552 213760 44280 75 7716
7718 0 463552 213728 44000 141 7717
7719 5 463552 213728 43880 164 7718
7720 0 463776 213760 43720 96 7719
7721 0 464032 213792 43720 64 7720
7722 0 464288 213856 43680 60 7721
7723 0 464544 213952 43680 60 7722
7724 0 464800 214016 43600 64 7723
7725 0 465056 214080 43520 64 7724
7726 0 465312 214176 43520 60 7725
7727 0 465568 214208 43520 60 7726
7728 0 465792 214208 43360 71 7727
7729 0 466016 214304 43240 128 7728
7730 0 466208 214304 43040 131 7729
7731 0 466432 214304 42920 96 7730
7732 0 466656 214400 42840 102 7731
7733 0 466880 214560 42760 81 7732
7734 0 467136 214688 42800 51 7733
7735 0 467392 214752 42800 96 7734
7736 0 467616 214848 42960 153 7735
7737 0 467808 215008 43000 203 7736
7738 0 467936 215232 43000 176 7737
7739 0 468064 215456 43040 137 7738
7740 0 468160 215712 43040 137 7739
7741 0 468256 215936 43120 107 7740
7742 0 468320 216192 43200 101 7741
7743 0 468416 216448 43160 91 7742
7744 5 468480 216512 43160 128 7743
7745 0 468480 216768 43080 108 7744
7746 0 468384 217024 43040 122 7745
7747 0 468224 217248 43040 139 7746
7748 0 468032 217440 43080 71 7747
7749 0 467808 217600 43040 128 7748
7750 0 467648 217760 42880 122 7749
7751 0 467424 217952 42840 150 7750
7752 0 467232 218048 42640 160 7751
7753 0 467136 218176 42440 115 7752
7754 0 466976 218240 42200 157 7753
7755 0 466816 218304 42000 102 7754
7756 0 466624 218400 41800 107 7755
7757 0 466464 218464 41600 150 7756
7758 0 466272 218560 41400 181 7757
7759 0 466048 218464 41280 104 7758
7760 0 465824 218464 41160 128 7759
7761 0 465600 218400 41000 102 7760
7762 0 465376 218336 40840 75 7761
7763 0 465248 218272 40600 71 7762
7764 0 465184 218112 40360 90 7763
7765 0 465152 218080 40080 64 7764
7766 0 465184 218080 39800 81 7765
7767 0 465312 218080 39560 104 7766
7768 0 465344 217984 39320 101 7767
7769 0 465504 217920 39080 64 7768
7770 0 465664 217856 38880 86 7769
7771 0 465760 217824 38640 98 7770
7772 0 465920 217856 38440 131 7771
7773 0 466144 217856 38240 124 7772
7774 0 466240 217856 38000 45 7773
7775 0 466272 217760 37760 45 7774
7776 0 466336 217664 37520 32 7775
7777 0 466496 217824 37360 40 7776
7778 0 466688 217984 37280 51 7777
7779 0 466944 218080 37160 51 7778
7780 6 467008 218080 37160 51 7779
7781 0 443124 236252 52400 71 2925
7782 0 443134 236297 52360 71 7781
7783 0 443100 236385 52280 64 7782
7784 0 443085 236523 52200 64 7783
7785 0 443100 236617 52120 104 7784
7786 0 443085 236686 52040 104 7785
7787 0 443066 236771 51960 120 7786
7788 0 443056 236814 51920 120 7787
7789 0 442987 236903 51800 120 7788
7790 0 442859 237149 51760 120 7789
7791 0 442903 237109 51720 120 7790
7792 0 442898 237114 51680 120 7791
7793 0 442849 237252 51600 120 7792
7794 0 442750 237331 51520 0 7793
7795 0 442716 237449 51400 0 7794
7796 0 442578 237622 51280 0 7795
7797 0 442553 237745 51120 0 7796
7798 0 442425 237892 51000 0 7797
7799 0 442307 238006 50880 0 7798
7800 0 442052 238068 50840 0 7799
7801 0 442039 238100 50800 0 7800
7802 0 442045 237986 50760 0 7801
7803 0 442065 238061 50720 0 7802
7804 0 441808 237935 50680 0 7803
7805 0 442023 238152 50640 0 7804
7806 0 442023 238152 50560 0 7805
7807 0 442049 238233 50480 0 7806
7808 0 442104 238318 50400 0 7807
7809 0 442071 238415 50320 0 7808
7810 0 441932 238848 50280 0 7809
7811 0 442058 238848 50240 0 7810
7812 0 441935 239198 50160 0 7811
7813 0 441924 239359 50120 0 7812
7814 0 442439 240745 50120 0 7813
7815 0 442409 240946 50080 0 7814
7816 0 442429 241008 50040 0 7815
7817 0 442393 241151 50000 0 7816
7818 0 442156 241450 49960 0 7817
7819 0 442507 241200 49920 0 7818
7820 0 442517 241249 49880 0 7819
7821 0 442552 241317 49800 0 7820
7822 0 442565 241447 49680 0 7821
7823 0 442572 241560 49560 0 7822
7824 0 442520 241668 49440 0 7823
7825 0 442374 241768 49360 0 7824
7826 0 442344 241892 49280 0 7825
7827 0 442400 241993 49160 0 7826
7828 0 442448 242032 49080 81 7827
7829 0 442461 242074 49000 81 7828
7830 0 442494 242087 48920 81 7829
7831 0 442494 242087 48840 81 7830
7832 0 442510 242145 48720 81 7831
7833 0 442614 242197 48600 81 7832
7834 0 442682 242272 48520 81 7833
7835 0 442721 242288 48400 102 7834
7836 0 442695 242363 48320 102 7835
7837 0 442744 242350 48200 102 7836
7838 0 442650 242291 48160 51 7837
7839 0 442640 242243 48120 51 7838
7840 0 442575 242220 48080 51 7839
7841 0 442478 242187 48040 51 7840
7842 0 442341 242145 48000 32 7841
7843 0 442231 242129 47960 32 7842
7844 0 442344 242139 47920 32 7843
7845 0 442413 242152 47880 128 7844
7846 0 442461 242135 47840 128 7845
7847 0 442478 242096 47800 128 7846
7848 0 442380 242048 47760 128 7847
7849 0 442448 242084 47680 128 7848
7850 0 442533 242028 47600 75 7849
7851 0 442841 241892 47520 51 7850
7852 0 443020 241655 47440 98 7851
7853 0 443085 241538 47400 98 7852
7854 0 443121 241469 47360 102 7853
7855 0 443157 241427 47280 102 7854
7856 0 443225 241343 47200 101 7855
7857 0 443196 241359 47160 80 7856
7858 0 443306 241564 47120 101 7857
7859 0 443215 241216 47080 80 7858
7860 0 443192 241174 47040 80 7859
7861 0 443134 241119 47000 51 7860
7862 0 443176 241138 46920 131 7861
7863 0 443209 241164 46800 131 7862
7864 5 443277 241118 46720 124 7863
7865 0 444018 240433 46760 86 7864
7866 0 444128 240329 46840 96 7865
7867 0 444190 240173 46880 96 7866
7868 0 444193 240196 46920 96 7867
7869 0 444222 240144 46960 96 7868
7870 0 444300 240063 47000 96 7869
7871 0 444349 240027 47080 96 7870
7872 0 444440 240261 47120 96 7871
7873 0 444401 239988 47160 96 7872
7874 0 444427 239926 47200 96 7873
7875 0 444440 239877 47240 96 7874
7876 0 444463 239842 47280 51 7875
7877 0 444482 239809 47360 51 7876
7878 0 444459 239721 47440 51 7877
7879 0 444440 239825 47480 51 7878
7880 0 444330 239913 47560 51 7879
7881 0 444190 239910 47680 51 7880
7882 0 444073 239806 47720 51 7881
7883 0 444161 239566 47760 51 7882
7884 5 444333 239403 47800 60 7883
7885 0 444833 238770 47760 40 7884
7886 0 444953 238666 47720 40 7885
7887 0 445080 238662 47680 40 7886
7888 0 445350 238519 47640 60 7887
7889 0 445697 238302 47600 60 7888
7890 0 445837 238162 47560 60 7889
7891 0 446077 237993 47520 80 7890
7892 0 446178 237853 47480 80 7891
7893 0 446409 237606 47400 91 7892
7894 0 446542 237402 47320 107 7893
7895 0 446731 237249 47240 81 7894
7896 5 446808 237216 47160 75 7895
7897 0 446971 237083 47120 75 7896
7898 0 447059 236927 47080 75 7897
7899 0 447098 236823 47040 75 7898
7900 0 447140 236797 47000 75 7899
7901 0 447198 236735 46960 75 7900
7902 0 447298 236663 46920 0 7901
7903 5 447842 236319 46880 0 7902
7904 0 447974 236351 46720 0 7903
7905 0 448490 236491 46560 0 7904
7906 0 448690 236599 46400 0 7905
7907 5 449778 236731 46360 40 7906
7908 5 450442 236447 46400 86 7907
7909 0 451040 236576 46000 51 7908
7910 0 451296 236576 46000 40 7909
7911 0 451552 236608 45960 75 7910
7912 0 451808 236608 45960 80 7911
7913 0 452064 236576 45920 101 7912
7914 0 452320 236480 45880 153 7913
7915 0 452576 236480 45840 120 7914
7916 0 452800 236352 45800 51 7915
7917 0 452992 236544 45840 32 7916
7918 0 453216 236672 45760 91 7917
7919 0 453472 236608 45680 91 7918
7920 0 453600 236864 45600 51 7919
7921 0 453632 237120 45560 137 7920
7922 0 453472 237344 45520 60 7921
7923 0 453408 237536 45360 90 7922
7924 0 453280 237728 45200 120 7923
7925 0 453216 237856 44960 81 7924
7926 6 453184 237856 44920 45 7925
7927 0 441275 243418 52520 150 4384
7928 0 441087 243418 52400 150 7927
7929 0 440883 243374 52200 0 7928
7930 0 440759 243390 52080 0 7929
7931 0 440753 243404 52040 0 7930
7932 0 440623 243448 51920 0 7931
7933 0 440375 243464 51800 0 7932
7934 0 440297 243462 51720 0 7933
7935 0 440239 243460 51640 0 7934
7936 0 440123 243502 51520 0 7935
7937 0 439989 243550 51400 0 7936
7938 0 439885 243574 51280 0 7937
7939 0 439827 243604 51160 0 7938
7940 0 439673 243598 51080 0 7939
7941 0 439529 243646 51040 0 7940
7942 0 439521 243672 51000 0 7941
7943 0 439477 243724 50920 0 7942
7944 0 439379 243734 50880 0 7943
7945 0 439125 243762 50840 0 7944
7946 0 439053 243736 50800 0 7945
7947 0 438965 243670 50720 0 7946
7948 0 438775 243540 50680 0 7947
7949 0 438911 243614 50640 0 7948
7950 0 438877 243600 50600 0 7949
7951 0 438769 243588 50520 0 7950
7952 0 438693 243620 50440 0 7951
7953 0 438551 243624 50360 0 7952
7954 0 438501 243698 50320 0 7953
7955 0 438379 243788 50280 0 7954
7956 0 438421 243784 50240 0 7955
7957 0 438389 243844 50200 0 7956
7958 0 438231 244002 50160 0 7957
7959 0 438137 244060 50120 0 7958
7960 0 437995 244220 50080 0 7959
7961 0 437821 244380 50000 0 7960
7962 0 437671 244506 49880 0 7961
7963 0 437605 244602 49760 0 7962
7964 0 437577 244614 49560 0 7963
7965 0 437447 244612 49440 0 7964
7966 0 437339 244604 49320 0 7965
7967 0 437127 244624 49200 0 7966
7968 0 437137 244626 49080 0 7967
7969 0 437153 244556 48920 0 7968
7970 0 437169 244494 48760 0 7969
7971 0 437147 244462 48600 0 7970
7972 0 437103 244430 48440 0 7971
7973 0 437067 244336 48320 0 7972
7974 0 437033 244288 48240 0 7973
7975 0 437003 244258 48200 0 7974
7976 0 436907 244160 48160 0 7975
7977 0 436797 244112 48120 0 7976
7978 0 436663 244018 48080 0 7977
7979 0 436451 243920 48040 0 7978
7980 0 436149 243842 47960 0 7979
7981 5 436132 243847 47880 0 7980
7982 0 436123 243850 47840 0 7981
7983 0 436127 243858 47800 0 7982
7984 0 436109 243840 47760 0 7983
7985 0 436351 243706 47720 0 7984
7986 0 436103 243896 47680 0 7985
7987 0 436131 243910 47640 0 7986
7988 0 436201 243840 47600 0 7987
7989 0 436151 243810 47560 51 7988
7990 0 436151 243830 47520 51 7989
7991 0 436163 243762 47480 51 7990
7992 0 436179 243656 47440 51 7991
7993 0 436197 243628 47400 51 7992
7994 0 436173 243636 47360 51 7993
7995 0 436121 243664 47280 51 7994
7996 0 436069 243686 47200 51 7995
7997 0 436035 243710 47160 51 7996
7998 0 436037 243938 47120 51 7997
7999 0 435971 243762 47080 51 7998
8000 0 435965 243752 47040 51 7999
8001 0 435915 243758 46960 51 8000
8002 0 435859 243830 46880 51 8001
8003 0 435787 243940 46840 60 8002
8004 0 435743 243944 46800 60 8003
8005 0 435705 243978 46760 60 8004
8006 0 435637 244016 46720 60 8005
8007 0 435589 244078 46640 102 8006
8008 0 435521 244140 46560 102 8007
8009 0 435333 244172 46440 120 8008
8010 0 435017 244386 46280 91 8009
8011 0 434719 244606 46160 91 8010
8012 0 434413 244782 46040 115 8011
8013 0 434399 244824 45920 115 8012
8014 0 434563 244674 45880 115 8013
8015 0 434291 244900 45800 128 8014
8016 0 434271 244902 45760 128 8015
8017 0 434231 244916 45720 115 8016
8018 0 434007 245004 45680 115 8017
8019 0 433989 244978 45640 115 8018
8020 0 433943 244990 45600 96 8019
8021 0 433943 244950 45520 96 8020
8022 0 433953 244898 45400 96 8021
8023 0 433869 244916 45320 115 8022
8024 0 433799 244926 45240 115 8023
8025 0 433785 244926 45200 115 8024
8026 0 433743 244832 45120 115 8025
8027 0 433693 244892 45040 81 8026
8028 0 433641 244936 44960 81 8027
8029 0 433601 244936 44880 81 8028
8030 0 433529 244934 44760 51 8029
8031 0 433459 244938 44640 51 8030
8032 0 433349 244956 44560 75 8031
8033 0 433309 244958 44440 75 8032
8034 0 433233 244972 44320 86 8033
8035 0 433117 244976 44160 96 8034
8036 0 433059 245018 44040 96 8035
8037 0 432961 245072 43840 96 8036
8038 0 432845 245152 43680 81 8037
8039 0 432729 245240 43560 81 8038
8040 0 432587 245284 43440 75 8039
8041 0 432399 245348 43320 64 8040
8042 0 432149 245350 43240 134 8041
8043 5 432011 245354 43160 134 8042
8044 0 432259 245330 42800 134 8043
8045 0 432247 245300 42680 134 8044
8046 0 432191 245338 42440 120 8045
8047 0 432181 245316 42400 120 8046
8048 0 432185 245320 42360 120 8047
8049 0 432205 245316 42320 120 8048
8050 0 432237 245344 42280 120 8049
8051 0 432293 245328 42200 120 8050
8052 0 432413 245304 42040 120 8051
8053 0 432461 245376 41920 122 8052
8054 0 432353 245400 41760 198 8053
8055 0 432353 245512 41600 198 8054
8056 0 432265 245612 41440 141 8055
8057 0 432125 245696 41240 153 8056
8058 0 432053 245684 41160 131 8057
8059 0 431941 245692 41080 131 8058
8060 0 431821 245696 40960 153 8059
8061 0 431745 245712 40880 153 8060
8062 0 431669 245716 40760 98 8061
8063 0 431645 245708 40680 98 8062
8064 0 431645 245708 40600 98 8063
8065 0 431665 245672 40560 98 8064
8066 0 431669 245688 40520 98 8065
8067 0 431577 245688 40440 40 8066
8068 0 431553 245700 40360 40 8067
8069 0 431501 245712 40280 64 8068
8070 0 431417 245748 40200 64 8069
8071 6 431441 245740 40160 64 8070
8072 0 437865 228571 49560 107 2967
8073 0 437589 227344 49600 51 8072
8074 0 437594 227246 49640 75 8073
8075 0 437471 227049 49680 75 8074
8076 0 437525 226724 49640 60 8075
8077 0 437180 226556 49600 32 8076
8078 0 437048 226512 49560 32 8077
8079 0 437067 226482 49520 32 8078
8080 0 436870 226354 49480 80 8079
8081 0 436476 225995 49440 96 8080
8082 0 435792 225892 49480 128 8081
8083 0 435467 225798 49560 107 8082
8084 0 434511 225542 49600 120 8083
8085 0 433807 225453 49560 120 8084
8086 0 433561 225345 49520 107 8085
8087 0 433275 225242 49480 163 8086
8088 0 432955 225109 49440 81 8087
8089 0 432630 224971 49320 154 8088
8090 0 432123 224892 49200 60 8089
8091 0 431857 224764 49160 81 8090
8092 5 431640 224655 49040 128 8091
8093 5 431980 224653 48840 81 8092
8094 0 430813 224337 48760 60 8093
8095 0 430665 224249 48680 45 8094
8096 0 430547 224278 48600 45 8095
8097 0 430286 224244 48520 45 8096
8098 0 430163 224239 48440 45 8097
8099 0 429966 224096 48320 0 8098
8100 0 429892 223874 48200 0 8099
8101 0 429719 223761 48120 0 8100
8102 0 429473 223727 48040 0 8101
8103 0 429212 223717 47960 0 8102
8104 0 429197 223623 47920 0 8103
8105 0 429010 223544 47880 0 8104
8106 0 428981 223549 47840 0 8105
8107 0 428951 223544 47800 0 8106
8108 0 429030 223589 47760 0 8107
8109 0 429000 223564 47720 0 8108
8110 0 429000 223574 47680 0 8109
8111 0 428991 223569 47640 0 8110
8112 0 428956 223500 47600 0 8111
8113 0 429030 223446 47520 0 8112
8114 0 429099 223229 47440 0 8113
8115 0 429074 223160 47400 0 8114
8116 0 429020 223101 47280 45 8115
8117 0 428941 223008 47200 45 8116
8118 0 428843 222811 47120 45 8117
8119 0 428764 222491 47080 80 8118
8120 5 428779 222043 47040 75 8119
8121 0 429060 219964 47000 128 8120
8122 5 429040 219782 46920 128 8121
8123 0 429045 219201 46880 32 8122
8124 0 429025 219152 46840 32 8123
8125 0 429040 218901 46800 102 8124
8126 0 429094 218925 46760 102 8125
8127 0 429119 218817 46720 102 8126
8128 0 429084 218709 46640 128 8127
8129 0 428981 218526 46560 128 8128
8130 5 428872 218472 46520 98 8129
8131 0 428897 218443 46480 98 8130
8132 0 428991 218502 46360 98 8131
8133 0 428799 218684 46320 98 8132
8134 0 428533 218812 46240 86 8133
8135 0 428424 218871 46160 80 8134
8136 0 428212 218930 46080 86 8135
8137 0 428025 219009 46000 75 8136
8138 0 427912 218965 45920 75 8137
8139 0 427848 218866 45840 75 8138
8140 0 427956 218738 45760 51 8139
8141 0 428080 218600 45680 51 8140
8142 0 428222 218379 45600 40 8141
8143 0 428419 218241 45520 40 8142
8144 0 428538 218073 45440 51 8143
8145 0 428616 217950 45400 45 8144
8146 0 428606 217916 45360 45 8145
8147 0 428606 217930 45320 45 8146
8148 0 428597 217862 45240 45 8147
8149 0 428533 217734 45160 32 8148
8150 0 428414 217669 45040 40 8149
8151 0 428444 217556 45000 40 8150
8152 0 428380 217492 44920 91 8151
8153 0 428306 217404 44840 91 8152
8154 0 428301 217310 44760 81 8153
8155 0 428286 217147 44680 81 8154
8156 0 428148 216965 44600 45 8155
8157 0 428089 216882 44560 71 8156
8158 0 428094 216827 44480 71 8157
8159 0 428114 216808 44440 71 8158
8160 0 428094 216798 44360 71 8159
8161 0 428089 216758 44320 71 8160
8162 0 428055 216635 44240 80 8161
8163 0 428001 216522 44120 128 8162
8164 0 427996 216517 44040 128 8163
8165 0 427947 216443 43960 128 8164
8166 0 428006 216394 43880 160 8165
8167 0 428011 216360 43760 160 8166
8168 0 428016 216355 43600 175 8167
8169 0 428020 216360 43440 175 8168
8170 0 428050 216212 43280 139 8169
8171 0 428144 216281 43240 139 8170
8172 0 427991 216138 43200 139 8171
8173 0 427981 215961 43080 98 8172
8174 0 428020 215862 42960 91 8173
8175 0 428084 215764 42840 91 8174
8176 0 428094 215567 42720 107 8175
8177 0 428050 215508 42640 122 8176
8178 0 427952 215252 42600 122 8177
8179 0 427947 215138 42440 154 8178
8180 0 427947 215138 42240 137 8179
8181 0 427976 215104 42040 186 8180
8182 0 427892 215005 41880 186 8181
8183 0 427971 215010 41720 160 8182
8184 0 428030 215010 41560 204 8183
8185 0 427883 215055 41280 168 8184
8186 0 427819 215153 41080 128 8185
8187 0 427784 215227 40880 64 8186
8188 0 427592 215291 40680 75 8187
8189 0 427538 215306 40520 163 8188
8190 0 427454 215256 40360 163 8189
8191 0 427321 215271 40200 122 8190
8192 0 427114 215286 40080 91 8191
8193 0 427055 215335 39880 140 8192
8194 0 426912 215483 39760 120 8193
8195 0 426853 215695 39600 128 8194
8196 0 426775 215862 39560 75 8195
8197 5 426528 217123 39600 71 8196
8198 0 426518 217369 39680 71 8197
8199 0 426543 217591 39760 71 8198
8200 0 426538 217822 39800 0 8199
8201 0 426563 217980 39840 0 8200
8202 5 426582 218344 39880 0 8201
8203 0 426543 218403 39840 0 8202
8204 0 426533 218457 39800 0 8203
8205 0 426346 218679 39760 0 8204
8206 0 426450 218674 39680 0 8205
8207 0 426420 218718 39560 0 8206
8208 0 426430 218802 39440 0 8207
8209 0 426405 218881 39360 0 8208
8210 0 426400 218896 39320 0 8209
8211 0 426385 218974 39280 0 8210
8212 0 426400 218994 39240 0 8211
8213 0 426371 219034 39200 0 8212
8214 6 426395 219098 39160 0 8213
8215 0 452560 236668 28440 160 2771
8216 0 452690 236232 28360 160 8215
8217 0 452761 236167 28160 228 8216
8218 5 452917 236094 28120 98 8217
8219 0 452410 237837 28120 256 8218
8220 0 452306 237805 27920 160 8219
8221 0 451793 237740 27640 192 8220
8222 0 451663 237720 27480 153 8221
8223 0 451371 237649 27360 137 8222
8224 0 451234 237753 27200 51 8223
8225 0 451033 237701 27080 51 8224
8226 0 450272 237363 27040 51 8225
8227 0 449831 236824 27080 32 8226
8228 0 449246 236629 27120 163 8227
8229 5 448654 236538 27160 157 8228
8230 0 447979 236447 27120 108 8229
8231 0 447537 236395 27040 102 8230
8232 0 446920 236252 26960 75 8231
8233 0 445195 235605 27000 86 8232
8234 0 444831 235352 27040 90 8233
8235 0 444759 235222 27120 108 8234
8236 0 444740 235157 27240 108 8235
8237 0 444707 234982 27280 108 8236
8238 0 444769 234751 27320 139 8237
8239 0 444671 234589 27440 107 8238
8240 5 443898 234076 27480 107 8239
8241 0 443541 233887 27440 107 8240
8242 0 443203 233907 27360 102 8241
8243 0 443014 233985 27280 102 8242
8244 0 442839 234102 27160 91 8243
8245 0 442637 234166 27080 91 8244
8246 0 442533 234192 27040 91 8245
8247 0 442450 234228 27000 86 8246
8248 0 442298 234284 26960 86 8247
8249 0 442090 234308 26920 86 8248
8250 0 441854 234356 26880 86 8249
8251 0 441650 234420 26840 86 8250
8252 0 441270 234480 26800 75 8251
8253 0 439674 234472 26840 102 8252
8254 0 439094 234332 26920 80 8253
8255 0 438838 234316 27000 80 8254
8256 0 438570 234240 27120 102 8255
8257 0 438338 234116 27200 102 8256
8258 0 438334 234116 27240 102 8257
8259 0 438314 234048 27320 102 8258
8260 0 438234 234084 27400 154 8259
8261 0 438126 234040 27520 154 8260
8262 0 438038 234020 27640 160 8261
8263 0 437786 234048 27800 124 8262
8264 0 437630 234060 27880 107 8263
8265 0 437498 234088 27960 107 8264
8266 0 437194 234208 28000 101 8265
8267 5 436782 234388 28040 102 8266
8268 0 435598 234820 28000 186 8267
8269 0 435306 234940 27920 120 8268
8270 0 435222 235068 27760 166 8269
8271 0 435138 235132 27640 166 8270
8272 0 435046 235136 27480 150 8271
8273 0 434906 235204 27360 120 8272
8274 0 434770 235284 27240 120 8273
8275 0 434650 235480 27120 60 8274
8276 0 434546 235580 27040 75 8275
8277 0 434350 235708 26960 75 8276
8278 0 434234 235916 26840 80 8277
8279 0 433986 236148 26720 80 8278
8280 0 433850 236184 26680 80 8279
8281 0 433514 236388 26640 51 8280
8282 0 432454 236720 26680 0 8281
8283 0 432226 236788 26720 0 8282
8284 0 432046 236668 26800 40 8283
8285 0 431934 236692 26840 40 8284
8286 5 431886 236664 26880 40 8285
8287 0 431838 236636 26920 40 8286
8288 0 431770 236524 26960 40 8287
8289 0 431462 236396 27000 64 8288
8290 0 431366 236300 27080 64 8289
8291 0 431126 236048 27200 81 8290
8292 0 431058 235896 27280 122 8291
8293 0 430958 235760 27400 134 8292
8294 0 430834 235720 27560 183 8293
8295 0 430562 235740 27760 200 8294
8296 0 430338 235696 27880 178 8295
8297 0 430158 235676 28040 136 8296
8298 0 429854 235668 28240 80 8297
8299 0 429738 235804 28400 148 8298
8300 0 429618 235876 28520 131 8299
8301 0 429550 235960 28640 131 8300
8302 0 429458 235988 28760 134 8301
8303 0 429378 235988 28880 134 8302
8304 0 429278 235924 29000 148 8303
8305 0 429346 236004 29160 60 8304
8306 0 429318 236120 29240 60 8305
8307 0 429330 236148 29360 45 8306
8308 0 429274 236184 29480 45 8307
8309 0 429258 236236 29600 80 8308
8310 0 429258 236256 29760 80 8309
8311 5 429464 236298 29800 80 8310
8312 0 429828 236454 29880 81 8311
8313 0 430004 236594 30000 51 8312
8314 0 430048 236602 30040 51 8313
8315 0 430078 236642 30080 51 8314
8316 0 430182 236700 30120 71 8315
8317 0 430230 236760 30160 71 8316
8318 0 430318 236832 30200 71 8317
8319 0 430336 236872 30280 71 8318
8320 0 430612 237000 30360 51 8319
8321 0 430900 237054 30440 104 8320
8322 0 431096 237126 30520 128 8321
8323 0 431278 237268 30600 160 8322
8324 0 431310 237266 30760 160 8323
8325 0 431756 237260 30800 75 8324
8326 5 432190 237504 30880 91 8325
8327 0 432354 237588 30840 91 8326
8328 0 432430 237638 30760 86 8327
8329 0 432650 237710 30680 51 8328
8330 0 432888 237756 30600 75 8329
8331 5 433234 237860 30560 75 8330
8332 0 433842 238066 30440 81 8331
8333 0 433960 238176 30400 81 8332
8334 0 434084 238272 30360 60 8333
8335 0 434148 238316 30320 60 8334
8336 0 434244 238362 30280 98 8335
8337 0 434288 238388 30200 98 8336
8338 0 434632 238626 30080 71 8337
8339 0 434914 238842 30040 86 8338
8340 0 434934 238852 29960 86 8339
8341 0 435028 238844 29920 86 8340
8342 0 435164 238954 29880 86 8341
8343 0 435218 238954 29840 86 8342
8344 0 435354 239036 29800 86 8343
8345 0 435384 239100 29760 86 8344
8346 0 435602 239376 29840 0 8345
8347 0 435618 239628 29920 0 8346
8348 0 435568 239742 30000 0 8347
8349 0 435524 239890 30080 0 8348
8350 6 435476 240000 30160 0 8349
8351 0 447625 219732 45880 51 2087
8352 0 447729 219706 45800 51 8351
8353 0 447833 219537 45680 51 8352
8354 0 447996 219309 45560 40 8353
8355 0 448054 219010 45440 51 8354
8356 0 448067 218919 45320 71 8355
8357 0 447989 218861 45200 71 8356
8358 0 447996 219478 45160 51 8357
8359 0 447963 218900 45120 71 8358
8360 0 447963 218887 45080 98 8359
8361 0 447937 218783 45040 98 8360
8362 0 447957 218679 44960 98 8361
8363 0 447976 218647 44840 98 8362
8364 0 447983 218543 44720 98 8363
8365 0 447957 218510 44560 102 8364
8366 0 447944 218393 44400 90 8365
8367 0 447833 218296 44280 90 8366
8368 0 447815 218258 44200 90 8367
8369 0 447807 218226 44080 98 8368
8370 0 447811 218150 43960 98 8369
8371 0 447811 218150 43800 98 8370
8372 0 447847 218154 43640 107 8371
8373 0 447871 218074 43440 107 8372
8374 0 447803 217998 43240 135 8373
8375 0 447783 218026 43040 104 8374
8376 0 447747 218030 42880 96 8375
8377 0 447695 218078 42760 96 8376
8378 0 447627 218118 42560 124 8377
8379 0 447675 218158 42360 71 8378
8380 0 447759 218138 42160 71 8379
8381 0 447811 218138 42000 154 8380
8382 0 447819 218230 41760 150 8381
8383 0 447887 218378 41560 124 8382
8384 0 447867 218578 41360 153 8383
8385 0 447779 218506 41080 107 8384
8386 0 447803 218226 40920 137 8385
8387 0 447831 218150 40840 137 8386
8388 0 447751 218114 40680 137 8387
8389 0 447779 218042 40520 124 8388
8390 0 447771 217942 40400 140 8389
8391 0 447751 217842 40280 140 8390
8392 0 447751 217750 40160 86 8391
8393 0 447715 217662 40040 86 8392
8394 0 447763 217586 39880 75 8393
8395 0 447771 217522 39760 96 8394
8396 0 447831 217466 39640 96 8395
8397 0 447827 217434 39520 96 8396
8398 0 447875 217362 39400 96 8397
8399 0 447951 217314 39200 40 8398
8400 0 447975 217310 39080 40 8399
8401 0 447983 217266 38920 86 8400
8402 0 448079 217082 38840 86 8401
8403 0 448111 216902 38800 86 8402
8404 0 448127 216694 38760 86 8403
8405 0 448187 216770 38720 104 8404
8406 0 448351 216822 38640 104 8405
8407 0 448527 216650 38560 102 8406
8408 0 448691 216666 38400 115 8407
8409 0 449115 216838 38240 64 8408
8410 5 449227 216986 38200 64 8409
8411 0 449215 216534 38160 137 8410
8412 0 449415 216486 38040 178 8411
8413 0 449643 216442 37920 139 8412
8414 0 449779 216414 37800 139 8413
8415 0 449696 216387 37760 139 8414
8416 0 449706 216367 37640 139 8415
8417 0 449838 216347 37480 60 8416
8418 0 449888 216359 37440 96 8417
8419 0 449964 216379 37400 96 8418
8420 5 450026 216327 37360 96 8419
8421 0 450512 216561 37200 45 8420
8422 0 450758 216643 37120 120 8421
8423 0 450854 216689 37040 80 8422
8424 0 450854 216707 37000 80 8423
8425 0 451196 216997 36960 80 8424
8426 0 451088 216931 36920 80 8425
8427 0 451056 216959 36840 80 8426
8428 0 450958 216833 36800 80 8427
8429 0 450850 216795 36760 80 8428
8430 0 450752 216723 36720 40 8429
8431 0 450662 216617 36680 40 8430
8432 0 450562 216555 36640 40 8431
8433 0 450426 216487 36600 40 8432
8434 0 450270 216393 36560 51 8433
8435 0 450146 216305 36520 90 8434
8436 0 450078 216257 36480 90 8435
8437 0 449968 216217 36440 90 8436
8438 0 449984 216241 36400 90 8437
8439 0 449996 216235 36360 90 8438
8440 0 450000 216249 36320 90 8439
8441 0 450022 216217 36280 90 8440
8442 0 450030 216211 36240 90 8441
8443 0 450060 216195 36200 90 8442
8444 0 450104 216171 36160 90 8443
8445 0 450132 216127 36120 90 8444
8446 0 450094 216089 36040 131 8445
8447 0 450020 216055 35920 131 8446
8448 0 450016 216025 35800 81 8447
8449 5 449928 215875 35760 81 8448
8450 0 449696 215360 35240 104 8449
8451 0 449664 215136 35040 91 8450
8452 0 449696 214912 34920 75 8451
8453 0 449760 214752 34720 51 8452
8454 0 449760 214592 34520 40 8453
8455 0 449664 214464 34320 115 8454
8456 0 449664 214304 34080 91 8455
8457 0 449760 214176 33880 98 8456
8458 0 449888 214080 33640 64 8457
8459 0 450080 214144 33440 115 8458
8460 0 450208 213952 33240 98 8459
8461 0 450304 213792 33040 107 8460
8462 0 450432 213600 32920 81 8461
8463 0 450592 213440 32720 45 8462
8464 0 450752 213248 32560 81 8463
8465 0 450848 213056 32360 98 8464
8466 0 450912 212832 32200 98 8465
8467 0 451072 212640 32080 86 8466
8468 0 451136 212384 32000 75 8467
8469 0 451168 212160 31880 81 8468
8470 0 451232 211936 31760 80 8469
8471 0 451424 211712 31760 60 8470
8472 0 451456 211520 31600 51 8471
8473 0 451616 211296 31520 75 8472
8474 0 451776 211104 31480 80 8473
8475 0 451840 210848 31360 98 8474
8476 0 451840 210624 31200 80 8475
8477 0 452032 210400 31200 107 8476
8478 0 452096 210240 31000 80 8477
8479 0 452096 209984 31000 137 8478
8480 0 452160 209728 31000 80 8479
8481 0 452128 209472 31080 51 8480
8482 0 451904 209312 31080 51 8481
8483 0 451712 209152 31040 40 8482
8484 0 451520 208992 31000 75 8483
8485 6 451488 208960 31040 75 8484
8486 0 469606 255486 61840 80 2336
8487 0 469646 255558 61760 80 8486
8488 0 469642 255623 61720 80 8487
8489 0 469586 255453 61680 80 8488
8490 0 469598 255774 61600 80 8489
8491 0 469646 255926 61480 80 8490
8492 0 469724 256330 61280 0 8491
8493 5 469710 256638 61080 0 8492
8494 0 469822 256994 60920 40 8493
8495 0 469968 257506 60760 40 8494
8496 0 470050 257786 60720 40 8495
8497 0 470174 258290 60680 0 8496
8498 0 470082 257734 60640 40 8497
8499 0 469960 257158 60480 40 8498
8500 5 469880 256674 60160 75 8499
8501 0 469770 256742 60080 120 8500
8502 0 469598 256778 59960 104 8501
8503 0 469482 256854 59840 104 8502
8504 0 469276 257014 59640 102 8503
8505 0 469204 257114 59520 98 8504
8506 0 469148 257214 59360 98 8505
8507 0 469112 257378 59240 104 8506
8508 0 469024 257494 59120 51 8507
8509 0 468984 257674 59000 81 8508
8510 0 468912 257818 58800 81 8509
8511 0 468936 257894 58720 64 8510
8512 0 469068 257966 58560 64 8511
8513 0 469300 258206 58480 80 8512
8514 0 469390 258298 58320 80 8513
8515 5 469330 258486 58200 136 8514
8516 0 469214 258714 58120 136 8515
8517 0 469068 258898 58000 120 8516
8518 0 468834 259282 57840 86 8517
8519 0 468652 259610 57680 107 8518
8520 0 468348 260046 57520 108 8519
8521 0 468274 260326 57320 40 8520
8522 5 468232 260702 57240 60 8521
8523 0 468118 260950 57200 181 8522
8524 0 468090 261166 57080 128 8523
8525 0 468122 261498 56920 139 8524
8526 0 468310 261782 56760 107 8525
8527 0 468424 261890 56560 200 8526
8528 5 468484 261922 56400 200 8527
8529 0 467980 262046 56360 51 8528
8530 0 467780 262274 56280 91 8529
8531 0 467606 262386 56200 101 8530
8532 0 467438 262414 56080 101 8531
8533 0 467174 262518 55920 98 8532
8534 0 466728 262694 55800 102 8533
8535 0 466262 262858 55680 86 8534
8536 0 465788 262998 55520 81 8535
8537 0 465416 263166 55400 81 8536
8538 0 465066 263306 55200 104 8537
8539 0 464774 263454 55080 120 8538
8540 5 464590 263630 55000 120 8539
8541 0 464546 263590 54920 120 8540
8542 0 464478 263794 54880 98 8541
8543 0 464262 264002 54720 51 8542
8544 0 464112 264146 54560 139 8543
8545 5 463892 264498 54440 122 8544
8546 0 463626 264846 54400 120 8545
8547 5 463454 265266 54360 90 8546
8548 5 463132 265522 54400 80 8547
8549 0 462940 266038 54400 120 8548
8550 0 462690 266210 54480 98 8549
8551 5 462226 266526 54520 120 8550
8552 0 461942 266722 54600 128 8551
8553 0 461420 267026 54640 98 8552
8554 5 461284 267182 54680 131 8553
8555 0 461010 267306 54600 98 8554
8556 0 460874 267418 54520 81 8555
8557 5 460674 267626 54400 128 8556
8558 5 460526 267766 54320 135 8557
8559 5 460370 268306 54280 148 8558
8560 0 460592 268874 54280 102 8559
8561 0 460806 269486 54240 120 8560
8562 0 460927 269664 54360 51 8561
8563 0 460996 269814 54480 60 8562
8564 0 461076 269954 54640 75 8563
8565 5 461276 270190 54680 71 8564
8566 0 461546 270502 54680 60 8565
8567 0 461602 270602 54560 81 8566
8568 0 461752 270734 54440 75 8567
8569 5 461960 270778 54400 75 8568
8570 0 461848 270870 54320 102 8569
8571 0 461872 271034 54160 136 8570
8572 0 461960 271182 54000 128 8571
8573 0 461981 271215 53960 128 8572
8574 0 462022 271282 53880 128 8573
8575 5 462050 271266 53800 136 8574
8576 0 462346 271362 53760 120 8575
8577 5 462534 271514 53600 107 8576
8578 0 462628 271438 53480 120 8577
8579 0 462684 271362 53320 81 8578
8580 0 462800 271310 53200 71 8579
8581 0 463156 271238 53120 71 8580
8582 0 463536 271218 53000 71 8581
8583 0 463938 271146 52920 0 8582
8584 0 464586 270942 52880 107 8583
8585 0 465348 270790 52800 80 8584
8586 0 466122 270718 52720 96 8585
8587 0 466610 270770 52600 80 8586
8588 0 466972 270802 52480 86 8587
8589 0 467200 270802 52360 32 8588
8590 0 467440 270846 52160 81 8589
8591 0 467480 270794 52080 81 8590
8592 5 467598 270826 51880 122 8591
8593 0 467650 270850 51800 122 8592
8594 0 467714 271010 51640 71 8593
8595 0 467726 271126 51480 102 8594
8596 0 467718 271170 51360 102 8595
8597 0 467754 271182 51320 102 8596
8598 0 467802 271314 51160 32 8597
8599 0 467926 271402 51040 32 8598
8600 0 467986 271502 50880 32 8599
8601 0 467692 271538 50840 91 8600
8602 0 467704 271566 50800 91 8601
8603 5 467595 271614 50720 91 8602
8604 0 467540 271638 50680 91 8603
8605 0 467358 271778 50480 107 8604
8606 5 467138 271838 50360 45 8605
8607 0 467262 271762 50320 107 8606
8608 0 467310 271798 50160 107 8607
8609 0 467294 271874 50000 45 8608
8610 0 467250 271982 49800 45 8609
8611 0 467290 272034 49600 0 8610
8612 0 467338 272058 49400 0 8611
8613 0 467474 271970 49280 0 8612
8614 0 467512 271954 49240 0 8613
8615 0 467668 271902 49200 0 8614
8616 0 467726 271882 49080 0 8615
8617 0 467752 271806 48960 0 8616
8618 0 467626 271742 48880 0 8617
8619 0 467554 271714 48720 0 8618
8620 6 467434 271626 48560 0 8619
8621 0 499591 231513 40480 245 5431
8622 0 499247 231305 40240 237 8621
8623 0 499167 231201 40040 237 8622
8624 0 498351 229849 39880 352 8623
8625 0 497855 228841 39720 267 8624
8626 0 497199 228313 39560 237 8625
8627 0 496927 228041 39440 98 8626
8628 5 496951 227809 39400 98 8627
8629 0 495836 226987 39440 128 8628
8630 0 494907 226039 39480 158 8629
8631 0 494026 225071 39520 188 8630
8632 0 493687 223089 39600 248 8631
8633 0 493711 222441 40120 134 8632
8634 0 493967 222233 40360 217 8633
8635 0 494087 222089 40600 80 8634
8636 0 494255 221697 40840 139 8635
8637 0 494319 221473 41080 181 8636
8638 5 494391 221177 41240 163 8637
8639 0 494543 221113 41400 154 8638
8640 0 494639 220945 41560 136 8639
8641 0 494839 220737 41840 197 8640
8642 0 494971 220581 42040 197 8641
8643 5 496235 219905 42240 160 8642
8644 5 495967 217573 42280 176 8643
8645 0 496032 218432 42360 75 8644
8646 0 496128 218688 42360 81 8645
8647 0 496160 218944 42320 91 8646
8648 0 496160 219200 42360 166 8647
8649 0 496256 219264 42600 90 8648
8650 5 496256 219296 42880 168 8649
8651 0 496352 219104 43040 120 8650
8652 0 496352 218976 43280 122 8651
8653 0 496480 218880 43520 148 8652
8654 0 496640 218752 43720 75 8653
8655 0 496768 218720 43960 115 8654
8656 0 496928 218656 44160 122 8655
8657 0 497056 218496 44320 120 8656
8658 0 497056 218272 44520 153 8657
8659 0 496960 218048 44600 176 8658
8660 0 496896 217792 44680 203 8659
8661 0 496992 217632 44880 164 8660
8662 0 497024 217536 45120 178 8661
8663 0 497184 217536 45320 150 8662
8664 0 497408 217408 45480 81 8663
8665 0 497600 217376 45640 98 8664
8666 0 497824 217312 45760 136 8665
8667 0 498048 217184 45880 102 8666
8668 0 498240 217056 46040 122 8667
8669 0 498464 216960 46200 98 8668
8670 0 498656 216928 46400 81 8669
8671 0 498880 216928 46520 107 8670
8672 0 499104 216864 46680 128 8671
8673 0 499328 216736 46840 124 8672
8674 0 499488 216576 47000 80 8673
8675 0 499648 216416 47200 163 8674
8676 0 499872 216320 47360 178 8675
8677 0 500064 216288 47560 60 8676
8678 5 500160 216288 47640 128 8677
8679 0 500416 216192 47680 232 8678
8680 0 500608 216032 47720 156 8679
8681 0 500800 215840 47840 120 8680
8682 0 500992 215648 47840 80 8681
8683 0 501184 215456 47840 64 8682
8684 0 501376 215264 47960 51 8683
8685 0 501568 215072 48040 75 8684
8686 0 501824 215008 48120 60 8685
8687 0 502048 214944 48240 81 8686
8688 0 502304 214848 48240 98 8687
8689 0 502528 214688 48240 101 8688
8690 5 502560 214656 48240 98 8689
8691 0 502816 214592 48360 75 8690
8692 0 503040 214496 48440 64 8691
8693 0 503264 214432 48600 81 8692
8694 0 503520 214368 48680 102 8693
8695 0 503712 214400 48840 120 8694
8696 0 503968 214400 48880 104 8695
8697 0 504224 214368 48920 128 8696
8698 0 504480 214304 49000 120 8697
8699 0 504736 214304 49040 107 8698
8700 0 504992 214240 49040 124 8699
8701 0 505248 214240 49040 154 8700
8702 0 505504 214240 49040 150 8701
8703 0 505728 214208 49200 128 8702
8704 0 505952 214144 49320 131 8703
8705 0 506144 214080 49520 107 8704
8706 5 506304 214080 49680 163 8705
8707 0 506464 214016 49880 136 8706
8708 0 506656 213952 50040 163 8707
8709 5 506880 213824 50040 175 8708
8710 0 507008 213664 50200 139 8709
8711 0 507200 213504 50320 107 8710
8712 0 507360 213344 50440 104 8711
8713 0 507584 213248 50520 120 8712
8714 0 507808 213152 50600 102 8713
8715 0 508032 213056 50720 101 8714
8716 0 508256 212928 50800 81 8715
8717 0 508480 212800 50840 101 8716
8718 0 508704 212640 50840 115 8717
8719 0 508928 212480 50760 115 8718
8720 0 509120 212320 50640 128 8719
8721 0 509344 212256 50520 131 8720
8722 0 509408 212032 50400 51 8721
8723 0 509568 211840 50360 75 8722
8724 5 509664 211744 50440 98 8723
8725 0 509632 211744 50720 81 8724
8726 0 509568 211552 50920 51 8725
8727 0 509504 211296 51000 64 8726
8728 0 509504 211072 51120 51 8727
8729 0 509408 210848 51240 80 8728
8730 0 509280 210656 51400 71 8729
8731 0 509152 210464 51520 71 8730
8732 0 509056 210208 51520 115 8731
8733 0 508832 210048 51520 120 8732
8734 0 508608 209888 51600 98 8733
8735 0 508448 209664 51600 140 8734
8736 0 508256 209440 51600 120 8735
8737 0 508160 209248 51400 115 8736
8738 0 508032 209024 51240 128 8737
8739 0 507872 208832 51160 90 8738
8740 0 507680 208768 51000 71 8739
8741 0 507424 208672 50960 40 8740
8742 0 507200 208672 50840 60 8741
8743 0 507008 208736 50640 51 8742
8744 0 506848 208800 50400 81 8743
8745 0 506752 208768 50160 90 8744
8746 0 506624 208800 49920 102 8745
8747 0 506560 208896 49680 137 8746
8748 0 506528 208896 49400 107 8747
8749 0 506304 208928 49240 134 8748
8750 0 506080 208896 49120 178 8749
8751 0 505824 208896 49040 122 8750
8752 6 505728 208896 49000 71 8751
8753 0 502104 233191 68120 0 6997
8754 5 502256 231743 68120 0 8753
8755 0 502360 231526 68000 0 8754
8756 0 502488 231368 67920 0 8755
8757 0 502487 231344 67880 0 8756
8758 0 502529 231336 67840 0 8757
8759 0 502568 231343 67760 0 8758
8760 0 502653 231308 67640 0 8759
8761 0 502819 231231 67560 0 8760
8762 0 502910 231175 67480 0 8761
8763 0 502963 231156 67400 0 8762
8764 0 503036 231067 67320 0 8763
8765 0 503152 230912 67200 0 8764
8766 0 503184 230819 67080 0 8765
8767 0 503215 230784 67040 0 8766
8768 0 503200 230766 66960 0 8767
8769 0 503197 230735 66840 0 8768
8770 0 503203 230662 66760 0 8769
8771 0 503231 230624 66680 0 8770
8772 0 503335 230631 66560 0 8771
8773 0 503400 230524 66480 0 8772
8774 0 503463 230454 66360 0 8773
8775 0 503559 230478 66280 0 8774
8776 0 503559 230470 66200 0 8775
8777 0 503559 230448 66080 0 8776
8778 0 503631 230447 66000 0 8777
8779 0 503703 230416 65920 0 8778
8780 0 503759 230383 65800 0 8779
8781 5 503912 230358 65680 0 8780
8782 0 503911 230318 65560 0 8781
8783 0 503983 230262 65480 0 8782
8784 0 504095 230261 65280 0 8783
8785 0 504143 230262 65200 0 8784
8786 0 504189 230270 65160 0 8785
8787 0 504311 230146 65040 107 8786
8788 0 504307 230070 64880 98 8787
8789 0 504467 229986 64720 101 8788
8790 5 504499 229966 64640 101 8789
8791 0 504531 230014 64600 101 8790
8792 0 504615 230110 64520 71 8791
8793 0 504711 230126 64400 71 8792
8794 5 504761 229966 64200 96 8793
8795 0 504829 229982 64160 96 8794
8796 0 504829 229942 64080 96 8795
8797 0 504773 229990 64000 140 8796
8798 0 504713 229958 63880 140 8797
8799 0 504637 229878 63760 148 8798
8800 0 504569 229802 63680 148 8799
8801 0 504625 229738 63560 150 8800
8802 0 504681 229770 63400 150 8801
8803 0 504565 229702 63160 45 8802
8804 0 504533 229710 63000 32 8803
8805 5 504533 229666 62960 32 8804
8806 0 504549 229786 62920 32 8805
8807 0 504485 229898 62800 32 8806
8808 0 504401 229922 62680 32 8807
8809 0 504365 229958 62640 32 8808
8810 0 504229 229918 62560 32 8809
8811 0 504249 229998 62520 32 8810
8812 0 504209 230030 62440 32 8811
8813 0 504129 230098 62360 32 8812
8814 0 504105 230162 62320 32 8813
8815 0 504073 230202 62280 0 8814
8816 0 503957 230362 62240 96 8815
8817 0 503853 230506 62200 96 8816
8818 0 503889 230550 62120 96 8817
8819 0 503641 230626 62040 96 8818
8820 0 503365 230662 61920 71 8819
8821 0 502933 231006 61680 90 8820
8822 0 502905 230990 61640 90 8821
8823 0 502805 231266 61560 80 8822
8824 0 502733 231286 61480 40 8823
8825 0 502713 231294 61440 40 8824
8826 0 502909 231306 61400 40 8825
8827 0 502613 231330 61360 40 8826
8828 0 502585 231330 61320 98 8827
8829 0 502497 231378 61240 98 8828
8830 0 502425 231374 61160 98 8829
8831 0 502353 231422 61000 90 8830
8832 0 502305 231502 60880 75 8831
8833 0 502169 231526 60800 75 8832
8834 0 501997 231510 60680 75 8833
8835 0 501737 231586 60560 98 8834
8836 0 501669 231678 60440 64 8835
8837 0 501581 231902 60360 64 8836
8838 0 501453 232046 60320 80 8837
8839 0 501269 232226 60280 90 8838
8840 5 501217 232654 60240 91 8839
8841 0 501317 234270 60200 101 8840
8842 0 501389 234542 60040 51 8841
8843 0 501429 234554 59920 51 8842
8844 0 501457 234622 59800 131 8843
8845 0 501493 234838 59680 101 8844
8846 0 501465 234902 59560 101 8845
8847 0 501445 234894 59360 101 8846
8848 0 501449 235038 59240 101 8847
8849 0 501597 235322 59200 60 8848
8850 5 501653 235490 59160 60 8849
8851 0 502383 236176 59200 102 8850
8852 0 502591 236596 59320 115 8851
8853 5 502679 236732 59400 115 8852
8854 0 502923 237356 59360 81 8853
8855 0 502951 237420 59280 81 8854
8856 0 502947 237532 59200 98 8855
8857 0 502971 237688 59120 98 8856
8858 0 503003 237780 59000 98 8857
8859 5 503139 238152 58880 71 8858
8860 0 504083 239204 58840 150 8859
8861 0 504379 239600 58720 80 8860
8862 0 504679 239840 58600 108 8861
8863 0 504735 239864 58560 108 8862
8864 0 504787 239876 58520 91 8863
8865 0 504823 239984 58440 91 8864
8866 0 504907 240088 58320 75 8865
8867 0 505195 240420 58240 75 8866
8868 0 505375 240564 58160 75 8867
8869 0 505563 240740 58040 75 8868
8870 0 505751 240852 57920 75 8869
8871 5 505945 240982 57880 0 8870
8872 0 505579 240608 57840 75 8871
8873 0 505543 240516 57800 75 8872
8874 0 505523 240468 57760 75 8873
8875 0 505567 240372 57680 75 8874
8876 0 505623 240320 57600 0 8875
8877 0 505639 240344 57480 0 8876
8878 5 505607 240356 57440 0 8877
8879 0 505607 240264 57400 0 8878
8880 0 505567 240164 57360 0 8879
8881 6 505535 240096 57280 0 8880
8882 0 446290 120437 114360 0 4006
8883 0 446362 120289 114440 0 8882
8884 0 446362 120205 114520 0 8883
8885 0 446334 120097 114600 0 8884
8886 0 446370 119937 114680 0 8885
8887 0 446390 119805 114760 0 8886
8888 0 446478 119713 114840 0 8887
8889 0 446590 119645 114920 0 8888
8890 0 446772 119619 115000 0 8889
8891 0 446796 119563 115080 0 8890
8892 0 446804 119515 115120 0 8891
8893 0 446816 119443 115200 0 8892
8894 0 446824 119323 115280 0 8893
8895 0 446892 119247 115320 0 8894
8896 0 446874 119141 115400 0 8895
8897 0 446914 119021 115480 0 8896
8898 0 446934 118961 115560 0 8897
8899 0 446926 118877 115640 0 8898
8900 0 446942 118745 115720 0 8899
8901 0 446968 118663 115800 0 8900
8902 0 446904 118555 115880 0 8901
8903 0 446896 118507 115960 0 8902
8904 0 446836 118499 116040 0 8903
8905 0 446748 118395 116120 0 8904
8906 0 446672 118311 116200 0 8905
8907 0 446608 118271 116280 0 8906
8908 0 446588 118199 116360 0 8907
8909 0 446568 118087 116440 0 8908
8910 0 446560 118019 116520 0 8909
8911 0 446564 117891 116640 0 8910
8912 0 446556 117731 116720 0 8911
8913 0 446584 117683 116800 0 8912
8914 0 446664 117627 116920 0 8913
8915 0 446708 117547 117000 0 8914
8916 0 446704 117499 117080 0 8915
8917 0 446818 117329 117320 0 8916
8918 0 446802 117229 117440 0 8917
8919 0 446822 117245 117560 0 8918
8920 0 446858 117261 117640 0 8919
8921 0 446912 117251 117720 0 8920
8922 0 446984 117247 117800 0 8921
8923 0 447056 117211 117880 0 8922
8924 0 447156 117215 117960 0 8923
8925 0 447248 117199 118040 0 8924
8926 0 447296 117199 118120 0 8925
8927 0 447276 117079 118200 0 8926
8928 0 447280 117067 118280 0 8927
8929 0 447316 116943 118360 0 8928
8930 0 447352 117019 118440 0 8929
8931 0 447388 117027 118520 0 8930
8932 0 447588 116727 118560 0 8931
8933 0 447686 116521 118600 0 8932
8934 0 447642 116401 118680 0 8933
8935 0 447658 116341 118760 0 8934
8936 0 447730 116309 118840 0 8935
8937 0 447762 116329 118960 0 8936
8938 0 447830 116213 119040 0 8937
8939 0 447904 116163 119120 0 8938
8940 0 447932 116147 119200 0 8939
8941 0 447932 116147 119280 0 8940
8942 0 447940 116199 119360 0 8941
8943 0 447972 116319 119440 0 8942
8944 0 447972 116327 119520 0 8943
8945 5 447988 116411 119600 0 8944
8946 0 448016 116603 119680 0 8945
8947 0 448024 116551 119760 0 8946
8948 0 447992 116531 119840 0 8947
8949 0 447992 116559 119920 0 8948
8950 0 448104 116575 120000 0 8949
8951 0 448212 116487 120040 0 8950
8952 0 448144 116623 120120 0 8951
8953 0 448176 116863 120200 0 8952
8954 0 448140 116959 120280 0 8953
8955 0 448116 116995 120360 0 8954
8956 0 448040 117023 120400 0 8955
8957 0 447964 116987 120440 0 8956
8958 0 447888 116971 120520 0 8957
8959 0 447852 117007 120600 0 8958
8960 0 447676 117067 120680 0 8959
8961 5 447540 117127 120720 0 8960
8962 0 447534 117209 120800 0 8961
8963 0 447486 117249 120880 0 8962
8964 0 447458 117269 120960 0 8963
8965 0 447418 117293 121040 0 8964
8966 0 447358 117353 121120 0 8965
8967 0 447326 117377 121200 0 8966
8968 0 447230 117397 121280 0 8967
8969 0 447164 117399 121360 0 8968
8970 0 447156 117403 121440 0 8969
8971 0 447128 117443 121520 0 8970
8972 0 447064 117515 121600 0 8971
8973 0 446992 117583 121680 0 8972
8974 0 446984 117591 121760 0 8973
8975 0 446986 117669 121800 0 8974
8976 0 446982 117673 121880 0 8975
8977 0 446910 117761 121960 0 8976
8978 0 446770 117793 122080 0 8977
8979 0 446658 117817 122160 0 8978
8980 0 446608 117807 122200 0 8979
8981 0 446544 117787 122280 0 8980
8982 0 446448 117803 122360 0 8981
8983 0 446448 117863 122440 0 8982
8984 0 446316 117863 122520 0 8983
8985 0 446260 117847 122600 0 8984
8986 0 446224 117819 122680 0 8985
8987 0 446172 117803 122760 0 8986
8988 0 446113 117772 122840 0 8987
8989 0 446047 117782 122920 0 8988
8990 0 446002 117803 123000 0 8989
8991 0 445900 117755 123080 0 8990
8992 0 445828 117753 123160 0 8991
8993 0 445746 117743 123200 0 8992
8994 0 445657 117779 123280 0 8993
8995 0 445549 117931 123360 0 8994
8996 0 445453 118015 123440 0 8995
8997 0 445378 118077 123520 0 8996
8998 0 445340 118131 123600 0 8997
8999 0 445302 118159 123680 0 8998
9000 0 445284 118211 123760 0 8999
9001 0 445250 118307 123840 0 9000
9002 0 445225 118375 123920 0 9001
9003 0 445215 118479 124000 0 9002
9004 0 445229 118561 124080 0 9003
9005 0 445258 118580 124160 0 9004
9006 6 445273 118589 124200 0 9005
9007 0 444965 210612 42600 148 2114
9008 5 445135 210606 42560 102 9007
9009 0 444999 210626 42320 160 9008
9010 0 445075 210630 42160 160 9009
9011 0 445283 210650 42000 91 9010
9012 0 445383 210606 41840 81 9011
9013 0 445483 210582 41720 81 9012
9014 0 445575 210618 41560 81 9013
9015 0 445597 210576 41520 96 9014
9016 0 445649 210504 41400 96 9015
9017 0 445699 210432 41280 115 9016
9018 0 445699 210356 41200 115 9017
9019 0 445787 210306 41120 115 9018
9020 0 445863 210494 40680 45 9019
9021 0 445825 210588 40520 45 9020
9022 0 445783 210706 40400 45 9021
9023 0 445829 210598 40280 45 9022
9024 0 445835 210588 40240 45 9023
9025 0 445917 210552 40200 45 9024
9026 0 445979 210544 40160 45 9025
9027 0 446071 210516 40080 45 9026
9028 0 446127 210506 39920 0 9027
9029 0 446219 210596 39720 0 9028
9030 0 446151 210716 39520 0 9029
9031 0 445973 210790 39360 0 9030
9032 0 445841 210854 39200 0 9031
9033 0 445619 210992 39000 81 9032
9034 0 445579 211030 38880 81 9033
9035 0 445563 211088 38720 81 9034
9036 0 445497 211130 38600 81 9035
9037 0 445471 211164 38520 81 9036
9038 0 445433 211162 38440 81 9037
9039 0 445389 211188 38360 81 9038
9040 0 445429 211192 38240 81 9039
9041 0 445413 211214 38120 96 9040
9042 0 445383 211232 38000 96 9041
9043 0 445355 211188 37960 96 9042
9044 0 445317 211174 37920 101 9043
9045 5 445233 211068 37880 101 9044
9046 0 445313 211266 37840 101 9045
9047 0 445321 211298 37800 101 9046
9048 0 445303 211320 37760 101 9047
9049 0 445255 211408 37720 104 9048
9050 0 445163 211484 37680 104 9049
9051 0 445175 211630 37560 80 9050
9052 0 445169 211684 37520 80 9051
9053 0 445343 211734 37400 80 9052
9054 0 445559 211820 37320 80 9053
9055 0 445757 211912 37240 75 9054
9056 0 446105 212146 37160 91 9055
9057 0 446261 212266 37080 91 9056
9058 0 446237 212218 37000 91 9057
9059 0 446577 212554 36960 64 9058
9060 0 446541 212578 36880 64 9059
9061 0 446261 212480 36760 80 9060
9062 0 446045 212446 36680 80 9061
9063 0 445705 212246 36560 75 9062
9064 0 445437 212114 36440 80 9063
9065 0 445373 212228 36320 115 9064
9066 0 445381 212286 36200 115 9065
9067 0 445369 212384 36080 64 9066
9068 0 445375 212456 35960 45 9067
9069 0 445291 212452 35880 45 9068
9070 0 445329 212542 35720 45 9069
9071 0 445327 212558 35600 45 9070
9072 0 445329 212586 35480 45 9071
9073 0 445277 212594 35360 45 9072
9074 0 445239 212584 35240 45 9073
9075 0 445259 212580 35200 45 9074
9076 0 445323 212744 35160 45 9075
9077 0 445265 212596 35120 45 9076
9078 0 445265 212596 35080 45 9077
9079 0 445265 212578 35040 0 9078
9080 0 445297 212562 35000 0 9079
9081 0 445361 212570 34920 0 9080
9082 0 445395 212594 34840 90 9081
9083 0 445403 212628 34760 90 9082
9084 0 445415 212658 34680 90 9083
9085 0 445423 212708 34640 90 9084
9086 0 445433 212666 34600 90 9085
9087 0 445431 212702 34560 90 9086
9088 0 445431 212706 34520 90 9087
9089 0 445409 212694 34440 90 9088
9090 0 445425 212674 34360 90 9089
9091 0 445441 212642 34240 90 9090
9092 0 445495 212686 34120 90 9091
9093 0 445499 212650 33960 90 9092
9094 0 445541 212630 33800 90 9093
9095 0 445637 212726 33600 81 9094
9096 0 445721 212766 33560 81 9095
9097 0 445825 212956 33480 120 9096
9098 0 445829 212968 33440 120 9097
9099 5 445737 212986 33360 120 9098
9100 0 445989 212990 33320 115 9099
9101 0 446085 212962 33280 115 9100
9102 0 446149 212918 33240 124 9101
9103 0 446155 212896 33160 124 9102
9104 0 446127 212854 33040 124 9103
9105 0 446119 212850 32840 140 9104
9106 0 446117 212774 32640 163 9105
9107 0 446091 212864 32440 139 9106
9108 5 446045 212844 32400 139 9107
9109 0 446073 212932 32240 140 9108
9110 0 446161 213088 32160 115 9109
9111 0 446263 213140 32080 115 9110
9112 0 446257 213158 31960 115 9111
9113 0 446191 213122 31800 75 9112
9114 0 446015 213156 31680 75 9113
9115 0 445905 213050 31520 98 9114
9116 0 445933 212930 31400 96 9115
9117 0 445959 212848 31240 96 9116
9118 0 446171 212696 31040 128 9117
9119 0 446447 212728 30880 96 9118
9120 0 446523 212762 30800 32 9119
9121 0 446635 212768 30680 32 9120
9122 0 446419 212868 30640 32 9121
9123 0 446349 212956 30600 32 9122
9124 0 446335 212982 30560 32 9123
9125 0 446295 213028 30520 32 9124
9126 0 446279 213070 30440 32 9125
9127 0 446219 213126 30360 32 9126
9128 6 446201 213186 30280 0 9127
9129 0 498837 235199 68120 150 4782
9130 0 498548 234832 68320 120 9129
9131 0 498132 234320 68600 102 9130
9132 0 497828 234049 68760 101 9131
9133 0 497300 233646 69040 108 9132
9134 0 496925 233392 69320 96 9133
9135 5 496229 232943 69520 122 9134
9136 0 495661 232591 69520 143 9135
9137 0 495452 232464 69240 120 9136
9138 5 494822 231974 69040 120 9137
9139 0 494444 231680 68920 122 9138
9140 0 493875 231313 68800 91 9139
9141 5 493292 231056 68760 80 9140
9142 0 492043 230944 68760 124 9141
9143 0 491596 230928 68920 128 9142
9144 0 491435 230914 69040 148 9143
9145 0 491060 230880 69320 101 9144
9146 0 490450 230721 69680 0 9145
9147 5 490053 230541 69840 104 9146
9148 0 489954 230496 69880 115 9147
9149 0 489604 230241 70280 98 9148
9150 0 489155 229928 70440 71 9149
9151 0 489081 229849 70480 101 9150
9152 5 488727 229428 70520 45 9151
9153 0 488057 229229 70480 115 9152
9154 5 487544 229081 70440 108 9153
9155 0 486982 228874 70440 122 9154
9156 5 486411 228283 70440 166 9155
9157 0 486481 228342 70480 166 9156
9158 0 486339 228204 70560 160 9157
9159 0 486241 228107 70680 107 9158
9160 0 486172 228087 70800 107 9159
9161 0 486131 228019 70880 64 9160
9162 0 485943 227812 70960 81 9161
9163 0 485864 227723 71000 81 9162
9164 0 485826 227683 71040 81 9163
9165 0 485817 227703 71080 81 9164
9166 0 485620 227555 71160 90 9165
9167 0 485550 227446 71320 108 9166
9168 0 485472 227319 71400 75 9167
9169 0 485384 227259 71600 75 9168
9170 0 485323 227231 71680 71 9169
9171 0 485276 227054 71840 98 9170
9172 0 485256 226963 71960 98 9171
9173 0 485226 226906 72040 51 9172
9174 0 485215 226857 72160 51 9173
9175 0 485256 226836 72200 0 9174
9176 0 485276 226816 72280 0 9175
9177 0 485284 226758 72360 71 9176
9178 0 485305 226717 72440 71 9177
9179 0 485254 226629 72520 75 9178
9180 0 485293 226630 72600 75 9179
9181 0 485295 226560 72680 75 9180
9182 0 485236 226472 72760 71 9181
9183 0 485265 226473 72800 71 9182
9184 0 485206 226463 72880 71 9183
9185 0 485156 226422 73120 98 9184
9186 0 485127 226383 73400 81 9185
9187 0 485155 226454 73560 75 9186
9188 0 485235 226492 73720 71 9187
9189 0 485197 226510 73840 71 9188
9190 0 485156 226532 73960 32 9189
9191 0 485187 226591 74120 32 9190
9192 0 485127 226580 74280 32 9191
9193 0 485076 226590 74400 120 9192
9194 0 485018 226620 74520 190 9193
9195 0 484989 226590 74640 190 9194
9196 0 484939 226601 74800 131 9195
9197 0 484901 226619 75000 160 9196
9198 0 484851 226600 75080 160 9197
9199 5 484871 226590 75200 160 9198
9200 0 484555 226944 75240 71 9199
9201 0 484567 226964 75280 71 9200
9202 0 484555 226995 75320 71 9201
9203 0 484497 226934 75400 71 9202
9204 0 484438 226964 75440 71 9203
9205 0 484408 226974 75520 64 9204
9206 0 484436 226974 75560 64 9205
9207 0 484371 226983 75600 64 9206
9208 0 484254 227033 75720 71 9207
9209 0 484187 227004 75800 71 9208
9210 0 484155 227023 75880 71 9209
9211 5 483852 227082 76160 98 9210
9212 0 483891 226965 76200 98 9211
9213 5 483910 226905 76280 98 9212
9214 0 483762 226846 76320 60 9213
9215 0 483645 226798 76400 0 9214
9216 0 483478 226748 76480 75 9215
9217 0 483271 226718 76520 0 9216
9218 0 482818 226698 76520 0 9217
9219 0 482531 226531 76560 0 9218
9220 0 482541 226511 76600 75 9219
9221 0 482423 226462 76640 75 9220
9222 0 482354 226422 76680 91 9221
9223 0 482217 226443 76760 91 9222
9224 0 482138 226413 76800 0 9223
9225 0 481999 226413 76840 75 9224
9226 0 481879 226384 76920 81 9225
9227 0 481812 226345 76960 0 9226
9228 5 481732 226327 77040 0 9227
9229 0 481733 226315 77080 0 9228
9230 0 481684 226276 77120 81 9229
9231 0 481613 226216 77160 0 9230
9232 0 481537 226159 77240 0 9231
9233 5 481237 226278 77280 0 9232
9234 0 481134 226317 77240 0 9233
9235 0 481114 226346 77200 51 9234
9236 0 481005 226423 77120 51 9235
9237 0 481006 226433 77080 0 9236
9238 0 480856 226573 77040 75 9237
9239 0 480837 226580 77000 75 9238
9240 0 480778 226611 76960 75 9239
9241 0 480639 226886 76920 0 9240
9242 5 480671 226875 76840 51 9241
9243 0 480424 227171 76840 51 9242
9244 0 480405 227250 76800 51 9243
9245 0 480365 227261 76760 51 9244
9246 0 480060 227655 76760 0 9245
9247 0 479774 227801 76800 0 9246
9248 0 479646 227860 76840 0 9247
9249 6 479645 227901 76880 0 9248
9250 0 450095 247489 62840 0 4982
9251 0 450282 247824 63000 0 9250
9252 0 450282 248104 63040 0 9251
9253 5 450560 248549 63080 0 9252
9254 0 450513 248597 63040 0 9253
9255 0 450514 248594 63000 0 9254
9256 0 450571 248866 62960 0 9255
9257 0 450515 249149 62920 0 9256
9258 0 450469 249387 62880 0 9257
9259 0 450538 249590 62840 0 9258
9260 0 450549 249731 62800 0 9259
9261 0 450493 249874 62760 0 9260
9262 0 450481 250111 62720 0 9261
9263 0 450435 250289 62680 0 9262
9264 0 450248 250615 62560 0 9263
9265 0 449906 250989 62680 81 9264
9266 0 449834 251029 62800 81 9265
9267 0 449650 251101 62960 91 9266
9268 0 449210 251325 63080 153 9267
9269 0 448474 251365 63200 107 9268
9270 5 448186 251461 63320 98 9269
9271 0 448074 251493 63400 98 9270
9272 0 447994 251485 63520 32 9271
9273 0 447972 251443 63560 32 9272
9274 0 447944 251419 63600 32 9273
9275 0 447756 251387 63640 32 9274
9276 0 447348 251419 63680 0 9275
9277 0 446684 251535 63640 0 9276
9278 0 446616 251563 63600 0 9277
9279 0 446520 251583 63560 0 9278
9280 0 446076 251659 63480 0 9279
9281 0 445904 251711 63520 0 9280
9282 0 445776 251651 63560 0 9281
9283 0 445660 251679 63600 0 9282
9284 0 445540 251743 63640 0 9283
9285 0 445072 251899 63720 0 9284
9286 0 444540 251947 63680 0 9285
9287 0 444212 252143 63640 0 9286
9288 0 443620 252399 63600 0 9287
9289 0 443468 252471 63560 0 9288
9290 0 442428 252575 63600 60 9289
9291 0 441944 252575 63640 60 9290
9292 0 441560 252659 63680 71 9291
9293 0 441396 252743 63720 71 9292
9294 0 441312 252739 63760 90 9293
9295 0 441216 252795 63840 90 9294
9296 0 440652 253067 63880 96 9295
9297 0 440540 253043 63960 96 9296
9298 0 440556 252995 64000 96 9297
9299 0 440296 253167 64080 71 9298
9300 0 440328 253187 64120 71 9299
9301 0 440392 253159 64160 71 9300
9302 0 440384 253087 64200 71 9301
9303 0 440172 253207 64280 51 9302
9304 0 439708 253479 64320 60 9303
9305 0 439616 253499 64360 51 9304
9306 0 439368 253599 64400 51 9305
9307 0 439296 253611 64440 45 9306
9308 0 439224 253623 64480 45 9307
9309 0 439048 253651 64520 40 9308
9310 0 438744 253679 64560 102 9309
9311 0 438560 253691 64600 102 9310
9312 0 438480 253659 64680 160 9311
9313 0 438400 253599 64800 160 9312
9314 0 438300 253655 64880 98 9313
9315 0 438040 253791 64920 60 9314
9316 0 437760 253899 64880 60 9315
9317 0 437388 254095 64840 60 9316
9318 0 436608 254331 64880 80 9317
9319 0 436428 254399 64920 80 9318
9320 0 436368 254443 64960 102 9319
9321 0 436216 254451 65000 102 9320
9322 0 435628 254631 65040 122 9321
9323 0 435036 254775 65080 160 9322
9324 0 435012 254775 65120 160 9323
9325 5 435223 254634 65280 128 9324
9326 0 433396 255871 65320 148 9325
9327 0 433264 255883 65400 148 9326
9328 0 432648 256027 65440 75 9327
9329 0 431616 256251 65400 64 9328
9330 0 431504 256283 65360 64 9329
9331 0 431368 256319 65320 60 9330
9332 0 431264 256315 65280 60 9331
9333 0 431180 256339 65240 71 9332
9334 0 431128 256339 65200 71 9333
9335 0 431012 256375 65160 71 9334
9336 0 430928 256395 65120 86 9335
9337 0 430880 256407 65080 86 9336
9338 0 430812 256415 65040 86 9337
9339 0 430720 256427 65000 101 9338
9340 0 430688 256435 64960 101 9339
9341 0 430632 256435 64920 101 9340
9342 0 430408 256419 64760 128 9341
9343 0 430288 256375 64640 86 9342
9344 0 429960 256399 64560 91 9343
9345 0 429992 256327 64480 91 9344
9346 0 429912 256271 64360 140 9345
9347 0 429800 256219 64240 140 9346
9348 0 429492 256143 64160 102 9347
9349 0 429080 256211 64040 86 9348
9350 0 428704 256215 63920 40 9349
9351 0 428580 256251 63880 40 9350
9352 0 428296 256303 63800 51 9351
9353 0 428116 256323 63760 51 9352
9354 0 427764 256399 63680 86 9353
9355 0 427592 256459 63600 107 9354
9356 0 427284 256467 63480 124 9355
9357 0 426932 256579 63280 101 9356
9358 0 426848 256603 63240 101 9357
9359 0 426760 256647 63200 80 9358
9360 0 426544 256747 63160 136 9359
9361 0 426464 256791 63080 136 9360
9362 5 426264 256867 62960 175 9361
9363 0 426148 256951 62840 91 9362
9364 0 426076 257067 62800 91 9363
9365 5 425628 257191 62800 91 9364
9366 0 425760 257159 62760 91 9365
9367 0 425904 257183 62720 91 9366
9368 0 425900 257135 62680 91 9367
9369 6 425616 257471 62560 0 9368
9370 0 474517 258280 63160 98 6668
9371 0 474481 258880 63080 32 9370
9372 0 474385 259568 63000 0 9371
9373 0 474421 259880 62800 0 9372
9374 0 474609 260032 62640 0 9373
9375 0 474753 260240 62560 0 9374
9376 0 474993 260488 62400 0 9375
9377 0 475265 260984 62240 0 9376
9378 5 475289 261352 62160 0 9377
9379 0 475129 261552 62040 0 9378
9380 0 474897 261672 61840 0 9379
9381 0 474793 261792 61680 0 9380
9382 0 474721 261952 61480 0 9381
9383 0 474648 262178 61240 0 9382
9384 0 474665 262388 61080 0 9383
9385 0 474651 262826 60920 0 9384
9386 0 474584 263166 60800 0 9385
9387 0 474622 263442 60760 32 9386
9388 0 474614 263566 60720 32 9387
9389 0 474678 263898 60640 32 9388
9390 0 474700 263654 60600 32 9389
9391 0 474668 263670 60520 32 9390
9392 0 474620 263522 60360 32 9391
9393 0 474594 263582 60240 32 9392
9394 0 474790 263642 60160 32 9393
9395 0 474810 263714 60080 32 9394
9396 0 474504 263742 59840 75 9395
9397 0 474314 263974 59600 98 9396
9398 0 473950 264202 59360 115 9397
9399 0 473950 264358 59200 91 9398
9400 0 473726 264466 59040 91 9399
9401 5 473820 264658 58880 86 9400
9402 0 474392 264942 58880 115 9401
9403 0 474626 265066 58760 122 9402
9404 0 474926 265334 58680 90 9403
9405 0 475480 265846 58560 60 9404
9406 5 475669 266038 58520 80 9405
9407 0 475858 266230 58480 75 9406
9408 0 475998 266274 58400 122 9407
9409 0 476072 266392 58200 150 9408
9410 0 476132 266568 58080 150 9409
9411 0 476144 266616 57920 107 9410
9412 0 476316 266752 57760 86 9411
9413 0 476512 266908 57640 120 9412
9414 0 476676 266912 57520 120 9413
9415 0 476872 266984 57400 122 9414
9416 0 476956 266984 57280 101 9415
9417 0 477116 267016 57160 101 9416
9418 0 477272 266968 57040 81 9417
9419 0 477460 267016 56960 139 9418
9420 0 477588 267072 56840 137 9419
9421 0 477708 267068 56720 137 9420
9422 0 478264 267036 56680 75 9421
9423 0 479088 267120 56640 102 9422
9424 0 479296 267156 56560 139 9423
9425 0 479460 267178 56520 139 9424
9426 5 480060 267296 56440 81 9425
9427 0 480660 267414 56360 98 9426
9428 0 480904 267538 56280 98 9427
9429 0 481132 267634 56200 98 9428
9430 0 481316 267658 56160 90 9429
9431 0 481420 267682 56120 102 9430
9432 0 481512 267694 56080 102 9431
9433 0 481568 267706 56000 102 9432
9434 0 481872 267826 55880 71 9433
9435 0 481995 267868 55840 71 9434
9436 0 482015 267868 55800 71 9435
9437 5 482065 267914 55760 71 9436
9438 0 482373 267900 55720 80 9437
9439 0 482491 267982 55640 98 9438
9440 0 482593 268014 55600 98 9439
9441 0 482623 268042 55560 64 9440
9442 0 482801 268036 55480 64 9441
9443 0 482973 268086 55400 102 9442
9444 0 483183 268164 55280 81 9443
9445 0 483341 268266 55200 71 9444
9446 0 483443 268334 55120 71 9445
9447 0 483635 268440 55040 96 9446
9448 0 483837 268560 54960 81 9447
9449 0 484199 268720 54880 81 9448
9450 0 484319 268812 54840 40 9449
9451 0 484467 268906 54760 71 9450
9452 0 484667 269156 54680 137 9451
9453 0 484713 269214 54600 137 9452
9454 5 484615 269482 54520 115 9453
9455 0 484711 269310 54480 137 9454
9456 0 484781 269330 54360 137 9455
9457 0 485183 269330 54200 64 9456
9458 0 485325 269440 54160 80 9457
9459 5 485373 269502 54120 80 9458
9460 0 485993 269444 54080 64 9459
9461 0 486075 269422 54040 60 9460
9462 0 486235 269414 54000 60 9461
9463 0 486313 269434 53960 60 9462
9464 0 486485 269420 53880 81 9463
9465 0 486657 269416 53840 86 9464
9466 5 486703 269408 53760 86 9465
9467 0 486817 269388 53560 86 9466
9468 0 486879 269384 53520 86 9467
9469 0 486943 269390 53480 96 9468
9470 0 487379 269348 53440 96 9469
9471 0 487567 269380 53400 137 9470
9472 5 487753 269414 53360 166 9471
9473 0 488019 269518 53320 81 9472
9474 0 488241 269580 53240 81 9473
9475 5 488267 269578 53160 81 9474
9476 0 488277 269457 53120 60 9475
9477 0 488287 269415 53040 60 9476
9478 0 488309 269393 52960 60 9477
9479 0 488391 269395 52920 60 9478
9480 0 488751 269373 52760 60 9479
9481 0 488857 269367 52680 45 9480
9482 0 488977 269401 52600 45 9481
9483 0 489213 269543 52520 45 9482
9484 0 489381 269595 52480 45 9483
9485 6 489353 269587 52360 0 9484
9486 0 479978 232156 44040 122 5957
9487 0 480114 232088 43880 102 9486
9488 0 480486 232028 43680 115 9487
9489 0 480586 232004 43520 115 9488
9490 0 480818 231896 43320 134 9489
9491 0 480986 231860 43080 137 9490
9492 0 481210 231864 42880 101 9491
9493 0 481366 231852 42640 86 9492
9494 0 481626 231724 42480 137 9493
9495 0 481766 231480 42280 196 9494
9496 0 481818 231344 42240 196 9495
9497 0 481882 231144 42080 128 9496
9498 0 482006 231108 41920 128 9497
9499 0 482318 230900 41720 196 9498
9500 0 482498 230644 41520 202 9499
9501 0 482578 230564 41400 178 9500
9502 5 482686 230516 41280 178 9501
9503 0 482622 229544 41240 120 9502
9504 0 482610 229400 41080 86 9503
9505 0 482482 229008 40920 81 9504
9506 0 482450 228876 40880 120 9505
9507 0 482374 228748 40760 107 9506
9508 0 482222 228476 40600 102 9507
9509 0 482206 228360 40440 102 9508
9510 0 481934 228072 40280 156 9509
9511 0 481874 227972 40080 128 9510
9512 0 481654 227612 39920 134 9511
9513 0 481458 227444 39840 134 9512
9514 0 481442 227448 39640 122 9513
9515 0 481342 227332 39440 122 9514
9516 0 481330 227400 39160 150 9515
9517 0 481266 227256 39040 75 9516
9518 0 481366 227056 38920 75 9517
9519 0 481366 226988 38680 172 9518
9520 0 481466 226860 38560 164 9519
9521 0 481422 226816 38360 120 9520
9522 0 481254 226632 38200 104 9521
9523 0 481194 226460 38080 104 9522
9524 0 481042 226300 37880 131 9523
9525 0 480954 226108 37600 137 9524
9526 5 480946 226136 37520 137 9525
9527 0 481066 226140 37360 86 9526
9528 0 481346 226268 37160 86 9527
9529 0 481558 226428 37000 32 9528
9530 0 481630 226512 36840 32 9529
9531 0 481286 226352 36680 107 9530
9532 0 481208 226312 36640 86 9531
9533 5 480974 226192 36520 120 9532
9534 0 480902 226104 36400 120 9533
9535 0 480626 225952 36280 128 9534
9536 0 480542 225848 36120 101 9535
9537 0 480502 225792 35920 102 9536
9538 0 480446 225748 35720 75 9537
9539 0 480398 225700 35520 91 9538
9540 0 480322 225444 35280 101 9539
9541 0 480326 225080 34880 122 9540
9542 0 480330 224996 34680 122 9541
9543 0 480342 224848 34440 140 9542
9544 0 480378 224620 34160 120 9543
9545 0 480366 224444 33920 101 9544
9546 0 480398 224240 33640 154 9545
9547 0 480338 224032 33320 102 9546
9548 0 480290 223756 33080 96 9547
9549 0 480178 223324 32600 75 9548
9550 0 480134 222964 32320 60 9549
9551 0 480098 222680 32160 51 9550
9552 5 480112 222354 32040 102 9551
9553 0 480122 222136 31960 150 9552
9554 0 479762 222008 31720 60 9553
9555 0 479630 221920 31520 40 9554
9556 5 479497 221981 31360 40 9555
9557 0 479802 221692 31320 32 9556
9558 0 479798 221616 31280 60 9557
9559 0 479798 221576 31240 60 9558
9560 0 479766 221548 31200 60 9559
9561 0 479758 221528 31120 60 9560
9562 0 479774 221424 31000 64 9561
9563 0 479778 221360 30880 64 9562
9564 0 479814 221288 30760 81 9563
9565 0 479810 221084 30600 104 9564
9566 0 479806 220992 30480 124 9565
9567 5 479788 220977 30360 124 9566
9568 0 479782 220972 30320 124 9567
9569 0 479774 220784 30080 98 9568
9570 0 479706 220736 29960 143 9569
9571 0 479694 220672 29840 143 9570
9572 0 479610 220684 29680 81 9571
9573 0 479498 220708 29560 75 9572
9574 0 479430 220636 29400 75 9573
9575 0 479250 220560 29200 81 9574
9576 0 478990 220448 29000 32 9575
9577 0 478710 220468 28880 90 9576
9578 5 478466 220520 28840 40 9577
9579 0 478496 220096 28120 90 9578
9580 0 478336 220000 27920 98 9579
9581 0 478208 219968 27680 122 9580
9582 0 478080 219968 27440 115 9581
9583 0 477952 220000 27200 75 9582
9584 0 477824 220192 27000 75 9583
9585 0 477664 220352 26800 75 9584
9586 0 477440 220480 26680 51 9585
9587 0 477408 220704 26560 32 9586
9588 0 477216 220864 26400 98 9587
9589 0 476960 220800 26320 60 9588
9590 0 476736 220800 26200 51 9589
9591 0 476512 220768 26080 102 9590
9592 0 476288 220672 26000 51 9591
9593 0 476096 220544 25880 75 9592
9594 0 475872 220480 25760 75 9593
9595 0 475648 220416 25640 81 9594
9596 0 475424 220384 25480 51 9595
9597 0 475232 220352 25320 75 9596
9598 0 475040 220256 25160 32 9597
9599 6 475008 220256 24960 51 9598
9600 0 384767 162489 169840 0 6536
9601 0 384963 162519 170040 0 9600
9602 0 384995 162531 170400 0 9601
9603 0 384923 162674 170560 0 9602
9604 0 384836 162857 170760 0 9603
9605 0 384672 162968 171120 0 9604
9606 0 384618 163071 171320 0 9605
9607 0 384455 163291 171760 0 9606
9608 0 384251 163413 172000 0 9607
9609 0 384068 163495 172200 0 9608
9610 0 383848 163668 172520 0 9609
9611 0 383576 163913 172840 0 9610
9612 0 383359 164096 173080 0 9611
9613 0 383145 164416 173240 0 9612
9614 0 382923 164690 173400 0 9613
9615 0 382868 164759 173440 0 9614
9616 0 382710 164865 173480 0 9615
9617 5 382395 165078 173560 0 9616
9618 0 381299 165594 173520 0 9617
9619 0 379571 166585 173480 0 9618
9620 5 378188 167256 173560 0 9619
9621 0 378011 167465 173480 0 9620
9622 0 378002 167501 173440 0 9621
9623 0 377972 167592 173320 0 9622
9624 0 378172 167633 173160 0 9623
9625 0 378155 167671 172920 0 9624
9626 0 378028 168009 172720 0 9625
9627 0 377935 168274 172600 0 9626
9628 0 377756 168625 172400 0 9627
9629 0 377151 169226 172320 0 9628
9630 5 376161 170200 172240 0 9629
9631 0 375932 170572 172280 0 9630
9632 0 375625 170808 172480 0 9631
9633 0 375220 171169 172720 0 9632
9634 0 374780 171422 172880 0 9633
9635 0 374292 171705 173000 0 9634
9636 0 373742 172061 173160 0 9635
9637 0 373556 172104 173200 0 9636
9638 0 373522 172122 173240 0 9637
9639 0 373468 172137 173280 0 9638
9640 0 372879 172270 173440 0 9639
9641 0 372417 172116 173600 0 9640
9642 0 371901 171873 173680 0 9641
9643 0 371326 171843 173920 0 9642
9644 0 370993 171842 174280 0 9643
9645 0 370909 171831 174320 0 9644
9646 0 370660 171798 174440 0 9645
9647 0 370562 171790 174480 0 9646
9648 0 370168 171760 174640 0 9647
9649 0 370084 171762 174760 0 9648
9650 0 369948 171751 174880 0 9649
9651 0 369884 171697 174920 0 9650
9652 0 369820 171643 174960 0 9651
9653 0 369840 171577 175120 0 9652
9654 5 369932 171434 175400 0 9653
9655 0 370032 171107 175560 0 9654
9656 0 370441 170422 175800 0 9655
9657 0 370881 170061 175960 0 9656
9658 0 371027 169947 176120 0 9657
9659 0 371531 169885 176280 0 9658
9660 0 371657 169869 176320 0 9659
9661 0 372564 170096 176360 0 9660
9662 0 373058 170215 176520 0 9661
9663 0 373463 170327 176680 0 9662
9664 0 373892 170453 176840 0 9663
9665 0 374092 170730 177000 0 9664
9666 0 374249 170896 177120 0 9665
9667 0 374412 170977 177360 0 9666
9668 0 374621 171149 177560 0 9667
9669 5 375238 171720 177600 0 9668
9670 0 375593 171880 177560 0 9669
9671 0 376556 172468 177560 0 9670
9672 0 376917 172940 177600 0 9671
9673 5 377452 173861 177520 0 9672
9674 0 377453 173997 177480 0 9673
9675 0 377452 174132 177440 0 9674
9676 0 377556 174401 177320 0 9675
9677 0 377610 174522 177280 0 9676
9678 0 377665 174645 177240 0 9677
9679 5 377719 174677 177200 0 9678
9680 0 377826 174740 177120 0 9679
9681 0 377838 174691 176920 0 9680
9682 0 377808 174733 176880 0 9681
9683 5 377846 174812 176800 0 9682
9684 0 377971 175513 176800 0 9683
9685 0 378051 175739 176760 0 9684
9686 0 378123 175843 176680 0 9685
9687 0 378221 175937 176600 0 9686
9688 0 378267 175999 176520 0 9687
9689 0 378301 176033 176440 0 9688
9690 0 378355 176095 176360 0 9689
9691 0 378383 176259 176280 0 9690
9692 0 378419 176283 176240 0 9691
9693 0 378525 176419 176200 0 9692
9694 0 378565 176545 176120 0 9693
9695 0 378587 176597 176040 0 9694
9696 0 378595 176671 175960 0 9695
9697 0 378647 176797 175880 0 9696
9698 0 378647 176851 175800 0 9697
9699 0 378669 176907 175720 0 9698
9700 0 378713 177047 175640 0 9699
9701 0 378671 177117 175560 0 9700
9702 0 378671 177239 175480 0 9701
9703 0 378687 177262 175440 0 9702
9704 0 378683 177343 175400 0 9703
9705 0 378665 177439 175320 0 9704
9706 0 378651 177483 175280 0 9705
9707 0 378621 177561 175200 0 9706
9708 0 378583 177627 175120 0 9707
9709 0 378599 177677 175080 0 9708
9710 6 378591 177694 175040 0 9709
9711 0 465450 216280 53280 122 7662
9712 0 465564 215936 53400 0 9711
9713 0 465719 215607 53520 102 9712
9714 0 465733 215310 53600 60 9713
9715 0 465762 215182 53680 124 9714
9716 0 465693 214995 53760 0 9715
9717 0 465683 214886 53840 0 9716
9718 0 465772 214837 53880 81 9717
9719 0 465733 214827 53960 81 9718
9720 0 465751 214718 54080 0 9719
9721 0 465723 214670 54200 81 9720
9722 0 465546 214512 54280 0 9721
9723 0 465536 214384 54400 80 9722
9724 0 465438 214091 54600 0 9723
9725 0 465112 213922 54640 141 9724
9726 0 465199 213871 54720 108 9725
9727 5 464913 213379 54720 0 9726
9728 0 464944 213388 54760 0 9727
9729 0 465126 213597 54840 0 9728
9730 0 465199 213750 54960 0 9729
9731 0 465127 213715 55080 0 9730
9732 0 465030 213669 55200 0 9731
9733 0 465117 213369 55240 0 9732
9734 0 465194 213333 55360 102 9733
9735 0 465226 213320 55400 101 9734
9736 0 465264 213340 55600 101 9735
9737 0 465243 213374 55720 0 9736
9738 0 465227 213361 55760 86 9737
9739 0 465186 213359 55840 0 9738
9740 0 465157 213379 55920 0 9739
9741 0 465196 213389 56000 0 9740
9742 0 465137 213358 56080 0 9741
9743 0 465098 213351 56160 0 9742
9744 0 465009 213350 56240 0 9743
9745 0 465028 213331 56320 0 9744
9746 0 465049 213310 56360 0 9745
9747 0 465038 213310 56400 0 9746
9748 0 464988 213369 56520 0 9747
9749 0 465029 213320 56600 115 9748
9750 0 464971 213340 56680 115 9749
9751 0 464940 213311 56800 0 9750
9752 0 464915 213296 56840 71 9751
9753 0 464890 213281 56880 71 9752
9754 0 464890 213330 56960 0 9753
9755 0 464901 213282 57040 71 9754
9756 0 464919 213291 57120 0 9755
9757 0 464906 213306 57240 0 9756
9758 0 464842 213299 57280 98 9757
9759 0 464758 213344 57360 0 9758
9760 0 464762 213340 57440 0 9759
9761 0 464755 213321 57520 0 9760
9762 0 464704 213281 57640 0 9761
9763 0 464664 213330 57720 101 9762
9764 0 464664 213300 57760 0 9763
9765 0 464536 213330 57800 124 9764
9766 0 464578 213320 57880 124 9765
9767 0 464577 213330 57920 0 9766
9768 0 464556 213340 58040 0 9767
9769 5 464544 213273 58120 0 9768
9770 0 464456 213488 58160 0 9769
9771 0 464439 213586 58240 0 9770
9772 0 464497 213646 58280 0 9771
9773 0 464456 213752 58320 0 9772
9774 5 464418 213891 58360 0 9773
9775 0 464191 214077 58320 0 9774
9776 0 464123 214158 58280 0 9775
9777 0 463963 214274 58200 0 9776
9778 0 463969 214305 58160 0 9777
9779 0 463931 214323 58120 0 9778
9780 0 463948 214334 58080 0 9779
9781 0 463782 214393 58040 0 9780
9782 0 463713 214375 58000 0 9781
9783 0 463587 214383 57960 0 9782
9784 0 463547 214393 57920 0 9783
9785 0 463479 214462 57880 0 9784
9786 0 463458 214436 57840 0 9785
9787 0 463408 214482 57800 0 9786
9788 0 463390 214531 57760 0 9787
9789 0 463349 214561 57720 0 9788
9790 0 463359 214570 57680 0 9789
9791 0 463329 214600 57640 0 9790
9792 0 463330 214589 57600 0 9791
9793 0 463301 214600 57520 0 9792
9794 0 463310 214619 57440 0 9793
9795 0 463244 214617 57360 0 9794
9796 0 463251 214659 57280 0 9795
9797 0 463239 214768 57200 0 9796
9798 0 463152 214790 57160 0 9797
9799 0 463113 214777 57080 0 9798
9800 0 463054 214797 57000 0 9799
9801 0 462984 214835 56920 0 9800
9802 0 462936 214846 56840 0 9801
9803 0 462905 214865 56760 0 9802
9804 0 462838 214916 56680 0 9803
9805 0 462758 214955 56600 0 9804
9806 0 462739 214946 56560 0 9805
9807 0 462611 214984 56480 0 9806
9808 0 462521 215073 56440 0 9807
9809 5 462334 215191 56400 0 9808
9810 0 462326 215231 56360 0 9809
9811 0 462286 215271 56320 0 9810
9812 0 462245 215298 56280 0 9811
9813 0 461504 215776 56360 60 9812
9814 0 461376 216000 56320 45 9813
9815 0 461248 216256 56320 80 9814
9816 0 461088 216480 56280 32 9815
9817 0 460864 216608 56280 81 9816
9818 0 460608 216704 56320 60 9817
9819 0 460352 216832 56320 45 9818
9820 6 460192 216960 56440 60 9819
9821 0 473783 132067 72040 0 1449
9822 5 472991 134191 72040 0 9821
9823 0 472975 134207 72120 0 9822
9824 0 472903 134271 72200 0 9823
9825 0 472871 134311 72280 0 9824
9826 0 472831 134407 72360 0 9825
9827 0 472911 134799 72440 0 9826
9828 0 472951 135151 72520 0 9827
9829 0 473131 135395 72600 0 9828
9830 0 473163 135659 72680 0 9829
9831 0 473107 136107 72760 0 9830
9832 0 473223 136535 72840 0 9831
9833 0 473287 136799 72880 0 9832
9834 0 473367 136959 72960 0 9833
9835 0 473359 137047 73040 0 9834
9836 0 473331 137035 73120 0 9835
9837 0 473459 137179 73200 0 9836
9838 0 473547 137219 73280 0 9837
9839 0 473611 137219 73360 0 9838
9840 0 473639 137303 73440 0 9839
9841 0 473719 137415 73520 0 9840
9842 0 473839 137367 73600 0 9841
9843 0 473933 137377 73640 0 9842
9844 0 473949 137405 73720 0 9843
9845 0 473965 137433 73800 0 9844
9846 0 473997 137485 73880 0 9845
9847 0 474025 137537 73960 0 9846
9848 0 474097 137565 74040 0 9847
9849 5 474201 137793 74120 0 9848
9850 0 474403 138459 74160 0 9849
9851 0 474605 138817 74240 0 9850
9852 0 474669 138953 74320 0 9851
9853 0 474765 139053 74440 0 9852
9854 0 474859 139199 74520 0 9853
9855 0 475231 139883 74560 0 9854
9856 0 475565 140165 74640 0 9855
9857 0 475609 140261 74680 0 9856
9858 0 475653 140305 74800 0 9857
9859 0 475741 140373 74880 0 9858
9860 0 475749 140441 75000 0 9859
9861 0 475801 140565 75080 0 9860
9862 0 475869 140665 75160 0 9861
9863 0 475903 140731 75240 0 9862
9864 0 475923 140891 75320 0 9863
9865 0 475947 140963 75400 0 9864
9866 0 475971 141067 75480 0 9865
9867 0 475983 141159 75560 0 9866
9868 0 476091 141251 75640 0 9867
9869 0 476172 141231 75720 0 9868
9870 0 476174 141277 75760 0 9869
9871 0 476222 141361 75840 0 9870
9872 0 476314 141493 75920 0 9871
9873 0 476394 141477 76000 0 9872
9874 0 476582 141493 76080 0 9873
9875 0 476732 141967 76120 0 9874
9876 0 476892 142119 76160 0 9875
9877 0 476950 142181 76200 0 9876
9878 0 477026 142237 76280 0 9877
9879 0 477066 142413 76360 0 9878
9880 0 477126 142473 76440 0 9879
9881 0 477158 142573 76520 0 9880
9882 0 477224 142655 76600 0 9881
9883 0 477244 142743 76680 0 9882
9884 0 477279 142762 76760 0 9883
9885 0 477287 142822 76840 0 9884
9886 0 477259 142866 76920 0 9885
9887 0 477282 142919 77000 0 9886
9888 0 477310 142967 77080 0 9887
9889 0 477364 143055 77160 0 9888
9890 0 477418 143117 77240 0 9889
9891 0 477431 143148 77320 0 9890
9892 0 477479 143214 77400 0 9891
9893 0 477489 143256 77520 0 9892
9894 0 477505 143340 77600 0 9893
9895 0 477549 143396 77680 0 9894
9896 0 477626 143457 77760 0 9895
9897 0 477703 143598 77840 0 9896
9898 0 477757 143716 77880 0 9897
9899 0 478100 144097 77920 0 9898
9900 0 478229 144298 77880 0 9899
9901 0 478298 144395 77840 0 9900
9902 0 478465 144478 77760 0 9901
9903 0 478615 144632 77720 0 9902
9904 0 478824 144861 77680 0 9903
9905 0 478959 145050 77600 0 9904
9906 0 478975 145128 77520 0 9905
9907 0 479067 145316 77480 0 9906
9908 0 479119 145400 77440 0 9907
9909 0 479212 145407 77360 0 9908
9910 0 479278 145447 77280 0 9909
9911 0 479388 145491 77200 0 9910
9912 0 479634 145521 77120 0 9911
9913 0 479893 145648 77040 0 9912
9914 0 479949 145626 76960 0 9913
9915 0 480077 145670 76880 0 9914
9916 0 480129 145698 76800 0 9915
9917 0 480135 145664 76720 0 9916
9918 0 480131 145684 76600 0 9917
9919 0 480127 145672 76520 0 9918
9920 0 480123 145676 76440 0 9919
9921 0 480115 145688 76360 0 9920
9922 0 480115 145688 76240 0 9921
9923 0 480111 145688 76120 0 9922
9924 0 480155 145708 76000 0 9923
9925 0 480227 145740 75920 0 9924
9926 0 480251 145740 75840 0 9925
9927 0 480301 145688 75760 0 9926
9928 6 480314 145641 75760 0 9927
9929 0 493143 220465 41280 124 8638
9930 0 492919 220081 41400 102 9929
9931 0 492359 219409 41440 86 9930
9932 0 492067 219045 41400 86 9931
9933 0 491819 218741 41280 81 9932
9934 0 491587 218209 41120 107 9933
9935 0 491479 217805 41080 120 9934
9936 0 491479 217637 41040 91 9935
9937 0 491303 216369 41000 120 9936
9938 0 490171 215681 40960 107 9937
9939 0 489995 215585 40920 107 9938
9940 0 489839 215425 40840 124 9939
9941 0 489663 215237 40720 124 9940
9942 0 489591 215177 40560 86 9941
9943 0 489543 215045 40400 71 9942
9944 0 489419 214973 40320 71 9943
9945 0 489287 214909 40160 32 9944
9946 0 489115 214877 39960 80 9945
9947 0 489055 214789 39680 107 9946
9948 0 489047 214777 39520 107 9947
9949 0 489139 214581 39400 137 9948
9950 0 489103 214625 39080 104 9949
9951 5 489083 214569 38800 104 9950
9952 0 489023 214005 38520 96 9951
9953 0 488975 213865 38360 96 9952
9954 0 488807 213785 38120 122 9953
9955 0 488695 213597 37760 128 9954
9956 0 488503 213477 37480 134 9955
9957 0 488715 213509 37320 75 9956
9958 0 488745 213531 37280 75 9957
9959 0 488765 213563 37240 75 9958
9960 0 488939 213785 37080 75 9959
9961 0 488975 213841 37000 75 9960
9962 0 489847 214937 36960 0 9961
9963 0 488975 213869 36880 75 9962
9964 0 488919 213473 36720 60 9963
9965 0 488735 213025 36600 86 9964
9966 0 488715 212989 36560 86 9965
9967 5 488577 212641 36440 107 9966
9968 0 489467 210779 36440 86 9967
9969 0 490035 210503 36600 91 9968
9970 0 490503 210355 36760 71 9969
9971 0 490411 210267 36800 71 9970
9972 0 490719 209235 36840 0 9971
9973 0 490887 208727 36880 0 9972
9974 0 490939 208423 37000 40 9973
9975 0 491059 207991 37080 40 9974
9976 0 490967 207679 37200 40 9975
9977 0 490819 207251 37360 32 9976
9978 0 490733 207095 37480 51 9977
9979 0 490873 207049 37640 51 9978
9980 0 490965 207083 37840 81 9979
9981 0 490973 207127 38040 81 9980
9982 0 490999 207207 38240 141 9981
9983 5 491052 207188 38320 141 9982
9984 0 491105 207169 38400 141 9983
9985 0 491615 206907 38600 143 9984
9986 0 491999 206897 38760 131 9985
9987 0 492277 206947 38960 128 9986
9988 0 492507 206935 39160 131 9987
9989 0 492657 207025 39360 131 9988
9990 0 492965 207017 39560 90 9989
9991 0 493193 207113 39720 108 9990
9992 0 493285 207177 39880 124 9991
9993 0 493465 207325 40080 101 9992
9994 0 493819 207465 40240 91 9993
9995 0 493915 207535 40360 75 9994
9996 0 494115 207635 40560 90 9995
9997 0 494213 207699 40800 98 9996
9998 0 494321 207727 41080 98 9997
9999 0 494575 207473 41240 108 9998
10000 0 494791 207355 41400 96 9999
10001 0 495111 207093 41600 104 10000
10002 0 495189 206973 41760 122 10001
10003 0 495369 206989 42000 96 10002
10004 0 495381 206985 42160 134 10003
10005 0 495385 206975 42400 143 10004
10006 0 495419 206915 42680 160 10005
10007 0 495439 206871 42880 160 10006
10008 0 495343 206807 43080 135 10007
10009 5 495289 206669 43120 64 10008
10010 0 495417 206983 43160 90 10009
10011 0 495447 207045 43320 90 10010
10012 0 495493 207099 43600 90 10011
10013 0 495507 207335 43760 98 10012
10014 5 495519 207420 43800 115 10013
10015 0 495531 207505 43840 115 10014
10016 0 495585 207513 44000 115 10015
10017 0 495551 207663 44160 80 10016
10018 0 495625 207951 44400 156 10017
10019 5 495729 208061 44520 120 10018
10020 0 496641 208297 44480 98 10019
10021 0 496933 208277 44360 104 10020
10022 0 497087 208341 44280 104 10021
10023 0 497503 208209 44360 98 10022
10024 0 497669 208007 44520 135 10023
10025 0 497763 208001 44560 135 10024
10026 0 498183 207759 44600 60 10025
10027 0 498561 207739 44560 96 10026
10028 0 498651 207551 44440 60 10027
10029 0 498655 207515 44200 60 10028
10030 0 498659 207485 44000 98 10029
10031 0 498601 207505 43800 90 10030
10032 0 498523 207507 43600 45 10031
10033 0 498443 207497 43400 45 10032
10034 0 498199 207533 43320 81 10033
10035 0 498123 207547 43160 81 10034
10036 6 498117 207561 43040 81 10035
10037 0 503535 231793 42640 164 5445
10038 0 503519 231625 42840 122 10037
10039 0 503623 231557 43040 101 10038
10040 0 503667 231349 43160 124 10039
10041 0 503795 231241 43320 124 10040
10042 0 503919 231145 43480 124 10041
10043 0 504023 231029 43680 91 10042
10044 0 504147 230841 43840 75 10043
10045 5 504125 230795 43920 128 10044
10046 0 504103 230749 44000 128 10045
10047 0 504051 230585 44160 102 10046
10048 0 503795 230005 44600 107 10047
10049 0 503519 229345 44640 135 10048
10050 0 503523 229217 44880 135 10049
10051 0 503535 229101 45120 136 10050
10052 0 503247 229105 45320 150 10051
10053 0 503115 229053 45480 196 10052
10054 0 503103 229041 45560 196 10053
10055 0 502979 228713 45720 104 10054
10056 0 502879 228433 45880 120 10055
10057 0 502871 228081 46040 136 10056
10058 0 502791 227057 46000 160 10057
10059 0 502807 226721 45880 172 10058
10060 0 502755 226265 45720 150 10059
10061 5 502803 224601 45680 136 10060
10062 0 503235 224121 45720 115 10061
10063 0 503483 224065 45840 115 10062
10064 0 503563 224061 46040 131 10063
10065 0 503667 224141 46280 172 10064
10066 0 503847 224165 46640 64 10065
10067 0 503855 223837 46880 64 10066
10068 0 503875 223525 47080 32 10067
10069 5 503910 223407 47240 32 10068
10070 0 504867 223005 47200 120 10069
10071 0 506071 222677 47240 81 10070
10072 0 506491 222729 47440 134 10071
10073 0 506779 222729 47600 163 10072
10074 0 506935 222581 47880 32 10073
10075 0 507275 222381 48040 102 10074
10076 0 507743 222541 48240 81 10075
10077 5 507699 222601 48280 81 10076
10078 0 507895 222453 48360 120 10077
10079 0 508135 222333 48600 96 10078
10080 0 508511 222205 48800 128 10079
10081 0 508567 222133 48960 128 10080
10082 0 508735 222045 49200 71 10081
10083 0 508839 221933 49440 122 10082
10084 0 508815 221885 49640 134 10083
10085 0 508795 221781 49840 128 10084
10086 0 508839 221625 50080 122 10085
10087 0 508863 221385 50280 98 10086
10088 0 508891 221225 50480 32 10087
10089 0 509151 221305 50640 32 10088
10090 0 509295 221373 50840 226 10089
10091 5 509551 221377 51080 183 10090
10092 0 509603 221277 51280 181 10091
10093 0 509523 220645 51400 157 10092
10094 0 509227 219873 51560 124 10093
10095 0 509031 219621 51760 102 10094
10096 5 508871 219157 51960 40 10095
10097 0 508771 218981 52080 40 10096
10098 0 508575 218769 52240 91 10097
10099 0 508551 218653 52400 91 10098
10100 0 508507 218429 52560 96 10099
10101 0 508511 218361 52720 134 10100
10102 0 508523 218085 52840 90 10101
10103 5 508499 218105 52920 90 10102
10104 0 508515 218061 53000 90 10103
10105 0 508527 217801 53160 104 10104
10106 0 508503 217685 53360 102 10105
10107 0 508299 217605 53440 81 10106
10108 0 508359 217361 53600 91 10107
10109 5 508351 217321 53640 91 10108
10110 0 508327 217201 53760 107 10109
10111 0 508239 217053 53880 91 10110
10112 0 508159 216857 54040 91 10111
10113 0 508287 216753 54200 115 10112
10114 0 508319 216469 54440 120 10113
10115 0 508395 216441 54640 75 10114
10116 0 508391 216445 54760 101 10115
10117 5 508407 216265 55160 108 10116
10118 0 508427 216181 55360 172 10117
10119 0 508543 216049 55520 176 10118
10120 0 508871 215797 55680 86 10119
10121 0 508947 215701 55720 75 10120
10122 0 509175 215585 55840 120 10121
10123 0 509603 215397 56040 107 10122
10124 0 509867 215181 56160 90 10123
10125 5 509968 215129 56200 90 10124
10126 0 510171 215025 56280 71 10125
10127 0 510755 214625 56400 136 10126
10128 0 511099 214485 56520 139 10127
10129 0 511463 214477 56720 178 10128
10130 5 511492 214506 56880 178 10129
10131 0 511907 214629 56920 80 10130
10132 0 512227 214993 56960 90 10131
10133 0 512327 215129 57000 81 10132
10134 0 512411 215197 57080 81 10133
10135 0 512423 215153 57200 81 10134
10136 0 512407 215145 57240 32 10135
10137 0 512283 215113 57280 32 10136
10138 0 512192 215392 58040 90 10137
10139 0 512096 215584 58200 40 10138
10140 0 511904 215776 58320 32 10139
10141 0 511744 215936 58440 51 10140
10142 0 511584 216032 58640 40 10141
10143 0 511488 216192 58840 32 10142
10144 6 511488 216320 58880 51 10143
10145 0 458564 257842 54480 120 2401
10146 0 458496 257786 54520 120 10145
10147 0 458405 257638 54560 102 10146
10148 0 458203 257436 54640 80 10147
10149 0 458143 257460 54680 80 10148
10150 0 458009 257187 54720 120 10149
10151 0 457872 256948 54760 120 10150
10152 0 457860 256895 54800 120 10151
10153 0 457829 256859 54840 120 10152
10154 0 457839 256824 54880 120 10153
10155 0 457657 256556 54920 140 10154
10156 0 457565 256295 54960 128 10155
10157 0 457534 256302 55000 128 10156
10158 0 457546 256202 55040 128 10157
10159 0 457512 256203 55080 128 10158
10160 0 457477 256066 55120 128 10159
10161 0 457436 255954 55160 128 10160
10162 0 456987 254950 55200 80 10161
10163 0 456855 254923 55120 150 10162
10164 0 456844 254788 55080 150 10163
10165 0 456731 254571 55000 120 10164
10166 0 456772 254444 54960 108 10165
10167 0 456741 254199 54880 96 10166
10168 0 456800 253939 54840 101 10167
10169 0 456787 253407 54760 75 10168
10170 0 456808 253262 54720 81 10169
10171 0 457045 252470 54680 120 10170
10172 0 457024 252355 54640 120 10171
10173 0 457003 252379 54600 120 10172
10174 0 456909 252103 54480 154 10173
10175 5 456575 251671 54320 120 10174
10176 5 456401 250935 54360 81 10175
10177 0 456313 250903 54320 81 10176
10178 0 456209 250883 54160 81 10177
10179 0 455961 250855 54000 81 10178
10180 0 455862 250838 53960 0 10179
10181 0 455818 250821 53840 0 10180
10182 0 455614 250840 53680 0 10181
10183 0 455449 250823 53520 0 10182
10184 0 455371 250813 53480 0 10183
10185 0 455098 250861 53440 0 10184
10186 0 455174 250822 53400 0 10185
10187 0 455079 250800 53280 0 10186
10188 0 455020 250788 53120 0 10187
10189 0 454874 250792 52920 0 10188
10190 0 454760 250792 52760 0 10189
10191 0 454644 250758 52600 0 10190
10192 0 454516 250732 52440 0 10191
10193 0 454386 250694 52240 0 10192
10194 0 454326 250694 52040 0 10193
10195 0 454326 250700 51800 0 10194
10196 0 454194 250696 51640 0 10195
10197 0 454030 250576 51480 0 10196
10198 0 453836 250496 51400 0 10197
10199 0 453674 250498 51240 0 10198
10200 0 453434 250374 51120 0 10199
10201 0 453418 250336 51080 0 10200
10202 0 453386 250238 50960 0 10201
10203 0 453384 250230 50920 0 10202
10204 0 453278 250210 50880 0 10203
10205 0 452964 250190 50800 0 10204
10206 0 452888 250054 50680 0 10205
10207 0 452720 249898 50560 0 10206
10208 0 452582 249666 50440 0 10207
10209 0 452480 249582 50320 0 10208
10210 0 452422 249576 50160 60 10209
10211 0 452360 249504 50080 60 10210
10212 0 452334 249442 50040 60 10211
10213 0 452372 249318 50000 60 10212
10214 0 452314 249130 49960 60 10213
10215 0 451762 249492 49920 60 10214
10216 0 451658 249322 49880 60 10215
10217 0 451582 249252 49840 60 10216
10218 0 451472 249094 49720 40 10217
10219 0 451384 248858 49600 101 10218
10220 0 451334 248802 49440 96 10219
10221 0 451234 248692 49280 32 10220
10222 0 451080 248472 49120 60 10221
10223 0 450982 248372 48960 75 10222
10224 0 450876 248248 48800 40 10223
10225 0 450772 247954 48600 60 10224
10226 0 450648 247708 48480 71 10225
10227 0 450556 247518 48320 71 10226
10228 0 450386 247356 48200 51 10227
10229 0 450118 247138 48080 51 10228
10230 0 449752 246988 47920 81 10229
10231 0 449702 246986 47800 80 10230
10232 0 449646 246970 47760 80 10231
10233 0 449274 247144 47720 80 10232
10234 0 449626 247074 47680 80 10233
10235 0 449610 247072 47640 80 10234
10236 0 449646 246918 47560 80 10235
10237 0 449738 246744 47480 80 10236
10238 0 449718 246510 47360 80 10237
10239 0 449350 246368 47240 0 10238
10240 0 449100 246428 47120 0 10239
10241 0 448922 246282 47000 0 10240
10242 0 448648 246336 46880 0 10241
10243 0 448592 246350 46840 0 10242
10244 0 448508 246428 46720 0 10243
10245 0 448250 246428 46560 0 10244
10246 0 448042 246368 46480 0 10245
10247 0 447878 246230 46360 0 10246
10248 0 447610 246354 46240 0 10247
10249 0 447406 246416 46120 0 10248
10250 0 447330 246452 46080 0 10249
10251 0 447264 246376 45960 0 10250
10252 6 447220 246370 45920 0 10251
10253 0 457504 241728 45920 98 2677
10254 0 457632 241632 45720 51 10253
10255 0 457888 241536 45640 60 10254
10256 0 458048 241376 45520 80 10255
10257 0 458240 241280 45320 128 10256
10258 0 458432 241312 45120 96 10257
10259 0 458496 241312 44840 60 10258
10260 0 458528 241344 44560 131 10259
10261 0 458592 241376 44320 115 10260
10262 0 458656 241280 44080 101 10261
10263 0 458688 241312 43800 115 10262
10264 0 458784 241344 43560 75 10263
10265 0 458880 241408 43320 122 10264
10266 0 459040 241408 43080 96 10265
10267 0 459200 241408 42880 122 10266
10268 0 459296 241440 42640 108 10267
10269 0 459456 241536 42440 104 10268
10270 5 459552 241600 42320 120 10269
10271 0 459680 241760 42160 124 10270
10272 0 459584 241984 42040 102 10271
10273 0 459584 242208 41920 107 10272
10274 0 459584 242464 41840 107 10273
10275 0 459584 242720 41760 120 10274
10276 0 459552 242976 41680 175 10275
10277 0 459488 243232 41720 124 10276
10278 0 459424 243488 41720 102 10277
10279 0 459232 243680 41640 40 10278
10280 0 459040 243776 41480 60 10279
10281 0 458816 243776 41320 64 10280
10282 0 458624 243904 41160 81 10281
10283 0 458432 244032 41040 75 10282
10284 0 458240 244160 40920 102 10283
10285 0 458048 244352 40800 102 10284
10286 0 457888 244512 40680 136 10285
10287 5 457824 244608 40600 175 10286
10288 0 457568 244736 40600 115 10287
10289 0 457344 244832 40480 107 10288
10290 0 457152 244928 40320 124 10289
10291 0 456960 244992 40120 128 10290
10292 0 456768 245152 39960 120 10291
10293 0 456576 245216 39800 60 10292
10294 0 456416 245408 39760 98 10293
10295 0 456256 245568 39640 108 10294
10296 0 456096 245792 39640 115 10295
10297 0 456000 246048 39600 101 10296
10298 0 455968 246240 39760 124 10297
10299 0 455808 246464 39760 60 10298
10300 0 455552 246560 39760 75 10299
10301 0 455360 246752 39760 51 10300
10302 0 455264 247008 39760 64 10301
10303 0 455136 247232 39760 71 10302
10304 0 454976 247424 39720 107 10303
10305 0 454816 247648 39720 101 10304
10306 0 454720 247904 39640 120 10305
10307 0 454592 248128 39640 108 10306
10308 0 454464 248352 39680 122 10307
10309 0 454304 248544 39640 86 10308
10310 0 454112 248736 39640 98 10309
10311 0 453984 248960 39680 135 10310
10312 0 453856 249184 39680 128 10311
10313 0 453728 249440 39640 120 10312
10314 0 453600 249664 39600 102 10313
10315 0 453504 249920 39520 124 10314
10316 0 453344 250144 39480 120 10315
10317 0 453184 250368 39480 86 10316
10318 0 453024 250560 39400 71 10317
10319 0 452896 250784 39440 102 10318
10320 0 452704 250944 39520 98 10319
10321 0 452512 251104 39600 150 10320
10322 5 452416 251168 39640 181 10321
10323 0 452480 251360 39800 98 10322
10324 0 452480 251520 40040 124 10323
10325 0 452480 251776 40040 134 10324
10326 0 452448 252032 40040 120 10325
10327 0 452640 252224 40000 45 10326
10328 0 452832 252416 40000 60 10327
10329 0 453056 252512 40160 81 10328
10330 0 453248 252640 40320 75 10329
10331 0 453504 252736 40440 108 10330
10332 0 453760 252800 40480 115 10331
10333 0 454016 252896 40520 128 10332
10334 0 454240 253024 40480 131 10333
10335 0 454432 253216 40440 98 10334
10336 0 454624 253376 40320 45 10335
10337 0 454720 253536 40120 90 10336
10338 0 454720 253696 39920 98 10337
10339 0 454816 253792 39680 71 10338
10340 0 454912 253856 39440 104 10339
10341 0 454976 254016 39200 75 10340
10342 0 455104 254112 39000 101 10341
10343 0 455200 254176 38760 176 10342
10344 0 455296 254272 38520 148 10343
10345 0 455520 254304 38360 124 10344
10346 0 455648 254464 38200 75 10345
10347 0 455808 254656 38120 75 10346
10348 0 455776 254880 38000 124 10347
10349 0 455776 255040 37800 81 10348
10350 0 455712 255232 37640 51 10349
10351 0 455680 255488 37600 120 10350
10352 0 455680 255744 37480 80 10351
10353 0 455712 256000 37440 51 10352
10354 0 455872 256192 37360 40 10353
10355 0 456032 256384 37280 40 10354
10356 0 456096 256640 37240 40 10355
10357 0 456128 256864 37080 40 10356
10358 0 456064 257120 37040 32 10357
10359 0 455904 257216 36840 40 10358
10360 6 455872 256992 36760 32 10359
10361 0 455185 243930 33640 104 2740
10362 0 455306 243870 33480 96 10361
10363 0 455499 243785 33360 120 10362
10364 0 455541 243769 33320 120 10363
10365 0 455653 243729 33240 160 10364
10366 5 456077 243697 33160 115 10365
10367 0 456549 243857 33280 80 10366
10368 0 456837 243949 33400 64 10367
10369 0 456909 243957 33520 120 10368
10370 0 456866 243931 33560 120 10369
10371 0 456868 243911 33640 120 10370
10372 0 457028 243945 33760 120 10371
10373 0 457140 244027 33880 45 10372
10374 0 457184 244071 34000 45 10373
10375 0 457292 244119 34160 154 10374
10376 0 457416 244121 34320 154 10375
10377 0 457630 244091 34440 176 10376
10378 0 457832 244037 34560 122 10377
10379 0 458290 243897 34680 150 10378
10380 5 458593 243729 34760 124 10379
10381 0 458744 243645 34800 120 10380
10382 0 458896 243655 34960 81 10381
10383 0 459234 243497 35000 80 10382
10384 0 459402 243473 35040 80 10383
10385 0 459684 243421 35080 90 10384
10386 0 459626 243311 35120 90 10385
10387 0 459660 243253 35160 90 10386
10388 5 459564 243301 35200 75 10387
10389 0 459748 243203 35240 90 10388
10390 0 459864 243115 35320 96 10389
10391 0 459904 243005 35400 96 10390
10392 0 459994 242905 35440 60 10391
10393 0 460070 242813 35480 60 10392
10394 0 460154 242605 35560 32 10393
10395 0 460252 242457 35640 60 10394
10396 0 460404 242317 35720 60 10395
10397 0 460808 242037 35760 135 10396
10398 0 461330 241745 35880 71 10397
10399 0 461722 241697 35960 107 10398
10400 0 461814 241679 36000 107 10399
10401 0 462402 241451 36080 75 10400
10402 0 462796 241459 36160 150 10401
10403 5 462963 241472 36200 166 10402
10404 0 463298 241497 36280 214 10403
10405 0 463518 241653 36320 160 10404
10406 0 463606 241729 36360 107 10405
10407 5 463766 241803 36440 107 10406
10408 0 464350 242323 36560 75 10407
10409 0 464490 242401 36600 80 10408
10410 0 464704 242529 36640 60 10409
10411 0 465126 242685 36680 64 10410
10412 0 465558 242753 36760 51 10411
10413 0 465854 242859 36880 51 10412
10414 0 465938 242615 36960 51 10413
10415 0 466110 242581 37080 139 10414
10416 0 465928 242525 37200 139 10415
10417 0 465876 242419 37240 139 10416
10418 0 465894 242385 37280 120 10417
10419 0 465978 242279 37320 120 10418
10420 0 465970 242251 37360 120 10419
10421 0 466316 242033 37520 75 10420
10422 0 466844 241747 37720 98 10421
10423 0 467148 241389 37840 64 10422
10424 0 467304 241141 37920 51 10423
10425 0 467392 240959 38040 60 10424
10426 0 467436 240813 38120 75 10425
10427 0 467540 240615 38240 75 10426
10428 0 467624 240515 38320 71 10427
10429 0 467726 240421 38400 75 10428
10430 0 467878 240213 38480 75 10429
10431 0 467894 240127 38520 51 10430
10432 0 467976 240057 38600 51 10431
10433 0 468044 240027 38640 51 10432
10434 0 468084 239961 38760 71 10433
10435 0 468242 239869 38920 75 10434
10436 0 468444 239727 39080 98 10435
10437 5 468488 239623 39280 163 10436
10438 0 468828 239605 39320 71 10437
10439 0 468898 239623 39360 51 10438
10440 0 469026 239613 39400 51 10439
10441 0 469076 239613 39440 51 10440
10442 0 469108 239617 39480 96 10441
10443 0 469170 239599 39560 96 10442
10444 0 469344 239547 39680 60 10443
10445 0 469508 239553 39760 60 10444
10446 0 469582 239583 39800 101 10445
10447 0 469576 239573 39840 101 10446
10448 0 469660 239549 39920 101 10447
10449 0 469708 239551 40000 101 10448
10450 0 469826 239541 40120 71 10449
10451 0 470018 239513 40240 71 10450
10452 0 470136 239495 40360 71 10451
10453 0 470216 239504 40400 60 10452
10454 0 470326 239522 40440 60 10453
10455 0 470418 239536 40480 107 10454
10456 5 470648 239660 40560 75 10455
10457 0 470786 239884 40520 80 10456
10458 0 470760 240038 40480 80 10457
10459 0 470736 240286 40440 75 10458
10460 5 470680 240670 40400 75 10459
10461 5 470612 240752 40360 75 10460
10462 0 470694 240872 40320 75 10461
10463 0 470736 240962 40280 75 10462
10464 0 471060 241200 40240 0 10463
10465 0 471048 241240 40160 0 10464
10466 6 471024 241254 40080 0 10465
10467 0 466402 129122 84080 0 1311
10468 5 466361 129237 84000 0 10467
10469 0 466783 130066 84000 0 10468
10470 0 466951 130307 83920 0 10469
10471 0 467125 130436 83840 0 10470
10472 0 467344 130690 83680 0 10471
10473 0 467314 130654 83640 0 10472
10474 0 467432 130770 83560 0 10473
10475 0 467648 130882 83480 0 10474
10476 0 467944 131018 83400 0 10475
10477 0 468204 131202 83320 0 10476
10478 0 468656 131446 83360 0 10477
10479 0 468918 131706 83440 0 10478
10480 0 469094 131930 83600 0 10479
10481 0 469222 132142 83840 0 10480
10482 0 469370 132326 84080 0 10481
10483 0 469414 132414 84320 0 10482
10484 0 469498 132586 84440 0 10483
10485 0 469780 132714 84680 0 10484
10486 0 469940 132906 84800 0 10485
10487 0 470092 133034 84920 0 10486
10488 0 470292 133106 85000 0 10487
10489 0 470388 133098 85120 0 10488
10490 0 470388 133106 85240 0 10489
10491 5 470864 133082 85280 0 10490
10492 0 470666 132952 85640 0 10491
10493 0 470550 133064 85800 0 10492
10494 0 470454 133064 86080 0 10493
10495 0 470370 133040 86200 0 10494
10496 0 470174 133000 86360 0 10495
10497 0 470084 132955 86520 0 10496
10498 0 470062 132944 86560 0 10497
10499 0 469882 132752 86680 0 10498
10500 5 469754 132376 86760 0 10499
10501 0 469850 131920 86880 0 10500
10502 5 470026 131720 87000 0 10501
10503 0 470137 131548 87120 0 10502
10504 0 470207 131100 87200 0 10503
10505 0 470153 130904 87320 0 10504
10506 0 470071 130876 87480 0 10505
10507 0 469693 130464 87560 0 10506
10508 0 469469 130084 87600 0 10507
10509 5 468649 129812 87640 0 10508
10510 5 467655 129580 87600 0 10509
10511 0 467291 129308 87520 0 10510
10512 0 467241 129252 87400 0 10511
10513 0 467253 129228 87200 0 10512
10514 0 467265 129200 87120 0 10513
10515 0 467397 129064 87000 0 10514
10516 0 467415 128996 86920 0 10515
10517 0 467315 128840 86760 0 10516
10518 0 467295 128764 86680 0 10517
10519 0 467225 128604 86560 0 10518
10520 0 467107 128508 86400 0 10519
10521 0 466747 128344 86320 0 10520
10522 0 466635 128220 86120 0 10521
10523 0 466403 127964 85960 0 10522
10524 0 466223 127820 85800 0 10523
10525 0 466127 127700 85720 0 10524
10526 0 465959 127544 85600 0 10525
10527 0 465867 127420 85560 0 10526
10528 0 465803 127348 85480 0 10527
10529 0 465721 127250 85400 0 10528
10530 0 465535 127248 85360 0 10529
10531 0 465379 127120 85280 0 10530
10532 0 465243 127032 85200 0 10531
10533 0 465099 126988 85120 0 10532
10534 0 464834 126909 85040 0 10533
10535 0 464696 126753 84960 0 10534
10536 0 464546 126587 84840 0 10535
10537 0 464073 126236 84800 0 10536
10538 0 463872 126191 84720 0 10537
10539 0 463722 126099 84680 0 10538
10540 0 463440 126005 84600 0 10539
10541 0 463250 125891 84520 0 10540
10542 0 463126 125811 84440 0 10541
10543 0 462724 125517 84400 0 10542
10544 0 462482 125351 84360 0 10543
10545 0 462438 125319 84280 0 10544
10546 0 462290 125275 84240 0 10545
10547 0 462140 125229 84160 0 10546
10548 0 462124 125213 84080 0 10547
10549 0 462028 125157 84000 0 10548
10550 0 461938 125107 83920 0 10549
10551 0 461930 125091 83840 0 10550
10552 0 462308 125125 83800 0 10551
10553 0 462384 125133 83720 0 10552
10554 0 462346 125191 83640 0 10553
10555 0 462346 125191 83560 0 10554
10556 0 462294 125135 83440 0 10555
10557 0 462226 125083 83360 0 10556
10558 0 462243 125086 83320 0 10557
10559 0 462260 125089 83280 0 10558
10560 0 462232 125057 83200 0 10559
10561 0 462228 125041 83080 0 10560
10562 0 462212 125009 83000 0 10561
10563 0 462148 124965 82920 0 10562
10564 0 462108 124945 82800 0 10563
10565 0 462056 124925 82720 0 10564
10566 0 462056 124925 82640 0 10565
10567 0 462092 124825 82600 0 10566
10568 0 462112 124757 82560 0 10567
10569 0 462064 124805 82480 0 10568
10570 0 462132 124801 82400 0 10569
10571 6 462048 124737 82320 0 10570
10572 0 478112 246364 62800 32 2315
10573 0 478160 246340 62920 32 10572
10574 0 478232 246348 63080 32 10573
10575 0 478272 246380 63240 237 10574
10576 0 478472 246372 63400 237 10575
10577 0 478592 246524 63520 101 10576
10578 0 478904 246948 63560 71 10577
10579 0 479224 247140 63640 80 10578
10580 0 479680 247396 63760 102 10579
10581 0 480368 247612 63920 51 10580
10582 0 481048 247796 63960 60 10581
10583 0 481712 248268 64000 120 10582
10584 0 482196 248632 64120 139 10583
10585 0 482936 249068 64200 120 10584
10586 0 484384 249392 64200 136 10585
10587 5 485084 249392 64160 166 10586
10588 0 485316 249560 64240 140 10587
10589 0 485576 249692 64320 150 10588
10590 0 486176 250032 64440 102 10589
10591 0 486500 250300 64520 120 10590
10592 0 486724 250796 64640 102 10591
10593 0 486968 251244 64720 160 10592
10594 0 487004 251716 64720 107 10593
10595 0 487052 252124 64600 107 10594
10596 0 487308 252192 64440 91 10595
10597 0 487720 252228 64240 86 10596
10598 0 487892 252376 64080 108 10597
10599 0 488068 252640 63960 139 10598
10600 0 488104 252848 63800 140 10599
10601 0 488192 253156 63600 107 10600
10602 0 488320 253236 63480 107 10601
10603 0 488480 253536 63320 141 10602
10604 5 488606 253623 63200 141 10603
10605 0 488648 253652 63160 141 10604
10606 0 488888 253776 62960 51 10605
10607 0 488996 253840 62840 32 10606
10608 0 489204 253976 62680 128 10607
10609 0 489276 254232 62560 128 10608
10610 0 489432 254376 62440 150 10609
10611 5 489876 254596 62320 86 10610
10612 0 490536 254876 62240 75 10611
10613 5 491304 254944 62200 108 10612
10614 0 491280 255128 62080 108 10613
10615 0 491500 255260 61880 124 10614
10616 0 491764 255564 61800 107 10615
10617 0 491988 255844 61720 120 10616
10618 0 492264 256100 61640 86 10617
10619 0 492756 256520 61560 81 10618
10620 0 493272 256884 61600 91 10619
10621 0 493748 256956 61680 98 10620
10622 5 494124 257064 61760 107 10621
10623 0 494280 257000 61840 71 10622
10624 0 494632 256948 61960 75 10623
10625 0 495160 256944 62120 80 10624
10626 0 495604 257080 62280 71 10625
10627 0 496160 257272 62360 107 10626
10628 5 496292 257232 62480 71 10627
10629 0 496620 257368 62440 64 10628
10630 0 496812 257460 62320 96 10629
10631 0 497204 257560 62240 107 10630
10632 5 497516 257776 62120 102 10631
10633 0 497676 257932 62080 86 10632
10634 0 497848 258076 62000 86 10633
10635 0 498148 258240 61920 51 10634
10636 0 498499 258332 61800 51 10635
10637 0 498710 258317 61640 0 10636
10638 0 498958 258404 61560 0 10637
10639 0 498990 258567 61400 0 10638
10640 0 499562 258792 61240 0 10639
10641 0 499924 258926 61120 51 10640
10642 5 500544 259121 61040 75 10641
10643 0 501025 259306 61160 91 10642
10644 0 501539 259501 61280 90 10643
10645 0 502162 259649 61320 124 10644
10646 0 502434 259662 61360 104 10645
10647 0 502640 259583 61400 51 10646
10648 0 502888 259649 61440 51 10647
10649 5 503614 259652 61480 32 10648
10650 0 503912 259314 61560 124 10649
10651 0 503928 259285 61600 124 10650
10652 0 504601 259079 61640 51 10651
10653 0 504683 259005 61680 86 10652
10654 0 504754 258937 61760 86 10653
10655 0 505271 258414 61800 101 10654
10656 0 505411 258066 61840 75 10655
10657 0 505667 257852 61880 86 10656
10658 0 506018 257752 61960 71 10657
10659 0 506256 257654 62040 80 10658
10660 0 506406 257646 62120 80 10659
10661 0 506485 257588 62160 80 10660
10662 0 506541 257570 62200 40 10661
10663 0 506599 257498 62240 40 10662
10664 0 506620 257298 62280 45 10663
10665 0 506612 257113 62400 80 10664
10666 0 506683 256728 62520 81 10665
10667 0 506783 256514 62640 71 10666
10668 0 506857 256414 62760 51 10667
10669 0 506831 256311 62880 51 10668
10670 0 506818 256274 62920 51 10669
10671 5 506868 256110 62960 80 10670
10672 0 507182 256005 62840 81 10671
10673 0 507214 256013 62800 81 10672
10674 0 507338 255970 62720 51 10673
10675 0 508617 254991 62720 32 10674
10676 6 508826 254424 62720 0 10675
10677 0 460103 126648 90520 0 1276
10678 0 460039 126488 90480 0 10677
10679 0 459999 126472 90440 0 10678
10680 0 459927 126232 90360 0 10679
10681 0 459919 126053 90240 0 10680
10682 0 459839 125653 90120 0 10681
10683 0 459759 125445 90000 0 10682
10684 5 458915 124521 90000 0 10683
10685 0 458900 124624 90240 0 10684
10686 0 458848 124628 90400 0 10685
10687 0 458807 124573 90640 0 10686
10688 0 458771 124609 90760 0 10687
10689 5 458759 124621 90800 0 10688
10690 0 458767 124501 90920 0 10689
10691 0 458767 124453 91080 0 10690
10692 0 458991 124445 91240 0 10691
10693 0 459007 124317 91320 0 10692
10694 0 459159 124293 91400 0 10693
10695 0 459199 124341 91440 0 10694
10696 0 459239 124389 91480 0 10695
10697 0 459295 124053 91600 0 10696
10698 0 459343 123781 91720 0 10697
10699 0 459167 123581 91840 0 10698
10700 0 459159 123397 92040 0 10699
10701 0 459191 123193 92320 0 10700
10702 0 459127 123021 92440 0 10701
10703 0 459115 122933 92600 0 10702
10704 0 459071 122765 92760 0 10703
10705 0 458983 122617 92960 0 10704
10706 0 458915 122489 93080 0 10705
10707 0 458811 122305 93280 0 10706
10708 0 458711 122049 93480 0 10707
10709 0 458623 122025 93640 0 10708
10710 0 458547 121957 93760 0 10709
10711 0 458591 121869 93920 0 10710
10712 0 458533 121823 93960 0 10711
10713 0 458497 121747 94040 0 10712
10714 0 458405 121683 94080 0 10713
10715 0 458361 121607 94120 0 10714
10716 0 458343 121565 94200 0 10715
10717 0 458325 121471 94240 0 10716
10718 0 458311 121349 94280 0 10717
10719 0 458315 121159 94320 0 10718
10720 0 458307 121107 94400 0 10719
10721 0 458323 121075 94440 0 10720
10722 0 458323 120929 94520 0 10721
10723 0 458287 120877 94600 0 10722
10724 0 458275 120869 94680 0 10723
10725 0 458092 120756 94720 0 10724
10726 0 458099 120775 94800 0 10725
10727 0 458035 120727 94880 0 10726
10728 0 457991 120723 94960 0 10727
10729 0 457955 120699 95040 0 10728
10730 0 457943 120675 95120 0 10729
10731 0 457915 120603 95200 0 10730
10732 0 457911 120591 95280 0 10731
10733 0 457911 120563 95400 0 10732
10734 0 457847 120543 95520 0 10733
10735 0 457795 120523 95640 0 10734
10736 0 457771 120431 95800 0 10735
10737 0 457775 120311 95920 0 10736
10738 0 457839 120179 96000 0 10737
10739 0 457827 120083 96080 0 10738
10740 0 457815 120027 96160 0 10739
10741 0 457783 120007 96240 0 10740
10742 0 457763 119963 96320 0 10741
10743 0 457739 119903 96400 0 10742
10744 0 457575 119719 96480 0 10743
10745 0 457327 119461 96520 0 10744
10746 0 457235 119361 96600 0 10745
10747 0 457091 119205 96680 0 10746
10748 0 456967 119005 96760 0 10747
10749 0 456815 118905 96840 0 10748
10750 0 456635 118795 96920 0 10749
10751 0 456527 118699 96960 0 10750
10752 0 456379 118603 97040 0 10751
10753 0 456163 118403 97080 0 10752
10754 0 456003 118259 97160 0 10753
10755 0 456011 118169 97240 0 10754
10756 0 455947 118073 97320 0 10755
10757 0 455743 117885 97440 0 10756
10758 0 455639 117723 97520 0 10757
10759 0 455551 117619 97600 0 10758
10760 0 455415 117423 97680 0 10759
10761 0 455299 117191 97760 0 10760
10762 0 455091 117023 97800 0 10761
10763 0 454875 116633 97840 0 10762
10764 0 454851 116097 97880 0 10763
10765 0 454615 115363 97920 0 10764
10766 0 454931 114641 97960 0 10765
10767 0 454615 114065 97960 0 10766
10768 5 454207 113395 98000 0 10767
10769 0 454079 113313 97920 0 10768
10770 0 454095 113337 97800 0 10769
10771 0 454071 113269 97720 0 10770
10772 0 454067 113237 97640 0 10771
10773 0 454071 113213 97560 0 10772
10774 0 454071 113197 97480 0 10773
10775 0 454075 113185 97360 0 10774
10776 0 454147 113117 97280 0 10775
10777 0 454199 113089 97160 0 10776
10778 6 454303 113057 97080 0 10777
10779 0 471624 229782 33200 81 6009
10780 0 471676 229880 32920 160 10779
10781 0 471850 229950 32600 131 10780
10782 0 472084 230080 32360 71 10781
10783 5 472290 230220 32240 137 10782
10784 0 472234 230126 32040 71 10783
10785 0 472008 229960 31840 64 10784
10786 0 471864 229936 31600 32 10785
10787 0 471856 229930 31360 32 10786
10788 0 471896 229948 31120 64 10787
10789 0 472030 229992 30960 64 10788
10790 0 472126 230066 30760 143 10789
10791 0 472314 230164 30560 124 10790
10792 0 472486 230260 30400 102 10791
10793 0 472574 230306 30200 136 10792
10794 0 472668 230362 30080 136 10793
10795 0 472622 230350 29920 160 10794
10796 0 472680 230256 29760 160 10795
10797 0 472684 230232 29600 160 10796
10798 0 472684 230288 29440 131 10797
10799 0 472704 230340 29240 131 10798
10800 0 472630 230328 29120 154 10799
10801 0 472598 230334 29000 154 10800
10802 0 472522 230378 28800 196 10801
10803 0 472622 230408 28600 181 10802
10804 0 472698 230426 28360 163 10803
10805 0 473176 230524 28120 80 10804
10806 0 473332 230554 27920 122 10805
10807 0 473672 230836 27720 157 10806
10808 0 473854 230964 27560 178 10807
10809 0 474066 231206 27360 102 10808
10810 0 474278 231522 27200 120 10809
10811 0 474536 232036 26960 81 10810
10812 0 474628 232362 26800 80 10811
10813 0 474550 232682 26680 51 10812
10814 0 474506 233046 26520 102 10813
10815 0 474498 233280 26360 128 10814
10816 0 474470 233680 26120 107 10815
10817 0 474358 233900 25960 86 10816
10818 0 474202 234058 25760 128 10817
10819 0 474126 234244 25640 80 10818
10820 0 474132 234756 25520 64 10819
10821 0 474096 235140 25360 140 10820
10822 5 473908 235156 25200 32 10821
10823 0 474308 235712 25160 91 10822
10824 0 474316 235740 25120 91 10823
10825 0 474300 236028 24960 81 10824
10826 0 474246 236134 24920 163 10825
10827 0 474228 236226 24880 163 10826
10828 0 474250 236416 24840 150 10827
10829 0 474262 236470 24720 150 10828
10830 5 474198 237082 24600 120 10829
10831 0 474222 237334 24560 107 10830
10832 0 474318 237954 24480 120 10831
10833 0 474262 238098 24440 107 10832
10834 0 474618 240098 24480 163 10833
10835 5 474490 240394 24520 148 10834
10836 0 474442 240838 24800 115 10835
10837 5 474570 241050 24960 175 10836
10838 0 475218 241742 25000 81 10837
10839 5 475686 242238 25200 139 10838
10840 0 475622 243382 25160 45 10839
10841 0 475626 243730 25040 32 10840
10842 0 475674 244058 24920 102 10841
10843 0 475678 244186 24800 102 10842
10844 0 475638 244270 24680 71 10843
10845 0 475762 244498 24520 80 10844
10846 0 475765 244561 24480 80 10845
10847 0 475746 244733 24360 75 10846
10848 0 475780 245031 24200 102 10847
10849 0 475757 245278 24000 120 10848
10850 0 475817 245427 23880 139 10849
10851 0 475832 245546 23680 137 10850
10852 5 475881 245763 23600 108 10851
10853 0 476474 245390 23560 60 10852
10854 0 476862 245397 23440 91 10853
10855 0 476955 245416 23400 91 10854
10856 5 477015 245464 23360 98 10855
10857 0 477071 245360 23280 98 10856
10858 0 477273 245166 23160 75 10857
10859 0 477564 245128 23000 96 10858
10860 0 477799 244979 22840 71 10859
10861 0 478164 244736 22680 80 10860
10862 0 478359 244636 22560 80 10861
10863 0 478508 244453 22520 75 10862
10864 0 478609 244341 22480 86 10863
10865 0 478676 244307 22360 86 10864
10866 0 478765 244289 22280 45 10865
10867 0 478903 244132 22240 60 10866
10868 0 479512 243344 22200 102 10867
10869 0 479613 243277 22160 60 10868
10870 0 479725 243124 22080 60 10869
10871 0 480004 242561 22040 51 10870
10872 0 480068 242169 22000 86 10871
10873 0 480131 241799 21880 75 10872
10874 0 480254 241012 21880 60 10873
10875 0 480284 240758 21840 60 10874
10876 0 480318 240609 21880 60 10875
10877 6 480475 240612 21960 60 10876
10878 0 491995 239485 42040 154 5420
10879 0 491915 239437 41880 96 10878
10880 0 491843 239381 41760 71 10879
10881 0 491723 239301 41600 150 10880
10882 0 491571 239117 41480 150 10881
10883 0 491403 238861 41360 120 10882
10884 0 491297 238815 41320 107 10883
10885 0 491129 238691 41240 107 10884
10886 0 491045 238631 41160 120 10885
10887 0 490953 238571 41080 120 10886
10888 0 490865 238595 40960 107 10887
10889 5 491237 238395 40920 120 10888
10890 0 491257 238339 40880 75 10889
10891 5 491145 238591 40760 120 10890
10892 0 490249 238639 40720 108 10891
10893 0 490169 238627 40680 108 10892
10894 0 490049 238595 40600 139 10893
10895 0 489765 238587 40480 134 10894
10896 0 489722 238522 40440 134 10895
10897 5 489654 238478 40360 150 10896
10898 0 489432 238570 40280 102 10897
10899 0 489110 238602 40160 107 10898
10900 0 488936 238586 40040 134 10899
10901 0 488816 238502 39920 134 10900
10902 0 488696 238540 39800 104 10901
10903 0 488340 238648 39680 90 10902
10904 0 488130 238650 39600 96 10903
10905 0 487906 238578 39520 91 10904
10906 0 487644 238556 39400 96 10905
10907 0 487428 238530 39280 98 10906
10908 0 487196 238462 39200 81 10907
10909 0 487004 238376 39120 86 10908
10910 0 486826 238314 39040 75 10909
10911 0 486596 238264 38960 75 10910
10912 0 486500 238200 38880 86 10911
10913 0 486368 238142 38800 75 10912
10914 0 486270 238088 38720 75 10913
10915 0 486156 237952 38600 124 10914
10916 0 486072 237840 38480 124 10915
10917 0 486070 237790 38440 124 10916
10918 0 486036 237746 38360 124 10917
10919 0 485958 237616 38240 120 10918
10920 0 485880 237488 38080 107 10919
10921 0 485890 237384 37960 107 10920
10922 0 485850 237270 37800 71 10921
10923 0 485816 237260 37680 71 10922
10924 5 485830 237278 37640 71 10923
10925 0 485886 237124 37600 71 10924
10926 0 485876 237102 37520 64 10925
10927 0 485974 237034 37440 64 10926
10928 0 486122 236866 37400 0 10927
10929 0 486224 236774 37360 0 10928
10930 0 486458 236838 37280 0 10929
10931 0 486798 236862 37200 0 10930
10932 0 487028 236898 37120 0 10931
10933 5 487144 236856 37080 0 10932
10934 0 487592 235488 37120 0 10933
10935 0 487560 235372 37160 0 10934
10936 5 487642 235112 37200 0 10935
10937 0 487862 234848 37200 0 10936
10938 0 487996 234846 37160 0 10937
10939 0 488138 234352 37120 75 10938
10940 0 488220 234164 37040 75 10939
10941 0 488262 233962 37000 80 10940
10942 0 488376 233732 36880 80 10941
10943 0 488316 233788 36800 80 10942
10944 0 488084 233676 36640 75 10943
10945 0 487876 233496 36520 81 10944
10946 0 487788 233200 36400 91 10945
10947 0 487880 232944 36320 60 10946
10948 0 487900 232816 36280 60 10947
10949 0 487950 232780 36240 60 10948
10950 0 488029 232735 36160 60 10949
10951 0 488109 232591 36080 90 10950
10952 0 488195 232509 35960 71 10951
10953 0 488355 232461 35920 71 10952
10954 0 488541 232431 35840 91 10953
10955 5 488614 232381 35800 45 10954
10956 0 488687 232331 35760 45 10955
10957 0 488805 232225 35680 45 10956
10958 5 489059 232185 35640 107 10957
10959 0 489529 231877 35680 75 10958
10960 0 489609 231887 35720 107 10959
10961 0 489781 231955 35840 98 10960
10962 0 489949 231951 35880 98 10961
10963 0 489957 232079 35960 98 10962
10964 0 489971 232119 36080 98 10963
10965 0 490027 232245 36160 51 10964
10966 0 490087 232351 36240 51 10965
10967 0 490249 232463 36360 60 10966
10968 0 490467 232519 36440 40 10967
10969 0 490663 232581 36520 51 10968
10970 0 490977 232655 36600 51 10969
10971 0 491161 232703 36680 40 10970
10972 0 491337 232801 36760 40 10971
10973 0 491507 232931 36800 40 10972
10974 0 491589 233137 36800 40 10973
10975 0 491839 233283 36840 0 10974
10976 6 491871 233309 36880 0 10975
10977 0 457686 262684 49800 0 2448
10978 0 457691 262684 49880 0 10977
10979 0 457418 262952 49920 0 10978
10980 0 456879 263660 49920 0 10979
10981 0 456883 263664 49880 0 10980
10982 0 456787 263735 49800 0 10981
10983 0 456612 264008 49760 0 10982
10984 0 456440 264235 49720 0 10983
10985 5 456142 264806 49680 0 10984
10986 0 456163 264728 49520 0 10985
10987 0 456137 264724 49440 0 10986
10988 0 456143 264708 49360 0 10987
10989 0 456123 264736 49320 0 10988
10990 0 456028 264799 49200 0 10989
10991 0 455976 264883 49080 0 10990
10992 0 455945 264922 48960 0 10991
10993 0 455846 264954 48880 0 10992
10994 0 455805 264919 48840 0 10993
10995 0 455800 264981 48800 0 10994
10996 0 455766 265108 48760 0 10995
10997 0 455802 265155 48720 0 10996
10998 0 455770 265155 48640 0 10997
10999 0 455689 265188 48520 0 10998
11000 0 455643 265224 48440 0 10999
11001 0 455651 265205 48360 0 11000
11002 0 455575 265200 48280 0 11001
11003 0 455485 265136 48160 0 11002
11004 0 455307 264943 48080 0 11003
11005 0 455125 264904 48000 0 11004
11006 0 455039 265019 47920 0 11005
11007 0 455110 265145 47880 0 11006
11008 0 455102 265167 47840 0 11007
11009 0 455085 265210 47800 0 11008
11010 0 455073 265218 47760 0 11009
11011 0 452986 266361 47720 0 11010
11012 0 455302 265291 47680 0 11011
11013 0 455115 265427 47640 0 11012
11014 0 455155 265386 47600 0 11013
11015 0 455185 265384 47560 0 11014
11016 0 455290 265339 47520 0 11015
11017 0 455346 265250 47480 0 11016
11018 0 455398 265228 47440 0 11017
11019 0 455435 265168 47400 0 11018
11020 0 455418 265151 47360 0 11019
11021 0 455448 265147 47320 0 11020
11022 0 455443 265148 47280 0 11021
11023 0 455419 265145 47240 0 11022
11024 0 455407 265141 47200 0 11023
11025 0 455413 265143 47160 0 11024
11026 0 455375 265163 47080 0 11025
11027 0 455360 265180 47040 0 11026
11028 0 455282 265183 46960 0 11027
11029 0 455245 265225 46920 0 11028
11030 0 455246 265370 46840 0 11029
11031 0 455218 265227 46840 0 11030
11032 0 455044 265605 46800 0 11031
11033 0 454995 265626 46760 0 11032
11034 0 454931 265655 46720 0 11033
11035 0 454875 265704 46680 0 11034
11036 0 454827 265721 46640 0 11035
11037 0 454743 265789 46600 104 11036
11038 0 454687 265797 46560 0 11037
11039 0 454623 265812 46520 0 11038
11040 0 454457 265868 46440 0 11039
11041 0 454160 265933 46400 0 11040
11042 5 454076 265992 46320 0 11041
11043 0 453642 266324 45960 60 11042
11044 0 453564 266372 45920 60 11043
11045 0 453444 266386 45800 60 11044
11046 0 453378 266266 45640 107 11045
11047 0 453372 266194 45520 122 11046
11048 0 453288 266136 45280 75 11047
11049 0 453002 266254 45080 91 11048
11050 0 452838 266346 44920 75 11049
11051 0 452664 266402 44880 75 11050
11052 0 452174 266550 44720 51 11051
11053 0 451736 266822 44680 81 11052
11054 0 451614 266778 44560 90 11053
11055 5 451166 267030 44400 81 11054
11056 0 450802 267118 44200 81 11055
11057 0 450752 267134 44080 81 11056
11058 0 450626 267150 44040 0 11057
11059 0 450408 267256 43920 0 11058
11060 0 450202 267366 43800 0 11059
11061 0 449662 267382 43600 0 11060
11062 0 449456 267402 43480 0 11061
11063 0 449358 267414 43360 0 11062
11064 0 449206 267476 43200 0 11063
11065 0 449154 267540 43080 0 11064
11066 0 449072 267632 42960 0 11065
11067 0 449060 267720 42880 0 11066
11068 6 448916 267574 42760 0 11067
11069 0 469412 126069 83200 0 1318
11070 0 469444 125940 83320 0 11069
11071 0 469770 125694 83520 0 11070
11072 0 469994 125567 83720 0 11071
11073 0 470042 125453 83920 0 11072
11074 0 470179 125406 84080 0 11073
11075 0 470435 125380 84280 0 11074
11076 0 470523 125389 84360 0 11075
11077 0 470641 125429 84480 0 11076
11078 5 470594 125422 84600 0 11077
11079 0 470514 125406 84680 0 11078
11080 0 470562 125429 84840 0 11079
11081 0 470562 125414 84920 0 11080
11082 0 470530 125367 85080 0 11081
11083 0 470457 125413 85280 0 11082
11084 5 470418 125398 85360 0 11083
11085 0 470225 125356 85400 0 11084
11086 0 470066 125367 85520 0 11085
11087 0 469968 125382 85720 0 11086
11088 0 469874 125398 85920 0 11087
11089 0 469786 125406 86120 0 11088
11090 0 469590 125442 86240 0 11089
11091 0 469505 125489 86400 0 11090
11092 0 469316 125501 86560 0 11091
11093 0 469243 125598 86720 0 11092
11094 0 469270 125678 86760 0 11093
11095 0 469262 125693 86920 0 11094
11096 0 469225 125699 86960 0 11095
11097 0 469304 125985 87160 0 11096
11098 0 469193 126021 87320 0 11097
11099 0 469198 125976 87520 0 11098
11100 0 469215 126064 87720 0 11099
11101 0 469130 126128 87880 0 11100
11102 0 469089 126129 87920 0 11101
11103 0 469181 126513 88000 0 11102
11104 0 469203 126491 88080 0 11103
11105 0 469150 126606 88240 0 11104
11106 0 469070 126792 88400 0 11105
11107 0 469026 126929 88480 0 11106
11108 0 469020 127002 88520 0 11107
11109 0 469056 127192 88600 0 11108
11110 0 468994 127027 88720 0 11109
11111 0 468953 127055 88920 0 11110
11112 0 468917 127036 88960 0 11111
11113 0 468855 126972 89080 0 11112
11114 0 468720 126940 89200 0 11113
11115 0 468602 126938 89400 0 11114
11116 0 468428 126963 89680 0 11115
11117 0 468379 126896 89880 0 11116
11118 0 468282 126865 90200 0 11117
11119 0 468073 126816 90520 0 11118
11120 0 467937 126931 90840 0 11119
11121 0 467979 126977 91200 0 11120
11122 0 468021 126883 91560 0 11121
11123 0 467836 126768 91880 0 11122
11124 0 467756 126695 92200 0 11123
11125 0 467676 126701 92480 0 11124
11126 0 467446 126708 92800 0 11125
11127 0 467185 126587 93080 0 11126
11128 0 466997 126583 93400 0 11127
11129 0 466889 126712 93720 0 11128
11130 0 466938 126816 93960 0 11129
11131 0 466858 126785 94160 0 11130
11132 0 466767 126701 94440 0 11131
11133 0 466687 126628 94600 0 11132
11134 0 466600 126559 94800 0 11133
11135 0 466377 126451 95000 0 11134
11136 0 466207 126388 95200 0 11135
11137 0 466165 126336 95400 0 11136
11138 0 466067 126256 95640 0 11137
11139 0 465716 126169 96040 0 11138
11140 0 465371 126207 96400 0 11139
11141 0 464859 126238 96680 0 11140
11142 0 464824 126221 96840 0 11141
11143 0 464626 126277 97000 0 11142
11144 0 464462 126231 97160 0 11143
11145 0 464371 126214 97320 0 11144
11146 0 463706 125946 97880 0 11145
11147 0 463452 125733 98200 0 11146
11148 0 463122 125678 98480 0 11147
11149 0 462908 125429 98720 0 11148
11150 0 462601 125395 98960 0 11149
11151 0 461675 125052 99280 0 11150
11152 0 461868 125103 99480 0 11151
11153 0 461675 125049 99680 0 11152
11154 0 461559 125017 99800 0 11153
11155 0 461675 124876 100040 0 11154
11156 0 461660 124827 100200 0 11155
11157 6 461649 124790 100320 0 11156
11158 0 458186 243123 46720 32 2675
11159 0 458244 243397 46680 32 11158
11160 0 458230 243500 46640 32 11159
11161 0 458209 243638 46600 32 11160
11162 0 458172 243717 46560 32 11161
11163 0 458128 243912 46480 80 11162
11164 5 458008 244486 46440 80 11163
11165 0 457910 244536 46400 102 11164
11166 0 457828 244560 46360 102 11165
11167 0 457796 244629 46320 102 11166
11168 0 457745 244760 46240 80 11167
11169 0 457664 244932 46160 120 11168
11170 0 457548 245210 46040 202 11169
11171 0 457533 245272 46000 202 11170
11172 0 457548 245346 45920 202 11171
11173 0 457693 245287 45880 128 11172
11174 0 457545 245442 45800 202 11173
11175 0 457543 245511 45760 202 11174
11176 5 457430 246102 45720 60 11175
11177 0 457639 245388 45680 128 11176
11178 0 457699 245308 45640 128 11177
11179 0 457763 245256 45600 128 11178
11180 0 457835 245272 45560 128 11179
11181 0 458007 245000 45480 75 11180
11182 0 458143 244872 45400 51 11181
11183 0 458307 244756 45320 98 11182
11184 0 458423 244716 45240 98 11183
11185 0 458511 244624 45200 71 11184
11186 0 458627 244380 45160 86 11185
11187 0 458679 244460 45120 86 11186
11188 0 458723 244420 45080 86 11187
11189 0 458787 244412 45040 86 11188
11190 0 458899 244380 44960 75 11189
11191 0 459135 244272 44880 60 11190
11192 0 459331 243996 44800 81 11191
11193 0 459351 243892 44760 75 11192
11194 0 459419 243692 44680 75 11193
11195 0 459439 243608 44640 51 11194
11196 0 459787 243388 44600 80 11195
11197 0 459983 243364 44560 60 11196
11198 0 459983 243332 44480 60 11197
11199 0 460135 243312 44440 32 11198
11200 0 460167 243252 44320 86 11199
11201 0 460319 243152 44200 86 11200
11202 0 461223 243056 44240 0 11201
11203 0 461839 242796 44200 0 11202
11204 0 461887 242776 44160 0 11203
11205 0 462027 242808 44080 40 11204
11206 0 462211 242680 43960 40 11205
11207 0 462351 242652 43840 40 11206
11208 0 462439 242656 43800 40 11207
11209 0 462639 242624 43720 40 11208
11210 0 463501 242630 43760 98 11209
11211 0 463505 242618 43800 98 11210
11212 0 463621 242538 43840 150 11211
11213 5 463721 242474 43880 160 11212
11214 0 464433 242242 43840 96 11213
11215 0 464617 242250 43800 96 11214
11216 0 464845 242182 43760 81 11215
11217 0 465621 242170 43800 96 11216
11218 0 465665 242182 43840 96 11217
11219 0 465777 242214 43920 107 11218
11220 0 465881 242242 44040 107 11219
11221 0 466117 242266 44200 64 11220
11222 0 466253 242310 44320 64 11221
11223 0 466465 242366 44440 51 11222
11224 0 466673 242454 44560 75 11223
11225 0 466737 242526 44680 60 11224
11226 0 467025 242602 44840 60 11225
11227 0 467161 242634 44920 71 11226
11228 0 467265 242622 45000 71 11227
11229 0 467357 242642 45080 71 11228
11230 0 467397 242578 45160 71 11229
11231 0 467389 242666 45200 71 11230
11232 0 467433 242666 45240 71 11231
11233 0 467581 242666 45280 71 11232
11234 0 467633 242686 45320 71 11233
11235 5 467721 242694 45360 71 11234
11236 0 467925 242594 45360 0 11235
11237 0 467889 242554 45320 0 11236
11238 0 467941 242490 45280 0 11237
11239 0 468541 242670 45240 0 11238
11240 0 468809 242582 45160 0 11239
11241 0 468869 242662 45120 0 11240
11242 0 468985 242662 45080 0 11241
11243 0 469057 242638 45040 0 11242
11244 0 469353 242594 45080 0 11243
11245 0 469417 242558 45120 0 11244
11246 6 469453 242502 45160 0 11245
11247 0 428013 124623 123600 0 3497
11248 0 427837 124531 123640 0 11247
11249 0 427759 124511 123800 0 11248
11250 0 427673 124531 123920 0 11249
11251 0 427657 124595 124040 0 11250
11252 0 427588 124589 124160 0 11251
11253 0 427586 124591 124280 0 11252
11254 0 427602 124581 124320 0 11253
11255 0 427605 124559 124440 0 11254
11256 0 427601 124613 124560 0 11255
11257 0 427591 124629 124680 0 11256
11258 0 427555 124619 124800 0 11257
11259 0 427489 124577 124920 0 11258
11260 0 427473 124577 125040 0 11259
11261 0 427381 124513 125160 0 11260
11262 0 427293 124475 125280 0 11261
11263 0 427220 124448 125360 0 11262
11264 0 427183 124435 125400 0 11263
11265 0 426983 124415 125520 0 11264
11266 0 426880 124385 125640 0 11265
11267 0 426824 124369 125720 0 11266
11268 0 426830 124365 125760 0 11267
11269 0 426796 124331 125840 0 11268
11270 0 426784 124319 125880 0 11269
11271 0 426760 124285 125920 0 11270
11272 0 426763 124239 126000 0 11271
11273 0 426755 124251 126040 0 11272
11274 0 426755 124233 126080 0 11273
11275 0 426715 124199 126120 0 11274
11276 0 426644 124153 126200 0 11275
11277 0 426616 124115 126280 0 11276
11278 0 426586 124127 126360 0 11277
11279 0 426574 124113 126440 0 11278
11280 0 426542 124081 126520 0 11279
11281 0 426538 124051 126600 0 11280
11282 0 426564 124023 126680 0 11281
11283 0 426534 123961 126760 0 11282
11284 0 426528 123948 126800 0 11283
11285 0 426522 123935 126840 0 11284
11286 0 426461 123909 126920 0 11285
11287 0 426393 123911 127000 0 11286
11288 0 426359 123869 127080 0 11287
11289 0 426285 123857 127160 0 11288
11290 0 426249 123881 127240 0 11289
11291 0 426223 123909 127320 0 11290
11292 0 426169 123943 127400 0 11291
11293 0 426113 123941 127520 0 11292
11294 0 426065 123945 127600 0 11293
11295 0 426045 123981 127680 0 11294
11296 0 426013 124059 127800 0 11295
11297 0 426075 124135 127920 0 11296
11298 0 426076 124185 128000 0 11297
11299 0 426060 124233 128080 0 11298
11300 0 426022 124311 128160 0 11299
11301 0 426005 124337 128240 0 11300
11302 0 425941 124367 128320 0 11301
11303 0 425893 124377 128400 0 11302
11304 0 425815 124431 128480 0 11303
11305 0 425791 124467 128560 0 11304
11306 0 425749 124529 128640 0 11305
11307 0 425713 124543 128680 0 11306
11308 0 425707 124601 128760 0 11307
11309 0 425665 124617 128840 0 11308
11310 0 425597 124701 128920 0 11309
11311 0 425575 124751 129000 0 11310
11312 0 425531 124829 129080 0 11311
11313 0 425478 124893 129160 0 11312
11314 0 425432 124989 129240 0 11313
11315 0 425390 125015 129280 0 11314
11316 0 425330 125089 129320 0 11315
11317 0 425288 125113 129360 0 11316
11318 0 425170 125109 129400 0 11317
11319 0 425126 125129 129440 0 11318
11320 0 425056 125151 129520 0 11319
11321 0 424986 125191 129600 0 11320
11322 0 424906 125267 129680 0 11321
11323 0 424803 125313 129760 0 11322
11324 0 424663 125395 129840 0 11323
11325 0 424587 125445 129880 0 11324
11326 0 424517 125477 129920 0 11325
11327 0 424427 125483 129960 0 11326
11328 0 424397 125513 130040 0 11327
11329 0 424357 125533 130120 0 11328
11330 0 424335 125549 130200 0 11329
11331 0 424301 125593 130280 0 11330
11332 0 424289 125651 130360 0 11331
11333 0 424284 125695 130440 0 11332
11334 6 424302 125705 130520 0 11333
11335 0 503819 232481 41640 128 5439
11336 0 504363 232661 41600 81 11335
11337 0 504587 232689 41480 81 11336
11338 0 504895 232777 41440 40 11337
11339 5 504942 232829 41400 40 11338
11340 0 505035 232933 41320 86 11339
11341 0 505199 233121 41160 115 11340
11342 0 505791 233457 41160 96 11341
11343 0 507419 233405 41160 120 11342
11344 0 507471 233393 41120 115 11343
11345 5 507621 233404 41080 115 11344
11346 0 508223 233449 40920 101 11345
11347 5 508599 233473 40840 75 11346
11348 0 509075 233533 40680 71 11347
11349 5 509547 233669 40520 101 11348
11350 0 510293 234301 40480 81 11349
11351 0 511565 234485 40440 102 11350
11352 0 511885 234485 40280 137 11351
11353 5 512785 233689 40280 32 11352
11354 5 514165 234177 40320 80 11353
11355 0 513701 234725 40360 80 11354
11356 0 513713 234785 40400 80 11355
11357 0 513661 234969 40480 71 11356
11358 0 513461 235085 40560 96 11357
11359 5 513423 235097 40600 96 11358
11360 0 513385 235109 40640 96 11359
11361 0 513373 235063 40680 96 11360
11362 5 513383 234899 40720 96 11361
11363 5 513417 234803 40760 96 11362
11364 0 513409 235209 40800 75 11363
11365 0 513379 235237 40840 75 11364
11366 0 513347 235239 40920 75 11365
11367 0 513329 235301 41040 51 11366
11368 0 513331 235469 41160 51 11367
11369 0 513345 235525 41320 90 11368
11370 0 513375 235581 41480 90 11369
11371 0 513379 235645 41680 90 11370
11372 0 513333 235783 41880 98 11371
11373 0 513329 235803 42040 122 11372
11374 0 513287 235823 42200 122 11373
11375 0 513265 235853 42400 98 11374
11376 0 513279 235971 42600 108 11375
11377 0 513253 236117 42800 71 11376
11378 0 513383 236217 42960 60 11377
11379 0 513399 236403 43160 96 11378
11380 0 513383 236543 43320 115 11379
11381 0 513355 236591 43480 115 11380
11382 0 513331 236715 43640 51 11381
11383 0 513191 236773 43760 64 11382
11384 0 513057 236775 43920 64 11383
11385 0 513009 236815 44080 108 11384
11386 0 512885 236857 44240 75 11385
11387 0 512943 236917 44400 75 11386
11388 0 512991 236965 44600 122 11387
11389 0 513067 237133 44760 71 11388
11390 0 513157 237283 44920 71 11389
11391 0 513071 237363 45120 71 11390
11392 0 513023 237477 45280 51 11391
11393 0 512999 237511 45440 51 11392
11394 0 513135 237531 45640 64 11393
11395 5 513067 237595 45680 51 11394
11396 0 512973 237661 45800 51 11395
11397 0 513003 237749 45960 81 11396
11398 0 513045 237707 46160 81 11397
11399 0 512937 237751 46320 153 11398
11400 0 512977 238095 46480 60 11399
11401 0 512999 238031 46520 60 11400
11402 0 513035 237977 46640 45 11401
11403 0 512967 237901 46880 45 11402
11404 0 513063 237467 46960 143 11403
11405 0 512993 237451 47200 143 11404
11406 0 512819 237623 47440 60 11405
11407 0 512539 237795 47640 60 11406
11408 0 512195 237989 47680 0 11407
11409 0 512127 237979 47760 0 11408
11410 0 512645 237637 47800 60 11409
11411 0 512657 237635 47840 60 11410
11412 0 513031 237811 47880 60 11411
11413 0 512585 237679 47920 60 11412
11414 0 512477 237617 47960 60 11413
11415 0 512481 237619 48040 60 11414
11416 0 512545 237905 48160 0 11415
11417 0 512649 238049 48280 0 11416
11418 0 512629 238043 48320 0 11417
11419 0 512487 238063 48360 0 11418
11420 0 512435 238091 48400 0 11419
11421 0 512431 238091 48480 0 11420
11422 6 512319 238143 48640 0 11421
11423 0 466296 129410 83880 0 10468
11424 0 466236 129383 83800 0 11423
11425 0 466151 129354 83680 0 11424
11426 0 466174 129442 83560 0 11425
11427 0 466146 129579 83480 0 11426
11428 0 466126 129790 83400 0 11427
11429 0 466118 129966 83240 0 11428
11430 0 466151 130190 83160 0 11429
11431 0 466257 130366 83000 0 11430
11432 0 466462 130967 82560 0 11431
11433 0 466592 131824 82320 0 11432
11434 5 466487 134134 82280 0 11433
11435 0 466496 134207 82200 0 11434
11436 0 466543 134381 82120 0 11435
11437 0 466491 134697 82080 0 11436
11438 0 466447 134762 82040 0 11437
11439 0 466627 134886 81960 0 11438
11440 5 466819 134934 81880 0 11439
11441 0 466771 134994 81800 0 11440
11442 0 466627 134986 81760 0 11441
11443 0 466375 135006 81680 0 11442
11444 5 466143 135162 81640 0 11443
11445 0 465911 135282 81560 0 11444
11446 0 465699 135528 81480 0 11445
11447 0 465327 135832 81440 0 11446
11448 0 465165 136046 81360 0 11447
11449 0 465035 136116 81280 0 11448
11450 0 464951 136240 81120 0 11449
11451 0 464859 136292 81040 0 11450
11452 0 464769 136510 80960 0 11451
11453 0 464727 136668 80840 0 11452
11454 0 464777 136638 80680 0 11453
11455 0 464769 136722 80560 0 11454
11456 0 464726 136671 80520 0 11455
11457 0 464624 136749 80440 0 11456
11458 0 464668 136841 80360 0 11457
11459 0 464668 136841 80200 0 11458
11460 0 464668 136841 80080 0 11459
11461 0 464752 136841 80000 0 11460
11462 0 464836 136809 79920 0 11461
11463 0 464910 136735 79880 0 11462
11464 0 464984 136661 79840 0 11463
11465 0 465072 136589 79760 0 11464
11466 0 465008 136517 79680 0 11465
11467 0 464954 136495 79600 0 11466
11468 0 464864 136497 79520 0 11467
11469 0 464780 136565 79440 0 11468
11470 0 464700 136593 79360 0 11469
11471 0 464624 136549 79280 0 11470
11472 0 464608 136497 79200 0 11471
11473 0 464660 136421 79120 0 11472
11474 0 464642 136331 79000 0 11473
11475 0 464630 136291 78920 0 11474
11476 0 464593 136244 78840 0 11475
11477 0 464591 136248 78760 0 11476
11478 0 464548 136283 78720 0 11477
11479 0 464498 136263 78680 0 11478
11480 0 464424 136285 78600 0 11479
11481 0 464390 136259 78560 0 11480
11482 0 464325 136240 78480 0 11481
11483 0 464301 136222 78400 0 11482
11484 0 464289 136216 78320 0 11483
11485 0 464283 136204 78240 0 11484
11486 0 464287 136160 78160 0 11485
11487 0 464258 136175 78080 0 11486
11488 0 464236 136173 78000 0 11487
11489 0 464168 136161 77880 0 11488
11490 0 464104 136125 77800 0 11489
11491 0 464112 136133 77720 0 11490
11492 0 464112 136133 77640 0 11491
11493 0 464076 136101 77560 0 11492
11494 0 464076 136101 77440 0 11493
11495 0 464112 136101 77360 0 11494
11496 0 464112 136101 77280 0 11495
11497 0 464116 136101 77160 0 11496
11498 0 464156 136101 77080 0 11497
11499 0 464154 136103 77000 0 11498
11500 0 464154 136103 76920 0 11499
11501 0 464156 136129 76840 0 11500
11502 0 464172 136189 76720 0 11501
11503 0 464172 136189 76600 0 11502
11504 0 464172 136189 76520 0 11503
11505 0 464120 136221 76440 0 11504
11506 0 464116 136241 76400 0 11505
11507 0 464010 136251 76320 0 11506
11508 0 464018 136303 76240 0 11507
11509 6 463990 136311 76160 0 11508
11510 0 457629 220296 60400 150 4581
11511 0 457002 220442 60240 124 11510
11512 5 456844 220489 60200 124 11511
11513 0 456650 220542 60160 45 11512
11514 0 455890 220680 59960 96 11513
11515 0 455551 220697 59760 71 11514
11516 0 454999 220645 59400 122 11515
11517 5 454621 220670 59280 102 11516
11518 0 454812 220674 59120 96 11517
11519 0 454829 220672 59000 96 11518
11520 0 454771 220666 58920 104 11519
11521 0 454758 220592 58760 104 11520
11522 0 454799 220529 58560 104 11521
11523 0 454851 220405 58280 104 11522
11524 0 455015 220150 57880 51 11523
11525 0 454960 219925 57520 64 11524
11526 0 454710 219847 57240 108 11525
11527 0 454462 219810 57080 104 11526
11528 0 454243 219873 56920 101 11527
11529 5 453770 219945 56760 136 11528
11530 0 453638 219999 56640 81 11529
11531 0 453555 219989 56560 86 11530
11532 0 453570 219817 56200 60 11531
11533 0 453234 219670 56040 98 11532
11534 0 452983 219533 55840 115 11533
11535 0 452315 219104 55440 86 11534
11536 5 452079 218981 55360 131 11535
11537 0 452102 218994 55320 131 11536
11538 0 451999 218946 55120 131 11537
11539 0 451945 218891 55000 71 11538
11540 0 451584 218848 54200 98 11539
11541 0 451552 218752 53920 64 11540
11542 0 451488 218720 53680 64 11541
11543 0 451488 218592 53440 98 11542
11544 0 451456 218432 53200 181 11543
11545 0 451424 218208 53040 75 11544
11546 0 451392 217952 53000 40 11545
11547 0 451360 217696 53080 51 11546
11548 0 451424 217440 53120 80 11547
11549 0 451520 217184 53120 81 11548
11550 0 451552 216960 53240 107 11549
11551 0 451648 216800 53440 32 11550
11552 0 451808 216768 53640 40 11551
11553 0 451936 216544 53680 75 11552
11554 0 452096 216416 53840 32 11553
11555 0 452256 216448 54080 90 11554
11556 5 452320 216448 54160 120 11555
11557 0 452384 216096 54520 32 11556
11558 0 452608 216128 54640 96 11557
11559 0 452768 216064 54840 115 11558
11560 0 452928 216032 55040 71 11559
11561 0 453120 215936 55200 122 11560
11562 0 453344 215840 55360 120 11561
11563 0 453536 215776 55560 148 11562
11564 0 453728 215616 55680 137 11563
11565 0 453856 215520 55920 163 11564
11566 0 453888 215328 56080 108 11565
11567 0 453920 215168 56280 101 11566
11568 0 453952 214944 56400 91 11567
11569 0 454016 214688 56480 128 11568
11570 0 454080 214464 56640 160 11569
11571 0 453920 214432 56880 96 11570
11572 0 453792 214272 57080 120 11571
11573 0 453632 214080 57120 120 11572
11574 0 453440 214016 57280 80 11573
11575 5 453376 213952 57320 75 11574
11576 0 453184 213760 57400 98 11575
11577 0 453056 213600 57560 107 11576
11578 0 452928 213408 57680 81 11577
11579 0 452864 213216 57880 102 11578
11580 5 452832 213120 58000 122 11579
11581 0 452672 212960 58160 71 11580
11582 0 452448 212832 58240 98 11581
11583 0 452224 212672 58280 91 11582
11584 0 452000 212512 58400 81 11583
11585 0 451776 212384 58520 40 11584
11586 0 451616 212224 58680 64 11585
11587 0 451488 212000 58680 120 11586
11588 0 451328 211776 58760 128 11587
11589 0 451264 211520 58840 75 11588
11590 0 451168 211264 58880 71 11589
11591 0 451104 211008 58920 51 11590
11592 0 451168 210752 58840 80 11591
11593 0 451168 210496 58840 80 11592
11594 0 451200 210240 58840 75 11593
11595 6 451200 210208 58800 60 11594
11596 0 382794 164841 173720 0 9617
11597 0 382925 164769 173920 0 11596
11598 0 383108 164679 174200 0 11597
11599 0 383300 164584 174440 0 11598
11600 0 383459 164432 174600 0 11599
11601 0 383787 164314 174720 0 11600
11602 5 385419 163719 174760 0 11601
11603 0 385027 163880 174840 0 11602
11604 0 384496 164064 174960 0 11603
11605 0 384142 164186 175040 0 11604
11606 5 383965 164247 175080 0 11605
11607 0 383119 164244 175160 0 11606
11608 0 383007 164125 175360 0 11607
11609 0 382954 164094 175400 0 11608
11610 0 382966 164177 175560 0 11609
11611 5 382930 164145 175600 0 11610
11612 0 382793 163999 175760 0 11611
11613 0 382739 163941 175800 0 11612
11614 5 382569 163734 175960 0 11613
11615 0 382678 163998 176040 0 11614
11616 0 382623 164096 176200 0 11615
11617 0 382466 164098 176360 0 11616
11618 0 382423 163999 176480 0 11617
11619 0 382405 163934 176560 0 11618
11620 0 382200 163972 176720 0 11619
11621 0 382062 164146 176960 0 11620
11622 0 382017 164171 177000 0 11621
11623 0 381882 164246 177120 0 11622
11624 0 381387 164338 177560 0 11623
11625 0 381179 164402 177880 0 11624
11626 0 381058 164338 178080 0 11625
11627 0 381086 164391 178240 0 11626
11628 0 380967 164414 178400 0 11627
11629 0 380607 164502 178520 0 11628
11630 0 380510 164522 178680 0 11629
11631 0 380463 164578 178880 0 11630
11632 0 380404 164591 179160 0 11631
11633 0 380271 164504 179400 0 11632
11634 0 380183 164446 179560 0 11633
11635 0 379856 164365 179760 0 11634
11636 0 379786 164493 179840 0 11635
11637 0 379751 164557 179880 0 11636
11638 5 379706 164633 179920 0 11637
11639 0 379944 164525 180080 0 11638
11640 0 380076 164383 180280 0 11639
11641 0 379614 164273 180520 0 11640
11642 0 379278 164212 180720 0 11641
11643 5 378759 164022 180880 0 11642
11644 0 377891 163842 180840 0 11643
11645 0 377014 163904 180720 0 11644
11646 0 376227 164118 180640 0 11645
11647 0 375310 164322 180560 0 11646
11648 0 374567 164522 180640 0 11647
11649 0 374170 164755 180760 0 11648
11650 0 373570 164931 180800 0 11649
11651 0 373002 164955 180800 0 11650
11652 5 371655 165351 180760 0 11651
11653 0 371175 165429 180880 0 11652
11654 0 371014 165456 180920 0 11653
11655 0 371287 165667 181040 0 11654
11656 0 371245 165729 181120 0 11655
11657 0 371204 165792 181200 0 11656
11658 0 370415 166117 182000 0 11657
11659 0 369723 166277 182160 0 11658
11660 0 369362 166311 182400 0 11659
11661 0 368812 166400 182600 0 11660
11662 0 367910 166548 182640 0 11661
11663 0 367446 166784 182720 0 11662
11664 0 367167 166736 182960 0 11663
11665 0 367120 166728 183000 0 11664
11666 5 367019 166677 183080 0 11665
11667 5 367495 166529 183160 0 11666
11668 0 368222 166305 183200 0 11667
11669 0 368318 166269 183320 0 11668
11670 0 368447 166257 183400 0 11669
11671 0 368552 166296 183520 0 11670
11672 0 368738 166286 183600 0 11671
11673 0 368854 166286 183720 0 11672
11674 0 368964 166360 183840 0 11673
11675 0 369049 166371 183920 0 11674
11676 0 369148 166448 184000 0 11675
11677 0 369320 166476 184080 0 11676
11678 0 369536 166494 184160 0 11677
11679 0 369692 166582 184280 0 11678
11680 6 369769 166697 184400 0 11679
11681 0 480983 213864 51920 164 1758
11682 0 481116 213714 52440 153 11681
11683 0 481082 213716 52480 153 11682
11684 0 480994 213792 52600 153 11683
11685 0 480958 213840 52760 154 11684
11686 0 480892 213862 52960 154 11685
11687 0 480794 213692 53160 139 11686
11688 0 480828 213660 53400 214 11687
11689 0 480682 213514 53640 75 11688
11690 0 480612 213474 53800 131 11689
11691 0 480450 213458 54000 137 11690
11692 0 480412 213460 54200 192 11691
11693 0 480406 213440 54400 192 11692
11694 0 480336 213458 54640 86 11693
11695 0 480356 213436 54800 120 11694
11696 5 480450 213440 54840 120 11695
11697 0 480674 213246 54880 75 11696
11698 0 480784 213110 54920 81 11697
11699 0 480826 213006 55040 81 11698
11700 0 480988 212836 55200 75 11699
11701 0 481120 212676 55320 75 11700
11702 0 481252 212610 55400 91 11701
11703 0 481428 212456 55560 71 11702
11704 0 481708 212434 55680 75 11703
11705 0 481930 212376 55880 101 11704
11706 0 482058 212318 56120 163 11705
11707 0 481996 212240 56320 163 11706
11708 5 482041 212196 56480 178 11707
11709 0 482064 212174 56560 178 11708
11710 0 481952 212120 56800 154 11709
11711 0 481900 212072 57000 154 11710
11712 0 481794 212018 57280 81 11711
11713 0 481614 211882 57520 124 11712
11714 0 481452 211848 57760 154 11713
11715 0 481382 211704 57960 135 11714
11716 0 481370 211592 58120 108 11715
11717 0 481166 211580 58320 81 11716
11718 0 480932 211606 58440 122 11717
11719 0 480820 211548 58640 143 11718
11720 0 480720 211426 58800 143 11719
11721 0 480536 211324 59000 131 11720
11722 5 480114 211306 59200 60 11721
11723 0 480492 211196 59240 90 11722
11724 0 480686 211118 59400 81 11723
11725 0 481226 210814 59640 86 11724
11726 0 481476 210766 59760 75 11725
11727 0 481752 210670 59880 75 11726
11728 0 482290 210348 59960 102 11727
11729 0 483044 209694 60000 102 11728
11730 0 483470 209462 60080 60 11729
11731 0 483678 209284 60240 71 11730
11732 0 483754 208826 60360 120 11731
11733 5 483842 207872 60320 101 11732
11734 0 483134 207690 60280 108 11733
11735 0 483082 207690 60160 81 11734
11736 0 483026 207598 60120 81 11735
11737 0 482842 207550 60080 40 11736
11738 0 482750 207490 60040 40 11737
11739 0 482650 207418 60000 51 11738
11740 0 482480 207354 59960 51 11739
11741 0 482214 207278 59880 75 11740
11742 0 481832 207252 59800 81 11741
11743 0 481428 207136 59640 90 11742
11744 0 481054 206756 59600 32 11743
11745 0 480932 206648 59640 32 11744
11746 0 480984 206616 59720 32 11745
11747 0 480932 206612 59760 32 11746
11748 0 480896 206540 59840 32 11747
11749 0 480582 206506 59960 64 11748
11750 0 480276 206482 60040 60 11749
11751 0 480060 206400 59960 80 11750
11752 0 479406 205908 59880 51 11751
11753 0 479258 205814 59840 51 11752
11754 0 479098 205734 59800 81 11753
11755 0 479000 205706 59760 81 11754
11756 0 478724 205518 59640 86 11755
11757 0 478532 205328 59520 75 11756
11758 0 478294 205070 59400 51 11757
11759 0 478170 204956 59320 40 11758
11760 5 478040 204858 59200 40 11759
11761 0 478220 204472 59160 75 11760
11762 5 478154 204380 59120 75 11761
11763 0 477674 204260 59160 32 11762
11764 0 477590 204320 59200 40 11763
11765 6 477554 204338 59240 40 11764
11766 0 473269 260775 36120 122 3303
11767 0 473229 260899 36040 134 11766
11768 0 473105 260883 35840 134 11767
11769 0 473057 261015 35800 134 11768
11770 5 473093 260935 35720 134 11769
11771 0 472837 261255 35600 163 11770
11772 0 472717 261339 35480 163 11771
11773 0 472513 261607 35320 51 11772
11774 0 472373 261795 35240 51 11773
11775 0 472373 261983 35160 32 11774
11776 0 472393 261991 35080 32 11775
11777 0 472373 262043 35000 32 11776
11778 0 472353 262171 34920 32 11777
11779 0 472321 262187 34840 32 11778
11780 0 472285 262255 34760 32 11779
11781 0 472177 262335 34680 75 11780
11782 0 472137 262427 34600 75 11781
11783 0 472181 262531 34520 104 11782
11784 0 472129 262639 34400 104 11783
11785 0 472257 262655 34240 108 11784
11786 0 472033 262711 34120 108 11785
11787 0 471765 263079 34000 186 11786
11788 0 471705 263143 33840 164 11787
11789 5 471553 263347 33720 181 11788
11790 0 471481 263515 33600 160 11789
11791 0 471357 263803 33520 148 11790
11792 0 471265 263935 33440 157 11791
11793 0 471049 264263 33320 141 11792
11794 0 470717 264515 33200 156 11793
11795 5 470465 264603 33080 137 11794
11796 0 469040 264715 33120 124 11795
11797 0 468905 264681 33200 40 11796
11798 0 468927 264676 33240 40 11797
11799 0 468836 264651 33360 98 11798
11800 5 467876 264733 33480 128 11799
11801 0 467666 264718 33720 197 11800
11802 0 467558 264679 34080 163 11801
11803 0 467425 264624 34360 128 11802
11804 0 467265 264720 34600 131 11803
11805 0 467147 264836 34720 124 11804
11806 5 467085 264855 34800 124 11805
11807 0 466905 264831 34840 108 11806
11808 0 466760 264841 34920 91 11807
11809 0 466499 264900 35040 86 11808
11810 0 466314 264944 35200 91 11809
11811 0 466177 264969 35240 91 11810
11812 0 466135 264952 35360 91 11811
11813 0 466034 264870 35480 71 11812
11814 0 466029 264848 35600 71 11813
11815 0 465977 264789 35720 96 11814
11816 0 465943 264752 35880 96 11815
11817 0 465839 264718 36040 96 11816
11818 0 465694 264698 36200 104 11817
11819 0 465559 264624 36440 40 11818
11820 0 466014 264622 36600 60 11819
11821 0 466223 264580 36760 60 11820
11822 0 466228 264580 36880 75 11821
11823 0 465871 264521 37040 86 11822
11824 0 465391 264516 37200 75 11823
11825 0 464936 264602 37360 107 11824
11826 0 464561 264668 37440 124 11825
11827 0 464246 264851 37600 120 11826
11828 0 463736 265331 37720 124 11827
11829 0 463355 265949 37760 139 11828
11830 0 463783 267606 37760 128 11829
11831 5 464007 268182 37600 156 11830
11832 0 464115 268666 37560 124 11831
11833 0 464015 268814 37440 124 11832
11834 0 464351 268838 37320 98 11833
11835 0 464751 268946 37160 107 11834
11836 0 464987 269314 36960 120 11835
11837 0 464839 269410 36920 120 11836
11838 5 464915 269490 36840 120 11837
11839 0 464903 269670 36640 98 11838
11840 0 464523 269850 36480 64 11839
11841 0 465131 270074 36360 40 11840
11842 0 465439 270170 36280 86 11841
11843 0 465783 270270 36160 96 11842
11844 0 466067 270278 36120 51 11843
11845 0 466587 270286 36040 98 11844
11846 0 467143 270358 35960 96 11845
11847 5 468027 270566 35920 90 11846
11848 0 468259 270906 35880 80 11847
11849 0 468383 271054 35840 51 11848
11850 6 468491 271190 35760 45 11849
11851 0 476608 258912 37600 51 3293
11852 0 476768 259104 37760 120 11851
11853 0 476928 259264 37880 168 11852
11854 0 477024 259392 38080 229 11853
11855 0 477024 259616 38240 192 11854
11856 0 477152 259712 38440 148 11855
11857 0 477312 259872 38640 156 11856
11858 0 477536 260000 38680 120 11857
11859 0 477728 260192 38680 128 11858
11860 0 477920 260416 38680 128 11859
11861 5 478080 260512 38480 64 11860
11862 0 478112 260576 38400 32 11861
11863 0 478112 260736 38160 32 11862
11864 0 478112 260960 38000 32 11863
11865 0 478112 261216 37920 98 11864
11866 0 478112 261408 37720 101 11865
11867 0 478176 261568 37520 102 11866
11868 0 478368 261696 37320 80 11867
11869 0 478560 261856 37240 80 11868
11870 0 478720 262016 37120 81 11869
11871 0 478816 262176 36920 60 11870
11872 0 478752 262400 36760 86 11871
11873 0 478560 262592 36640 102 11872
11874 0 478400 262752 36520 104 11873
11875 0 478368 262976 36400 141 11874
11876 0 478400 263168 36200 91 11875
11877 0 478400 263392 36080 163 11876
11878 0 478464 263648 36080 197 11877
11879 0 478624 263808 36200 176 11878
11880 0 478816 264032 36240 178 11879
11881 0 479008 264192 36280 102 11880
11882 0 479136 264320 36480 124 11881
11883 0 479296 264480 36600 101 11882
11884 0 479520 264608 36720 80 11883
11885 5 479712 264800 36760 32 11884
11886 0 479776 264768 36680 45 11885
11887 0 479968 264864 36520 60 11886
11888 0 480192 265024 36480 86 11887
11889 0 480384 265184 36360 124 11888
11890 0 480576 265280 36200 101 11889
11891 0 480736 265440 36000 124 11890
11892 0 480864 265568 35760 134 11891
11893 5 480928 265664 35520 218 11892
11894 0 481024 265472 35360 98 11893
11895 0 481120 265376 35120 64 11894
11896 0 481120 265216 34920 96 11895
11897 0 481120 264992 34720 96 11896
11898 0 481216 264832 34480 81 11897
11899 0 481216 264768 34200 75 11898
11900 0 481216 264768 33920 96 11899
11901 0 481248 264704 33680 101 11900
11902 0 481312 264704 33400 101 11901
11903 0 481408 264640 33160 71 11902
11904 0 481440 264640 32880 96 11903
11905 0 481408 264544 32640 71 11904
11906 0 481312 264416 32440 115 11905
11907 5 481312 264384 32400 131 11906
11908 0 481408 264256 32200 115 11907
11909 0 481632 264160 32000 98 11908
11910 0 481792 264000 31840 75 11909
11911 0 482048 263936 31760 96 11910
11912 0 482304 263968 31680 124 11911
11913 0 482560 263936 31640 136 11912
11914 0 482720 263840 31440 101 11913
11915 5 482912 263808 31360 91 11914
11916 0 483104 263616 31320 75 11915
11917 0 483296 263648 31160 107 11916
11918 0 483520 263616 31000 98 11917
11919 0 483744 263520 30880 98 11918
11920 0 484000 263392 30880 102 11919
11921 0 484256 263296 30880 80 11920
11922 0 484512 263264 30880 71 11921
11923 5 484672 263104 30880 124 11922
11924 0 484672 263008 30640 71 11923
11925 0 484512 262848 30520 122 11924
11926 0 484448 262656 30360 102 11925
11927 5 484448 262624 30320 120 11926
11928 0 484544 262464 30120 60 11927
11929 0 484608 262240 30000 51 11928
11930 0 484608 262048 29800 104 11929
11931 0 484704 261824 29640 108 11930
11932 0 484832 261632 29480 81 11931
11933 0 484800 261440 29280 60 11932
11934 0 485024 261344 29160 75 11933
11935 6 485120 261312 29120 51 11934
11936 0 439690 227237 41880 160 3030
11937 0 439738 227313 42000 160 11936
11938 0 440090 227329 42040 64 11937
11939 0 440478 227445 42080 75 11938
11940 0 440994 227637 42120 224 11939
11941 5 441294 227757 42160 226 11940
11942 0 441970 227949 42120 81 11941
11943 0 442050 227985 42080 81 11942
11944 0 442066 227985 42040 81 11943
11945 0 442190 228049 41960 60 11944
11946 0 442278 228097 41920 60 11945
11947 0 442382 228137 41880 51 11946
11948 0 442446 228165 41840 51 11947
11949 0 442614 228265 41760 81 11948
11950 0 442758 228329 41680 81 11949
11951 0 442894 228373 41560 134 11950
11952 0 442962 228433 41400 101 11951
11953 0 443290 228337 41240 124 11952
11954 0 443418 228285 41120 136 11953
11955 0 443558 228301 41000 136 11954
11956 0 443566 228301 40960 80 11955
11957 0 443678 228289 40920 80 11956
11958 0 443810 228397 40880 64 11957
11959 0 443950 228337 40840 64 11958
11960 0 444078 228353 40800 75 11959
11961 0 444182 228281 40760 75 11960
11962 0 444214 228365 40720 75 11961
11963 0 444282 228369 40680 51 11962
11964 0 444398 228393 40600 51 11963
11965 0 444474 228401 40560 51 11964
11966 0 444502 228341 40520 45 11965
11967 0 444610 228369 40440 45 11966
11968 0 444690 228365 40320 60 11967
11969 0 444734 228297 40240 60 11968
11970 0 444786 228193 40160 60 11969
11971 0 444787 228117 40120 75 11970
11972 0 444773 228045 40080 75 11971
11973 0 444781 227985 40040 75 11972
11974 0 444793 227925 40000 96 11973
11975 0 444747 227863 39920 96 11974
11976 0 444595 227741 39840 96 11975
11977 5 444877 227797 39800 96 11976
11978 0 445361 226951 39840 102 11977
11979 0 445403 226865 39880 102 11978
11980 0 445589 226327 39920 40 11979
11981 0 445629 226295 39960 40 11980
11982 0 445679 226287 40000 71 11981
11983 0 445731 226243 40040 71 11982
11984 0 445805 226221 40160 71 11983
11985 0 445889 226111 40320 71 11984
11986 0 445919 226057 40440 71 11985
11987 0 445909 225867 40680 71 11986
11988 0 445925 225787 40720 0 11987
11989 0 445861 225799 40760 0 11988
11990 0 445865 225719 40800 0 11989
11991 0 445903 225667 40840 0 11990
11992 0 445939 225651 40920 0 11991
11993 0 445903 225561 41000 81 11992
11994 0 445835 225431 41080 81 11993
11995 0 445731 225285 41200 81 11994
11996 0 445693 225259 41360 81 11995
11997 5 445625 225149 41400 40 11996
11998 0 445749 225303 41440 81 11997
11999 0 445911 225269 41600 81 11998
12000 0 445873 225249 41760 45 11999
12001 0 445885 225243 41840 45 12000
12002 0 445881 225251 41960 51 12001
12003 0 445819 225277 42000 51 12002
12004 0 445815 225259 42040 51 12003
12005 0 445759 225259 42080 51 12004
12006 0 445701 225299 42160 60 12005
12007 0 445623 225355 42240 60 12006
12008 0 445599 225381 42320 60 12007
12009 0 445547 225421 42400 101 12008
12010 0 445543 225477 42480 101 12009
12011 0 445563 225507 42600 101 12010
12012 0 445517 225561 42760 104 12011
12013 0 445501 225593 42880 104 12012
12014 0 445433 225663 42920 60 12013
12015 5 445424 225661 42960 60 12014
12016 0 445512 225529 43000 60 12015
12017 0 445570 225479 43080 60 12016
12018 0 445670 225451 43160 60 12017
12019 0 445696 225449 43200 60 12018
12020 6 445774 225445 43240 60 12019
12021 0 477017 257151 37520 102 3286
12022 0 476857 257243 37600 102 12021
12023 0 476673 257199 37680 45 12022
12024 5 476441 257095 37760 197 12023
12025 0 476325 257043 37800 197 12024
12026 0 476285 256931 37960 198 12025
12027 0 476333 256795 38200 198 12026
12028 0 476185 256743 38400 80 12027
12029 5 476049 256731 38440 98 12028
12030 0 476353 256727 38520 75 12029
12031 0 476397 256643 38640 40 12030
12032 0 476457 256579 38760 40 12031
12033 0 476581 256355 38880 45 12032
12034 0 476561 256283 38920 51 12033
12035 0 476629 256103 39000 96 12034
12036 0 476685 256043 39080 96 12035
12037 0 476689 255987 39200 96 12036
12038 0 476651 255973 39240 96 12037
12039 5 476665 255925 39320 75 12038
12040 0 476764 255799 39360 75 12039
12041 0 476805 255681 39480 45 12040
12042 0 476851 255578 39600 45 12041
12043 0 476860 255518 39680 32 12042
12044 0 476902 255447 39800 32 12043
12045 0 476931 255445 39840 75 12044
12046 0 477032 255295 40000 104 12045
12047 0 477062 255213 40120 104 12046
12048 0 477094 255141 40280 120 12047
12049 0 477124 255098 40400 120 12048
12050 0 477078 255033 40600 91 12049
12051 0 476993 254824 40760 60 12050
12052 0 476878 254769 40840 60 12051
12053 0 476933 254670 40960 45 12052
12054 0 476871 254602 41080 45 12053
12055 0 476722 254464 41200 51 12054
12056 0 476696 254376 41280 51 12055
12057 0 476676 254333 41320 51 12056
12058 0 476618 254243 41400 51 12057
12059 0 476607 254167 41440 75 12058
12060 5 476572 254027 41480 75 12059
12061 0 476565 254032 41560 75 12060
12062 0 476496 253963 41680 71 12061
12063 0 476412 253899 41760 71 12062
12064 0 476269 253809 41880 81 12063
12065 5 476234 253784 41960 81 12064
12066 0 476258 253724 42000 81 12065
12067 0 476237 253678 42040 81 12066
12068 0 476230 253614 42120 64 12067
12069 0 476221 253540 42240 64 12068
12070 0 476267 253570 42320 71 12069
12071 0 476193 253420 42360 71 12070
12072 0 476145 253351 42400 71 12071
12073 0 475973 253185 42480 75 12072
12074 0 475876 253171 42520 75 12073
12075 0 475952 253160 42560 75 12074
12076 0 476003 253160 42640 96 12075
12077 0 476039 253052 42720 96 12076
12078 0 476062 252857 42880 71 12077
12079 0 476104 252707 43000 80 12078
12080 0 476053 252457 43120 71 12079
12081 0 476039 252386 43200 71 12080
12082 0 476016 252294 43280 60 12081
12083 0 476000 252156 43400 60 12082
12084 0 475980 251968 43520 75 12083
12085 0 475922 251736 43600 51 12084
12086 0 475890 251669 43640 51 12085
12087 0 475819 251508 43720 60 12086
12088 0 475839 251329 43840 75 12087
12089 0 475934 251230 43920 75 12088
12090 0 475867 251147 43960 64 12089
12091 0 475876 251023 44000 64 12090
12092 0 475901 250872 44080 75 12091
12093 0 475945 250667 44160 120 12092
12094 0 475984 250552 44240 120 12093
12095 0 476065 250454 44360 98 12094
12096 0 476074 250332 44400 98 12095
12097 0 476136 250222 44520 81 12096
12098 0 476228 250111 44640 135 12097
12099 0 476285 250024 44840 134 12098
12100 0 476260 249824 45040 108 12099
12101 0 476134 249695 45120 108 12100
12102 0 476046 249601 45240 101 12101
12103 0 476030 249677 45400 101 12102
12104 0 476028 249705 45440 101 12103
12105 6 475784 250022 45560 32 12104
12106 0 453385 235875 28000 71 8218
12107 0 453632 235856 27920 91 12106
12108 5 453690 235863 27880 91 12107
12109 0 453749 235870 27840 91 12108
12110 0 454099 235894 27760 108 12109
12111 0 454542 235990 27600 80 12110
12112 0 454736 236082 27480 51 12111
12113 0 454865 236126 27440 75 12112
12114 0 455150 236229 27400 81 12113
12115 5 456022 236540 27360 102 12114
12116 0 456751 236685 27320 60 12115
12117 0 456889 236840 27240 81 12116
12118 5 456827 236894 27160 81 12117
12119 0 457051 236906 27120 75 12118
12120 0 457140 236919 27080 75 12119
12121 0 457140 236931 27040 75 12120
12122 0 457236 236990 27000 75 12121
12123 0 457246 236943 26960 75 12122
12124 0 457297 236980 26880 60 12123
12125 0 457310 237079 26840 60 12124
12126 0 457312 237185 26760 60 12125
12127 0 457285 237266 26640 60 12126
12128 0 457292 237362 26520 60 12127
12129 0 457359 237384 26400 32 12128
12130 0 457401 237347 26320 32 12129
12131 0 457401 237347 26200 71 12130
12132 0 457408 237315 26080 71 12131
12133 0 457290 237298 25960 45 12132
12134 5 457226 237163 25840 45 12133
12135 0 457186 237303 25800 45 12134
12136 0 457073 237328 25680 40 12135
12137 0 456990 237367 25560 40 12136
12138 0 456871 237382 25400 80 12137
12139 0 456763 237404 25240 150 12138
12140 0 456684 237332 25080 150 12139
12141 0 456539 237236 24880 86 12140
12142 0 456443 237204 24760 32 12141
12143 5 456431 237175 24680 32 12142
12144 0 456416 237273 24600 32 12143
12145 0 456436 237428 24520 60 12144
12146 0 456470 237456 24440 60 12145
12147 0 456465 237497 24360 60 12146
12148 0 456519 237576 24240 60 12147
12149 0 456559 237606 24120 60 12148
12150 0 456512 237692 24000 60 12149
12151 0 456468 237753 23920 60 12150
12152 0 456453 237781 23760 75 12151
12153 5 456558 237822 23640 75 12152
12154 0 456593 237835 23600 60 12153
12155 0 456790 237990 23440 40 12154
12156 0 456837 238056 23400 40 12155
12157 0 456893 238076 23320 40 12156
12158 5 456938 238140 23280 71 12157
12159 0 456999 238123 23240 71 12158
12160 0 457073 238130 23160 71 12159
12161 0 457157 238152 23080 40 12160
12162 0 457369 238263 22960 153 12161
12163 0 457470 238391 22800 153 12162
12164 0 457502 238431 22640 120 12163
12165 0 457654 238551 22520 122 12164
12166 0 457728 238633 22320 163 12165
12167 0 457785 238692 22120 164 12166
12168 0 457864 238763 21960 164 12167
12169 0 457989 238938 21760 134 12168
12170 0 458458 236445 21720 0 12169
12171 5 458282 239165 21680 75 12170
12172 0 458600 239995 21640 0 12171
12173 0 458752 240183 21600 0 12172
12174 0 458812 240219 21560 0 12173
12175 0 458952 240279 21520 0 12174
12176 0 459024 240323 21480 0 12175
12177 0 459072 240351 21440 0 12176
12178 0 459336 240403 21360 0 12177
12179 0 459424 240391 21320 0 12178
12180 0 459816 240519 21280 0 12179
12181 0 459448 240603 21240 0 12180
12182 0 458748 240467 21160 0 12181
12183 0 458884 240499 21080 0 12182
12184 0 459096 240559 21000 0 12183
12185 0 459432 240843 20880 0 12184
12186 0 459592 240995 20920 0 12185
12187 0 459628 241047 21000 0 12186
12188 0 459672 241067 21120 0 12187
12189 6 459756 241091 21160 0 12188
12190 5 459252 240001 47480 40 2669
12191 0 459291 239434 47520 32 12190
12192 0 459210 239365 47560 32 12191
12193 0 459152 239357 47600 51 12192
12194 0 459059 239341 47640 51 12193
12195 0 459043 239262 47680 51 12194
12196 0 458972 239106 47720 40 12195
12197 0 458956 239054 47760 40 12196
12198 0 458943 238900 47840 75 12197
12199 0 458832 238510 47920 80 12198
12200 0 458774 238108 47960 40 12199
12201 0 459022 237872 48000 75 12200
12202 0 459182 237772 48040 75 12201
12203 0 459238 237936 48080 75 12202
12204 0 459310 238072 48120 75 12203
12205 0 459466 237374 48160 51 12204
12206 0 459578 237286 48200 51 12205
12207 0 459558 237150 48240 51 12206
12208 0 459594 237002 48280 75 12207
12209 0 459590 236892 48320 75 12208
12210 0 459598 236728 48360 75 12209
12211 0 459538 236616 48400 75 12210
12212 0 459586 236460 48480 51 12211
12213 0 459626 236460 48520 51 12212
12214 0 459660 236333 48560 64 12213
12215 0 459694 236234 48600 64 12214
12216 0 459739 235824 48640 96 12215
12217 0 459709 234856 48680 120 12216
12218 0 459625 234664 48760 75 12217
12219 0 459617 234536 48880 192 12218
12220 5 459669 234592 49040 192 12219
12221 0 460369 233476 49080 91 12220
12222 0 460461 233412 49120 91 12221
12223 0 460873 233296 49240 64 12222
12224 0 461073 233128 49280 45 12223
12225 0 461093 233060 49360 45 12224
12226 0 461077 232996 49480 64 12225
12227 0 461213 232912 49560 64 12226
12228 0 461273 232880 49600 64 12227
12229 0 461409 232840 49680 64 12228
12230 0 461517 232780 49840 96 12229
12231 0 461617 232692 49880 96 12230
12232 0 461725 232480 49920 80 12231
12233 0 461557 232536 49960 80 12232
12234 0 461665 232392 50000 75 12233
12235 0 461865 232160 50080 80 12234
12236 0 461953 232120 50160 80 12235
12237 0 462361 231620 50280 75 12236
12238 0 462417 231284 50400 40 12237
12239 0 462635 231378 50520 40 12238
12240 0 462799 231470 50640 40 12239
12241 0 463039 231554 50760 60 12240
12242 0 463307 231678 50880 60 12241
12243 0 463389 231606 50960 60 12242
12244 0 463491 231476 51040 60 12243
12245 0 463677 231366 51160 60 12244
12246 0 463611 231216 51320 45 12245
12247 0 463517 231072 51400 45 12246
12248 0 463333 230808 51440 104 12247
12249 0 463107 230630 51520 115 12248
12250 0 463049 230450 51640 115 12249
12251 0 462947 230300 51680 102 12250
12252 0 462853 230208 51800 51 12251
12253 0 462571 230038 51920 128 12252
12254 0 462097 229782 52040 51 12253
12255 0 461805 229594 52160 71 12254
12256 0 461739 229526 52280 75 12255
12257 0 461623 229406 52400 71 12256
12258 0 461591 229366 52480 71 12257
12259 0 461545 229326 52600 75 12258
12260 0 461457 229166 52720 75 12259
12261 0 461415 229074 52760 75 12260
12262 0 461383 229030 52800 75 12261
12263 0 461271 228930 52880 75 12262
12264 0 461301 228842 52920 75 12263
12265 0 461331 228782 52960 75 12264
12266 0 461277 228904 53000 75 12265
12267 0 461355 228852 53040 75 12266
12268 0 461313 228846 53080 75 12267
12269 0 461291 228770 53200 0 12268
12270 0 461259 228778 53320 0 12269
12271 0 461145 228798 53400 0 12270
12272 0 460777 228908 53440 0 12271
12273 6 461215 228820 53520 0 12272
12274 0 498864 237316 66720 80 4793
12275 0 498902 237402 66680 80 12274
12276 0 498920 237474 66640 80 12275
12277 0 498942 237538 66600 71 12276
12278 0 499056 237656 66520 71 12277
12279 0 499076 237720 66440 75 12278
12280 0 499208 237810 66360 75 12279
12281 0 499344 237802 66280 71 12280
12282 0 499400 237870 66160 71 12281
12283 0 499524 237932 66040 90 12282
12284 0 499636 238094 65920 75 12283
12285 0 499678 238192 65800 75 12284
12286 0 499740 238246 65680 120 12285
12287 0 499806 238332 65600 120 12286
12288 0 499866 238390 65480 120 12287
12289 0 499944 238342 65320 120 12288
12290 0 499980 238444 65200 124 12289
12291 0 500020 238500 65080 124 12290
12292 0 500106 238488 64960 75 12291
12293 0 500164 238484 64840 75 12292
12294 0 500188 238478 64720 75 12293
12295 0 500194 238446 64680 75 12294
12296 0 500264 238410 64640 81 12295
12297 0 500296 238362 64600 81 12296
12298 0 500400 238314 64520 81 12297
12299 0 500448 238328 64480 81 12298
12300 0 500502 238300 64400 81 12299
12301 5 500550 238220 64320 81 12300
12302 0 500522 238166 64280 120 12301
12303 0 500470 238218 64160 120 12302
12304 0 500366 238246 64000 108 12303
12305 0 500322 238286 63840 108 12304
12306 0 500332 238522 63640 71 12305
12307 0 500480 238800 63600 90 12306
12308 0 500562 238882 63560 90 12307
12309 0 500710 238968 63520 91 12308
12310 0 500858 239148 63480 120 12309
12311 5 501024 239388 63400 139 12310
12312 0 501056 239532 63360 139 12311
12313 0 500820 239790 63200 86 12312
12314 0 500706 240132 63080 96 12313
12315 0 500634 240472 63040 104 12314
12316 0 501198 242055 63080 98 12315
12317 0 501280 242238 63120 107 12316
12318 0 501743 242954 63160 80 12317
12319 0 503046 243981 63120 124 12318
12320 0 503105 244089 63000 124 12319
12321 5 502997 244197 62920 137 12320
12322 0 502814 244660 62880 71 12321
12323 0 502814 244727 62840 71 12322
12324 0 502799 244798 62800 60 12323
12325 0 502799 244891 62760 60 12324
12326 0 502796 244958 62720 60 12325
12327 0 502740 245014 62680 60 12326
12328 0 502751 245119 62640 80 12327
12329 0 502624 245548 62560 90 12328
12330 0 502725 246675 62640 86 12329
12331 0 502419 247504 62560 80 12330
12332 0 502258 247694 62360 71 12331
12333 0 502180 247817 62280 71 12332
12334 0 502135 248019 62200 51 12333
12335 0 502116 248176 62080 51 12334
12336 0 501922 248325 61960 81 12335
12337 0 501829 248390 61920 81 12336
12338 0 501799 248416 61880 81 12337
12339 0 501743 248480 61840 81 12338
12340 0 501717 248517 61800 71 12339
12341 0 501646 248566 61760 71 12340
12342 0 501609 248659 61720 71 12341
12343 0 501586 248737 61680 60 12342
12344 0 501594 248804 61640 60 12343
12345 5 501501 248901 61600 90 12344
12346 0 501448 248939 61560 90 12345
12347 0 501404 249021 61480 101 12346
12348 0 501302 249084 61440 60 12347
12349 0 501508 249110 61400 90 12348
12350 0 501210 249169 61360 60 12349
12351 0 501258 249229 61320 51 12350
12352 0 501234 249273 61280 51 12351
12353 0 501210 249313 61240 51 12352
12354 0 501182 249373 61200 51 12353
12355 0 501122 249429 61160 32 12354
12356 0 501078 249469 61120 32 12355
12357 6 501046 249497 61080 32 12356
12358 0 436155 250044 54200 160 5074
12359 0 436163 249996 54240 160 12358
12360 0 436171 249912 54280 160 12359
12361 0 436059 249760 54400 60 12360
12362 0 436003 249740 54480 60 12361
12363 0 435931 249628 54600 60 12362
12364 0 435939 249592 54680 60 12363
12365 0 435887 249560 54760 60 12364
12366 0 435847 249520 54840 60 12365
12367 0 435779 249408 54920 71 12366
12368 0 435771 249336 55000 71 12367
12369 0 435783 249252 55120 71 12368
12370 0 435735 249200 55240 51 12369
12371 0 435571 249124 55280 51 12370
12372 0 435411 249088 55360 64 12371
12373 0 435255 249040 55400 75 12372
12374 0 435203 249036 55440 75 12373
12375 0 435127 249020 55520 75 12374
12376 0 435075 248916 55640 102 12375
12377 0 434999 248560 55760 80 12376
12378 0 434895 248352 55880 81 12377
12379 0 434715 248160 56000 80 12378
12380 0 434615 248084 56080 81 12379
12381 0 434259 247776 56200 64 12380
12382 5 433995 247688 56240 75 12381
12383 0 433983 247620 56280 75 12382
12384 0 433703 247548 56360 51 12383
12385 0 433387 247360 56440 51 12384
12386 0 433059 247164 56520 60 12385
12387 0 432815 247044 56600 64 12386
12388 0 432475 246924 56680 81 12387
12389 0 432343 246888 56760 71 12388
12390 0 432091 246628 56880 60 12389
12391 0 431815 246444 56960 75 12390
12392 0 431551 246264 57040 81 12391
12393 0 431391 246148 57160 107 12392
12394 0 431235 245876 57280 64 12393
12395 0 431119 245788 57360 75 12394
12396 0 430919 245492 57440 98 12395
12397 0 430891 245464 57720 60 12396
12398 0 430819 245236 58000 51 12397
12399 0 430783 245112 58120 51 12398
12400 0 430755 244976 58200 51 12399
12401 0 430687 244868 58280 60 12400
12402 0 430599 244760 58400 51 12401
12403 0 430567 244680 58480 51 12402
12404 0 430539 244564 58560 40 12403
12405 0 430563 244532 58600 40 12404
12406 0 430567 244472 58640 40 12405
12407 0 430587 244404 58680 40 12406
12408 0 430559 244360 58720 40 12407
12409 0 430587 244176 59040 40 12408
12410 0 430659 244068 59160 0 12409
12411 0 430635 244064 59200 0 12410
12412 0 430647 244016 59240 0 12411
12413 0 430647 243996 59280 0 12412
12414 0 430651 243932 59320 0 12413
12415 0 430707 243876 59440 0 12414
12416 0 430719 243736 59560 0 12415
12417 0 430743 243684 59640 0 12416
12418 0 430823 243612 59800 0 12417
12419 0 431027 243652 59960 0 12418
12420 0 431159 243652 60080 0 12419
12421 0 431363 243580 60160 0 12420
12422 0 431419 243556 60240 0 12421
12423 0 431499 243508 60320 0 12422
12424 0 431587 243464 60360 0 12423
12425 0 431637 243440 60400 0 12424
12426 0 431739 243424 60480 0 12425
12427 0 431871 243372 60600 0 12426
12428 0 431959 243294 60760 0 12427
12429 0 432051 243292 60880 0 12428
12430 0 432093 243284 60960 0 12429
12431 0 432203 243352 61000 0 12430
12432 0 432129 243326 61040 0 12431
12433 0 432163 243326 61080 0 12432
12434 0 432159 243428 61200 0 12433
12435 0 432239 243400 61320 0 12434
12436 0 432275 243398 61440 0 12435
12437 0 432341 243410 61520 0 12436
12438 0 432369 243416 61560 0 12437
12439 0 432383 243418 61600 0 12438
12440 6 432437 243438 61680 0 12439
12441 0 463391 225034 27920 98 2809
12442 0 463275 224846 28000 81 12441
12443 0 463175 223966 28040 164 12442
12444 5 463223 223474 28160 148 12443
12445 0 463332 222671 28240 150 12444
12446 0 463368 222411 28320 115 12445
12447 0 463372 222239 28400 45 12446
12448 0 463344 222055 28560 156 12447
12449 0 463240 221927 28680 156 12448
12450 0 463172 221683 28840 124 12449
12451 0 463056 221315 28960 136 12450
12452 0 463020 220803 29080 32 12451
12453 5 462896 220319 29120 80 12452
12454 0 463084 219935 29080 71 12453
12455 0 463052 219671 29000 75 12454
12456 0 463208 219315 28880 148 12455
12457 0 463208 219259 28800 128 12456
12458 0 463216 219007 28640 102 12457
12459 5 463096 218867 28600 80 12458
12460 0 463156 218351 28560 80 12459
12461 0 463284 218103 28520 80 12460
12462 0 463324 217867 28440 60 12461
12463 0 463346 217573 28400 71 12462
12464 0 463274 217561 28360 81 12463
12465 0 463222 217429 28320 81 12464
12466 0 463146 217149 28240 71 12465
12467 0 463114 216945 28160 86 12466
12468 0 463126 216809 28080 86 12467
12469 0 462982 216589 27920 71 12468
12470 0 462770 216297 27840 71 12469
12471 5 462490 215981 27800 80 12470
12472 0 462290 215701 27840 91 12471
12473 0 462086 215525 27920 40 12472
12474 0 461874 215461 28000 80 12473
12475 0 461614 215313 28120 86 12474
12476 0 461178 215153 28200 80 12475
12477 0 461018 215065 28280 80 12476
12478 0 460794 214901 28400 75 12477
12479 0 460578 214749 28440 60 12478
12480 0 460538 214693 28480 60 12479
12481 0 460334 214633 28560 108 12480
12482 0 460274 214569 28640 115 12481
12483 0 460198 214545 28760 115 12482
12484 0 459814 214345 28840 90 12483
12485 0 459622 214261 28880 90 12484
12486 0 459598 214209 28960 108 12485
12487 0 459654 214133 29040 108 12486
12488 0 459610 214169 29080 108 12487
12489 0 459418 214201 29120 81 12488
12490 5 458918 214157 29160 75 12489
12491 0 458842 214177 29200 98 12490
12492 0 458714 214221 29280 98 12491
12493 0 458638 214205 29360 101 12492
12494 0 458610 214189 29480 101 12493
12495 0 458558 214197 29600 60 12494
12496 0 458542 214193 29640 60 12495
12497 0 458494 214169 29680 60 12496
12498 0 458430 214169 29720 60 12497
12499 0 458382 214165 29760 60 12498
12500 0 458318 214133 29800 71 12499
12501 0 458274 214109 29840 71 12500
12502 0 458058 214005 29880 75 12501
12503 0 457934 214057 29920 60 12502
12504 0 457922 214109 29960 60 12503
12505 0 457586 214053 30040 64 12504
12506 0 457014 214141 30120 134 12505
12507 5 456978 214131 30160 134 12506
12508 0 456942 214121 30200 134 12507
12509 0 456974 214133 30320 134 12508
12510 0 457034 214129 30440 134 12509
12511 0 456966 214065 30600 120 12510
12512 0 456786 214057 30640 120 12511
12513 0 456750 214045 30680 120 12512
12514 0 456730 214033 30720 120 12513
12515 0 456694 214017 30880 120 12514
12516 0 456612 214043 31000 120 12515
12517 0 456520 214061 31200 0 12516
12518 0 456484 214105 31240 0 12517
12519 0 456316 214179 31280 0 12518
12520 0 456328 214263 31400 0 12519
12521 6 456346 214215 31440 0 12520
12522 0 456073 243621 32920 124 10366
12523 0 456109 243505 32760 124 12522
12524 0 456141 243269 32600 156 12523
12525 5 456146 243266 32520 186 12524
12526 0 455817 242233 32560 81 12525
12527 0 455797 242161 32600 81 12526
12528 0 455749 242005 32720 80 12527
12529 0 455637 241753 32840 71 12528
12530 0 455270 240996 32880 81 12529
12531 0 455214 240922 32920 75 12530
12532 0 455196 240848 32960 75 12531
12533 0 455140 240762 33000 75 12532
12534 0 455078 240638 33080 71 12533
12535 0 454938 240228 33280 96 12534
12536 0 454942 240094 33360 96 12535
12537 0 454896 240034 33400 102 12536
12538 0 454876 240014 33440 102 12537
12539 0 454838 239960 33520 102 12538
12540 0 454816 239806 33640 75 12539
12541 0 454808 239664 33720 75 12540
12542 0 454796 239586 33800 104 12541
12543 0 454822 239498 33840 104 12542
12544 5 454820 239430 33880 104 12543
12545 0 454838 239182 33920 86 12544
12546 0 454810 239062 33960 91 12545
12547 0 454784 238844 34040 90 12546
12548 0 454748 238710 34160 90 12547
12549 0 454736 238612 34280 107 12548
12550 0 454700 238416 34400 122 12549
12551 0 454598 238386 34480 122 12550
12552 5 454513 238299 34560 166 12551
12553 0 454470 238256 34600 166 12552
12554 0 454378 238080 34720 107 12553
12555 0 454352 237988 34760 107 12554
12556 0 454320 237832 34840 107 12555
12557 0 454274 237764 34880 107 12556
12558 0 454218 237422 34920 86 12557
12559 0 454106 236862 34960 107 12558
12560 0 453966 236185 35000 120 12559
12561 0 453860 236062 35080 120 12560
12562 5 453838 235973 35120 120 12561
12563 0 453762 235676 35160 115 12562
12564 0 453727 235584 35200 115 12563
12565 0 453749 235429 35280 75 12564
12566 0 453734 235333 35360 75 12565
12567 0 453702 235277 35400 75 12566
12568 0 453705 235178 35440 128 12567
12569 0 453722 235057 35520 128 12568
12570 0 453702 234944 35680 139 12569
12571 0 453572 234587 35800 120 12570
12572 0 453385 234395 35880 172 12571
12573 0 453422 234304 36040 172 12572
12574 0 453437 234127 36200 80 12573
12575 5 453491 234060 36240 80 12574
12576 0 453776 233782 36280 40 12575
12577 0 453816 233723 36320 40 12576
12578 0 453858 233615 36400 32 12577
12579 0 453976 233592 36480 32 12578
12580 0 454094 233573 36520 40 12579
12581 0 454227 233568 36560 40 12580
12582 0 454338 233558 36600 40 12581
12583 0 454444 233533 36640 40 12582
12584 0 454569 233511 36680 40 12583
12585 0 454692 233472 36720 40 12584
12586 0 454786 233418 36760 40 12585
12587 0 454879 233349 36800 40 12586
12588 0 454998 233322 36880 40 12587
12589 0 455059 233233 36920 0 12588
12590 0 455158 233216 36960 0 12589
12591 0 454977 232936 37000 0 12590
12592 0 454952 232860 37040 0 12591
12593 0 454918 232809 37080 0 12592
12594 0 454890 232765 37120 0 12593
12595 0 454606 232597 37240 0 12594
12596 0 454576 232555 37280 0 12595
12597 0 454512 232491 37320 0 12596
12598 0 454466 232423 37360 0 12597
12599 0 454640 232275 37400 0 12598
12600 0 454622 232113 37520 0 12599
12601 0 454848 231973 37640 0 12600
12602 6 455164 231759 37680 0 12601
12603 0 456033 240142 66120 98 288
12604 0 455608 239926 66240 124 12603
12605 0 454719 239399 67520 102 12604
12606 0 454371 239302 67760 128 12605
12607 0 454221 239185 68040 96 12606
12608 0 453322 239080 68800 60 12607
12609 5 453048 239088 68960 168 12608
12610 0 452736 239232 69680 104 12609
12611 0 452704 239200 69960 81 12610
12612 0 452704 239104 70240 81 12611
12613 0 452704 239104 70520 91 12612
12614 0 452672 238944 70760 75 12613
12615 0 452672 238912 71040 96 12614
12616 0 452640 238816 71280 64 12615
12617 0 452608 238752 71520 71 12616
12618 0 452608 238656 71800 75 12617
12619 0 452576 238496 72040 108 12618
12620 0 452576 238368 72280 91 12619
12621 0 452576 238208 72480 64 12620
12622 0 452576 238080 72720 86 12621
12623 0 452608 237920 72960 164 12622
12624 0 452608 237760 73160 140 12623
12625 0 452608 237536 73320 122 12624
12626 5 452640 237376 73400 107 12625
12627 0 452448 237312 73600 32 12626
12628 0 452256 237216 73760 51 12627
12629 0 452096 237056 73880 80 12628
12630 0 451936 236896 74040 51 12629
12631 0 451776 236800 74240 71 12630
12632 5 451648 236736 74320 90 12631
12633 0 451520 236576 74480 98 12632
12634 0 451392 236416 74640 71 12633
12635 0 451296 236256 74840 60 12634
12636 0 451296 236096 75040 51 12635
12637 0 451200 236032 75280 64 12636
12638 0 451200 236096 75560 81 12637
12639 0 451200 236096 75840 108 12638
12640 0 451200 236096 76120 71 12639
12641 0 451296 236032 76360 134 12640
12642 0 451360 236032 76640 115 12641
12643 0 451392 235872 76880 115 12642
12644 0 451520 235776 77080 80 12643
12645 0 451648 235616 77280 98 12644
12646 0 451744 235488 77480 107 12645
12647 0 451808 235296 77680 75 12646
12648 0 451936 235104 77880 75 12647
12649 0 452128 234912 77960 90 12648
12650 0 452352 234720 77920 124 12649
12651 0 452544 234592 77800 205 12650
12652 0 452544 234432 77600 122 12651
12653 0 452672 234304 77360 64 12652
12654 0 452832 234208 77160 64 12653
12655 0 452992 234080 76960 98 12654
12656 0 453152 234016 76760 122 12655
12657 0 453312 233952 76520 64 12656
12658 0 453472 233792 76320 51 12657
12659 0 453568 233600 76120 80 12658
12660 0 453568 233376 75920 124 12659
12661 0 453440 233248 75720 102 12660
12662 0 453312 233088 75520 98 12661
12663 0 453152 232928 75320 81 12662
12664 0 452992 232768 75120 75 12663
12665 0 452928 232704 74880 64 12664
12666 0 452864 232672 74640 98 12665
12667 0 452736 232576 74440 120 12666
12668 0 452704 232480 74200 160 12667
12669 0 452832 232480 73960 71 12668
12670 0 452896 232448 73720 71 12669
12671 0 452960 232384 73440 32 12670
12672 0 452928 232448 73160 90 12671
12673 0 452896 232512 72920 71 12672
12674 0 452768 232608 72680 51 12673
12675 0 452608 232768 72480 64 12674
12676 0 452416 232864 72280 71 12675
12677 0 452256 232928 72040 81 12676
12678 0 452096 233056 71840 51 12677
12679 0 451936 233024 71640 60 12678
12680 0 451872 232992 71400 71 12679
12681 0 451776 232992 71160 51 12680
12682 0 451616 232928 70960 71 12681
12683 6 451360 232896 70920 60 12682
12684 0 470917 241832 67000 80 299
12685 5 470471 242669 67000 40 12684
12686 0 470559 242652 67120 40 12685
12687 0 470575 242788 67240 64 12686
12688 0 470511 242804 67360 64 12687
12689 0 470438 242786 67400 64 12688
12690 0 470410 242756 67440 64 12689
12691 0 470354 242752 67480 32 12690
12692 0 470310 242752 67520 32 12691
12693 0 470270 242776 67560 32 12692
12694 0 470222 242776 67600 32 12693
12695 0 470148 242764 67640 51 12694
12696 0 470062 242780 67680 51 12695
12697 0 470010 242786 67720 51 12696
12698 0 469970 242786 67760 51 12697
12699 0 469924 242778 67800 32 12698
12700 0 469906 242774 67840 32 12699
12701 0 469886 242752 67880 32 12700
12702 0 469874 242756 67920 32 12701
12703 0 469836 242748 67960 32 12702
12704 0 469830 242718 68040 45 12703
12705 0 469804 242690 68120 45 12704
12706 0 469762 242694 68160 45 12705
12707 0 469732 242682 68200 45 12706
12708 0 469700 242654 68240 60 12707
12709 0 469674 242650 68280 60 12708
12710 0 469624 242600 68360 60 12709
12711 0 469544 242624 68440 64 12710
12712 0 469494 242632 68560 64 12711
12713 5 469306 242778 68600 96 12712
12714 0 469280 242740 68800 96 12713
12715 0 469212 242684 68960 71 12714
12716 0 469200 242656 69040 71 12715
12717 0 469142 242620 69080 71 12716
12718 0 469114 242602 69160 81 12717
12719 0 469134 242584 69240 81 12718
12720 0 469098 242552 69360 90 12719
12721 0 469042 242542 69440 90 12720
12722 0 469020 242522 69560 90 12721
12723 0 468954 242522 69680 71 12722
12724 0 468964 242518 69800 71 12723
12725 0 468938 242536 69880 45 12724
12726 0 468924 242542 70000 45 12725
12727 0 468888 242568 70080 45 12726
12728 0 468840 242606 70200 71 12727
12729 0 468798 242676 70400 91 12728
12730 0 468830 242806 70520 91 12729
12731 5 468868 242850 70600 81 12730
12732 0 468834 243078 70640 81 12731
12733 0 468832 243130 70720 60 12732
12734 0 468832 243208 70840 60 12733
12735 0 468728 243454 70920 64 12734
12736 0 468720 243478 71000 64 12735
12737 0 468718 243678 71160 60 12736
12738 0 468722 243698 71200 60 12737
12739 0 468710 243804 71440 107 12738
12740 0 468722 243978 71480 51 12739
12741 0 468678 243966 71560 51 12740
12742 5 468656 243938 71600 51 12741
12743 0 468532 243886 71640 51 12742
12744 0 468466 243888 71680 51 12743
12745 0 468402 243906 71720 51 12744
12746 0 468300 243992 71760 51 12745
12747 0 468230 244010 71800 51 12746
12748 0 468142 243996 71880 51 12747
12749 0 468114 243991 71920 51 12748
12750 0 468084 243965 71960 51 12749
12751 0 468014 243973 72040 51 12750
12752 0 467996 244025 72120 102 12751
12753 5 468000 244053 72240 102 12752
12754 0 467996 244159 72280 102 12753
12755 0 467710 244217 72600 75 12754
12756 0 467596 244321 72760 40 12755
12757 0 467168 244928 73200 86 12756
12758 0 466976 245088 73280 51 12757
12759 0 466752 245248 73320 60 12758
12760 0 466592 245472 73400 75 12759
12761 0 466528 245728 73400 71 12760
12762 0 466336 245920 73520 80 12761
12763 6 466112 246048 73560 51 12762
12764 0 452873 247267 74520 51 196
12765 0 452884 247187 74560 51 12764
12766 0 452872 247119 74600 60 12765
12767 0 452852 247120 74640 60 12766
12768 0 452816 247086 74680 60 12767
12769 0 452726 247029 74720 60 12768
12770 0 452737 247052 74760 60 12769
12771 0 452726 247027 74800 60 12770
12772 0 452737 247007 74840 60 12771
12773 0 452715 246962 74880 60 12772
12774 0 452716 246926 74920 60 12773
12775 0 452726 246950 74960 60 12774
12776 0 452726 246905 75000 60 12775
12777 0 452681 246862 75040 60 12776
12778 0 452670 246813 75080 60 12777
12779 0 452681 246782 75120 60 12778
12780 0 452658 246768 75160 60 12779
12781 0 452635 246725 75200 60 12780
12782 0 452647 246734 75240 60 12781
12783 0 452613 246690 75320 90 12782
12784 0 452612 246691 75360 90 12783
12785 0 452636 246700 75400 90 12784
12786 0 452579 246657 75480 90 12785
12787 0 452590 246632 75520 51 12786
12788 0 452578 246622 75560 51 12787
12789 0 452511 246599 75600 51 12788
12790 0 452523 246588 75640 51 12789
12791 0 452534 246576 75680 51 12790
12792 0 452500 246577 75720 51 12791
12793 0 452499 246519 75760 81 12792
12794 0 452488 246509 75840 81 12793
12795 0 452477 246441 75880 81 12794
12796 0 452442 246406 75960 81 12795
12797 0 452419 246386 76040 90 12796
12798 0 452398 246373 76120 90 12797
12799 0 452364 246339 76200 90 12798
12800 0 452364 246304 76240 64 12799
12801 0 452341 246283 76280 64 12800
12802 0 452340 246260 76320 64 12801
12803 0 452330 246271 76360 64 12802
12804 0 452296 246249 76440 64 12803
12805 0 452228 246203 76560 71 12804
12806 0 452150 246135 76680 81 12805
12807 0 452159 246169 76720 81 12806
12808 0 452149 246157 76760 81 12807
12809 0 452126 246125 76800 81 12808
12810 5 452058 246090 76840 81 12809
12811 0 452069 246090 76880 81 12810
12812 0 452070 246090 76920 81 12811
12813 0 452025 246068 76960 96 12812
12814 0 452026 246089 77000 96 12813
12815 0 451979 246079 77040 96 12814
12816 5 451899 246051 77080 81 12815
12817 0 452093 246157 77120 0 12816
12818 0 452160 246146 77160 96 12817
12819 0 452160 246124 77200 0 12818
12820 0 452159 246099 77240 60 12819
12821 0 452170 246085 77280 60 12820
12822 0 452167 246047 77320 60 12821
12823 0 452166 246039 77360 60 12822
12824 0 452131 246015 77400 60 12823
12825 0 452154 245999 77440 0 12824
12826 0 452119 246009 77480 64 12825
12827 0 452130 245970 77520 64 12826
12828 0 452126 245956 77560 64 12827
12829 0 452140 245948 77600 0 12828
12830 0 452128 245935 77640 64 12829
12831 0 452125 245923 77680 64 12830
12832 0 452063 245897 77720 51 12831
12833 0 452019 245906 77760 0 12832
12834 0 452052 245904 77800 0 12833
12835 0 452057 245907 77840 51 12834
12836 0 452040 245880 77880 0 12835
12837 0 451959 245891 77920 0 12836
12838 0 451945 245881 77960 0 12837
12839 0 451989 245887 78000 0 12838
12840 0 451949 245919 78080 0 12839
12841 0 451944 245917 78120 0 12840
12842 0 451878 245924 78160 0 12841
12843 6 451887 245934 78200 0 12842
12844 0 474466 129661 73280 0 1434
12845 0 474258 129621 73240 0 12844
12846 0 473498 129649 73240 0 12845
12847 0 473042 129721 73040 0 12846
12848 0 472754 129721 72840 0 12847
12849 0 472410 129873 72720 0 12848
12850 0 472026 130089 72640 0 12849
12851 0 471410 130377 72720 0 12850
12852 0 471034 130505 72840 0 12851
12853 0 470706 130629 72920 0 12852
12854 0 470082 130721 72880 0 12853
12855 0 469234 130641 72920 0 12854
12856 0 468282 130505 72960 0 12855
12857 0 467330 130489 72960 0 12856
12858 5 467098 130497 73000 0 12857
12859 0 467042 130465 73080 0 12858
12860 0 466994 130433 73240 0 12859
12861 0 466922 130369 73320 0 12860
12862 0 467066 130425 73400 0 12861
12863 5 466938 130385 73480 0 12862
12864 0 466834 130289 73560 0 12863
12865 0 466562 130201 73640 0 12864
12866 0 466458 130312 73840 0 12865
12867 0 466458 130312 73960 0 12866
12868 0 466574 130354 74040 0 12867
12869 0 466506 130326 74080 0 12868
12870 0 466286 130068 74120 0 12869
12871 5 465978 129886 74160 0 12870
12872 0 465106 129436 74200 0 12871
12873 0 464454 129082 74240 0 12872
12874 0 464342 129026 74280 0 12873
12875 0 464214 128982 74360 0 12874
12876 0 463994 128872 74400 0 12875
12877 0 463822 128848 74520 0 12876
12878 0 463750 128852 74600 0 12877
12879 0 463690 128872 74680 0 12878
12880 0 463386 128798 74760 0 12879
12881 0 463162 128762 74840 0 12880
12882 0 462994 128714 74920 0 12881
12883 0 462906 128570 75000 0 12882
12884 0 462890 128522 75080 0 12883
12885 0 462858 128470 75160 0 12884
12886 0 462902 128410 75240 0 12885
12887 0 462866 128398 75320 0 12886
12888 0 462870 128358 75400 0 12887
12889 0 462914 128334 75480 0 12888
12890 0 462906 128290 75560 0 12889
12891 0 462846 128286 75640 0 12890
12892 0 462790 128192 75720 0 12891
12893 0 462646 128132 75800 0 12892
12894 0 462454 128100 75840 0 12893
12895 0 462282 128020 75920 0 12894
12896 0 462034 127860 75960 0 12895
12897 0 461690 127546 76000 0 12896
12898 5 460830 126742 75960 0 12897
12899 0 460742 126646 76040 0 12898
12900 0 460538 126502 76120 0 12899
12901 0 460430 126404 76200 0 12900
12902 0 460323 126519 76280 0 12901
12903 0 460239 126519 76360 0 12902
12904 0 460219 126471 76440 0 12903
12905 0 460219 126443 76520 0 12904
12906 0 460219 126423 76600 0 12905
12907 0 460227 126371 76680 0 12906
12908 0 460231 126335 76760 0 12907
12909 0 460159 126265 76840 0 12908
12910 0 460395 126312 76960 0 12909
12911 0 460391 126318 77040 0 12910
12912 0 460400 126268 77160 0 12911
12913 5 460487 126394 77320 0 12912
12914 0 460095 125886 77360 0 12913
12915 0 460059 125658 77440 0 12914
12916 0 460047 125550 77520 0 12915
12917 0 460169 125618 77680 0 12916
12918 0 460198 125607 77760 0 12917
12919 0 460205 125594 77880 0 12918
12920 0 460238 125609 77920 0 12919
12921 6 460305 125638 78000 0 12920
12922 0 478948 242218 77880 0 314
12923 5 478111 242324 77880 0 12922
12924 0 478081 242315 77840 75 12923
12925 0 477751 242317 77800 51 12924
12926 0 477640 242315 77760 0 12925
12927 0 477278 242248 77720 0 12926
12928 0 477217 242272 77640 0 12927
12929 0 477166 242229 77600 0 12928
12930 0 477046 242196 77560 0 12929
12931 0 476965 242176 77520 0 12930
12932 0 476904 242184 77480 0 12931
12933 0 476816 242149 77440 0 12932
12934 0 476779 242133 77400 0 12933
12935 0 476699 242029 77360 0 12934
12936 0 476637 242012 77320 0 12935
12937 0 476561 241955 77280 0 12936
12938 0 476512 241871 77240 0 12937
12939 0 476438 241813 77200 0 12938
12940 0 476374 241724 77160 0 12939
12941 0 476341 241693 77120 0 12940
12942 0 476341 241686 77080 0 12941
12943 0 476326 241669 77040 0 12942
12944 5 476231 241634 77000 0 12943
12945 0 476093 241629 76960 0 12944
12946 0 475173 241134 76960 0 12945
12947 0 474998 241021 77040 0 12946
12948 5 474845 240918 77120 0 12947
12949 0 474798 240877 77160 0 12948
12950 0 474485 240621 77200 0 12949
12951 0 474200 240455 77240 0 12950
12952 0 474073 240386 77280 0 12951
12953 0 473961 240324 77320 0 12952
12954 0 473846 240268 77360 0 12953
12955 0 473670 240202 77400 0 12954
12956 0 473610 240186 77440 0 12955
12957 0 473522 240141 77480 0 12956
12958 0 473427 240134 77520 0 12957
12959 0 473366 240089 77560 0 12958
12960 0 473332 240052 77600 0 12959
12961 0 473292 240038 77640 0 12960
12962 0 473272 240010 77680 0 12961
12963 0 473235 239997 77720 0 12962
12964 0 473225 239961 77760 0 12963
12965 0 473200 239904 77800 75 12964
12966 0 473182 239846 77880 75 12965
12967 0 473128 239802 78000 120 12966
12968 0 473158 239648 78120 120 12967
12969 0 473128 239630 78200 81 12968
12970 0 473228 239572 78280 107 12969
12971 5 473120 239398 78400 60 12970
12972 0 473046 239228 78440 102 12971
12973 5 473036 239172 78480 102 12972
12974 0 472856 238692 78520 80 12973
12975 0 472894 238650 78560 51 12974
12976 0 472952 238592 78600 51 12975
12977 0 472994 238516 78640 51 12976
12978 0 473066 238478 78720 51 12977
12979 0 473092 238420 78760 75 12978
12980 0 473108 238336 78800 75 12979
12981 0 473130 238248 78840 75 12980
12982 0 473146 238208 78920 51 12981
12983 0 473176 238144 79000 51 12982
12984 0 473162 238046 79120 60 12983
12985 0 473158 238004 79160 60 12984
12986 0 473138 237918 79200 60 12985
12987 0 473136 237844 79240 60 12986
12988 0 473126 237792 79280 45 12987
12989 0 473148 237750 79320 45 12988
12990 0 473136 237682 79360 45 12989
12991 0 473112 237638 79400 45 12990
12992 0 473118 237484 79440 45 12991
12993 0 473068 237432 79480 51 12992
12994 0 473042 237354 79520 51 12993
12995 0 473014 237292 79560 51 12994
12996 0 473028 237254 79600 51 12995
12997 6 473026 237214 79640 51 12996
12998 0 465404 215390 52560 0 7670
12999 0 465374 215324 52520 0 12998
13000 0 465354 215105 52440 0 12999
13001 0 465267 214976 52400 0 13000
13002 0 465176 214867 52360 0 13001
13003 0 465098 214710 52240 0 13002
13004 0 465068 214621 52200 0 13003
13005 0 464911 214463 52160 0 13004
13006 0 464862 214425 52120 0 13005
13007 0 464763 214305 52040 0 13006
13008 0 464654 214256 51920 0 13007
13009 0 464633 214205 51840 0 13008
13010 0 464579 214095 51800 0 13009
13011 0 464586 214155 51720 0 13010
13012 0 464573 214145 51680 0 13011
13013 0 464546 214108 51640 0 13012
13014 0 464544 214038 51600 0 13013
13015 0 464550 214022 51520 0 13014
13016 0 464497 213844 51480 0 13015
13017 0 464458 213734 51440 0 13016
13018 0 464417 213744 51400 0 13017
13019 0 464417 213724 51360 0 13018
13020 0 464370 213596 51280 0 13019
13021 0 464378 213508 51240 0 13020
13022 0 464300 213468 51200 0 13021
13023 0 464309 213399 51160 0 13022
13024 0 464270 213271 51120 0 13023
13025 0 464221 213224 51080 0 13024
13026 0 464210 213105 51000 0 13025
13027 0 464211 213074 50960 0 13026
13028 0 464244 213069 50920 0 13027
13029 0 463906 212995 50840 0 13028
13030 0 463972 212849 50720 0 13029
13031 0 463924 212732 50640 0 13030
13032 0 463863 212637 50520 0 13031
13033 0 463838 212599 50440 0 13032
13034 0 463778 212358 50280 0 13033
13035 0 463691 212354 50080 0 13034
13036 0 463568 212247 49880 0 13035
13037 0 463562 212127 49720 0 13036
13038 0 463644 211977 49600 0 13037
13039 0 463645 211948 49560 0 13038
13040 0 463685 211548 49400 0 13039
13041 0 463617 211366 49280 0 13040
13042 0 463726 210877 49040 0 13041
13043 0 463748 210446 49000 0 13042
13044 0 463787 210433 48960 0 13043
13045 0 463797 210306 48920 0 13044
13046 0 463963 209538 48880 0 13045
13047 0 463973 209253 48800 0 13046
13048 0 464197 209192 48760 0 13047
13049 0 464453 208830 48720 0 13048
13050 0 464488 208402 48640 0 13049
13051 0 464410 208153 48600 0 13050
13052 5 464251 207865 48520 0 13051
13053 0 463542 207580 48520 0 13052
13054 0 463552 207538 48480 0 13053
13055 0 463482 207540 48440 0 13054
13056 5 463424 207539 48400 0 13055
13057 0 462784 207776 48760 122 13056
13058 0 462528 207840 48760 124 13057
13059 0 462272 207904 48800 128 13058
13060 0 462016 207968 48800 137 13059
13061 0 461760 208000 48840 148 13060
13062 0 461504 208032 48880 136 13061
13063 0 461248 208000 48880 71 13062
13064 0 461024 208128 48880 186 13063
13065 0 460800 208256 48880 226 13064
13066 0 460544 208224 48800 202 13065
13067 0 460288 208288 48800 185 13066
13068 0 460064 208448 48880 153 13067
13069 0 459808 208544 48920 86 13068
13070 0 459584 208512 49080 80 13069
13071 0 459328 208512 49160 96 13070
13072 6 459200 208640 49240 51 13071
13073 0 502304 231392 68920 124 8754
13074 0 502304 231168 69120 164 13073
13075 0 502368 230912 69200 189 13074
13076 0 502432 230656 69240 202 13075
13077 0 502464 230400 69280 212 13076
13078 0 502528 230144 69320 197 13077
13079 0 502528 229888 69320 204 13078
13080 0 502592 229632 69240 217 13079
13081 0 502656 229376 69200 200 13080
13082 0 502688 229120 69160 168 13081
13083 0 502656 228864 69120 137 13082
13084 0 502720 228608 69120 189 13083
13085 0 502816 228352 69120 196 13084
13086 0 502848 228096 69040 202 13085
13087 0 503040 227904 69000 128 13086
13088 0 503200 227712 68880 124 13087
13089 5 503232 227680 68880 124 13088
13090 0 503456 227776 68960 164 13089
13091 0 503712 227840 69040 186 13090
13092 0 503936 227744 69200 224 13091
13093 0 504064 227936 69400 160 13092
13094 5 504160 227968 69440 131 13093
13095 0 504160 227968 69720 143 13094
13096 0 504288 228032 69960 128 13095
13097 0 504320 228096 70200 124 13096
13098 0 504416 228224 70400 150 13097
13099 0 504544 228256 70640 137 13098
13100 0 504672 228352 70880 81 13099
13101 0 504832 228416 71080 90 13100
13102 5 504992 228416 71320 96 13101
13103 0 504928 228384 71560 115 13102
13104 0 504960 228320 71800 98 13103
13105 0 505056 228224 72040 98 13104
13106 0 505120 228192 72280 128 13105
13107 0 505152 228032 72520 139 13106
13108 0 505312 227968 72760 75 13107
13109 0 505408 227840 72960 101 13108
13110 0 505504 227808 73200 75 13109
13111 0 505536 227840 73480 122 13110
13112 0 505504 227776 73760 135 13111
13113 0 505664 227648 73960 96 13112
13114 0 505824 227584 74160 75 13113
13115 5 505856 227552 74320 71 13114
13116 0 506048 227520 74520 96 13115
13117 0 506144 227456 74760 90 13116
13118 0 506304 227456 75000 71 13117
13119 0 506464 227456 75200 71 13118
13120 0 506656 227488 75360 81 13119
13121 0 506880 227488 75560 108 13120
13122 0 506976 227392 75800 64 13121
13123 0 507136 227296 76000 107 13122
13124 5 507232 227264 76000 154 13123
13125 0 507264 227328 76240 101 13124
13126 0 507296 227520 76400 98 13125
13127 5 507424 227616 76640 60 13126
13128 0 507488 227808 76840 45 13127
13129 0 507520 228032 76960 80 13128
13130 0 507456 228224 77120 75 13129
13131 0 507456 228448 77240 81 13130
13132 0 507456 228672 77400 102 13131
13133 0 507424 228896 77520 60 13132
13134 0 507456 229056 77720 90 13133
13135 0 507392 229184 77960 71 13134
13136 0 507360 229344 78160 75 13135
13137 0 507456 229536 78360 51 13136
13138 0 507552 229696 78560 60 13137
13139 0 507648 229952 78600 71 13138
13140 0 507808 230176 78720 120 13139
13141 0 507872 230336 78920 51 13140
13142 0 508000 230560 78920 32 13141
13143 0 508192 230752 78920 32 13142
13144 0 508416 230880 78880 80 13143
13145 0 508672 230912 78840 75 13144
13146 6 508800 230848 78880 80 13145
13147 0 477964 224666 49400 96 1703
13148 0 478028 224658 49320 64 13147
13149 0 478124 224282 49120 40 13148
13150 0 478084 224098 49040 102 13149
13151 0 477962 223974 49000 104 13150
13152 0 477966 223710 48960 108 13151
13153 0 477974 223500 48880 115 13152
13154 0 478048 223252 48760 102 13153
13155 0 478122 222992 48600 98 13154
13156 0 478160 222582 48480 136 13155
13157 0 478152 222276 48360 120 13156
13158 0 478114 222090 48200 120 13157
13159 0 477940 221742 48080 86 13158
13160 0 477538 221310 47960 90 13159
13161 0 477790 221352 47920 90 13160
13162 0 477754 221316 47880 90 13161
13163 0 477814 221186 47760 120 13162
13164 0 477934 221112 47640 120 13163
13165 0 478132 220890 47480 80 13164
13166 0 478174 220620 47280 120 13165
13167 0 478168 220460 47160 120 13166
13168 0 478202 220122 47000 80 13167
13169 0 478220 220062 46960 80 13168
13170 0 478244 219840 46920 80 13169
13171 0 478286 220932 46880 120 13170
13172 0 478192 220444 46840 91 13171
13173 0 478298 220854 46800 136 13172
13174 0 478286 220852 46760 136 13173
13175 0 478298 220794 46720 150 13174
13176 0 478340 220626 46600 150 13175
13177 0 478392 220412 46440 128 13176
13178 0 478280 220288 46280 60 13177
13179 0 478260 220182 46120 40 13178
13180 0 478236 220198 46080 40 13179
13181 0 478184 220118 46000 120 13180
13182 0 478140 220034 45840 120 13181
13183 0 478310 219836 45640 75 13182
13184 0 478504 219656 45520 80 13183
13185 0 478660 219468 45360 108 13184
13186 0 478492 219314 45200 108 13185
13187 0 478496 219330 45160 108 13186
13188 0 478512 219188 45120 80 13187
13189 0 478496 219096 45080 80 13188
13190 0 478476 218968 44960 81 13189
13191 0 478434 218910 44840 81 13190
13192 0 478294 218798 44720 32 13191
13193 0 478096 218552 44640 102 13192
13194 5 477916 218022 44600 128 13193
13195 0 477170 217816 44640 124 13194
13196 0 477070 217832 44760 124 13195
13197 0 476606 217888 44960 81 13196
13198 0 476530 217922 45040 75 13197
13199 0 476450 217948 45120 75 13198
13200 0 476396 218100 45160 96 13199
13201 0 476410 218046 45200 96 13200
13202 0 476334 218134 45360 96 13201
13203 0 476116 218312 45560 51 13202
13204 0 476026 218408 45600 51 13203
13205 0 475958 218516 45640 51 13204
13206 0 475862 218642 45720 91 13205
13207 0 475838 218756 45840 32 13206
13208 0 475682 218952 46000 32 13207
13209 0 475582 219044 46160 86 13208
13210 0 475548 219114 46200 86 13209
13211 0 475536 219202 46280 98 13210
13212 0 475514 219296 46320 98 13211
13213 0 475498 219328 46360 98 13212
13214 0 475366 219468 46480 98 13213
13215 0 475238 219616 46600 101 13214
13216 0 475152 219708 46720 101 13215
13217 0 475068 219726 46760 86 13216
13218 0 474994 219762 46800 86 13217
13219 6 474912 219818 46880 71 13218
13220 0 452366 239455 69040 32 12609
13221 0 451814 239589 69080 64 13220
13222 5 449426 239149 69080 90 13221
13223 0 447734 239009 69080 101 13222
13224 5 447318 239024 69000 128 13223
13225 0 446454 239176 68920 124 13224
13226 5 445801 239035 68800 134 13225
13227 0 445366 238942 68720 128 13226
13228 0 444579 238658 68600 32 13227
13229 0 444556 238645 68560 0 13228
13230 5 444476 238613 68520 0 13229
13231 0 443822 238333 68560 124 13230
13232 0 443526 238037 68680 40 13231
13233 0 443134 237853 68760 81 13232
13234 0 442888 237717 68800 104 13233
13235 0 442826 237655 68840 104 13234
13236 0 442782 237627 68920 104 13235
13237 0 442100 237347 69080 81 13236
13238 0 442048 237287 69160 139 13237
13239 0 441946 237147 69320 139 13238
13240 0 441698 237139 69520 131 13239
13241 0 441458 237045 69720 135 13240
13242 0 441238 237007 69920 115 13241
13243 0 441042 237051 70120 122 13242
13244 0 440962 237063 70360 122 13243
13245 0 440904 237117 70600 172 13244
13246 0 440844 237193 70800 128 13245
13247 0 440624 237157 70960 101 13246
13248 0 440428 237055 71200 98 13247
13249 0 440078 237039 71400 102 13248
13250 0 439898 236981 71600 124 13249
13251 0 439174 236821 71680 141 13250
13252 0 438714 236713 71760 137 13251
13253 0 438476 236629 71840 124 13252
13254 5 438098 236507 71920 107 13253
13255 0 437494 236119 72000 45 13254
13256 0 437140 235885 72120 101 13255
13257 0 436988 235781 72280 86 13256
13258 0 436738 235567 72480 75 13257
13259 0 436478 235467 72720 81 13258
13260 0 436350 235383 72840 91 13259
13261 0 436156 235303 72960 102 13260
13262 0 436108 235259 73080 102 13261
13263 0 435902 235167 73240 108 13262
13264 0 435674 235151 73400 86 13263
13265 0 435580 235177 73560 86 13264
13266 0 435378 235255 73720 81 13265
13267 0 435310 235321 73880 60 13266
13268 0 435348 235365 74000 60 13267
13269 0 435296 235441 74160 71 13268
13270 0 435272 235495 74280 71 13269
13271 0 435416 235575 74520 60 13270
13272 0 435600 235721 74720 64 13271
13273 0 435706 235807 74880 64 13272
13274 0 435762 235923 75040 75 13273
13275 5 436238 235869 75240 120 13274
13276 0 436666 235651 75200 124 13275
13277 0 436668 235529 75160 107 13276
13278 0 436748 235367 75040 107 13277
13279 0 436904 235071 74920 128 13278
13280 0 436940 234969 74800 128 13279
13281 5 437108 235021 74680 128 13280
13282 0 437098 234927 74640 140 13281
13283 0 437156 234233 74440 45 13282
13284 0 437266 233795 74240 90 13283
13285 0 437490 233371 74120 137 13284
13286 0 437676 233023 73960 107 13285
13287 0 437810 232855 73840 107 13286
13288 0 438050 232645 73680 86 13287
13289 5 438110 232592 73640 163 13288
13290 0 438230 232487 73560 156 13289
13291 0 438252 232419 73400 156 13290
13292 6 438278 232411 73320 156 13291
13293 0 444824 230577 60680 136 6149
13294 0 444314 230500 60400 139 13293
13295 5 442650 229752 60160 75 13294
13296 0 441879 228998 60240 120 13295
13297 0 441502 228440 60480 136 13296
13298 5 440688 227336 60640 128 13297
13299 5 440682 227156 60760 32 13298
13300 0 440222 227122 60800 107 13299
13301 0 439529 227586 60800 32 13300
13302 0 438701 227658 60800 32 13301
13303 0 438512 227620 60880 0 13302
13304 0 438188 227633 60920 32 13303
13305 0 437891 227696 60960 0 13304
13306 0 437581 227645 61000 40 13305
13307 0 437445 227736 61040 0 13306
13308 0 437191 227887 61080 0 13307
13309 5 436484 228340 61120 0 13308
13310 0 435899 228623 61080 0 13309
13311 0 435822 228715 61040 140 13310
13312 0 435641 228617 61000 140 13311
13313 0 435607 228893 60960 0 13312
13314 0 435260 229061 60920 75 13313
13315 0 435176 229128 60880 104 13314
13316 0 434462 229540 60760 0 13315
13317 0 434456 229591 60720 0 13316
13318 0 434356 229618 60680 0 13317
13319 0 434058 229777 60600 0 13318
13320 0 433958 229845 60560 0 13319
13321 0 433695 229946 60480 0 13320
13322 0 433528 230050 60440 0 13321
13323 0 433422 230090 60400 0 13322
13324 0 433046 230254 60360 0 13323
13325 5 432268 230635 60360 0 13324
13326 0 432243 230551 60440 0 13325
13327 0 432170 230733 60520 0 13326
13328 0 431930 230897 60600 0 13327
13329 5 431943 230790 60640 0 13328
13330 0 431602 231214 60640 0 13329
13331 0 431609 231232 60680 0 13330
13332 0 431511 231260 60720 0 13331
13333 0 431565 231257 60760 0 13332
13334 0 431588 231312 60800 0 13333
13335 5 431572 231374 60840 115 13334
13336 0 431916 231320 60840 0 13335
13337 0 431927 231301 60880 32 13336
13338 0 431992 231261 60960 0 13337
13339 0 432068 231265 61000 51 13338
13340 0 431908 231338 61040 51 13339
13341 0 431881 231309 61080 0 13340
13342 5 431953 231183 61120 0 13341
13343 0 431955 231186 61160 0 13342
13344 0 431919 231295 61200 0 13343
13345 5 431916 231533 61240 0 13344
13346 0 431853 231565 61200 0 13345
13347 0 431869 231549 61160 0 13346
13348 0 431843 231568 61120 0 13347
13349 0 431820 231553 61080 0 13348
13350 0 431835 231580 61040 60 13349
13351 0 431829 231491 60960 0 13350
13352 0 431811 231531 60920 0 13351
13353 0 431800 231559 60840 0 13352
13354 0 431754 231613 60760 0 13353
13355 0 431741 231656 60720 0 13354
13356 0 431727 231667 60680 0 13355
13357 0 431673 231670 60600 0 13356
13358 0 431612 231692 60520 0 13357
13359 0 431574 231725 60480 0 13358
13360 0 431509 231751 60440 0 13359
13361 0 431492 231778 60400 0 13360
13362 0 431447 231795 60360 0 13361
13363 6 431460 231838 60320 0 13362
13364 0 468528 261930 56280 178 8528
13365 0 469142 261910 56360 91 13364
13366 0 469318 261862 56280 91 13365
13367 0 469586 261822 56200 60 13366
13368 0 469816 261850 56080 81 13367
13369 0 470080 261838 55920 81 13368
13370 0 470704 262006 55880 32 13369
13371 5 471022 262230 55760 163 13370
13372 5 471614 262806 55720 71 13371
13373 5 472620 263078 55760 98 13372
13374 0 473390 263346 55720 80 13373
13375 0 473606 263418 55640 80 13374
13376 0 474000 263514 55560 0 13375
13377 0 474152 263542 55400 0 13376
13378 5 474340 263570 55280 0 13377
13379 0 474326 263594 55120 0 13378
13380 0 474336 263576 55000 0 13379
13381 0 474270 263638 54920 0 13380
13382 0 474254 263622 54880 0 13381
13383 0 474086 263506 54720 0 13382
13384 0 474072 263470 54640 0 13383
13385 0 474123 263413 54600 0 13384
13386 0 474150 263413 54560 0 13385
13387 0 474131 263400 54520 0 13386
13388 0 474150 263403 54480 0 13387
13389 0 474166 263403 54440 0 13388
13390 0 474184 263390 54400 0 13389
13391 0 474226 263368 54360 0 13390
13392 0 474292 263371 54320 0 13391
13393 0 474342 263387 54280 0 13392
13394 0 474387 263419 54200 0 13393
13395 0 474572 263553 54080 0 13394
13396 0 474591 263606 54040 0 13395
13397 0 474646 263603 53920 0 13396
13398 0 474762 263616 53800 0 13397
13399 0 475005 263587 53680 0 13398
13400 0 475129 263606 53560 0 13399
13401 0 475264 263614 53440 0 13400
13402 0 475205 263595 53400 0 13401
13403 0 475224 263595 53360 0 13402
13404 0 475253 263595 53320 0 13403
13405 0 475293 263614 53240 0 13404
13406 0 475414 263659 53120 0 13405
13407 0 475520 263748 53040 60 13406
13408 0 475815 263793 52960 60 13407
13409 0 475926 263801 52920 60 13408
13410 0 476243 263812 52840 60 13409
13411 0 476390 263867 52760 51 13410
13412 0 476673 263952 52680 60 13411
13413 0 476776 264033 52640 80 13412
13414 0 476836 264102 52560 80 13413
13415 0 477061 264192 52440 51 13414
13416 0 477190 264258 52400 75 13415
13417 0 477309 264263 52320 75 13416
13418 0 477581 264197 52240 75 13417
13419 0 477670 264205 52160 75 13418
13420 0 477800 264292 52080 75 13419
13421 0 477939 264260 51960 64 13420
13422 0 478135 264258 51880 75 13421
13423 0 478246 264311 51760 75 13422
13424 0 478285 264279 51680 60 13423
13425 0 478396 264260 51600 60 13424
13426 0 478475 264271 51520 51 13425
13427 0 478644 264292 51480 51 13426
13428 0 478763 264263 51520 60 13427
13429 0 478890 264297 51560 60 13428
13430 0 478945 264318 51600 60 13429
13431 5 479082 264337 51640 60 13430
13432 0 479510 264189 51600 60 13431
13433 6 479673 264155 51560 0 13432
13434 0 472086 133704 85280 0 10491
13435 0 472574 134056 85240 0 13434
13436 0 473118 134288 85200 0 13435
13437 0 473574 134416 85120 0 13436
13438 0 473962 134824 85000 0 13437
13439 0 474186 134984 84880 0 13438
13440 0 474300 135014 84840 0 13439
13441 0 474268 135014 84720 0 13440
13442 0 474350 135044 84640 0 13441
13443 0 474518 135148 84560 0 13442
13444 0 474654 135216 84480 0 13443
13445 0 474830 135268 84400 0 13444
13446 0 474974 135296 84320 0 13445
13447 0 475120 135402 84240 0 13446
13448 0 475188 135406 84160 0 13447
13449 0 475182 135428 84080 0 13448
13450 0 475226 135572 84000 0 13449
13451 0 475330 135712 83960 0 13450
13452 0 475402 135812 83880 0 13451
13453 0 475486 136008 83800 0 13452
13454 0 475526 136140 83720 0 13453
13455 0 475628 136318 83640 0 13454
13456 0 475728 136430 83560 0 13455
13457 0 475766 136508 83480 0 13456
13458 0 475818 136532 83400 0 13457
13459 0 475866 136604 83320 0 13458
13460 0 475990 136640 83240 0 13459
13461 0 476182 136744 83160 0 13460
13462 0 476318 136760 83080 0 13461
13463 0 476358 136824 83000 0 13462
13464 0 476464 136922 82920 0 13463
13465 0 476516 136990 82840 0 13464
13466 0 476656 137114 82760 0 13465
13467 0 476704 137106 82680 0 13466
13468 0 476752 137138 82600 0 13467
13469 0 476808 137174 82560 0 13468
13470 0 476878 137216 82480 0 13469
13471 0 477018 137308 82440 0 13470
13472 0 477102 137340 82360 0 13471
13473 0 477162 137352 82280 0 13472
13474 0 477362 137460 82200 0 13473
13475 0 477568 137606 82120 0 13474
13476 0 477704 137674 82040 0 13475
13477 0 477904 137782 81960 0 13476
13478 0 477988 137854 81840 0 13477
13479 0 478130 137932 81760 0 13478
13480 0 478478 138552 81720 0 13479
13481 5 479032 139378 81760 0 13480
13482 0 479586 139440 81800 0 13481
13483 5 480478 139524 81840 0 13482
13484 0 480378 139512 81920 0 13483
13485 0 480222 139444 82000 0 13484
13486 0 480062 139396 82080 0 13485
13487 0 479934 139388 82160 0 13486
13488 0 479818 139280 82240 0 13487
13489 0 479794 139264 82320 0 13488
13490 0 479762 139272 82400 0 13489
13491 0 479746 139280 82480 0 13490
13492 0 479698 139376 82600 0 13491
13493 0 479682 139400 82680 0 13492
13494 0 479706 139544 82760 0 13493
13495 0 479710 139480 82800 0 13494
13496 0 479714 139416 82840 0 13495
13497 0 479834 139360 82920 0 13496
13498 0 480026 139432 82960 0 13497
13499 0 480202 139432 83040 0 13498
13500 0 480242 139464 83080 0 13499
13501 0 480282 139496 83120 0 13500
13502 6 480283 139423 83160 0 13501
13503 0 496567 227625 39320 51 8628
13504 0 496215 227273 37880 122 13503
13505 5 496239 226377 37720 134 13504
13506 0 496603 224407 37680 124 13505
13507 0 496799 224191 37480 32 13506
13508 0 496923 224179 37400 32 13507
13509 0 497231 224351 37280 51 13508
13510 0 497419 224387 37200 51 13509
13511 0 497651 224455 37080 51 13510
13512 0 497891 224619 36880 0 13511
13513 0 498681 224138 36840 0 13512
13514 0 499462 223624 36680 0 13513
13515 0 500357 222697 36640 0 13514
13516 0 501313 222169 36560 0 13515
13517 0 501489 221929 36440 0 13516
13518 0 501577 221909 36240 0 13517
13519 0 501841 221957 36040 0 13518
13520 5 502057 222225 36000 0 13519
13521 0 502781 221721 35640 0 13520
13522 0 502921 221557 35440 0 13521
13523 0 503185 221517 35240 81 13522
13524 0 503357 221465 35040 81 13523
13525 0 503461 221477 34800 98 13524
13526 0 503525 221405 34520 32 13525
13527 5 503469 221573 34440 101 13526
13528 0 503413 221741 34360 101 13527
13529 0 503525 221793 34040 60 13528
13530 0 503681 221969 33840 102 13529
13531 5 503693 221913 33720 102 13530
13532 0 503641 222169 33520 154 13531
13533 0 503541 222457 33360 160 13532
13534 0 503509 222837 33200 120 13533
13535 0 503113 223505 33080 80 13534
13536 0 503105 223985 32920 32 13535
13537 0 503153 224417 32760 120 13536
13538 5 503389 224957 32600 136 13537
13539 0 503829 225905 32600 115 13538
13540 0 503849 226801 32480 108 13539
13541 0 503973 227349 32320 124 13540
13542 0 504073 227985 32200 131 13541
13543 5 504155 228133 32120 131 13542
13544 0 504237 228281 32040 96 13543
13545 0 504405 228353 32000 80 13544
13546 0 504425 228533 31960 80 13545
13547 0 504445 228865 31920 51 13546
13548 0 504489 228917 31800 51 13547
13549 0 504633 229201 31640 32 13548
13550 0 504585 229361 31600 32 13549
13551 0 504525 229489 31520 32 13550
13552 0 504521 229685 31400 32 13551
13553 0 504541 229941 31280 0 13552
13554 0 504173 230285 31120 0 13553
13555 0 504153 230541 30960 0 13554
13556 0 504021 230769 30760 40 13555
13557 0 503101 232041 30720 90 13556
13558 0 502745 232317 30600 80 13557
13559 0 502649 232453 30560 80 13558
13560 0 502345 232637 30400 80 13559
13561 0 502125 233053 30200 80 13560
13562 0 501897 233273 30080 81 13561
13563 0 501413 233421 29960 64 13562
13564 0 500845 233133 29840 71 13563
13565 0 500529 232861 29760 71 13564
13566 0 500221 232553 29680 86 13565
13567 5 499885 232297 29600 104 13566
13568 0 499821 232221 29520 104 13567
13569 0 499829 232013 29360 102 13568
13570 0 499849 231893 29280 75 13569
13571 6 499841 231273 29240 45 13570
13572 0 489555 241789 45560 45 7311
13573 0 490043 241997 45480 86 13572
13574 0 490291 242189 45560 75 13573
13575 0 490459 242445 45600 60 13574
13576 0 490489 242469 45640 60 13575
13577 0 490519 242511 45680 60 13576
13578 0 490635 242617 45760 51 13577
13579 0 490963 242737 45880 45 13578
13580 0 491065 242899 45920 81 13579
13581 0 491159 242959 46000 81 13580
13582 0 491357 243153 46120 60 13581
13583 0 491445 243199 46160 60 13582
13584 0 491563 243179 46240 60 13583
13585 0 491757 243067 46360 60 13584
13586 0 491857 243333 46520 120 13585
13587 0 491901 243445 46640 80 13586
13588 0 491943 243339 46800 80 13587
13589 0 492011 242661 46880 120 13588
13590 0 492053 242695 46960 120 13589
13591 0 492063 242743 47080 120 13590
13592 0 492085 242863 47280 115 13591
13593 0 492063 243247 47480 80 13592
13594 0 491811 243641 47600 51 13593
13595 0 491563 243797 47720 71 13594
13596 0 491889 243893 47840 71 13595
13597 0 491719 243795 47880 71 13596
13598 0 491747 243803 47920 71 13597
13599 0 491667 243689 47960 71 13598
13600 0 491755 243873 48000 80 13599
13601 0 491847 243947 48040 80 13600
13602 0 491921 244041 48080 75 13601
13603 0 491979 244203 48120 75 13602
13604 0 492095 244433 48200 91 13603
13605 5 492289 244615 48280 102 13604
13606 0 492387 244805 48440 120 13605
13607 0 492383 244913 48600 122 13606
13608 0 492331 245065 48720 122 13607
13609 0 492359 245207 48840 104 13608
13610 0 492351 245321 48960 91 13609
13611 0 492283 245385 49120 91 13610
13612 0 492087 245519 49240 40 13611
13613 0 491777 245685 49360 75 13612
13614 0 491497 245959 49520 101 13613
13615 0 491361 246119 49560 101 13614
13616 0 491311 246201 49600 60 13615
13617 0 491161 246299 49640 60 13616
13618 0 491031 246405 49720 75 13617
13619 0 490949 246513 49800 75 13618
13620 0 490871 246583 49880 51 13619
13621 0 490791 246641 49920 51 13620
13622 0 490903 246679 49960 51 13621
13623 0 490567 247111 49920 91 13622
13624 0 490511 247179 49880 91 13623
13625 0 489671 247687 49840 81 13624
13626 0 489519 247803 49880 81 13625
13627 0 489263 247923 49920 75 13626
13628 0 489527 247563 49960 81 13627
13629 0 489175 247787 50000 71 13628
13630 0 489007 247811 50040 71 13629
13631 0 488911 247827 50120 71 13630
13632 0 488791 247799 50240 71 13631
13633 0 488567 247863 50360 0 13632
13634 0 488451 247911 50480 0 13633
13635 0 488335 247951 50640 0 13634
13636 0 488279 247971 50760 0 13635
13637 0 488427 247875 50880 0 13636
13638 0 488439 247951 51000 0 13637
13639 0 488371 247779 51120 0 13638
13640 6 488287 247627 51240 0 13639
13641 0 444657 200166 47240 160 6382
13642 0 444299 200252 47000 104 13641
13643 0 444123 200596 46800 45 13642
13644 0 444039 200640 46680 115 13643
13645 0 444027 200580 46480 32 13644
13646 0 444015 200504 46360 32 13645
13647 0 443683 200640 46200 98 13646
13648 0 443479 200756 46080 98 13647
13649 0 443472 200743 46040 98 13648
13650 0 443386 200757 45960 98 13649
13651 0 443366 200789 45880 98 13650
13652 0 443432 200665 45800 98 13651
13653 0 443494 200609 45720 98 13652
13654 0 443636 200565 45600 80 13653
13655 0 443830 200409 45480 81 13654
13656 0 443976 200259 45320 104 13655
13657 0 443974 200287 45160 104 13656
13658 0 443958 200321 44960 108 13657
13659 0 443978 200315 44800 135 13658
13660 0 443974 200297 44600 135 13659
13661 0 443958 200247 44400 81 13660
13662 0 443956 200187 44240 128 13661
13663 5 443894 200167 44040 124 13662
13664 0 445008 200269 44080 160 13663
13665 0 445178 200273 44280 134 13664
13666 0 445993 199988 44240 75 13665
13667 0 446067 199938 44160 75 13666
13668 0 446129 199756 44040 81 13667
13669 0 446291 199568 43880 81 13668
13670 0 446331 199542 43840 81 13669
13671 0 446403 199486 43800 81 13670
13672 0 446483 199412 43680 75 13671
13673 0 446423 199446 43600 75 13672
13674 0 446433 199396 43480 75 13673
13675 0 446475 199378 43400 81 13674
13676 0 446519 199386 43280 81 13675
13677 0 446533 199342 43120 90 13676
13678 0 446561 199288 42960 75 13677
13679 0 446577 199182 42800 75 13678
13680 5 446617 199088 42640 137 13679
13681 0 446601 199030 42600 137 13680
13682 0 446649 199060 42400 148 13681
13683 0 446701 199154 42160 115 13682
13684 0 446789 199266 42040 115 13683
13685 0 446853 199262 41840 71 13684
13686 0 446864 199253 41800 71 13685
13687 0 446866 199279 41760 71 13686
13688 0 446894 199335 41720 64 13687
13689 0 446888 199263 41680 64 13688
13690 0 446922 199303 41640 64 13689
13691 0 446936 199307 41560 64 13690
13692 0 446958 199349 41480 64 13691
13693 0 446974 199403 41360 64 13692
13694 0 447018 199397 41240 71 13693
13695 0 447010 199399 41120 71 13694
13696 0 447046 199473 41040 71 13695
13697 0 447048 199507 40920 90 13696
13698 0 447102 199535 40800 90 13697
13699 0 447206 199569 40720 91 13698
13700 0 447238 199537 40600 91 13699
13701 0 447414 199559 40480 108 13700
13702 0 447574 199573 40400 90 13701
13703 0 447472 199521 40280 108 13702
13704 5 447316 199491 40120 81 13703
13705 0 447020 199509 40080 81 13704
13706 0 446966 199515 40040 81 13705
13707 0 446908 199617 40000 81 13706
13708 6 446830 199529 39960 81 13707
13709 0 491355 243013 42800 128 7329
13710 0 491479 243097 42680 128 13709
13711 0 491771 243277 42480 135 13710
13712 0 491979 243473 42280 32 13711
13713 0 492267 243617 42120 120 13712
13714 5 492432 243694 42040 81 13713
13715 0 492679 243809 41920 96 13714
13716 0 491831 243973 41480 81 13715
13717 0 491799 244101 41280 86 13716
13718 0 491791 244389 41040 81 13717
13719 0 491867 244745 40880 124 13718
13720 0 492091 245193 40680 81 13719
13721 0 492315 245513 40560 91 13720
13722 0 492495 245733 40480 98 13721
13723 5 492755 246053 40320 107 13722
13724 0 492831 246285 40200 135 13723
13725 0 493115 246413 39920 51 13724
13726 0 493115 246397 39880 51 13725
13727 0 493351 246481 39760 81 13726
13728 0 493445 246647 39600 140 13727
13729 0 493723 246839 39400 175 13728
13730 0 493967 247013 39240 136 13729
13731 5 494091 247083 39200 98 13730
13732 0 494215 247153 39160 98 13731
13733 0 494165 247269 39040 98 13732
13734 0 494451 247417 38920 75 13733
13735 0 494823 247659 38760 80 13734
13736 0 494927 247823 38640 81 13735
13737 0 495027 247815 38520 81 13736
13738 0 495215 247897 38360 120 13737
13739 0 495277 248025 38200 124 13738
13740 0 495403 248125 38040 107 13739
13741 0 495471 248269 37920 107 13740
13742 0 495591 248477 37760 64 13741
13743 0 495713 248665 37600 71 13742
13744 0 495865 248769 37440 86 13743
13745 0 496123 248967 37280 80 13744
13746 0 496449 249103 37160 51 13745
13747 0 496583 249147 37040 51 13746
13748 0 496589 249157 37000 51 13747
13749 0 496677 249257 36800 51 13748
13750 0 496431 249189 36600 51 13749
13751 5 496445 249001 36520 51 13750
13752 0 496315 249193 36480 0 13751
13753 0 496245 249243 36440 0 13752
13754 0 496227 249285 36320 0 13753
13755 0 496221 249345 36160 0 13754
13756 0 496163 249341 36000 0 13755
13757 0 496067 249361 35840 0 13756
13758 0 496043 249369 35600 0 13757
13759 0 495951 249387 35480 0 13758
13760 0 495951 249371 35240 0 13759
13761 0 495979 249339 35000 0 13760
13762 0 496099 249375 34880 0 13761
13763 0 496163 249437 34720 0 13762
13764 0 496203 249567 34600 0 13763
13765 0 496337 249603 34480 0 13764
13766 0 496431 249653 34320 0 13765
13767 0 496581 249661 34160 0 13766
13768 5 496633 249661 34080 0 13767
13769 0 496663 249749 34000 0 13768
13770 0 496733 249821 33960 0 13769
13771 0 496803 249971 33880 0 13770
13772 5 496881 250045 33760 0 13771
13773 0 496833 250267 33840 0 13772
13774 0 496833 250295 33880 0 13773
13775 0 496861 250317 33920 0 13774
13776 6 496911 250357 33960 0 13775
13777 0 491233 237911 40720 81 10891
13778 0 491253 238043 40640 75 13777
13779 0 491345 238179 40480 102 13778
13780 0 491461 238227 40360 96 13779
13781 0 491477 238215 40240 96 13780
13782 0 491521 238239 40080 64 13781
13783 0 491697 238275 39960 64 13782
13784 0 491765 238299 39880 81 13783
13785 0 491901 238379 39800 64 13784
13786 0 491993 238435 39680 64 13785
13787 0 492149 238507 39560 64 13786
13788 0 492261 238523 39440 64 13787
13789 0 492381 238463 39360 64 13788
13790 0 492489 238515 39240 0 13789
13791 0 492745 238643 39040 64 13790
13792 0 492802 238660 39000 64 13791
13793 0 493068 238622 38920 64 13792
13794 0 493296 238638 38840 64 13793
13795 0 493594 238708 38760 81 13794
13796 0 493856 238752 38680 101 13795
13797 0 494174 238854 38600 108 13796
13798 0 494532 238940 38480 108 13797
13799 0 494750 238968 38400 98 13798
13800 0 494846 239008 38320 98 13799
13801 0 495170 239188 38200 60 13800
13802 0 495486 239350 38160 71 13801
13803 0 495618 239368 38080 71 13802
13804 0 495726 239322 38040 60 13803
13805 0 495804 239420 38000 60 13804
13806 0 495856 239444 37960 60 13805
13807 0 495956 239462 37920 80 13806
13808 0 496150 239448 37880 122 13807
13809 0 496216 239476 37800 122 13808
13810 0 496328 239520 37680 80 13809
13811 0 496412 239600 37640 80 13810
13812 0 496846 239586 37560 32 13811
13813 0 497036 239702 37520 32 13812
13814 0 497208 239816 37440 90 13813
13815 0 497426 239914 37400 80 13814
13816 0 498146 240408 37360 71 13815
13817 0 498724 240744 37240 0 13816
13818 0 498832 240906 37200 0 13817
13819 0 498896 240928 37160 0 13818
13820 0 499112 241046 37120 0 13819
13821 0 499176 241090 37080 0 13820
13822 0 499186 241120 37000 0 13821
13823 0 499220 241226 36880 0 13822
13824 0 499168 241274 36800 0 13823
13825 0 499110 241348 36720 0 13824
13826 0 499096 241380 36640 0 13825
13827 0 499006 241406 36560 0 13826
13828 0 498876 241354 36480 0 13827
13829 0 498788 241344 36440 0 13828
13830 0 498786 241336 36400 0 13829
13831 0 498886 241438 36360 0 13830
13832 0 498910 241488 36320 0 13831
13833 0 498950 241508 36280 0 13832
13834 0 498980 241568 36200 0 13833
13835 0 499040 241602 36080 0 13834
13836 0 499104 241776 36000 0 13835
13837 0 499076 241832 35920 0 13836
13838 0 499066 241898 35840 0 13837
13839 0 499038 241914 35720 0 13838
13840 0 499036 241968 35520 0 13839
13841 0 499062 242020 35400 0 13840
13842 0 499122 242080 35240 0 13841
13843 6 499086 242088 35200 0 13842
13844 0 456161 243257 32280 168 12525
13845 0 456317 243333 32160 108 13844
13846 0 456553 243381 32040 75 13845
13847 0 456569 243321 31920 75 13846
13848 0 456629 243289 31880 75 13847
13849 0 456677 243245 31840 104 13848
13850 0 456749 243205 31760 104 13849
13851 0 456901 243169 31640 51 13850
13852 0 456961 243117 31600 51 13851
13853 0 457065 243065 31560 40 13852
13854 0 457073 243041 31480 40 13853
13855 0 457225 242905 31360 80 13854
13856 0 457249 242877 31240 80 13855
13857 0 457265 242797 31160 102 13856
13858 0 457313 242759 31120 102 13857
13859 0 457349 242695 31040 102 13858
13860 0 457449 242587 30920 81 13859
13861 0 457545 242427 30800 75 13860
13862 0 457813 242243 30640 101 13861
13863 0 457929 242175 30520 107 13862
13864 0 457985 242071 30400 107 13863
13865 0 458225 241975 30280 71 13864
13866 0 458433 241807 30240 60 13865
13867 0 458813 241531 30200 45 13866
13868 0 459209 241151 30240 91 13867
13869 0 459301 241063 30280 91 13868
13870 5 459569 240675 30320 80 13869
13871 0 459637 240239 30280 104 13870
13872 0 459641 240127 30200 102 13871
13873 0 459617 240011 30040 102 13872
13874 0 459605 239767 29880 108 13873
13875 0 459605 239475 29720 102 13874
13876 0 459593 239299 29640 102 13875
13877 0 459745 238975 29520 75 13876
13878 5 460065 238343 29440 124 13877
13879 0 460753 237399 29480 139 13878
13880 0 460937 236763 29720 104 13879
13881 0 461101 236487 29880 102 13880
13882 0 461797 235455 29920 81 13881
13883 5 462517 234599 29880 32 13882
13884 0 462853 234559 29680 75 13883
13885 0 463285 234439 29560 101 13884
13886 0 463469 234291 29440 102 13885
13887 0 463985 234183 29360 71 13886
13888 0 464389 234077 29400 108 13887
13889 0 464513 233985 29440 80 13888
13890 0 464861 233873 29520 75 13889
13891 0 465465 233425 29480 168 13890
13892 0 465585 233393 29360 172 13891
13893 0 465585 233345 29200 172 13892
13894 0 466397 233289 29120 71 13893
13895 0 466721 233321 29040 0 13894
13896 0 466849 233289 28960 0 13895
13897 0 467065 233313 28840 0 13896
13898 0 467193 233313 28760 0 13897
13899 0 467257 233337 28680 0 13898
13900 0 467333 233341 28600 0 13899
13901 0 467417 233381 28480 0 13900
13902 0 467481 233401 28360 0 13901
13903 0 467661 233677 28240 0 13902
13904 0 467649 233725 28160 0 13903
13905 0 467617 233761 28120 0 13904
13906 0 467809 233761 27960 0 13905
13907 0 468149 233913 27920 0 13906
13908 0 468197 233969 27840 0 13907
13909 6 468261 234077 27800 0 13908
13910 0 449922 120857 109160 0 3939
13911 0 450034 120805 109080 0 13910
13912 0 450118 120709 109040 0 13911
13913 0 450372 120623 109000 0 13912
13914 0 450612 120479 108920 0 13913
13915 0 450886 120377 108840 0 13914
13916 0 450930 120241 108800 0 13915
13917 0 450968 120151 108720 0 13916
13918 0 451016 120095 108640 0 13917
13919 0 451076 119983 108560 0 13918
13920 0 451112 119907 108480 0 13919
13921 0 451162 119857 108400 0 13920
13922 0 451134 119805 108320 0 13921
13923 0 451098 119665 108240 0 13922
13924 0 451074 119561 108160 0 13923
13925 0 451110 119433 108080 0 13924
13926 0 451106 119321 108000 0 13925
13927 0 451198 119197 107960 0 13926
13928 0 451340 119035 107880 0 13927
13929 0 451496 118331 107840 0 13928
13930 5 451598 117817 107880 0 13929
13931 0 451522 117629 107920 0 13930
13932 0 451682 117373 108000 0 13931
13933 0 451606 117449 108080 0 13932
13934 0 451614 117425 108160 0 13933
13935 0 451614 117433 108240 0 13934
13936 0 451646 117465 108320 0 13935
13937 0 451694 117497 108400 0 13936
13938 5 451750 117521 108480 0 13937
13939 0 452286 118065 108520 0 13938
13940 0 452342 118265 108720 0 13939
13941 0 452186 118509 108800 0 13940
13942 5 452214 118557 108840 0 13941
13943 0 452242 118605 108880 0 13942
13944 0 452382 118761 108920 0 13943
13945 0 452390 118897 109000 0 13944
13946 0 452558 118961 109080 0 13945
13947 0 452566 119033 109160 0 13946
13948 0 452598 118969 109240 0 13947
13949 0 452550 119105 109320 0 13948
13950 0 452592 118995 109400 0 13949
13951 0 452594 118989 109480 0 13950
13952 0 452662 119021 109560 0 13951
13953 0 452772 119215 109600 0 13952
13954 0 452832 119379 109640 0 13953
13955 0 452852 119423 109720 0 13954
13956 0 453020 119527 109760 0 13955
13957 0 453064 119551 109840 0 13956
13958 0 453104 119659 109920 0 13957
13959 0 453136 119691 110000 0 13958
13960 0 453116 119659 110080 0 13959
13961 0 453116 119663 110160 0 13960
13962 0 453108 119719 110240 0 13961
13963 0 453104 119767 110360 0 13962
13964 0 453044 119859 110480 0 13963
13965 0 452982 119933 110560 0 13964
13966 0 452938 119909 110640 0 13965
13967 0 452898 119901 110720 0 13966
13968 0 452842 119897 110760 0 13967
13969 0 452886 119893 110840 0 13968
13970 0 452970 119965 110920 0 13969
13971 0 452986 120033 111000 0 13970
13972 0 452926 120049 111080 0 13971
13973 0 452918 120101 111160 0 13972
13974 6 452902 120205 111200 0 13973
13975 0 452427 231038 29920 209 2788
13976 0 452475 230986 30200 209 13975
13977 0 452451 231026 30360 209 13976
13978 0 452415 231002 30480 98 13977
13979 0 452395 230942 30600 98 13978
13980 0 452303 230814 30800 98 13979
13981 0 452259 230690 30960 98 13980
13982 0 452271 230646 31160 153 13981
13983 0 452459 230546 31360 91 13982
13984 0 452707 230454 31520 81 13983
13985 0 452757 230444 31560 81 13984
13986 0 452825 230448 31640 81 13985
13987 0 452953 230520 31760 51 13986
13988 0 453033 230572 31880 51 13987
13989 0 453157 230616 32000 51 13988
13990 0 453201 230580 32160 90 13989
13991 0 453201 230552 32320 90 13990
13992 0 453313 230440 32440 51 13991
13993 0 453389 230376 32560 32 13992
13994 0 453481 230336 32680 32 13993
13995 0 453561 230316 32800 60 13994
13996 0 453697 230228 32920 60 13995
13997 0 453989 230256 33040 81 13996
13998 0 454029 230196 33160 134 13997
13999 0 453925 230144 33280 134 13998
14000 0 453897 230112 33400 134 13999
14001 0 453897 230032 33520 122 14000
14002 0 453849 229972 33640 122 14001
14003 0 453853 229912 33760 102 14002
14004 0 453853 229780 33920 148 14003
14005 0 453777 229752 34080 148 14004
14006 0 453797 229664 34240 122 14005
14007 0 453789 229644 34360 122 14006
14008 0 453793 229632 34480 122 14007
14009 0 453949 229592 34600 98 14008
14010 0 454189 229428 34720 40 14009
14011 0 453943 229654 34760 98 14010
14012 0 453932 229668 34800 98 14011
14013 0 453915 229694 34920 51 14012
14014 0 453878 229674 35080 51 14013
14015 0 453880 229656 35120 51 14014
14016 0 453872 229684 35240 51 14015
14017 0 453834 229756 35400 64 14016
14018 0 453862 229818 35560 64 14017
14019 0 453906 229924 35600 64 14018
14020 0 453890 229794 35640 64 14019
14021 0 453866 229774 35680 64 14020
14022 0 453836 229740 35760 64 14021
14023 0 453770 229688 35920 64 14022
14024 0 453746 229618 36080 64 14023
14025 0 453584 229488 36280 51 14024
14026 0 453380 229418 36400 32 14025
14027 0 453346 229392 36440 32 14026
14028 0 453398 229446 36480 32 14027
14029 0 453420 229450 36520 32 14028
14030 0 453338 229440 36560 32 14029
14031 0 453440 229456 36600 32 14030
14032 5 453748 229470 36760 32 14031
14033 0 453142 229880 36760 32 14032
14034 5 452372 230416 36760 0 14033
14035 0 452326 230478 36880 0 14034
14036 0 452194 230476 36920 0 14035
14037 0 451948 230634 36880 0 14036
14038 0 451898 230628 36840 0 14037
14039 6 451728 230432 36720 0 14038
14040 0 475641 256695 38560 120 12029
14041 0 475445 256627 38720 104 14040
14042 0 475265 256626 38760 75 14041
14043 0 475118 256607 38800 75 14042
14044 0 474973 256532 38880 107 14043
14045 0 474837 256451 38960 75 14044
14046 0 474667 256355 39040 75 14045
14047 0 474520 256311 39160 98 14046
14048 0 474382 256263 39280 122 14047
14049 0 474235 256150 39440 81 14048
14050 0 474189 256049 39560 81 14049
14051 0 474047 256001 39720 81 14050
14052 0 473960 255884 39840 107 14051
14053 0 473902 255829 39920 107 14052
14054 0 473941 255785 40040 107 14053
14055 0 473900 255806 40160 71 14054
14056 0 473888 255767 40280 71 14055
14057 0 473843 255668 40400 81 14056
14058 0 473852 255608 40480 81 14057
14059 0 473886 255604 40560 81 14058
14060 0 473944 255585 40680 51 14059
14061 0 474008 255553 40840 51 14060
14062 0 473879 255541 40960 75 14061
14063 0 473969 255592 41000 75 14062
14064 5 473849 255733 41040 75 14063
14065 0 473877 255694 41080 75 14064
14066 0 473928 255545 41200 60 14065
14067 0 473978 255428 41320 60 14066
14068 0 473939 255281 41400 64 14067
14069 0 473879 255235 41480 64 14068
14070 0 473879 255164 41600 60 14069
14071 0 473861 255092 41760 60 14070
14072 0 473709 254957 41880 40 14071
14073 0 473659 254867 41960 60 14072
14074 0 473617 254764 42080 60 14073
14075 0 473594 254727 42160 60 14074
14076 0 473571 254670 42240 71 14075
14077 0 473514 254601 42320 71 14076
14078 0 473466 254552 42440 75 14077
14079 0 473328 254520 42600 75 14078
14080 0 473252 254488 42720 101 14079
14081 0 473206 254497 42760 101 14080
14082 5 473153 254495 42840 120 14081
14083 0 473091 254546 42880 120 14082
14084 0 473123 254442 42920 120 14083
14085 0 473103 254359 43000 120 14084
14086 0 473052 254254 43120 75 14085
14087 0 473052 254189 43240 81 14086
14088 5 473089 254065 43360 81 14087
14089 0 473020 253992 43400 81 14088
14090 0 472976 253923 43480 96 14089
14091 0 472811 253755 43520 75 14090
14092 0 472928 253843 43640 75 14091
14093 0 472898 253707 43760 75 14092
14094 0 472917 253650 43880 45 14093
14095 0 472942 253640 43920 45 14094
14096 0 472912 253601 44000 60 14095
14097 0 472900 253599 44040 60 14096
14098 0 472939 253569 44120 60 14097
14099 0 473008 253576 44200 60 14098
14100 0 473111 253599 44320 60 14099
14101 0 473136 253596 44440 60 14100
14102 0 473178 253631 44640 60 14101
14103 0 473104 253697 44800 0 14102
14104 6 473089 253707 44840 0 14103
14105 0 462508 226000 61200 0 4572
14106 0 462485 226012 61160 0 14105
14107 0 462509 226022 61120 0 14106
14108 0 462554 226074 61080 0 14107
14109 0 462559 226119 61040 262 14108
14110 0 462548 226127 61000 262 14109
14111 0 462537 226233 60960 0 14110
14112 0 462514 226305 60920 0 14111
14113 0 462512 226368 60840 0 14112
14114 0 462478 226407 60800 0 14113
14115 0 462495 226526 60760 0 14114
14116 0 462519 226595 60720 0 14115
14117 0 462488 226703 60640 0 14116
14118 0 462510 226762 60600 0 14117
14119 0 462502 226801 60560 0 14118
14120 0 462471 226903 60480 0 14119
14121 0 462421 226897 60440 0 14120
14122 0 462432 226919 60400 0 14121
14123 0 462371 226975 60320 0 14122
14124 0 462393 227021 60280 0 14123
14125 0 462345 227065 60240 0 14124
14126 0 462292 227089 60200 0 14125
14127 0 462324 227144 60160 0 14126
14128 0 462337 227175 60120 0 14127
14129 0 462303 227201 60080 0 14128
14130 0 462254 227191 60000 0 14129
14131 0 462238 227172 59960 0 14130
14132 0 462221 227189 59920 0 14131
14133 0 462214 227170 59880 0 14132
14134 0 462154 227141 59840 0 14133
14135 0 462155 227152 59800 0 14134
14136 0 462115 227141 59720 0 14135
14137 0 462157 227142 59640 0 14136
14138 0 462094 227119 59520 0 14137
14139 0 462066 227112 59440 0 14138
14140 0 462114 227151 59360 0 14139
14141 0 462077 227162 59280 0 14140
14142 0 462046 227181 59200 0 14141
14143 0 462090 227222 59120 0 14142
14144 0 462144 227238 59040 0 14143
14145 0 462203 227209 58960 0 14144
14146 0 462173 227180 58880 0 14145
14147 0 462165 227220 58800 0 14146
14148 0 462204 227209 58720 0 14147
14149 0 462213 227180 58600 0 14148
14150 0 462263 227199 58520 0 14149
14151 0 462283 227367 58400 0 14150
14152 0 462297 227391 58320 0 14151
14153 0 462411 227359 58240 0 14152
14154 0 462579 227416 58160 0 14153
14155 0 462598 227445 58120 0 14154
14156 0 462657 227456 58080 0 14155
14157 0 462783 227486 58000 0 14156
14158 0 462814 227514 57960 0 14157
14159 0 462834 227546 57920 0 14158
14160 0 462908 227574 57840 0 14159
14161 0 463022 227427 57800 0 14160
14162 0 463129 227396 57680 0 14161
14163 0 463169 227279 57640 0 14162
14164 0 463297 227169 57600 0 14163
14165 0 463425 227101 57560 0 14164
14166 0 463681 227023 57480 0 14165
14167 0 463809 226963 57440 0 14166
14168 6 464055 226855 57400 0 14167
14169 0 448921 236512 27200 156 8229
14170 0 448927 236505 27320 156 14169
14171 0 448960 236382 27480 156 14170
14172 0 449057 236492 27600 186 14171
14173 0 449044 236609 27680 186 14172
14174 0 449077 236720 27760 186 14173
14175 0 449031 236772 27880 186 14174
14176 0 448953 236850 28000 0 14175
14177 0 448901 236895 28080 0 14176
14178 0 448908 236895 28120 0 14177
14179 0 448849 236921 28160 0 14178
14180 0 448849 236765 28200 0 14179
14181 0 448830 236902 28240 0 14180
14182 0 448830 236928 28280 0 14181
14183 0 448836 236967 28320 0 14182
14184 0 448804 236986 28360 0 14183
14185 0 448758 237064 28400 0 14184
14186 0 448804 237077 28440 0 14185
14187 0 448849 237136 28520 0 14186
14188 0 448875 237129 28600 0 14187
14189 0 448901 237175 28640 0 14188
14190 5 448869 237168 28680 0 14189
14191 0 449032 237319 28720 0 14190
14192 0 449056 237523 28760 0 14191
14193 0 449080 237585 28800 0 14192
14194 0 449100 237679 28880 0 14193
14195 0 449152 237737 28960 81 14194
14196 0 449158 237821 29040 81 14195
14197 0 449084 237799 29080 81 14196
14198 0 449298 237933 29120 81 14197
14199 0 449310 237963 29160 81 14198
14200 0 449346 237965 29200 81 14199
14201 0 449392 238059 29240 81 14200
14202 5 449350 238109 29280 81 14201
14203 0 449416 238123 29320 81 14202
14204 5 449566 238331 29360 81 14203
14205 0 449556 238159 29400 81 14204
14206 0 449580 238195 29480 101 14205
14207 0 449628 238197 29640 101 14206
14208 0 449736 238251 29800 60 14207
14209 0 449820 238299 29920 60 14208
14210 0 449842 238327 30040 81 14209
14211 0 449878 238327 30120 81 14210
14212 0 449916 238329 30280 71 14211
14213 0 449958 238311 30320 71 14212
14214 0 449998 238263 30400 71 14213
14215 0 449994 238229 30520 90 14214
14216 0 450058 238279 30640 90 14215
14217 0 450038 238243 30760 60 14216
14218 0 450140 238261 30920 45 14217
14219 0 450214 238319 31080 45 14218
14220 0 450266 238313 31160 45 14219
14221 0 450292 238295 31200 45 14220
14222 0 450346 238307 31320 45 14221
14223 0 450448 238391 31440 60 14222
14224 0 450532 238405 31640 64 14223
14225 0 450616 238617 31840 51 14224
14226 0 450740 238705 31960 51 14225
14227 0 450770 238827 32080 64 14226
14228 0 450772 238885 32240 71 14227
14229 0 450764 238881 32400 71 14228
14230 0 450706 238915 32600 71 14229
14231 6 450676 238925 32760 71 14230
14232 5 493895 215555 66040 75 4910
14233 5 493836 215122 66040 80 14232
14234 0 493768 214916 66080 64 14233
14235 5 493669 214542 66120 120 14234
14236 0 493575 213617 66120 75 14235
14237 0 493576 213587 66080 75 14236
14238 0 493409 213361 65960 71 14237
14239 0 493271 213104 65880 91 14238
14240 5 493250 212868 65800 91 14239
14241 0 493036 212375 65840 91 14240
14242 0 492976 212306 65880 98 14241
14243 0 492858 212208 65920 98 14242
14244 0 492502 211942 65960 102 14243
14245 5 491566 211981 65960 80 14244
14246 0 490751 212139 65920 101 14245
14247 0 490543 212197 65880 101 14246
14248 0 490268 212238 65840 91 14247
14249 0 490010 212326 65760 86 14248
14250 0 489922 212296 65720 86 14249
14251 0 489931 212306 65680 86 14250
14252 0 489793 212256 65640 81 14251
14253 0 489727 212325 65560 81 14252
14254 0 489341 212593 65480 51 14253
14255 0 489351 212651 65400 51 14254
14256 5 489371 212682 65360 0 14255
14257 0 489250 212318 65360 0 14256
14258 0 489255 212334 65320 0 14257
14259 0 489223 212277 65280 0 14258
14260 0 489150 212258 65240 0 14259
14261 0 489094 212240 65200 0 14260
14262 0 489056 212206 65160 0 14261
14263 0 489006 212225 65120 0 14262
14264 5 489000 212209 65080 71 14263
14265 0 488916 212201 65040 75 14264
14266 0 488824 212233 65000 75 14265
14267 0 488776 212265 64960 75 14266
14268 0 488772 212285 64920 96 14267
14269 0 488780 212289 64800 96 14268
14270 0 488744 212361 64680 96 14269
14271 0 488756 212449 64560 75 14270
14272 0 488776 212521 64440 60 14271
14273 0 488728 212661 64320 60 14272
14274 0 488612 212741 64240 60 14273
14275 0 488532 212853 64160 60 14274
14276 0 488476 212933 64120 60 14275
14277 0 488380 212977 64080 60 14276
14278 0 488304 212997 64040 0 14277
14279 0 488164 213009 63960 0 14278
14280 0 488008 213053 63880 0 14279
14281 0 487816 213077 63760 0 14280
14282 0 487668 213069 63720 0 14281
14283 0 487488 213105 63640 0 14282
14284 0 487400 213185 63560 0 14283
14285 0 487428 213409 63440 0 14284
14286 0 487436 213561 63320 0 14285
14287 0 487388 213913 63200 0 14286
14288 0 487484 214013 63080 0 14287
14289 0 487504 214025 63000 0 14288
14290 0 487464 214053 62920 0 14289
14291 0 487452 214069 62880 0 14290
14292 0 487400 214097 62840 0 14291
14293 6 487400 214149 62800 0 14292
14294 0 487334 250874 33960 140 7216
14295 0 487374 250806 33760 51 14294
14296 0 487438 250778 33640 107 14295
14297 0 487558 250810 33520 107 14296
14298 0 487562 250814 33400 98 14297
14299 0 487746 250878 33240 107 14298
14300 0 487826 250858 33160 107 14299
14301 0 487722 250922 33000 80 14300
14302 0 487618 250930 32880 80 14301
14303 0 487634 251030 32720 148 14302
14304 0 487498 251110 32480 143 14303
14305 5 487455 251160 32280 135 14304
14306 0 487446 251170 32240 135 14305
14307 0 487406 251226 32160 135 14306
14308 0 487454 251170 31920 107 14307
14309 0 487514 251106 31800 107 14308
14310 0 487594 251062 31640 86 14309
14311 0 487666 251022 31480 75 14310
14312 0 487826 251126 31320 75 14311
14313 0 487878 251270 31160 75 14312
14314 0 487858 251402 31040 75 14313
14315 0 487918 251578 30920 81 14314
14316 0 487902 251674 30800 86 14315
14317 0 487886 251794 30640 86 14316
14318 0 487898 251994 30560 91 14317
14319 0 487914 252070 30400 91 14318
14320 0 487978 252342 30240 98 14319
14321 0 488074 252514 30160 98 14320
14322 0 487986 252962 30040 139 14321
14323 0 487778 253178 30000 115 14322
14324 5 487742 253158 29880 115 14323
14325 0 487130 253974 29840 120 14324
14326 0 487078 254258 29800 86 14325
14327 0 486930 254398 29720 120 14326
14328 0 486798 254518 29640 115 14327
14329 0 486638 254618 29520 60 14328
14330 0 486578 254658 29480 60 14329
14331 0 486362 254750 29400 75 14330
14332 0 486130 254930 29320 60 14331
14333 0 485862 255106 29200 86 14332
14334 0 485654 255174 29080 75 14333
14335 0 485566 255270 29040 75 14334
14336 0 485466 255370 29000 71 14335
14337 0 485266 255578 28920 75 14336
14338 0 485154 255670 28840 91 14337
14339 0 485002 255674 28720 91 14338
14340 0 484906 255902 28640 64 14339
14341 0 484338 256290 28520 134 14340
14342 5 484246 256318 28480 134 14341
14343 5 484086 256214 28440 81 14342
14344 0 483250 256058 28480 51 14343
14345 0 483210 256062 28520 51 14344
14346 0 483062 256070 28560 51 14345
14347 5 482618 256022 28600 40 14346
14348 0 482310 255902 28560 40 14347
14349 0 482290 255910 28600 40 14348
14350 0 482274 255982 28640 71 14349
14351 0 482302 256042 28720 71 14350
14352 0 482170 256102 28840 80 14351
14353 0 482078 256126 28920 80 14352
14354 6 482398 256270 29040 71 14353
14355 0 503296 233632 67920 90 6999
14356 0 503488 233728 67760 86 14355
14357 0 503744 233728 67720 102 14356
14358 0 504000 233728 67720 91 14357
14359 0 504256 233760 67720 124 14358
14360 0 504480 233760 67880 102 14359
14361 0 504736 233760 67960 104 14360
14362 0 504992 233760 67960 81 14361
14363 0 505248 233760 67960 124 14362
14364 0 505504 233792 67960 64 14363
14365 0 505760 233792 67960 107 14364
14366 0 505984 233952 68040 101 14365
14367 0 506240 234080 68040 115 14366
14368 5 506336 234176 68160 122 14367
14369 0 506496 234336 68360 128 14368
14370 5 506496 234432 68560 81 14369
14371 0 506752 234432 68560 40 14370
14372 0 507008 234464 68560 60 14371
14373 0 507232 234464 68680 45 14372
14374 0 507392 234432 68880 96 14373
14375 0 507488 234368 69120 115 14374
14376 0 507552 234272 69360 98 14375
14377 0 507616 234272 69640 86 14376
14378 0 507776 234208 69880 75 14377
14379 0 507936 234176 70080 160 14378
14380 0 508096 234112 70280 108 14379
14381 0 508288 234016 70440 96 14380
14382 0 508544 233952 70480 75 14381
14383 0 508800 233888 70480 81 14382
14384 5 508928 233824 70440 115 14383
14385 0 509056 233632 70560 102 14384
14386 0 509184 233408 70640 86 14385
14387 0 509280 233152 70680 75 14386
14388 0 509408 232928 70720 81 14387
14389 0 509600 232704 70720 108 14388
14390 0 509760 232512 70760 75 14389
14391 0 509888 232288 70800 71 14390
14392 0 510080 232064 70840 108 14391
14393 0 510176 231808 70840 122 14392
14394 0 510208 231552 70960 107 14393
14395 0 510272 231296 71080 75 14394
14396 0 510400 231072 71160 45 14395
14397 0 510592 230880 71240 178 14396
14398 0 510784 230720 71280 163 14397
14399 0 510976 230528 71240 124 14398
14400 0 511200 230368 71320 98 14399
14401 0 511360 230208 71480 71 14400
14402 0 511552 230016 71560 81 14401
14403 0 511712 229792 71600 131 14402
14404 0 511744 229568 71760 107 14403
14405 0 511840 229504 72000 40 14404
14406 0 512000 229344 72160 40 14405
14407 0 512128 229184 72320 120 14406
14408 5 512224 229088 72440 98 14407
14409 0 512352 228896 72560 60 14408
14410 0 512448 228704 72720 60 14409
14411 0 512512 228544 72920 45 14410
14412 0 512544 228448 73160 90 14411
14413 0 512608 228288 73400 71 14412
14414 0 512672 228128 73600 40 14413
14415 6 512736 228064 73680 51 14414
14416 0 442951 120472 108200 0 4148
14417 0 442838 120305 108080 0 14416
14418 0 442709 120129 107960 0 14417
14419 0 442556 119961 107880 0 14418
14420 0 442410 119759 107800 0 14419
14421 0 442394 119754 107720 0 14420
14422 0 442366 119728 107640 0 14421
14423 0 442322 119728 107600 0 14422
14424 0 442260 119690 107520 0 14423
14425 0 442196 119663 107440 0 14424
14426 0 442176 119668 107360 0 14425
14427 0 442109 119713 107280 0 14426
14428 0 442053 119760 107200 0 14427
14429 0 442021 119794 107120 0 14428
14430 0 441979 119842 107040 0 14429
14431 0 441949 119889 107000 0 14430
14432 0 441941 119931 106920 0 14431
14433 0 441958 120030 106840 0 14432
14434 0 441966 120080 106800 0 14433
14435 0 442002 120114 106680 0 14434
14436 0 442028 120161 106600 0 14435
14437 0 442042 120189 106560 0 14436
14438 0 442080 120254 106520 0 14437
14439 0 442169 120251 106440 0 14438
14440 0 442250 120386 106360 0 14439
14441 0 442223 120421 106240 0 14440
14442 0 442208 120390 106160 0 14441
14443 0 442248 120391 106120 0 14442
14444 0 442253 120360 106080 0 14443
14445 0 442214 120250 105960 0 14444
14446 0 442214 120219 105880 0 14445
14447 0 442151 120145 105840 0 14446
14448 0 442081 120097 105760 0 14447
14449 0 442062 120084 105680 0 14448
14450 0 442017 120118 105600 0 14449
14451 0 441982 120140 105520 0 14450
14452 0 441935 120132 105440 0 14451
14453 0 441929 120186 105360 0 14452
14454 0 441876 120201 105280 0 14453
14455 0 441777 120241 105200 0 14454
14456 0 441697 120309 105120 0 14455
14457 0 441665 120391 105080 0 14456
14458 0 441393 120495 105000 0 14457
14459 0 441337 120525 104960 0 14458
14460 0 441317 120565 104880 0 14459
14461 0 441257 120625 104800 0 14460
14462 0 441189 120677 104720 0 14461
14463 0 441156 120659 104640 0 14462
14464 0 441127 120677 104560 0 14463
14465 0 441057 120669 104520 0 14464
14466 0 441011 120649 104480 0 14465
14467 0 441001 120659 104440 0 14466
14468 0 440827 120649 104400 0 14467
14469 0 440797 120661 104360 0 14468
14470 0 440733 120645 104320 0 14469
14471 0 440625 120623 104240 0 14470
14472 0 440569 120583 104160 0 14471
14473 0 440543 120585 104120 0 14472
14474 0 440451 120635 104080 0 14473
14475 6 440335 120621 104000 0 14474
14476 0 410228 139395 145760 0 1082
14477 0 410039 139511 145520 0 14476
14478 0 410083 139425 145400 0 14477
14479 0 410043 139357 145280 0 14478
14480 0 409891 139329 145160 0 14479
14481 0 409747 138995 144960 0 14480
14482 0 409503 138739 144800 0 14481
14483 0 409411 138435 144640 0 14482
14484 0 409279 138231 144520 0 14483
14485 0 409187 137759 144440 0 14484
14486 5 409887 137121 144480 0 14485
14487 0 410087 136965 144400 0 14486
14488 0 410127 136761 144240 0 14487
14489 0 410223 136733 144040 0 14488
14490 0 410299 136859 143960 0 14489
14491 0 410375 136895 143680 0 14490
14492 0 410503 136953 143520 0 14491
14493 0 410755 136773 143440 0 14492
14494 0 410975 136737 143320 0 14493
14495 0 411059 136617 143200 0 14494
14496 0 411087 136509 143120 0 14495
14497 0 411259 136303 142960 0 14496
14498 0 411475 135343 142320 0 14497
14499 0 411595 134927 141920 0 14498
14500 0 411811 134753 141480 0 14499
14501 0 412099 134619 141120 0 14500
14502 0 412123 134601 140960 0 14501
14503 0 412219 134541 140840 0 14502
14504 0 412303 134511 140720 0 14503
14505 0 412395 134417 140600 0 14504
14506 0 412412 134413 140560 0 14505
14507 0 412639 134363 140040 0 14506
14508 0 412659 134401 139840 0 14507
14509 0 412647 134489 139640 0 14508
14510 0 412667 134385 139520 0 14509
14511 0 412723 134249 139280 0 14510
14512 0 412735 133709 139240 0 14511
14513 0 412695 133681 139160 0 14512
14514 0 412699 133645 139080 0 14513
14515 0 412743 133617 138960 0 14514
14516 0 412811 133533 138840 0 14515
14517 5 412807 133247 138560 0 14516
14518 0 412802 133156 138400 0 14517
14519 0 412799 133111 138320 0 14518
14520 0 412867 132913 138160 0 14519
14521 0 413095 132695 137920 0 14520
14522 0 413234 132695 137800 0 14521
14523 0 413327 132695 137720 0 14522
14524 0 413443 132671 137600 0 14523
14525 0 413637 132602 137480 0 14524
14526 0 413766 132556 137400 0 14525
14527 0 413895 132509 137320 0 14526
14528 0 413952 132493 137280 0 14527
14529 0 414066 132461 137200 0 14528
14530 0 414123 132445 137160 0 14529
14531 0 414174 132428 137080 0 14530
14532 0 414199 132419 137040 0 14531
14533 6 414109 132284 136960 0 14532
14534 0 489380 254636 62280 107 10611
14535 0 489336 254860 62120 102 14534
14536 0 489144 255132 61960 98 14535
14537 5 489101 255412 61880 60 14536
14538 0 489080 255552 61840 60 14537
14539 0 489100 256012 61760 122 14538
14540 0 488988 256264 61640 115 14539
14541 0 488844 256600 61480 102 14540
14542 0 488768 257108 61320 71 14541
14543 0 488556 257852 61280 150 14542
14544 5 488404 257926 61320 150 14543
14545 0 488460 258116 61280 160 14544
14546 0 488500 258404 61160 120 14545
14547 0 488600 258708 61000 51 14546
14548 0 488636 259356 60880 32 14547
14549 0 488808 259824 60760 32 14548
14550 0 488820 259880 60720 32 14549
14551 0 488904 260484 60680 0 14550
14552 0 488804 259944 60640 0 14551
14553 0 488956 259848 60400 0 14552
14554 0 488920 260640 60400 0 14553
14555 5 488688 261276 60440 32 14554
14556 0 488744 261360 60360 32 14555
14557 0 488848 261496 60240 135 14556
14558 5 489008 261824 60200 75 14557
14559 0 488976 261788 60040 75 14558
14560 0 488866 261822 59880 75 14559
14561 0 488950 262044 59720 40 14560
14562 0 488984 262184 59600 81 14561
14563 0 489000 262282 59440 81 14562
14564 0 489060 262302 59320 81 14563
14565 5 489271 262403 59240 137 14564
14566 0 489376 262454 59200 137 14565
14567 0 489571 262483 58960 104 14566
14568 5 489710 262558 58920 137 14567
14569 0 489752 262560 58840 137 14568
14570 0 489818 262596 58720 157 14569
14571 0 490220 262736 58600 134 14570
14572 0 490356 262830 58480 108 14571
14573 0 490160 262916 58320 108 14572
14574 0 490618 263248 58160 96 14573
14575 0 490806 263414 58120 64 14574
14576 5 490996 263544 58080 45 14575
14577 0 491006 263716 58120 32 14576
14578 0 491040 263780 58160 32 14577
14579 0 491186 264058 58240 32 14578
14580 0 492963 265005 58200 90 14579
14581 0 493153 265103 58120 60 14580
14582 0 494295 265660 58120 75 14581
14583 0 494618 265731 58080 75 14582
14584 0 494768 265812 58040 75 14583
14585 0 494933 265867 58000 75 14584
14586 0 495157 266027 57960 80 14585
14587 0 495413 266172 57920 75 14586
14588 0 496083 266285 57880 102 14587
14589 0 496270 266327 57760 64 14588
14590 0 496585 266108 57720 40 14589
14591 6 496775 266108 57680 40 14590
14592 0 496611 220165 41960 71 8643
14593 0 496795 220257 41920 71 14592
14594 0 497211 220429 41880 90 14593
14595 0 497311 220441 41840 90 14594
14596 0 497423 220469 41800 75 14595
14597 0 497571 220461 41760 75 14596
14598 0 497639 220477 41680 75 14597
14599 0 497867 220605 41480 60 14598
14600 0 498003 220693 41320 51 14599
14601 0 498047 220797 41160 81 14600
14602 0 498095 220905 41120 81 14601
14603 0 498171 221009 41080 80 14602
14604 0 498387 221185 41040 107 14603
14605 0 498619 221009 40920 107 14604
14606 0 498771 221157 40760 120 14605
14607 0 499343 221269 40560 75 14606
14608 0 499627 221153 40440 75 14607
14609 0 500375 220825 40280 107 14608
14610 0 500723 220881 40120 90 14609
14611 0 500839 220853 39920 40 14610
14612 0 500999 220561 39720 40 14611
14613 0 501327 220181 39880 98 14612
14614 0 501779 219577 40040 51 14613
14615 0 502247 219285 39880 104 14614
14616 0 502431 219157 39720 104 14615
14617 0 502631 219125 39560 96 14616
14618 0 502855 219093 39360 91 14617
14619 0 503075 219237 39120 71 14618
14620 0 503183 219741 38920 32 14619
14621 5 503479 220081 38760 104 14620
14622 0 503931 219877 38480 160 14621
14623 0 504227 219793 38360 102 14622
14624 0 504707 219573 38160 40 14623
14625 0 505059 219753 37960 128 14624
14626 0 505179 219849 37720 104 14625
14627 0 505599 219653 37520 60 14626
14628 0 505839 219777 37320 51 14627
14629 0 505923 219925 37280 51 14628
14630 0 506041 220003 37200 51 14629
14631 0 506253 220111 37120 60 14630
14632 0 506411 220173 37000 98 14631
14633 0 506517 220287 36880 98 14632
14634 0 506433 220227 36760 98 14633
14635 0 506361 220133 36640 75 14634
14636 0 506391 220003 36520 75 14635
14637 0 506393 219917 36400 71 14636
14638 0 506827 219885 36240 107 14637
14639 0 507557 220139 36280 108 14638
14640 0 507709 220333 36400 86 14639
14641 0 507741 220367 36480 86 14640
14642 0 507895 220519 36600 86 14641
14643 0 507929 220587 36640 75 14642
14644 0 507821 220865 36680 45 14643
14645 0 507953 220981 36720 40 14644
14646 0 507989 221085 36760 40 14645
14647 0 507931 221247 36840 40 14646
14648 6 507953 221273 36880 40 14647
14649 0 372488 162343 163480 0 6578
14650 0 372128 162637 163520 0 14649
14651 0 371958 162977 163640 0 14650
14652 0 371681 163186 163800 0 14651
14653 0 371424 163259 164000 0 14652
14654 0 371200 163303 164160 0 14653
14655 0 371037 163435 164280 0 14654
14656 5 370902 163449 164320 0 14655
14657 0 370922 163485 164400 0 14656
14658 0 370934 163526 164480 0 14657
14659 0 370890 163693 164640 0 14658
14660 0 370737 164009 164840 0 14659
14661 0 370652 164143 165000 0 14660
14662 0 370586 164254 165120 0 14661
14663 0 370458 164539 165320 0 14662
14664 0 370336 164697 165400 0 14663
14665 0 370264 164932 165520 0 14664
14666 0 370245 165117 165600 0 14665
14667 0 370242 165297 165680 0 14666
14668 0 370134 165550 165760 0 14667
14669 0 369817 165895 165840 0 14668
14670 0 369663 166094 165920 0 14669
14671 0 369564 166265 166000 0 14670
14672 0 369480 166393 166120 0 14671
14673 0 369411 166568 166200 0 14672
14674 0 368859 166136 166320 0 14673
14675 0 368914 166340 166400 0 14674
14676 0 368763 166710 166680 0 14675
14677 0 368643 166846 166800 0 14676
14678 0 368373 167070 166880 0 14677
14679 0 368133 167263 166960 0 14678
14680 5 367635 167808 167000 0 14679
14681 0 367582 167863 167120 0 14680
14682 0 367290 167874 167360 0 14681
14683 0 366410 168326 167400 0 14682
14684 0 365971 168556 167520 0 14683
14685 0 365638 168700 167720 0 14684
14686 0 365206 168684 167920 0 14685
14687 0 364805 168603 168080 0 14686
14688 0 364632 168564 168200 0 14687
14689 0 364419 168496 168280 0 14688
14690 0 363879 168517 168320 0 14689
14691 0 363564 168525 168480 0 14690
14692 0 363467 168542 168600 0 14691
14693 0 363095 168613 168840 0 14692
14694 0 362778 168605 169000 0 14693
14695 0 362682 168634 169160 0 14694
14696 0 362524 168636 169320 0 14695
14697 0 362485 168636 169360 0 14696
14698 0 362030 168189 169400 0 14697
14699 0 361911 168084 169480 0 14698
14700 0 361788 168003 169600 0 14699
14701 0 361747 167969 169680 0 14700
14702 0 361468 167672 169840 0 14701
14703 0 361213 167561 170000 0 14702
14704 6 361014 167485 170200 0 14703
14705 0 376180 170416 172080 0 9630
14706 0 376244 170415 171920 0 14705
14707 0 376403 170592 171560 0 14706
14708 0 376429 170711 171400 0 14707
14709 0 376393 170836 171160 0 14708
14710 0 376264 170840 170640 0 14709
14711 0 376125 171005 170360 0 14710
14712 0 375989 171053 170080 0 14711
14713 0 375848 170977 169800 0 14712
14714 0 375814 170894 169600 0 14713
14715 0 375864 170733 169360 0 14714
14716 0 376004 170781 169200 0 14715
14717 0 376040 170918 169040 0 14716
14718 0 375957 170982 168880 0 14717
14719 0 375773 170985 168680 0 14718
14720 5 375232 171080 168560 0 14719
14721 0 374930 171168 168440 0 14720
14722 0 374900 171241 168360 0 14721
14723 0 375029 171301 168160 0 14722
14724 0 375015 171353 168040 0 14723
14725 0 374996 171423 167880 0 14724
14726 0 374977 171325 167760 0 14725
14727 0 375005 171628 167720 0 14726
14728 0 375000 171668 167640 0 14727
14729 0 375000 171703 167600 0 14728
14730 0 374970 171788 167480 0 14729
14731 0 374960 171816 167440 0 14730
14732 0 375039 171938 167240 0 14731
14733 0 375045 171941 167200 0 14732
14734 0 375067 171955 167040 0 14733
14735 0 375049 172170 166800 0 14734
14736 0 374603 172354 166560 0 14735
14737 0 374161 172464 166440 0 14736
14738 0 373615 172678 166320 0 14737
14739 0 373836 173059 166200 0 14738
14740 0 373689 173225 166120 0 14739
14741 0 373383 173635 165880 0 14740
14742 0 373246 173776 165680 0 14741
14743 0 373301 173826 165400 0 14742
14744 0 373293 173753 165280 0 14743
14745 0 373262 173688 165120 0 14744
14746 0 373253 173768 164960 0 14745
14747 5 373207 173943 164800 0 14746
14748 0 372933 174176 164760 0 14747
14749 0 372831 174355 164560 0 14748
14750 0 372751 174402 164320 0 14749
14751 0 372645 174541 164120 0 14750
14752 0 372465 174867 163960 0 14751
14753 0 372338 175000 163800 0 14752
14754 0 372298 175157 163640 0 14753
14755 0 372275 175308 163520 0 14754
14756 0 372263 175479 163400 0 14755
14757 0 372255 175500 163360 0 14756
14758 5 372312 175608 163280 0 14757
14759 6 372244 175550 163240 0 14758
14760 0 435845 225603 38640 32 3052
14761 0 435825 225743 38600 32 14760
14762 0 435799 225797 38560 32 14761
14763 0 435769 225849 38520 64 14762
14764 0 435775 225881 38480 64 14763
14765 0 435741 225961 38440 64 14764
14766 0 435603 226213 38400 60 14765
14767 0 435585 226555 38480 51 14766
14768 0 435565 226691 38560 51 14767
14769 0 435579 226901 38640 60 14768
14770 0 435567 226995 38680 60 14769
14771 0 435899 227930 38720 136 14770
14772 5 436140 228968 38720 75 14771
14773 0 436042 229003 38760 75 14772
14774 0 435948 229055 38800 75 14773
14775 0 435805 229285 38840 40 14774
14776 0 435701 229483 38880 51 14775
14777 0 435544 230138 38920 120 14776
14778 0 435596 231287 38880 120 14777
14779 0 435858 231952 38920 226 14778
14780 0 435906 232126 39160 153 14779
14781 0 435899 232276 39280 143 14780
14782 0 435924 232325 39440 143 14781
14783 0 435683 232652 39560 71 14782
14784 0 435586 232899 39640 40 14783
14785 0 435676 233965 39680 75 14784
14786 0 436199 234731 39720 51 14785
14787 0 436049 235525 39760 128 14786
14788 0 436140 236040 39880 140 14787
14789 5 436611 237159 39920 71 14788
14790 0 436510 237613 39960 124 14789
14791 0 436510 237781 40040 139 14790
14792 0 436553 237829 40120 139 14791
14793 0 436521 237950 40200 75 14792
14794 0 436537 238130 40240 75 14793
14795 0 436532 238188 40280 80 14794
14796 0 436510 238293 40320 80 14795
14797 0 436521 238420 40360 120 14796
14798 0 436500 238515 40440 120 14797
14799 0 436563 238668 40520 40 14798
14800 0 436590 238737 40640 40 14799
14801 0 436706 239059 40760 75 14800
14802 0 436759 239159 40800 75 14801
14803 0 436964 239771 40840 101 14802
14804 0 436986 240062 40880 120 14803
14805 0 436896 240352 40920 86 14804
14806 0 436806 240858 40880 60 14805
14807 0 436811 240906 40840 60 14806
14808 0 436811 241022 40800 51 14807
14809 0 436811 241070 40760 51 14808
14810 0 436796 241149 40720 51 14809
14811 0 436790 241212 40680 51 14810
14812 0 436796 241318 40600 51 14811
14813 0 436753 241339 40560 51 14812
14814 6 436801 241423 40520 51 14813
14815 0 461530 127031 90240 0 1278
14816 0 462134 126571 90200 0 14815
14817 0 462678 125927 90160 0 14816
14818 0 462759 125850 90200 0 14817
14819 0 462899 125776 90240 0 14818
14820 0 463095 125480 90320 0 14819
14821 0 463131 125424 90400 0 14820
14822 0 463259 125226 90440 0 14821
14823 0 463507 125076 90480 0 14822
14824 0 463703 124900 90560 0 14823
14825 0 463795 124836 90640 0 14824
14826 0 463931 124820 90760 0 14825
14827 0 463951 124772 90840 0 14826
14828 0 464059 124724 90960 0 14827
14829 0 464163 124630 91040 0 14828
14830 0 464375 124550 91120 0 14829
14831 0 464523 124350 91240 0 14830
14832 0 464623 124242 91320 0 14831
14833 0 464619 124030 91360 0 14832
14834 0 464847 124232 91400 0 14833
14835 0 464975 124032 91480 0 14834
14836 0 465079 123780 91600 0 14835
14837 0 465231 123522 91640 0 14836
14838 0 465223 123274 91760 0 14837
14839 0 465203 123114 91880 0 14838
14840 0 465203 123114 92000 0 14839
14841 0 465199 123112 92080 0 14840
14842 0 465263 123070 92200 0 14841
14843 0 465367 123026 92360 0 14842
14844 0 465379 123078 92560 0 14843
14845 0 465327 123016 92680 0 14844
14846 0 465275 122984 92760 0 14845
14847 0 465207 122940 92840 0 14846
14848 0 465139 122866 92920 0 14847
14849 5 465079 122792 92960 0 14848
14850 0 465019 122718 93000 0 14849
14851 0 464827 122578 93040 0 14850
14852 0 464827 122598 93080 0 14851
14853 0 464827 122618 93120 0 14852
14854 0 464763 122610 93200 0 14853
14855 0 464619 122530 93320 0 14854
14856 0 464619 122546 93400 0 14855
14857 0 464667 122586 93480 0 14856
14858 0 464667 122586 93560 0 14857
14859 0 464707 122722 93640 0 14858
14860 0 464851 122746 93640 0 14859
14861 0 464867 122786 93840 0 14860
14862 0 465035 122890 93920 0 14861
14863 0 465171 122890 94080 0 14862
14864 0 465339 122962 94160 0 14863
14865 0 465091 122938 94240 0 14864
14866 0 465075 122946 94360 0 14865
14867 0 465107 122962 94480 0 14866
14868 6 465175 123007 94600 0 14867
14869 0 401775 146288 152600 0 1056
14870 0 401947 146360 152720 0 14869
14871 0 402043 146432 152840 0 14870
14872 0 402123 146340 153000 0 14871
14873 0 402171 146272 153120 0 14872
14874 0 402211 146188 153240 0 14873
14875 0 402289 146206 153360 0 14874
14876 0 402271 146136 153480 0 14875
14877 0 402286 146051 153640 0 14876
14878 0 402316 146023 153760 0 14877
14879 0 402335 146030 153920 0 14878
14880 0 402258 146029 154040 0 14879
14881 0 402140 145963 154240 0 14880
14882 0 402152 145949 154400 0 14881
14883 0 402182 145969 154520 0 14882
14884 0 402238 145973 154640 0 14883
14885 0 402238 145975 154760 0 14884
14886 0 402199 145984 154880 0 14885
14887 0 402149 146020 155000 0 14886
14888 0 402128 146065 155120 0 14887
14889 0 402005 146150 155320 0 14888
14890 0 401961 146216 155480 0 14889
14891 0 401896 146355 155640 0 14890
14892 0 401836 146495 155880 0 14891
14893 0 401849 146478 156000 0 14892
14894 0 401825 146498 156160 0 14893
14895 0 401753 146538 156320 0 14894
14896 0 401691 146624 156480 0 14895
14897 0 401607 146836 156600 0 14896
14898 5 401603 146928 156680 0 14897
14899 0 401597 146878 156800 0 14898
14900 0 401501 146810 156960 0 14899
14901 0 401513 146842 157080 0 14900
14902 0 401357 146954 157200 0 14901
14903 0 401309 147090 157320 0 14902
14904 0 401273 147138 157480 0 14903
14905 0 401153 147198 157600 0 14904
14906 0 401037 147312 157760 0 14905
14907 0 400921 147429 158000 0 14906
14908 0 400775 147836 158240 0 14907
14909 0 400431 148287 158720 0 14908
14910 0 400541 148530 158880 0 14909
14911 0 400601 148653 159040 0 14910
14912 0 400537 148778 159200 0 14911
14913 0 400427 148903 159400 0 14912
14914 0 400365 148971 159600 0 14913
14915 0 400281 149038 159720 0 14914
14916 0 400079 148936 159880 0 14915
14917 0 400055 148934 160040 0 14916
14918 5 400059 149015 160240 0 14917
14919 0 400037 148982 160320 0 14918
14920 0 399933 149014 160440 0 14919
14921 0 399933 148902 160560 0 14920
14922 6 399932 148869 160640 0 14921
14923 0 439616 208455 46800 0 6334
14924 0 439136 208007 46760 0 14923
14925 0 438640 207847 46720 124 14924
14926 0 438544 207887 46680 124 14925
14927 0 437416 208295 46640 86 14926
14928 0 437424 208287 46600 86 14927
14929 0 437416 208327 46560 86 14928
14930 5 437368 208279 46520 86 14929
14931 0 437088 208519 46480 86 14930
14932 0 436968 208591 46440 75 14931
14933 0 436816 208623 46400 75 14932
14934 0 436784 208703 46360 40 14933
14935 0 436688 208759 46320 40 14934
14936 0 436512 208887 46280 40 14935
14937 0 436352 208983 46240 40 14936
14938 0 436104 209103 46200 71 14937
14939 5 435624 209191 46160 51 14938
14940 0 435072 209191 46240 51 14939
14941 0 435072 209119 46280 51 14940
14942 0 435040 209007 46320 90 14941
14943 0 435168 208991 46360 90 14942
14944 0 435040 209015 46400 90 14943
14945 0 435000 209007 46440 90 14944
14946 0 434912 209023 46480 90 14945
14947 0 434784 209095 46520 51 14946
14948 0 434672 209159 46560 51 14947
14949 0 434336 209391 46600 51 14948
14950 0 434192 209631 46680 0 14949
14951 5 434088 210031 46720 0 14950
14952 0 434041 210050 46800 0 14951
14953 0 433985 210056 46960 0 14952
14954 0 433883 210126 47080 0 14953
14955 0 433845 210218 47160 0 14954
14956 0 433735 210308 47240 0 14955
14957 0 433645 210448 47320 0 14956
14958 0 433611 210534 47360 0 14957
14959 0 433561 210612 47400 0 14958
14960 0 433539 210572 47440 0 14959
14961 0 433483 210782 47480 0 14960
14962 0 433425 210868 47520 0 14961
14963 0 433293 210902 47560 0 14962
14964 0 433245 210930 47600 0 14963
14965 0 433133 211024 47640 0 14964
14966 0 433021 211114 47680 0 14965
14967 0 432969 211186 47720 0 14966
14968 0 432955 211216 47760 0 14967
14969 0 432661 211420 47800 0 14968
14970 0 432621 211526 47840 0 14969
14971 0 432487 211650 47880 0 14970
14972 0 432451 212188 47920 0 14971
14973 5 431613 212692 47960 0 14972
14974 0 431745 212776 48120 0 14973
14975 0 431716 212578 48160 0 14974
14976 6 431548 212026 48200 0 14975
14977 0 495413 256926 46560 86 5275
14978 0 494984 257408 46080 102 14977
14979 0 495004 257683 45880 163 14978
14980 0 494876 257845 45640 107 14979
14981 0 494699 257890 45400 160 14980
14982 0 494785 257848 44880 134 14981
14983 5 494701 257863 44520 122 14982
14984 0 494496 257888 43840 107 14983
14985 0 494560 257984 43600 163 14984
14986 0 494656 257984 43360 160 14985
14987 0 494720 257952 43120 135 14986
14988 0 494816 257984 42880 197 14987
14989 0 494656 258048 42680 178 14988
14990 0 494496 257952 42480 134 14989
14991 0 494432 257984 42240 96 14990
14992 0 494464 257952 41960 196 14991
14993 5 494464 257952 41920 189 14992
14994 0 494208 257824 41880 154 14993
14995 0 493984 257728 41800 137 14994
14996 0 493728 257632 41800 154 14995
14997 0 493568 257440 41680 137 14996
14998 0 493440 257344 41480 128 14997
14999 0 493280 257216 41280 122 14998
15000 0 493184 256992 41160 80 14999
15001 5 493152 256832 41080 122 15000
15002 0 492992 256736 41280 131 15001
15003 0 492928 256640 41520 140 15002
15004 0 492800 256544 41760 154 15003
15005 0 492736 256320 41920 98 15004
15006 0 492576 256160 42120 40 15005
15007 0 492480 255968 42320 64 15006
15008 0 492352 255872 42560 108 15007
15009 0 492256 255776 42800 96 15008
15010 0 492128 255680 43000 75 15009
15011 0 492096 255648 43280 71 15010
15012 0 492000 255648 43520 71 15011
15013 0 491872 255616 43760 96 15012
15014 0 491712 255648 43960 104 15013
15015 0 491552 255744 44160 124 15014
15016 0 491424 255840 44360 131 15015
15017 0 491200 255936 44520 154 15016
15018 0 491040 255968 44720 120 15017
15019 0 490816 256128 44720 96 15018
15020 0 490560 256224 44680 81 15019
15021 0 490336 256224 44480 81 15020
15022 0 490080 256224 44440 71 15021
15023 0 489824 256224 44440 40 15022
15024 0 489568 256192 44320 81 15023
15025 5 489440 256192 44320 128 15024
15026 0 489376 256288 44080 168 15025
15027 0 489152 256160 44000 81 15026
15028 0 489056 255904 44000 122 15027
15029 0 489024 255680 43840 81 15028
15030 6 488992 255552 43680 75 15029
15031 0 504527 230222 65600 0 8781
15032 0 505023 230214 65640 0 15031
15033 0 505631 229877 65640 0 15032
15034 0 505831 229805 65560 0 15033
15035 0 506096 229766 65440 0 15034
15036 0 506286 229630 65360 0 15035
15037 0 506430 229526 65320 0 15036
15038 5 506470 229438 65240 0 15037
15039 0 506558 229629 65200 0 15038
15040 0 506718 229694 65160 0 15039
15041 0 506902 229630 65120 0 15040
15042 0 507023 229623 65080 0 15041
15043 0 507142 229662 65040 0 15042
15044 0 507357 229797 64960 0 15043
15045 0 508011 230273 64920 51 15044
15046 0 508087 230285 64880 51 15045
15047 0 509003 230657 64800 0 15046
15048 0 508991 230821 64760 0 15047
15049 0 509207 231013 64720 0 15048
15050 5 509891 231341 64680 0 15049
15051 0 509955 231349 64640 0 15050
15052 0 510383 232017 64640 0 15051
15053 0 510435 232069 64600 0 15052
15054 0 510523 232229 64520 0 15053
15055 0 510603 232337 64440 51 15054
15056 0 510739 232501 64400 51 15055
15057 0 510887 232617 64320 51 15056
15058 0 511059 232749 64280 51 15057
15059 5 510911 232609 64240 51 15058
15060 0 511247 233153 64160 51 15059
15061 0 511291 233253 64120 51 15060
15062 0 511271 233313 64080 60 15061
15063 0 511311 233457 64040 60 15062
15064 0 511375 233569 64000 51 15063
15065 0 511455 233689 63960 51 15064
15066 0 511507 233773 63920 51 15065
15067 0 511571 233873 63880 51 15066
15068 0 511615 233965 63840 51 15067
15069 0 511791 234125 63800 51 15068
15070 0 511847 234217 63760 32 15069
15071 0 512359 235057 63760 98 15070
15072 0 512451 235253 63680 60 15071
15073 0 512751 235457 63600 86 15072
15074 0 512899 235593 63520 86 15073
15075 0 513063 235809 63440 71 15074
15076 5 513191 235889 63400 75 15075
15077 0 513407 235893 63360 86 15076
15078 0 513463 235877 63280 86 15077
15079 0 513539 235777 63160 90 15078
15080 5 513559 235749 63040 90 15079
15081 0 513559 235429 63080 90 15080
15082 0 513559 235357 63120 90 15081
15083 0 513435 235249 63200 90 15082
15084 6 513379 235177 63240 90 15083
15085 0 491537 259532 66200 107 7500
15086 0 491805 259776 66040 107 15085
15087 0 491997 260036 65880 75 15086
15088 0 492052 260076 65760 60 15087
15089 0 492066 260237 65640 60 15088
15090 0 492126 260527 65520 96 15089
15091 0 492147 260778 65360 75 15090
15092 0 492134 261020 65280 60 15091
15093 0 491556 261746 65240 101 15092
15094 0 491575 262820 65280 120 15093
15095 0 491654 262942 65320 40 15094
15096 5 491620 262968 65360 150 15095
15097 0 491398 263105 65680 75 15096
15098 0 491403 263264 65760 75 15097
15099 0 491369 263411 65880 102 15098
15100 0 491366 263432 65920 102 15099
15101 0 491348 263556 66040 102 15100
15102 0 491132 263707 66120 102 15101
15103 0 491274 263767 66240 102 15102
15104 0 491554 263860 66400 80 15103
15105 0 491702 264094 66520 75 15104
15106 0 491762 264258 66640 71 15105
15107 0 491720 264321 66760 71 15106
15108 0 491773 264292 66880 32 15107
15109 0 491892 264219 67040 32 15108
15110 0 492140 264295 67200 32 15109
15111 0 492177 264364 67320 32 15110
15112 0 492074 264461 67480 51 15111
15113 0 492037 264662 67640 51 15112
15114 0 492031 264812 67680 90 15113
15115 0 491789 265897 67680 60 15114
15116 0 491604 266071 67640 128 15115
15117 0 491688 266253 67560 128 15116
15118 0 491915 266512 67440 139 15117
15119 0 492015 266705 67400 120 15118
15120 0 492203 266937 67280 154 15119
15121 0 492229 267180 67200 124 15120
15122 0 492203 267388 67080 102 15121
15123 0 492094 267657 66960 51 15122
15124 0 492068 267723 66920 51 15123
15125 0 492023 267842 66880 51 15124
15126 0 492047 268016 66840 51 15125
15127 0 492116 268325 66760 71 15126
15128 0 492290 268861 66640 75 15127
15129 0 492200 268900 66560 75 15128
15130 0 491860 269038 66440 51 15129
15131 0 491683 269272 66320 60 15130
15132 0 491469 269410 66240 60 15131
15133 0 491350 269507 66160 91 15132
15134 0 491276 269579 66040 91 15133
15135 0 491134 269642 65880 81 15134
15136 6 491136 269639 65840 81 15135
15137 0 434176 110309 107160 0 5586
15138 0 434252 110172 107200 0 15137
15139 0 434287 110234 107240 0 15138
15140 0 434300 109998 107280 0 15139
15141 0 434391 109916 107360 0 15140
15142 0 434435 109808 107400 0 15141
15143 0 434455 109784 107440 0 15142
15144 0 434532 109706 107520 0 15143
15145 0 434574 109626 107600 0 15144
15146 0 434698 109544 107680 0 15145
15147 0 434678 109518 107720 0 15146
15148 0 434682 109490 107760 0 15147
15149 0 434710 109468 107800 0 15148
15150 0 434776 109478 107840 0 15149
15151 0 434862 109508 107880 0 15150
15152 0 434944 109558 107960 0 15151
15153 0 435062 109586 108040 0 15152
15154 0 435251 109598 108120 0 15153
15155 0 435385 109560 108160 0 15154
15156 0 435468 109474 108200 0 15155
15157 0 435544 109504 108280 0 15156
15158 0 435578 109504 108320 0 15157
15159 0 435686 109534 108400 0 15158
15160 0 435780 109522 108480 0 15159
15161 0 435846 109626 108640 0 15160
15162 5 435921 109658 108680 0 15161
15163 0 436103 109806 108720 0 15162
15164 0 436238 109900 108800 0 15163
15165 0 436320 110006 108880 0 15164
15166 0 436361 110038 108920 0 15165
15167 0 436375 110074 108960 0 15166
15168 0 436373 110150 109040 0 15167
15169 0 436409 110174 109120 0 15168
15170 0 436384 110224 109200 0 15169
15171 0 436362 110262 109280 0 15170
15172 0 436406 110296 109360 0 15171
15173 0 436428 110340 109440 0 15172
15174 0 436482 110370 109520 0 15173
15175 0 436498 110404 109600 0 15174
15176 0 436517 110436 109680 0 15175
15177 0 436527 110478 109760 0 15176
15178 0 436527 110504 109840 0 15177
15179 0 436541 110524 109920 0 15178
15180 0 436577 110550 110000 0 15179
15181 0 436611 110544 110040 0 15180
15182 0 436645 110568 110120 0 15181
15183 0 436611 110600 110200 0 15182
15184 0 436569 110630 110280 0 15183
15185 0 436497 110676 110360 0 15184
15186 0 436450 110706 110440 0 15185
15187 6 436426 110710 110520 0 15186
15188 0 382298 163159 176040 0 11614
15189 0 381691 162720 176080 0 15188
15190 0 381391 162538 176240 0 15189
15191 0 380840 162387 176440 0 15190
15192 0 380321 162364 176680 0 15191
15193 0 379946 162262 176840 0 15192
15194 0 379571 162198 177280 0 15193
15195 5 379480 162151 177320 0 15194
15196 0 379669 162267 177440 0 15195
15197 0 379572 162290 177720 0 15196
15198 0 379511 162273 177920 0 15197
15199 0 379389 162166 178040 0 15198
15200 0 379292 162062 178280 0 15199
15201 0 379221 162066 178320 0 15200
15202 0 379149 162190 178400 0 15201
15203 0 379136 162249 178480 0 15202
15204 5 379156 162275 178520 0 15203
15205 0 379172 162182 178640 0 15204
15206 0 379164 162098 178760 0 15205
15207 0 379160 162094 178800 0 15206
15208 0 379152 162087 178880 0 15207
15209 0 379177 162014 179040 0 15208
15210 0 379272 162020 179200 0 15209
15211 0 379136 161948 179320 0 15210
15212 0 379064 161923 179480 0 15211
15213 0 379057 161934 179560 0 15212
15214 0 378978 161967 179720 0 15213
15215 0 379007 161933 179800 0 15214
15216 0 379037 161945 179880 0 15215
15217 0 379051 161951 179920 0 15216
15218 0 379090 162014 180040 0 15217
15219 0 379182 162101 180160 0 15218
15220 0 379185 162122 180240 0 15219
15221 0 379188 162151 180320 0 15220
15222 0 379180 162150 180440 0 15221
15223 0 379217 162190 180560 0 15222
15224 0 379308 162284 180720 0 15223
15225 0 379356 162334 180840 0 15224
15226 0 379397 162402 180920 0 15225
15227 0 379441 162461 181000 0 15226
15228 0 379447 162507 181040 0 15227
15229 0 379431 162519 181120 0 15228
15230 0 379472 162569 181240 0 15229
15231 0 379441 162670 181280 0 15230
15232 0 379449 162704 181320 0 15231
15233 0 379461 162694 181440 0 15232
15234 0 379487 162703 181480 0 15233
15235 0 379473 162732 181560 0 15234
15236 0 379495 162758 181680 0 15235
15237 0 379527 162784 181800 0 15236
15238 6 379507 162842 181880 0 15237
15239 0 452187 228354 28240 101 2799
15240 0 452147 228246 28120 101 15239
15241 0 452099 228066 28040 51 15240
15242 0 452199 227978 27960 51 15241
15243 0 452423 227830 27840 104 15242
15244 5 452499 227682 27800 104 15243
15245 0 452545 227716 27760 104 15244
15246 0 452553 227748 27680 104 15245
15247 0 452565 227808 27560 90 15246
15248 0 452565 227808 27440 90 15247
15249 0 452609 227792 27320 122 15248
15250 0 452625 227948 27160 122 15249
15251 0 452629 227952 27040 140 15250
15252 0 452625 228052 26920 140 15251
15253 0 452617 228108 26800 90 15252
15254 0 452633 228184 26720 90 15253
15255 0 452621 228348 26600 40 15254
15256 0 452605 228532 26480 40 15255
15257 0 452557 228640 26360 45 15256
15258 0 452577 228744 26240 45 15257
15259 0 452533 228904 26120 45 15258
15260 0 452473 229020 26000 71 15259
15261 0 452385 228968 25880 71 15260
15262 0 452333 228996 25720 71 15261
15263 0 452157 229028 25520 176 15262
15264 5 452301 228904 25480 102 15263
15265 0 452481 228544 25440 51 15264
15266 0 452493 228412 25400 45 15265
15267 0 452477 228352 25360 45 15266
15268 0 452401 228336 25320 45 15267
15269 0 452364 228290 25280 45 15268
15270 5 452338 228151 25240 80 15269
15271 5 452486 227731 25200 86 15270
15272 0 452554 227537 25160 148 15271
15273 0 452618 227459 25120 108 15272
15274 0 452650 227427 25080 108 15273
15275 0 452846 227191 24920 98 15274
15276 0 453062 227013 24800 91 15275
15277 0 453210 226857 24720 75 15276
15278 0 453238 226815 24680 75 15277
15279 0 453560 225691 24680 71 15278
15280 0 454482 224697 24680 163 15279
15281 5 454730 224349 24640 81 15280
15282 0 454670 224261 24680 32 15281
15283 0 454718 224185 24760 32 15282
15284 0 455040 223552 25160 71 15283
15285 0 455200 223360 25200 60 15284
15286 0 455424 223200 25280 71 15285
15287 0 455520 222976 25400 51 15286
15288 0 455648 222784 25560 40 15287
15289 6 455776 222656 25640 40 15288
15290 0 467105 257165 34040 75 3331
15291 0 466911 257097 34080 75 15290
15292 5 466659 257009 34120 51 15291
15293 0 465240 256788 33960 124 15292
15294 0 464867 256629 33840 128 15293
15295 0 464764 256535 33720 120 15294
15296 0 464573 256454 33560 71 15295
15297 0 464474 256500 33480 51 15296
15298 0 464424 256507 33440 51 15297
15299 0 464378 256521 33360 51 15298
15300 0 464132 256425 33280 96 15299
15301 0 463942 256418 33240 75 15300
15302 0 463599 256243 33200 98 15301
15303 0 463438 256213 33160 75 15302
15304 0 462908 256020 33120 75 15303
15305 0 462437 256006 33080 108 15304
15306 0 462232 255938 33000 75 15305
15307 0 461876 255928 32920 71 15306
15308 0 461810 255896 32840 102 15307
15309 0 461782 255896 32840 102 15308
15310 0 461722 255908 32720 102 15309
15311 0 461600 255926 32600 140 15310
15312 0 461474 255965 32480 137 15311
15313 0 461373 255954 32280 137 15312
15314 0 461131 255939 32240 139 15313
15315 5 461016 255891 32160 164 15314
15316 5 460882 255716 32120 80 15315
15317 0 460866 255854 31960 108 15316
15318 0 460855 255875 31840 108 15317
15319 0 460680 255912 31720 98 15318
15320 0 460623 255994 31640 98 15319
15321 0 460480 255967 31520 128 15320
15322 0 460377 255900 31440 128 15321
15323 0 460168 255969 31320 176 15322
15324 0 460072 255928 31200 150 15323
15325 0 459975 255907 31080 150 15324
15326 5 460111 255840 30920 115 15325
15327 0 460053 255985 30880 150 15326
15328 0 459908 256217 30760 107 15327
15329 0 459676 256419 30640 32 15328
15330 0 459421 256849 30560 64 15329
15331 0 459244 257223 30440 51 15330
15332 0 459169 257340 30360 51 15331
15333 0 459114 257409 30320 71 15332
15334 0 459136 257522 30280 71 15333
15335 0 459047 257653 30200 86 15334
15336 0 458973 257752 30120 51 15335
15337 0 459028 257850 30000 51 15336
15338 0 458902 257896 29880 51 15337
15339 0 458778 258021 29840 51 15338
15340 6 458702 258110 29720 51 15339
15341 0 494215 218186 65120 96 4897
15342 0 494073 218156 65160 96 15341
15343 0 494064 218147 65240 96 15342
15344 0 494053 218155 65320 108 15343
15345 0 494004 218186 65440 108 15344
15346 0 493867 218166 65480 64 15345
15347 0 493817 218145 65520 64 15346
15348 0 493640 218176 65560 64 15347
15349 0 493581 218147 65640 71 15348
15350 0 493443 218166 65680 71 15349
15351 0 493384 218097 65720 60 15350
15352 0 493374 218068 65760 60 15351
15353 0 493343 218068 65800 60 15352
15354 0 493256 218068 65840 60 15353
15355 0 493129 218148 65920 101 15354
15356 0 493138 218165 66040 101 15355
15357 5 492537 218136 66040 64 15356
15358 0 491752 218045 66000 81 15357
15359 0 491696 218005 65880 81 15358
15360 0 491504 217825 65760 157 15359
15361 0 490916 217753 65720 80 15360
15362 0 490820 217729 65680 80 15361
15363 0 490568 217721 65640 51 15362
15364 0 490520 217641 65600 51 15363
15365 0 490504 217641 65560 51 15364
15366 0 490320 217661 65480 40 15365
15367 0 490244 217653 65440 40 15366
15368 0 490084 217641 65400 64 15367
15369 0 489916 217649 65320 64 15368
15370 0 489760 217645 65280 64 15369
15371 0 489460 217689 65240 51 15370
15372 0 489416 217689 65200 51 15371
15373 0 489348 217721 65160 81 15372
15374 0 489072 217821 65120 81 15373
15375 5 488948 217871 65080 81 15374
15376 0 488824 217921 65040 81 15375
15377 0 488708 217921 65000 81 15376
15378 0 488676 217921 64960 81 15377
15379 0 488596 217897 64880 0 15378
15380 0 488400 217925 64800 0 15379
15381 0 488324 217965 64760 0 15380
15382 0 488256 217985 64720 0 15381
15383 0 488116 218033 64680 0 15382
15384 0 488104 218077 64640 0 15383
15385 0 488076 218117 64600 0 15384
15386 0 487884 218129 64560 0 15385
15387 0 487536 218137 64520 0 15386
15388 0 486412 218221 64480 0 15387
15389 0 486388 218221 64440 0 15388
15390 0 486328 218245 64400 0 15389
15391 6 486264 218253 64360 0 15390
15392 0 502109 257364 47200 128 5287
15393 0 502315 257340 47080 120 15392
15394 0 502360 257347 46960 120 15393
15395 0 502353 257329 46920 120 15394
15396 0 502287 258088 46880 107 15395
15397 0 502231 257481 46840 120 15396
15398 0 502308 258097 46800 107 15397
15399 0 502398 258107 46720 107 15398
15400 0 502444 258107 46600 32 15399
15401 0 502475 258067 46520 32 15400
15402 0 502395 257935 46440 32 15401
15403 0 502409 258049 46320 75 15402
15404 0 502409 258140 46240 75 15403
15405 0 502451 258224 46160 75 15404
15406 0 502520 258314 46080 64 15405
15407 0 502517 258373 45960 64 15406
15408 0 502510 258398 45840 81 15407
15409 0 502569 258398 45720 81 15408
15410 0 502611 258382 45640 81 15409
15411 0 502562 258363 45520 101 15410
15412 0 502478 258276 45400 101 15411
15413 5 502656 258313 45280 128 15412
15414 0 502656 258278 45200 128 15413
15415 0 502722 258229 45080 96 15414
15416 0 502785 258191 44960 96 15415
15417 0 503015 258173 44800 107 15416
15418 0 503072 258150 44760 107 15417
15419 5 503241 258079 44640 176 15418
15420 0 503133 258156 44440 176 15419
15421 0 503060 258299 44240 115 15420
15422 0 503136 258365 44040 75 15421
15423 0 503213 258504 43840 71 15422
15424 0 503192 258563 43600 96 15423
15425 0 503123 258602 43360 81 15424
15426 0 503095 258710 43000 60 15425
15427 0 503224 258786 42840 60 15426
15428 0 503391 258835 42680 45 15427
15429 0 503338 258825 42520 45 15428
15430 0 503321 258866 42480 51 15429
15431 0 503377 258922 42360 51 15430
15432 0 503373 258995 42160 71 15431
15433 0 503363 259079 41960 64 15432
15434 0 503300 259159 41800 64 15433
15435 0 503324 259208 41720 91 15434
15436 0 503254 259241 41600 91 15435
15437 5 503247 259297 41480 91 15436
15438 0 503171 259217 41440 71 15437
15439 0 503132 259238 41360 71 15438
15440 0 503108 259241 41280 71 15439
15441 0 503122 259293 41120 64 15440
15442 6 503171 259279 41080 64 15441
15443 0 486470 228353 70400 166 9156
15444 0 486366 228146 70280 124 15443
15445 0 486295 228008 70200 91 15444
15446 0 486210 227860 70160 139 15445
15447 0 486200 227722 70040 139 15446
15448 5 486151 227613 69960 96 15447
15449 0 485696 226976 69600 122 15448
15450 0 485568 226880 69400 178 15449
15451 5 485504 226880 69240 202 15450
15452 0 485280 226752 69400 160 15451
15453 0 485024 226656 69480 81 15452
15454 0 484768 226528 69560 71 15453
15455 0 484608 226400 69720 86 15454
15456 0 484416 226240 69680 75 15455
15457 0 484224 226048 69680 115 15456
15458 0 484000 225856 69680 71 15457
15459 0 483776 225728 69720 45 15458
15460 0 483648 225504 69720 75 15459
15461 0 483488 225280 69720 98 15460
15462 0 483264 225120 69600 157 15461
15463 0 483072 224992 69480 140 15462
15464 0 482912 224800 69440 157 15463
15465 0 482816 224544 69520 164 15464
15466 5 482816 224480 69560 203 15465
15467 0 482848 224224 69520 102 15466
15468 0 482912 223968 69480 98 15467
15469 0 482912 223744 69320 102 15468
15470 0 482880 223552 69120 90 15469
15471 0 482944 223360 68920 81 15470
15472 0 482976 223168 68760 32 15471
15473 0 483072 223008 68560 71 15472
15474 0 483136 222912 68320 96 15473
15475 0 483232 222784 68080 128 15474
15476 0 483424 222720 67920 128 15475
15477 0 483584 222688 67720 75 15476
15478 0 483744 222592 67480 108 15477
15479 0 483904 222432 67360 122 15478
15480 0 483904 222272 67160 81 15479
15481 0 483904 222112 66960 75 15480
15482 0 483904 221888 66760 75 15481
15483 0 483904 221664 66640 86 15482
15484 0 483904 221440 66480 75 15483
15485 0 483872 221184 66480 60 15484
15486 5 483872 221056 66560 80 15485
15487 0 484000 220832 66640 45 15486
15488 0 484128 220608 66640 40 15487
15489 0 484160 220352 66640 51 15488
15490 0 484288 220192 66840 51 15489
15491 0 484544 220128 66920 64 15490
15492 0 484768 220032 67040 51 15491
15493 6 484832 220032 67080 64 15492
15494 0 436907 112519 108200 0 5574
15495 0 437410 112367 108240 0 15494
15496 0 437505 112287 108280 0 15495
15497 0 437570 112264 108320 0 15496
15498 0 437679 112267 108360 0 15497
15499 0 437753 112286 108400 0 15498
15500 0 438275 112065 108560 0 15499
15501 0 438611 111728 108720 0 15500
15502 0 439099 111229 108880 0 15501
15503 0 439424 110918 108960 0 15502
15504 5 440873 109741 108960 0 15503
15505 0 440913 109645 109040 0 15504
15506 0 440907 109735 109080 0 15505
15507 0 440884 109776 109160 0 15506
15508 0 440849 109796 109200 0 15507
15509 0 440816 109816 109240 0 15508
15510 0 440715 109772 109440 0 15509
15511 0 440689 109652 109600 0 15510
15512 0 440659 109061 109760 0 15511
15513 0 440237 108179 109800 0 15512
15514 0 440110 108025 109840 0 15513
15515 0 439805 107938 109880 0 15514
15516 0 439032 107274 109920 0 15515
15517 0 438779 106819 109840 0 15516
15518 0 438704 106620 109760 0 15517
15519 0 438608 106287 109600 0 15518
15520 0 438466 106242 109480 0 15519
15521 0 438352 105957 109360 0 15520
15522 0 438249 105782 109240 0 15521
15523 5 438249 105681 109080 0 15522
15524 0 437505 104849 109080 0 15523
15525 0 437372 104650 108960 0 15524
15526 0 437382 104513 108880 0 15525
15527 0 437361 104352 108760 0 15526
15528 0 437262 104176 108560 0 15527
15529 0 437270 104090 108520 0 15528
15530 0 437222 103996 108440 0 15529
15531 0 437094 103924 108360 0 15530
15532 0 437010 103880 108320 0 15531
15533 0 436746 103714 108240 0 15532
15534 0 436610 103714 108120 0 15533
15535 0 436322 103648 108080 0 15534
15536 0 436126 103608 108000 0 15535
15537 0 435914 103552 107960 0 15536
15538 0 435778 103412 107880 0 15537
15539 0 435534 103298 107800 0 15538
15540 0 435438 103310 107720 0 15539
15541 0 435366 103254 107640 0 15540
15542 0 435242 103220 107560 0 15541
15543 6 435162 103280 107480 0 15542
15544 0 492795 256035 49560 160 5257
15545 0 492832 256281 49400 104 15544
15546 0 492526 256703 49240 163 15545
15547 0 492358 256875 49080 150 15546
15548 0 492239 256942 48880 192 15547
15549 0 492037 257013 48680 107 15548
15550 0 491858 257151 48520 108 15549
15551 0 491668 257248 48320 71 15550
15552 0 491030 257241 48120 40 15551
15553 0 490517 257201 47960 86 15552
15554 0 490285 257410 47840 120 15553
15555 0 489761 257584 47520 102 15554
15556 0 489085 257409 47200 101 15555
15557 0 488623 257427 47040 101 15556
15558 0 488156 257767 46840 0 15557
15559 0 488104 258338 46800 98 15558
15560 0 487869 258401 46720 98 15559
15561 0 487578 258495 46600 96 15560
15562 0 487475 258489 46560 96 15561
15563 0 487372 258483 46520 86 15562
15564 0 487216 258450 46440 86 15563
15565 0 486329 258780 46240 102 15564
15566 0 486366 258814 46160 102 15565
15567 0 485631 258944 46160 139 15566
15568 0 484780 259586 46160 91 15567
15569 0 484515 259937 45840 128 15568
15570 5 484575 259962 45800 128 15569
15571 0 484821 260180 45440 189 15570
15572 0 484713 260463 45240 115 15571
15573 0 484724 260751 45080 81 15572
15574 0 484691 260937 44960 141 15573
15575 0 484728 261012 44760 141 15574
15576 0 484903 261251 44600 128 15575
15577 0 485053 261288 44440 128 15576
15578 0 485264 261417 44120 108 15577
15579 0 485601 261456 43800 102 15578
15580 0 486137 261775 43560 108 15579
15581 0 486493 262087 43360 175 15580
15582 5 486620 262975 43360 136 15581
15583 0 487040 263680 42960 186 15582
15584 0 487200 263840 42840 107 15583
15585 0 487392 264000 42880 124 15584
15586 0 487648 264064 42840 98 15585
15587 0 487872 264192 42760 81 15586
15588 0 488064 264352 42720 90 15587
15589 0 488256 264512 42600 101 15588
15590 0 488480 264672 42560 75 15589
15591 0 488672 264864 42480 81 15590
15592 0 488896 265024 42360 51 15591
15593 6 489120 265120 42280 32 15592
15594 0 464941 213300 54680 0 9727
15595 0 464818 213193 54600 98 15594
15596 0 464649 212918 54480 108 15595
15597 0 464374 212592 54360 0 15596
15598 0 464305 212532 54320 120 15597
15599 0 464158 212444 54240 0 15598
15600 0 463743 212010 54200 0 15599
15601 5 463743 211991 54160 86 15600
15602 0 463648 211264 54320 136 15601
15603 0 463712 211072 54480 120 15602
15604 0 463776 210816 54560 51 15603
15605 0 464032 210656 54600 32 15604
15606 0 464128 210400 54600 80 15605
15607 0 464064 210144 54560 81 15606
15608 0 463936 210048 54760 101 15607
15609 0 463872 209952 55000 81 15608
15610 5 463840 209888 55080 81 15609
15611 0 463616 209856 55280 90 15610
15612 0 463456 209856 55520 122 15611
15613 0 463264 209696 55680 80 15612
15614 0 463040 209536 55760 51 15613
15615 0 462848 209408 55960 75 15614
15616 0 462688 209248 56080 71 15615
15617 0 462496 209120 56200 81 15616
15618 0 462304 208960 56320 80 15617
15619 0 462144 208768 56480 75 15618
15620 0 461984 208576 56640 96 15619
15621 0 461824 208416 56840 51 15620
15622 0 461600 208256 56920 120 15621
15623 0 461440 208096 57120 120 15622
15624 0 461216 207968 57200 102 15623
15625 0 461024 207808 57320 90 15624
15626 0 460800 207680 57440 101 15625
15627 0 460608 207552 57600 104 15626
15628 0 460416 207424 57720 96 15627
15629 0 460224 207360 57920 90 15628
15630 0 460064 207232 58080 60 15629
15631 0 459904 207104 58280 40 15630
15632 0 459712 206976 58480 40 15631
15633 0 459488 206880 58600 40 15632
15634 5 459424 206816 58640 51 15633
15635 0 459360 206624 58800 81 15634
15636 0 459296 206432 58960 75 15635
15637 0 459200 206240 59120 81 15636
15638 0 459040 206112 59280 101 15637
15639 0 458816 206080 59400 81 15638
15640 0 458656 206048 59600 90 15639
15641 0 458496 205952 59800 101 15640
15642 0 458432 206016 60040 32 15641
15643 6 458528 205984 60000 32 15642
15644 0 447463 233889 52560 246 2014
15645 0 447517 233914 52480 246 15644
15646 0 447650 233904 52360 128 15645
15647 0 447739 233958 52280 0 15646
15648 0 447823 233997 52160 0 15647
15649 0 447837 234032 52120 0 15648
15650 0 447897 234061 52040 0 15649
15651 0 448059 234066 51920 0 15650
15652 0 448458 233909 51840 60 15651
15653 0 448650 233766 51800 60 15652
15654 0 448891 233987 51760 60 15653
15655 0 449059 233815 51720 71 15654
15656 0 449630 233387 51680 80 15655
15657 0 449822 233224 51640 71 15656
15658 0 450467 232889 51560 51 15657
15659 0 450699 232732 51440 80 15658
15660 0 450861 232677 51360 80 15659
15661 0 450965 232638 51280 71 15660
15662 0 451009 232643 51200 71 15661
15663 0 451270 232535 51080 71 15662
15664 0 451477 232476 51000 71 15663
15665 0 451590 232402 50960 71 15664
15666 0 451605 232372 50920 71 15665
15667 0 451590 232303 50880 0 15666
15668 0 451413 232313 50840 71 15667
15669 0 451358 232259 50800 71 15668
15670 0 451418 232121 50720 0 15669
15671 0 451487 232151 50680 0 15670
15672 0 451423 232032 50640 0 15671
15673 0 451418 231968 50600 0 15672
15674 0 451418 231890 50520 0 15673
15675 0 451408 231702 50400 0 15674
15676 0 451408 231899 50360 0 15675
15677 0 451452 231939 50320 0 15676
15678 0 451506 232003 50280 0 15677
15679 0 451383 232096 50240 0 15678
15680 0 451354 232126 50200 0 15679
15681 0 451093 232441 50160 0 15680
15682 0 451088 232466 50120 0 15681
15683 0 451038 232535 50080 0 15682
15684 0 451053 232604 50040 0 15683
15685 0 451004 232673 50000 0 15684
15686 0 450861 232796 49960 0 15685
15687 0 451186 232515 49920 0 15686
15688 0 451221 232727 49880 0 15687
15689 5 451240 232924 49840 0 15688
15690 0 451206 232594 49800 0 15689
15691 0 451250 232544 49600 0 15690
15692 0 451294 232766 49480 0 15691
15693 6 451304 232805 49400 0 15692
15694 0 480388 210082 46600 64 1862
15695 0 480384 210066 46560 64 15694
15696 0 480460 210026 46520 64 15695
15697 0 480508 209918 46480 101 15696
15698 0 480654 209890 46400 101 15697
15699 0 481454 209732 46360 107 15698
15700 5 481803 209897 46400 81 15699
15701 0 482346 209686 46320 164 15700
15702 0 482576 209554 46240 148 15701
15703 0 483036 209322 46200 141 15702
15704 5 483108 209336 46160 141 15703
15705 0 483040 209186 46120 141 15704
15706 0 483076 208948 46040 108 15705
15707 0 485418 207430 46040 172 15706
15708 0 486362 206462 46080 51 15707
15709 0 486470 206378 46160 40 15708
15710 0 486618 206166 46360 40 15709
15711 0 486718 206074 46400 75 15710
15712 5 486714 205958 46440 75 15711
15713 0 486886 205146 46400 80 15712
15714 0 486878 204942 46280 51 15713
15715 0 486714 204914 46120 32 15714
15716 0 486594 204750 45920 80 15715
15717 0 486618 204570 45800 124 15716
15718 0 486718 204474 45560 51 15717
15719 0 486918 204322 45440 128 15718
15720 0 487078 204278 45320 128 15719
15721 0 487142 204282 45120 160 15720
15722 0 487394 204134 44920 98 15721
15723 0 487962 203986 44960 75 15722
15724 0 488394 204030 45120 71 15723
15725 0 488750 204066 45280 71 15724
15726 0 489298 204018 45480 96 15725
15727 0 490246 203662 45600 101 15726
15728 0 490554 203514 45520 51 15727
15729 0 490770 203458 45360 51 15728
15730 0 490794 203430 45200 51 15729
15731 0 490828 203346 45000 0 15730
15732 0 490802 203338 44960 0 15731
15733 0 490756 203374 44840 0 15732
15734 0 490778 203356 44680 0 15733
15735 0 490830 203392 44520 0 15734
15736 0 490874 203396 44320 0 15735
15737 0 490842 203416 44200 0 15736
15738 0 490832 203390 44080 0 15737
15739 0 490776 203472 43960 0 15738
15740 0 490690 203488 43840 0 15739
15741 0 490694 203444 43720 0 15740
15742 6 490706 203432 43680 0 15741
15743 0 485642 237400 37600 64 10924
15744 0 485514 237422 37560 64 15743
15745 0 485376 237322 37480 64 15744
15746 0 485340 237442 37400 64 15745
15747 0 485436 237482 37320 64 15746
15748 0 485468 237556 37240 64 15747
15749 0 485490 237674 37160 60 15748
15750 0 485536 237740 37080 60 15749
15751 0 485516 237786 37000 60 15750
15752 0 485555 237927 36880 60 15751
15753 0 485483 237909 36840 60 15752
15754 0 485427 237917 36800 60 15753
15755 0 485311 237891 36760 51 15754
15756 0 485191 237779 36720 51 15755
15757 0 485143 237779 36680 51 15756
15758 0 485019 237743 36600 51 15757
15759 0 484841 237685 36520 40 15758
15760 0 484715 237625 36440 40 15759
15761 0 484663 237585 36360 64 15760
15762 0 484679 237629 36240 64 15761
15763 0 484619 237645 36160 124 15762
15764 0 484587 237617 36080 124 15763
15765 0 484551 237635 36000 124 15764
15766 0 484523 237597 35880 163 15765
15767 0 484437 237537 35760 163 15766
15768 0 484291 237359 35640 194 15767
15769 0 484291 237531 35520 128 15768
15770 0 484089 237569 35440 71 15769
15771 5 483109 237744 35400 0 15770
15772 0 484221 237730 35000 108 15771
15773 0 484283 237911 34760 154 15772
15774 0 484418 238069 34600 101 15773
15775 0 484534 238174 34480 120 15774
15776 0 484628 238451 34360 137 15775
15777 5 484621 238516 34320 137 15776
15778 0 484614 238581 34280 137 15777
15779 0 484588 238519 34160 137 15778
15780 0 484718 238451 34040 104 15779
15781 0 484752 238465 33920 96 15780
15782 0 484764 238508 33760 96 15781
15783 0 484854 238513 33560 98 15782
15784 0 484914 238561 33400 40 15783
15785 0 484933 238607 33280 40 15784
15786 0 484990 238641 33200 40 15785
15787 0 484992 238720 32240 45 15786
15788 0 484864 238720 32000 71 15787
15789 0 484736 238784 31760 86 15788
15790 0 484576 238912 31600 81 15789
15791 6 484352 239104 31560 60 15790
15792 0 470168 243178 66880 75 12685
15793 0 469681 243709 66680 101 15792
15794 0 469241 244348 66520 60 15793
15795 0 468977 244717 66400 75 15794
15796 0 469025 245124 66320 102 15795
15797 5 469105 245300 66280 131 15796
15798 0 468961 245444 66240 51 15797
15799 0 468917 245454 66160 51 15798
15800 0 468750 245602 66080 75 15799
15801 0 468670 245800 66040 75 15800
15802 5 468444 245906 65960 91 15801
15803 0 468464 245956 65880 104 15802
15804 0 468443 246024 65760 104 15803
15805 0 468424 246083 65680 104 15804
15806 0 468384 246153 65600 75 15805
15807 0 468315 246202 65520 75 15806
15808 0 468266 246290 65440 60 15807
15809 0 468237 246330 65400 60 15808
15810 0 468198 246359 65360 60 15809
15811 0 468208 246370 65320 60 15810
15812 0 468148 246448 65240 45 15811
15813 0 468157 246487 65200 45 15812
15814 0 468188 246546 65160 0 15813
15815 0 468157 246557 65120 45 15814
15816 0 468226 246645 65080 75 15815
15817 0 468245 246664 65040 75 15816
15818 0 468264 246743 65000 0 15817
15819 0 468305 246811 64960 75 15818
15820 0 468336 246911 64920 0 15819
15821 0 468384 247008 64880 96 15820
15822 0 468423 247018 64840 96 15821
15823 0 468373 247047 64800 96 15822
15824 5 468540 247588 64760 71 15823
15825 0 468562 247588 64720 71 15824
15826 0 468597 247581 64640 71 15825
15827 0 468738 247642 64560 71 15826
15828 0 468790 247930 64520 51 15827
15829 0 468830 247954 64480 51 15828
15830 0 468862 247966 64440 51 15829
15831 0 468954 247966 64400 51 15830
15832 0 468970 247922 64360 51 15831
15833 0 469026 247906 64320 51 15832
15834 0 469086 247886 64280 51 15833
15835 0 469126 247874 64240 51 15834
15836 0 469174 247842 64200 60 15835
15837 0 469318 247782 64160 60 15836
15838 0 469358 247798 64120 60 15837
15839 0 469378 247774 64080 60 15838
15840 6 469290 247790 64040 60 15839
15841 0 456745 250571 54440 40 10176
15842 0 456865 250471 54400 40 15841
15843 0 456877 250307 54480 51 15842
15844 0 456905 250279 54520 51 15843
15845 0 456936 250211 54600 51 15844
15846 0 457027 250197 54680 51 15845
15847 0 457296 250095 54800 75 15846
15848 5 458302 250146 54840 96 15847
15849 0 459479 250505 54760 75 15848
15850 0 459610 250569 54720 51 15849
15851 0 459718 250621 54680 51 15850
15852 0 459809 250645 54520 51 15851
15853 0 460033 250572 54360 32 15852
15854 0 460193 250576 54200 32 15853
15855 0 460442 250530 54000 80 15854
15856 0 460792 250377 53840 107 15855
15857 0 460962 250399 53680 96 15856
15858 0 461186 250409 53480 120 15857
15859 0 461287 250375 53240 98 15858
15860 0 461567 250384 53080 91 15859
15861 0 461954 250288 52920 120 15860
15862 5 463200 250264 52880 153 15861
15863 0 463242 250163 52840 153 15862
15864 5 463288 250192 52760 153 15863
15865 0 463377 250330 52640 153 15864
15866 0 463545 250471 52440 160 15865
15867 0 463641 250476 52280 128 15866
15868 0 463749 250488 52120 75 15867
15869 0 463936 250444 51920 60 15868
15870 0 464089 250380 51760 60 15869
15871 0 464456 249808 51640 107 15870
15872 0 465514 249129 51600 172 15871
15873 0 465645 249102 51520 205 15872
15874 0 465731 249033 51400 205 15873
15875 0 465874 248929 51240 143 15874
15876 0 466118 248853 51160 102 15875
15877 0 466236 248811 51120 51 15876
15878 0 466420 248732 51080 51 15877
15879 0 466810 248567 51000 32 15878
15880 0 467083 248447 50920 80 15879
15881 0 467767 247779 50760 71 15880
15882 0 467888 247371 50720 124 15881
15883 0 467950 247115 50600 75 15882
15884 0 468228 246691 50480 40 15883
15885 0 468174 246398 50360 40 15884
15886 0 468388 246103 50240 0 15885
15887 0 468425 245999 50120 0 15886
15888 6 468412 245878 50040 0 15887
15889 0 495945 257656 47320 75 5278
15890 0 495993 258096 47440 40 15889
15891 0 496277 258940 47440 60 15890
15892 0 496300 259145 47360 102 15891
15893 0 496307 259373 47200 101 15892
15894 0 496341 259608 46920 96 15893
15895 0 496159 259814 46840 96 15894
15896 5 496228 260394 46800 124 15895
15897 0 495885 260569 46800 124 15896
15898 0 495990 260516 46640 124 15897
15899 0 496001 260510 46560 124 15898
15900 0 495932 260400 46440 75 15899
15901 0 496006 260722 46240 75 15900
15902 0 495985 260933 46040 98 15901
15903 0 496371 261011 45760 96 15902
15904 0 497703 261035 45600 150 15903
15905 0 497867 261008 45400 164 15904
15906 0 498259 260943 44920 102 15905
15907 0 498499 260975 44680 108 15906
15908 0 498826 261059 44360 120 15907
15909 0 499094 261145 44040 120 15908
15910 0 499430 261171 43800 98 15909
15911 0 499984 261307 43440 108 15910
15912 0 500029 261288 43200 75 15911
15913 0 500272 261277 43000 96 15912
15914 0 500410 261330 42920 96 15913
15915 0 500953 261440 42600 115 15914
15916 0 501332 261516 42200 156 15915
15917 0 501599 261742 41680 163 15916
15918 0 502078 261893 41040 128 15917
15919 0 502386 261940 40640 32 15918
15920 0 502655 261929 40360 32 15919
15921 0 502767 261955 40320 0 15920
15922 0 502886 261951 40120 0 15921
15923 0 503237 261850 39840 0 15922
15924 5 503373 261807 39720 0 15923
15925 0 503601 261740 39720 0 15924
15926 0 503601 261654 39600 0 15925
15927 0 503793 261648 39560 0 15926
15928 0 503816 261708 39400 0 15927
15929 0 503883 261619 39320 0 15928
15930 0 504013 261484 39280 0 15929
15931 0 504107 261499 39160 0 15930
15932 0 504224 261411 39080 0 15931
15933 0 504239 261370 39000 0 15932
15934 0 504295 261467 38960 0 15933
15935 0 504273 261396 38800 0 15934
15936 6 504213 261396 38640 0 15935
15937 0 491357 237607 40960 81 10889
15938 0 491409 237455 41000 64 15937
15939 0 491421 237203 41080 80 15938
15940 0 491417 236823 41240 104 15939
15941 0 491337 236679 41440 102 15940
15942 0 491221 236455 41600 96 15941
15943 5 491181 236243 41760 45 15942
15944 0 490509 236267 41800 60 15943
15945 0 490353 236215 41840 86 15944
15946 0 490173 236135 41920 86 15945
15947 0 490001 236067 42000 81 15946
15948 0 489999 236017 42040 81 15947
15949 0 489909 235993 42080 75 15948
15950 0 489761 235977 42120 75 15949
15951 0 489691 235963 42160 75 15950
15952 0 489659 235941 42240 64 15951
15953 0 489583 235893 42280 64 15952
15954 0 489503 235841 42320 64 15953
15955 0 489459 235793 42360 64 15954
15956 0 489405 235763 42440 81 15955
15957 0 489343 235731 42520 81 15956
15958 0 489267 235717 42600 81 15957
15959 0 489137 235707 42720 75 15958
15960 0 489027 235691 42800 64 15959
15961 0 488893 235675 42920 64 15960
15962 0 488797 235649 43000 64 15961
15963 0 488727 235669 43080 64 15962
15964 0 488671 235675 43160 71 15963
15965 0 488605 235703 43280 71 15964
15966 0 488459 235655 43400 98 15965
15967 0 488283 235653 43480 154 15966
15968 0 488279 235647 43640 154 15967
15969 0 488219 235683 43840 98 15968
15970 0 488197 235677 43880 98 15969
15971 0 488085 235677 43920 98 15970
15972 0 488199 235693 43960 98 15971
15973 0 488133 235697 44000 98 15972
15974 0 488133 235697 44080 96 15973
15975 0 488085 235675 44160 96 15974
15976 5 488008 235599 44200 96 15975
15977 0 488243 235801 44240 60 15976
15978 0 488271 235837 44280 60 15977
15979 0 488273 235875 44320 60 15978
15980 5 488259 235941 44360 60 15979
15981 0 488315 235951 44400 60 15980
15982 0 488315 235945 44440 60 15981
15983 0 488343 235923 44520 60 15982
15984 6 488375 235929 44600 60 15983
15985 0 471547 206923 41120 98 1911
15986 0 471443 206571 41040 122 15985
15987 0 471373 206363 40960 124 15986
15988 0 471067 206381 40840 60 15987
15989 0 470695 206219 40760 91 15988
15990 0 470143 206075 40800 75 15989
15991 0 469887 205987 40840 80 15990
15992 0 469645 205763 40800 80 15991
15993 0 469443 205587 40760 86 15992
15994 0 469319 205487 40720 80 15993
15995 0 469173 205345 40680 80 15994
15996 0 469017 205223 40640 80 15995
15997 0 468943 205039 40600 71 15996
15998 0 468793 204897 40560 80 15997
15999 5 468715 204889 40520 60 15998
16000 0 468643 204877 40480 60 15999
16001 0 468519 204785 40440 32 16000
16002 5 468447 204669 40400 32 16001
16003 0 468492 204439 40360 153 16002
16004 0 468533 204234 40320 64 16003
16005 0 468389 203882 40160 134 16004
16006 0 468141 203738 40000 115 16005
16007 0 467873 203314 39840 75 16006
16008 0 467545 203110 39680 81 16007
16009 0 467373 203078 39560 128 16008
16010 0 467285 202982 39400 128 16009
16011 0 466965 202822 39240 102 16010
16012 0 466753 202742 39080 81 16011
16013 0 465821 202926 38960 107 16012
16014 5 465663 202936 38920 107 16013
16015 0 465599 202910 38880 107 16014
16016 5 465589 202892 38840 107 16015
16017 0 465351 203078 38800 107 16016
16018 0 465247 203192 38760 101 16017
16019 0 465225 203218 38720 101 16018
16020 0 465179 203250 38640 0 16019
16021 0 465123 203194 38600 0 16020
16022 0 465113 203216 38560 0 16021
16023 0 465083 203214 38520 0 16022
16024 0 465065 203178 38480 0 16023
16025 0 465003 203110 38440 0 16024
16026 0 464985 203050 38400 0 16025
16027 0 464943 202984 38360 0 16026
16028 0 464893 202934 38320 0 16027
16029 0 464845 202894 38280 0 16028
16030 0 464785 202824 38200 0 16029
16031 6 464777 202742 38160 0 16030
16032 0 496031 217385 42400 154 8644
16033 0 495999 217213 42440 137 16032
16034 0 496075 217013 42520 137 16033
16035 5 496395 216457 42560 164 16034
16036 0 496227 216061 43000 86 16035
16037 0 496160 216064 43760 40 16036
16038 0 496032 216000 44000 101 16037
16039 0 495968 215904 44240 160 16038
16040 0 495936 215872 44520 140 16039
16041 5 496000 215872 44640 135 16040
16042 0 495840 216032 44840 135 16041
16043 0 495680 216096 45040 102 16042
16044 0 495552 216128 45280 101 16043
16045 0 495520 216160 45560 107 16044
16046 0 495488 216160 45840 107 16045
16047 0 495552 216128 46120 101 16046
16048 0 495584 216128 46400 64 16047
16049 0 495584 216096 46680 101 16048
16050 0 495584 215968 46920 81 16049
16051 0 495520 215776 47080 75 16050
16052 0 495552 215584 47280 137 16051
16053 0 495456 215584 47520 139 16052
16054 0 495296 215616 47720 164 16053
16055 0 495200 215488 47960 104 16054
16056 0 495360 215488 48160 80 16055
16057 0 495584 215488 48280 80 16056
16058 5 495648 215488 48320 81 16057
16059 0 495904 215360 48360 75 16058
16060 0 496096 215200 48320 75 16059
16061 0 496128 214976 48200 51 16060
16062 0 496032 214784 48000 32 16061
16063 0 496160 214688 47800 60 16062
16064 0 496320 214592 47600 40 16063
16065 0 496352 214432 47400 64 16064
16066 0 496352 214400 47120 71 16065
16067 0 496288 214560 46920 90 16066
16068 0 496224 214560 46640 32 16067
16069 0 496160 214368 46440 60 16068
16070 0 496064 214176 46240 96 16069
16071 0 496000 213984 46040 128 16070
16072 0 496032 213824 45800 86 16071
16073 0 496032 213600 45680 81 16072
16074 0 496064 213376 45560 101 16073
16075 0 496128 213152 45440 90 16074
16076 0 496288 212960 45360 71 16075
16077 6 496448 212864 45320 81 16076
16078 0 450885 211719 44040 81 2163
16079 0 451051 211639 44080 96 16078
16080 5 451498 211274 44120 90 16079
16081 0 452058 211088 44080 108 16080
16082 0 452034 210998 44000 32 16081
16083 0 451928 210902 43920 32 16082
16084 0 451926 210844 43840 75 16083
16085 0 451902 210582 43760 96 16084
16086 0 451930 210604 43720 96 16085
16087 0 451928 210586 43640 96 16086
16088 0 451934 210540 43520 96 16087
16089 0 451922 210418 43400 75 16088
16090 0 451836 210258 43280 96 16089
16091 0 451802 210066 43160 80 16090
16092 0 451828 210068 43080 80 16091
16093 0 451830 210028 42920 80 16092
16094 0 451888 210044 42720 176 16093
16095 0 451922 210004 42560 101 16094
16096 0 451996 209986 42400 101 16095
16097 0 451996 210038 42200 122 16096
16098 0 452024 209998 42040 122 16097
16099 0 452062 209970 41880 115 16098
16100 0 452140 209954 41680 96 16099
16101 0 452264 210032 41520 98 16100
16102 0 452346 210126 41440 98 16101
16103 0 452242 210098 41320 98 16102
16104 0 452186 209902 41280 98 16103
16105 0 452178 209894 41200 75 16104
16106 0 452144 209884 41120 75 16105
16107 0 452140 209882 41000 75 16106
16108 0 452136 209780 40840 51 16107
16109 0 452136 209734 40760 51 16108
16110 0 452124 209714 40640 75 16109
16111 0 452124 209622 40560 75 16110
16112 0 452126 209498 40480 98 16111
16113 0 452074 209508 40400 98 16112
16114 0 452114 209432 40280 90 16113
16115 0 452100 209290 40240 90 16114
16116 0 452106 209212 40160 90 16115
16117 0 452106 209152 40120 90 16116
16118 0 452090 209122 40080 90 16117
16119 0 452090 209012 40040 90 16118
16120 0 452220 208738 40000 0 16119
16121 0 452256 208672 39960 0 16120
16122 6 452258 208574 39880 0 16121
16123 0 459597 277262 73600 148 6770
16124 0 459628 277384 73480 81 16123
16125 0 459649 277600 73400 81 16124
16126 0 459691 277662 73360 45 16125
16127 0 459781 277749 73320 45 16126
16128 0 459840 277795 73280 45 16127
16129 0 459868 277836 73200 45 16128
16130 0 459826 277885 73080 96 16129
16131 0 459736 277864 72960 96 16130
16132 0 459704 277833 72920 96 16131
16133 0 459663 277840 72880 96 16132
16134 0 459569 277795 72840 71 16133
16135 0 459510 277753 72760 71 16134
16136 0 459450 277930 72720 71 16135
16137 0 459377 277965 72680 71 16136
16138 0 459231 278052 72640 71 16137
16139 0 458980 278209 72600 71 16138
16140 0 458837 278261 72560 71 16139
16141 0 458716 278282 72520 71 16140
16142 0 458569 278296 72480 75 16141
16143 0 458346 278279 72400 64 16142
16144 0 458291 278327 72320 64 16143
16145 0 457640 278498 72280 64 16144
16146 0 457424 278533 72240 96 16145
16147 0 457438 278515 72200 96 16146
16148 5 457438 278515 72160 96 16147
16149 0 457013 278585 72120 75 16148
16150 0 456807 278623 72080 60 16149
16151 0 456710 278676 72040 60 16150
16152 0 456515 278634 72000 60 16151
16153 0 456306 278620 71960 60 16152
16154 0 456236 278620 71920 60 16153
16155 0 456146 278620 71880 0 16154
16156 0 456080 278641 71840 0 16155
16157 0 456031 278679 71800 0 16156
16158 0 455839 278700 71760 0 16157
16159 0 455818 278721 71720 0 16158
16160 0 455905 278721 71680 0 16159
16161 0 455895 278745 71640 0 16160
16162 0 455975 278784 71560 0 16161
16163 0 456038 278780 71480 0 16162
16164 0 456038 278780 71400 0 16163
16165 0 456062 278832 71320 0 16164
16166 0 456125 278888 71240 0 16165
16167 6 456236 278905 71160 0 16166
16168 0 440290 116598 108360 0 4152
16169 0 440418 116625 108480 0 16168
16170 0 440637 116510 108600 0 16169
16171 0 440915 116422 108760 0 16170
16172 0 441092 116509 108920 0 16171
16173 0 441280 116317 109000 0 16172
16174 0 441435 116343 109080 0 16173
16175 0 441476 116254 109200 0 16174
16176 0 441433 116092 109280 0 16175
16177 0 441523 115919 109360 0 16176
16178 0 441547 115909 109440 0 16177
16179 0 441570 115742 109520 0 16178
16180 0 441802 115743 109600 0 16179
16181 0 441944 115585 109720 0 16180
16182 0 442062 115478 109760 0 16181
16183 0 442224 115342 109840 0 16182
16184 0 442372 115231 109880 0 16183
16185 0 442453 115223 109960 0 16184
16186 0 442624 115162 110000 0 16185
16187 0 442712 115033 110080 0 16186
16188 0 442800 115026 110160 0 16187
16189 0 443223 114632 110200 0 16188
16190 5 443629 114220 110240 0 16189
16191 0 443652 114159 110320 0 16190
16192 0 443691 114166 110400 0 16191
16193 0 443703 114188 110520 0 16192
16194 5 443805 114150 110560 0 16193
16195 0 444610 113094 110560 0 16194
16196 0 444725 112867 110520 0 16195
16197 0 444910 112502 110440 0 16196
16198 0 445340 111880 110400 0 16197
16199 5 445732 111448 110360 0 16198
16200 0 445816 111384 110280 0 16199
16201 0 445880 111312 110200 0 16200
16202 0 445972 111252 110120 0 16201
16203 0 446288 111028 110040 0 16202
16204 0 446400 110910 110000 0 16203
16205 0 446512 110792 109960 0 16204
16206 0 446782 110622 109880 0 16205
16207 0 447382 110206 109880 0 16206
16208 0 447680 110072 109920 0 16207
16209 0 447792 110020 109840 0 16208
16210 0 448056 109868 109760 0 16209
16211 6 448242 109762 109680 0 16210
16212 0 452818 242896 32520 64 2748
16213 0 452728 242920 32480 64 16212
16214 0 452388 243070 32440 75 16213
16215 0 452101 243421 32400 60 16214
16216 0 452035 243515 32360 60 16215
16217 0 451781 243929 32320 101 16216
16218 0 451751 243959 32280 122 16217
16219 0 451691 244011 32160 122 16218
16220 0 451629 244091 32040 71 16219
16221 0 451405 244357 31920 80 16220
16222 0 450671 244869 31880 124 16221
16223 5 450373 244993 31840 124 16222
16224 0 449181 245515 31800 64 16223
16225 0 449016 245476 31720 98 16224
16226 0 448962 245429 31640 98 16225
16227 0 448839 245431 31560 98 16226
16228 0 448731 245360 31440 91 16227
16229 0 448657 245311 31400 91 16228
16230 0 448529 245298 31360 91 16229
16231 0 448418 245266 31280 90 16230
16232 0 448361 245286 31200 90 16231
16233 0 448246 245330 31120 75 16232
16234 0 448147 245316 31040 75 16233
16235 5 447945 245318 31000 102 16234
16236 0 447994 245276 30960 102 16235
16237 0 447876 245303 30880 102 16236
16238 0 447805 245308 30800 80 16237
16239 0 447706 245276 30720 80 16238
16240 5 447706 245271 30680 80 16239
16241 0 447642 245407 30600 75 16240
16242 5 447603 245468 30520 75 16241
16243 0 447551 245505 30480 75 16242
16244 0 447514 245537 30400 75 16243
16245 0 447480 245557 30320 75 16244
16246 0 447418 245545 30240 75 16245
16247 0 447426 245505 30120 75 16246
16248 0 447381 245483 30040 75 16247
16249 0 447408 245424 29920 51 16248
16250 0 447381 245402 29840 51 16249
16251 0 447376 245389 29760 51 16250
16252 0 447369 245340 29680 45 16251
16253 0 447364 245311 29600 45 16252
16254 0 447384 245313 29520 45 16253
16255 6 447389 245281 29400 45 16254
16256 0 464348 213911 58400 0 9774
16257 0 464343 213979 58440 0 16256
16258 0 464286 213970 58480 0 16257
16259 0 464374 214010 58600 0 16258
16260 0 464305 214188 58760 0 16259
16261 0 464353 214344 58880 0 16260
16262 0 464401 214412 59000 0 16261
16263 0 464482 214493 59080 0 16262
16264 0 464541 214589 59160 0 16263
16265 0 464580 214680 59240 0 16264
16266 0 464609 214787 59320 0 16265
16267 0 464648 214896 59400 0 16266
16268 0 464661 214938 59480 0 16267
16269 0 464797 215171 59560 0 16268
16270 0 464826 215300 59600 0 16269
16271 0 464974 215457 59640 0 16270
16272 0 464991 215436 59720 122 16271
16273 0 465084 215567 59760 122 16272
16274 0 465190 215684 59840 0 16273
16275 0 465251 215754 59880 86 16274
16276 0 465328 215832 59920 0 16275
16277 0 465455 215920 59960 0 16276
16278 0 465512 215962 60000 0 16277
16279 0 465567 216027 60040 0 16278
16280 0 465646 216088 60080 0 16279
16281 0 465691 216194 60120 0 16280
16282 0 465804 216221 60160 0 16281
16283 0 466063 216351 60200 32 16282
16284 0 466351 216555 60280 0 16283
16285 0 466302 216508 60320 0 16284
16286 0 466259 216393 60360 0 16285
16287 0 466210 216364 60400 32 16286
16288 0 466111 216381 60440 0 16287
16289 0 466058 216350 60480 0 16288
16290 0 466035 216385 60520 0 16289
16291 0 466006 216439 60560 32 16290
16292 0 465933 216444 60640 0 16291
16293 0 465874 216479 60680 0 16292
16294 0 465825 216486 60720 32 16293
16295 0 465805 216488 60760 0 16294
16296 0 465810 216471 60840 0 16295
16297 0 465698 216403 60920 0 16296
16298 0 465711 216390 60960 0 16297
16299 6 465625 216275 61000 0 16298
16300 0 458916 232135 62560 0 4568
16301 0 458873 232089 62520 0 16300
16302 0 458914 231794 62320 0 16301
16303 0 458600 231464 62080 0 16302
16304 0 458433 231333 62000 0 16303
16305 0 458264 231217 61920 0 16304
16306 0 458186 231216 61880 0 16305
16307 0 458195 231067 61840 0 16306
16308 0 458183 230907 61800 0 16307
16309 0 458150 230793 61760 0 16308
16310 0 458122 230681 61720 0 16309
16311 0 458074 230564 61680 0 16310
16312 0 458076 230344 61640 0 16311
16313 0 458106 230130 61560 0 16312
16314 0 458043 230023 61520 0 16313
16315 0 458093 229828 61480 0 16314
16316 0 458115 229682 61440 0 16315
16317 0 458110 229593 61400 0 16316
16318 0 458089 229319 61360 0 16317
16319 0 457962 229147 61280 0 16318
16320 0 458003 228886 61240 0 16319
16321 0 457998 228889 61200 0 16320
16322 0 457963 228621 61120 0 16321
16323 0 457871 228383 61080 0 16322
16324 0 457824 228382 61040 0 16323
16325 0 457829 228315 61000 0 16324
16326 0 457773 228230 60960 0 16325
16327 0 457806 227964 60920 0 16326
16328 0 457767 227901 60880 0 16327
16329 0 457872 227894 60840 0 16328
16330 0 457848 227776 60800 0 16329
16331 5 457783 227839 60760 0 16330
16332 0 457920 227297 60760 0 16331
16333 0 457721 226757 60760 0 16332
16334 0 457698 226574 60840 0 16333
16335 0 457596 226369 60880 0 16334
16336 0 457543 226051 60920 0 16335
16337 0 457464 225776 60960 0 16336
16338 0 457453 225925 61040 0 16337
16339 0 457513 225926 61080 0 16338
16340 0 457450 225906 61120 0 16339
16341 0 457293 225960 61160 0 16340
16342 0 457145 225887 61200 0 16341
16343 6 457125 225902 61240 0 16342
16344 0 476124 221336 52960 75 1729
16345 0 475896 221439 53000 202 16344
16346 0 476008 221407 53040 202 16345
16347 0 475925 221467 53080 202 16346
16348 0 475997 221401 53120 202 16347
16349 0 476031 221416 53160 202 16348
16350 0 476120 221304 53200 202 16349
16351 0 476132 221258 53240 202 16350
16352 0 476172 221218 53280 202 16351
16353 0 476258 221257 53320 202 16352
16354 0 476224 221279 53360 202 16353
16355 0 476200 221281 53400 202 16354
16356 0 475965 221403 53440 202 16355
16357 0 476268 221270 53480 32 16356
16358 0 476367 221278 53520 32 16357
16359 0 476426 221273 53560 32 16358
16360 0 476472 221264 53640 32 16359
16361 0 476443 221258 53720 32 16360
16362 0 476517 221205 53800 32 16361
16363 0 476568 221128 53920 98 16362
16364 0 476574 221052 53960 98 16363
16365 0 476652 220962 54080 101 16364
16366 0 476750 220882 54240 98 16365
16367 0 476822 220816 54400 98 16366
16368 5 476824 220780 54560 75 16367
16369 0 477018 220580 54600 71 16368
16370 0 477122 220496 54720 71 16369
16371 0 477144 220478 54760 40 16370
16372 5 477122 220556 54840 40 16371
16373 0 477212 220434 54880 40 16372
16374 0 477250 220448 54920 40 16373
16375 0 477276 220428 54960 102 16374
16376 0 477364 220440 55080 102 16375
16377 0 477524 220310 55280 81 16376
16378 0 477604 220244 55440 75 16377
16379 0 477658 220248 55640 90 16378
16380 0 477890 220166 55840 71 16379
16381 0 478200 220060 56000 71 16380
16382 0 478444 220094 56160 60 16381
16383 0 479046 220290 56200 60 16382
16384 0 479210 220394 56320 60 16383
16385 0 479466 220480 56480 0 16384
16386 6 479528 220496 56640 0 16385
16387 0 486153 253057 52240 32 5244
16388 0 486049 253409 52200 102 16387
16389 0 485929 253581 52080 102 16388
16390 0 485441 254001 52120 51 16389
16391 0 484909 254349 52200 81 16390
16392 0 484609 254437 52280 60 16391
16393 0 484245 254569 52400 40 16392
16394 0 484059 254789 52480 86 16393
16395 0 483775 254975 52560 60 16394
16396 0 483737 255068 52640 120 16395
16397 0 483537 255838 52640 120 16396
16398 0 483816 256532 52640 104 16397
16399 0 484101 257087 52640 122 16398
16400 0 484199 257161 52480 86 16399
16401 0 484851 257981 52280 120 16400
16402 0 484955 258121 52120 120 16401
16403 0 485063 258361 51800 60 16402
16404 0 485527 258629 51520 32 16403
16405 0 485845 258907 51280 122 16404
16406 0 486465 259119 51280 0 16405
16407 0 486453 259447 51440 0 16406
16408 0 486365 259627 51600 0 16407
16409 0 486298 259765 51800 0 16408
16410 0 486370 259999 52080 0 16409
16411 0 486513 260083 52200 0 16410
16412 0 486799 260298 52560 0 16411
16413 5 486883 260343 52800 0 16412
16414 0 487127 260288 52800 0 16413
16415 0 487293 260262 52880 0 16414
16416 0 487329 260283 52960 0 16415
16417 0 487732 260208 53000 0 16416
16418 0 487764 260098 53120 0 16417
16419 0 487879 260069 53240 0 16418
16420 0 487917 260059 53280 0 16419
16421 0 487868 260082 53400 0 16420
16422 0 488053 260004 53600 0 16421
16423 0 488112 259971 53720 0 16422
16424 0 488177 259991 53920 0 16423
16425 0 488170 260023 54160 0 16424
16426 0 488151 260072 54400 0 16425
16427 0 488115 260264 54800 0 16426
16428 0 487946 260218 54880 0 16427
16429 6 487862 260205 54920 0 16428
16430 0 467696 228360 37440 163 6033
16431 0 467240 227804 38080 115 16430
16432 0 467168 227520 38960 101 16431
16433 5 467168 227520 39120 143 16432
16434 0 467168 227424 39360 98 16433
16435 0 467104 227488 39600 86 16434
16436 0 466944 227520 39800 60 16435
16437 5 466912 227520 39840 64 16436
16438 0 466944 227360 40080 32 16437
16439 0 466880 227488 40320 45 16438
16440 0 467072 227424 40520 32 16439
16441 0 466976 227232 40680 81 16440
16442 0 466880 227008 40840 166 16441
16443 0 466848 226816 41000 108 16442
16444 0 466752 226624 41160 115 16443
16445 0 466752 226528 41440 101 16444
16446 0 466784 226400 41680 75 16445
16447 0 466944 226272 41880 91 16446
16448 0 467040 226176 42120 96 16447
16449 0 467200 226144 42320 80 16448
16450 0 467456 226112 42440 108 16449
16451 0 467680 226080 42560 115 16450
16452 0 467936 226048 42560 122 16451
16453 0 468192 225952 42560 60 16452
16454 0 468384 225792 42480 51 16453
16455 0 468576 225728 42320 75 16454
16456 0 468832 225664 42200 122 16455
16457 0 469024 225472 42160 80 16456
16458 0 469216 225280 42240 81 16457
16459 0 469408 225088 42240 81 16458
16460 0 469600 224928 42200 71 16459
16461 0 469792 224768 42320 60 16460
16462 0 470048 224672 42360 51 16461
16463 0 470304 224608 42320 81 16462
16464 0 470560 224544 42320 51 16463
16465 0 470816 224544 42320 96 16464
16466 0 471072 224512 42280 64 16465
16467 0 471296 224480 42160 75 16466
16468 0 471552 224448 42080 71 16467
16469 0 471808 224416 42080 51 16468
16470 0 472032 224480 41960 45 16469
16471 6 472128 224480 41920 64 16470
16472 0 498816 258080 68600 64 7522
16473 0 499008 257952 68760 75 16472
16474 0 499200 257792 68880 81 16473
16475 0 499392 257664 69040 40 16474
16476 0 499552 257568 69240 51 16475
16477 0 499744 257472 69400 64 16476
16478 0 499968 257472 69560 96 16477
16479 0 500224 257376 69680 96 16478
16480 0 500480 257312 69760 80 16479
16481 0 500736 257248 69800 81 16480
16482 0 500992 257248 69840 75 16481
16483 0 501248 257248 69840 80 16482
16484 0 501504 257184 69880 64 16483
16485 0 501760 257184 69920 64 16484
16486 0 502016 257120 70000 71 16485
16487 0 502240 256992 70040 51 16486
16488 0 502432 256800 70120 107 16487
16489 0 502592 256672 70280 172 16488
16490 0 502848 256704 70240 153 16489
16491 0 503040 256512 70240 192 16490
16492 0 503072 256256 70240 124 16491
16493 0 503232 256096 70360 108 16492
16494 0 503328 255872 70440 96 16493
16495 0 503328 255648 70640 122 16494
16496 0 503456 255488 70800 124 16495
16497 0 503392 255296 70960 139 16496
16498 0 503264 255040 70960 104 16497
16499 0 503168 254816 70840 80 16498
16500 0 503072 254560 70800 102 16499
16501 0 503104 254304 70920 91 16500
16502 0 503232 254080 71040 90 16501
16503 0 503424 253888 71040 98 16502
16504 0 503616 253728 71000 90 16503
16505 0 503808 253600 70880 96 16504
16506 0 503968 253472 70720 81 16505
16507 0 504224 253440 70640 64 16506
16508 5 504352 253440 70520 98 16507
16509 0 504288 253216 70400 60 16508
16510 0 504288 252992 70280 75 16509
16511 0 504160 252768 70200 81 16510
16512 0 504096 252512 70160 60 16511
16513 6 504064 252384 70160 51 16512
16514 0 488252 258000 61360 75 14544
16515 0 488088 258040 61280 75 16514
16516 0 487788 258092 61160 75 16515
16517 0 487472 258176 61120 40 16516
16518 0 487432 258224 61080 40 16517
16519 0 487416 258244 61040 40 16518
16520 0 487308 258524 61000 40 16519
16521 0 487264 258532 60960 40 16520
16522 0 486980 258560 60880 0 16521
16523 0 486884 258604 60840 0 16522
16524 0 486768 258702 60800 0 16523
16525 0 486744 258774 60760 0 16524
16526 0 486700 258680 60720 0 16525
16527 0 486764 259102 60680 0 16526
16528 0 486630 258510 60640 0 16527
16529 0 486544 258384 60600 51 16528
16530 0 486466 258248 60560 51 16529
16531 0 486428 257942 60440 51 16530
16532 0 486214 257736 60320 40 16531
16533 0 485736 257534 60200 51 16532
16534 0 485252 257354 60080 75 16533
16535 0 484756 257322 59960 64 16534
16536 0 484326 257418 59920 96 16535
16537 5 484272 257366 59800 96 16536
16538 0 483412 257838 59760 86 16537
16539 0 482542 258374 59720 148 16538
16540 0 482406 258392 59640 51 16539
16541 0 482046 258496 59560 71 16540
16542 0 481728 258596 59520 40 16541
16543 0 481560 258640 59440 75 16542
16544 0 481470 258648 59360 75 16543
16545 0 481212 258768 59240 80 16544
16546 0 481112 258842 59080 80 16545
16547 0 481002 259150 58960 32 16546
16548 0 480906 259176 58840 71 16547
16549 0 480898 259146 58680 71 16548
16550 0 480724 259142 58520 64 16549
16551 0 480666 259156 58360 60 16550
16552 0 480624 259194 58240 60 16551
16553 0 480638 259206 58040 80 16552
16554 0 480522 259150 57760 80 16553
16555 6 480518 259044 57560 80 16554
16556 0 503072 227488 68800 150 13089
16557 0 503136 227232 68720 139 16556
16558 0 503136 226976 68640 128 16557
16559 0 503072 226784 68480 81 16558
16560 0 503072 226528 68400 75 16559
16561 0 503072 226272 68400 80 16560
16562 5 503072 226240 68400 80 16561
16563 0 503008 226016 68280 104 16562
16564 0 503072 225792 68160 51 16563
16565 0 503072 225536 68160 120 16564
16566 0 503072 225280 68120 107 16565
16567 0 503232 225056 68120 120 16566
16568 0 503424 224832 68120 32 16567
16569 5 503520 224736 68160 64 16568
16570 0 503648 224512 68320 51 16569
16571 0 503808 224352 68440 60 16570
16572 0 504000 224192 68560 90 16571
16573 0 504160 224064 68720 96 16572
16574 0 504320 223936 68920 115 16573
16575 0 504416 223712 69000 75 16574
16576 0 504480 223456 69080 98 16575
16577 0 504640 223232 69160 90 16576
16578 0 504736 222976 69160 81 16577
16579 0 504768 222720 69280 75 16578
16580 0 504736 222560 69480 71 16579
16581 0 504640 222368 69640 124 16580
16582 0 504640 222144 69760 80 16581
16583 0 504672 221984 69960 148 16582
16584 0 504640 221824 70200 131 16583
16585 0 504640 221664 70400 128 16584
16586 0 504608 221536 70640 128 16585
16587 0 504608 221440 70880 128 16586
16588 0 504608 221440 71160 163 16587
16589 0 504576 221312 71400 194 16588
16590 0 504576 221120 71600 136 16589
16591 0 504640 220928 71800 120 16590
16592 0 504672 220768 72000 98 16591
16593 0 504672 220608 72200 128 16592
16594 0 504672 220448 72400 108 16593
16595 0 504768 220288 72640 81 16594
16596 0 504928 220160 72840 51 16595
16597 6 504832 220064 72920 32 16596
16598 0 482152 210062 46440 64 15700
16599 0 482446 210586 46720 0 16598
16600 0 482946 211140 46760 0 16599
16601 0 482930 211194 46800 0 16600
16602 0 483862 209870 46840 0 16601
16603 0 482914 211210 46880 0 16602
16604 0 482954 210298 46920 0 16603
16605 0 482990 210410 46960 0 16604
16606 0 483090 210682 47120 0 16605
16607 0 483298 210906 47320 0 16606
16608 0 483474 211260 47520 0 16607
16609 0 483582 211434 47680 0 16608
16610 0 483732 211476 47840 0 16609
16611 0 483992 211784 48040 0 16610
16612 0 484392 211994 48040 0 16611
16613 0 484572 213104 48080 0 16612
16614 5 484618 213088 48120 0 16613
16615 0 484770 212068 48160 0 16614
16616 0 484898 212152 48200 0 16615
16617 0 484970 212168 48240 0 16616
16618 0 485158 212280 48320 0 16617
16619 0 485294 212340 48480 51 16618
16620 0 485344 212302 48520 51 16619
16621 0 485432 212282 48640 51 16620
16622 0 485480 212270 48680 51 16621
16623 0 485628 212284 48760 51 16622
16624 0 485916 212256 48880 75 16623
16625 0 486176 212238 49040 71 16624
16626 0 486386 212224 49160 75 16625
16627 0 486500 212236 49280 75 16626
16628 0 486672 212216 49440 64 16627
16629 0 486826 212390 49600 124 16628
16630 0 486956 212434 49760 124 16629
16631 0 487132 212472 49920 75 16630
16632 0 487510 212380 50120 101 16631
16633 0 487920 212514 50080 40 16632
16634 0 488144 212536 50040 32 16633
16635 0 488212 212532 49920 32 16634
16636 0 488366 212492 49800 75 16635
16637 0 488434 212538 49760 75 16636
16638 6 488432 212514 49720 75 16637
16639 0 456438 265391 49680 0 10985
16640 0 456683 265724 49680 0 16639
16641 5 456708 265972 49680 0 16640
16642 0 456706 266016 49640 0 16641
16643 0 456698 266100 49600 0 16642
16644 0 456719 266149 49560 0 16643
16645 0 456734 266207 49520 0 16644
16646 0 456775 266320 49480 0 16645
16647 5 456964 266428 49440 0 16646
16648 0 457022 266448 49400 0 16647
16649 0 457084 266478 49360 0 16648
16650 0 457111 266502 49320 0 16649
16651 0 457146 266507 49280 0 16650
16652 0 457325 266530 49200 0 16651
16653 0 457349 266540 49160 0 16652
16654 0 457368 266552 49120 0 16653
16655 0 457364 266551 49080 0 16654
16656 0 457415 266552 49040 0 16655
16657 0 457432 266555 49000 0 16656
16658 0 457455 266550 48920 75 16657
16659 0 457450 266526 48880 0 16658
16660 0 457433 266479 48840 0 16659
16661 0 457452 266498 48800 0 16660
16662 0 457482 266493 48760 0 16661
16663 0 457502 266472 48720 0 16662
16664 0 457488 266480 48680 0 16663
16665 0 457506 266487 48640 0 16664
16666 0 457519 266485 48600 0 16665
16667 0 457576 266481 48560 0 16666
16668 0 457624 266460 48520 0 16667
16669 0 457656 266420 48480 0 16668
16670 0 457659 266368 48440 0 16669
16671 0 457700 266329 48400 0 16670
16672 0 457739 266317 48360 0 16671
16673 0 457763 266300 48320 0 16672
16674 0 457791 266296 48280 0 16673
16675 0 457774 266280 48240 0 16674
16676 0 457817 266251 48200 0 16675
16677 0 457715 266158 48160 0 16676
16678 0 457680 266060 48120 0 16677
16679 6 457618 265963 48080 0 16678
16680 0 427778 250384 53400 101 5094
16681 0 427514 250192 53480 104 16680
16682 0 427174 249812 53720 96 16681
16683 0 426966 249694 53920 102 16682
16684 0 426686 249498 54120 137 16683
16685 0 426546 249386 54240 124 16684
16686 0 426466 249308 54360 124 16685
16687 5 426110 249204 54360 102 16686
16688 0 425970 249008 54560 122 16687
16689 0 425958 248966 54640 122 16688
16690 5 425298 248482 54640 131 16689
16691 0 425462 248522 54840 102 16690
16692 0 424526 248140 54960 131 16691
16693 0 423858 247754 55000 115 16692
16694 0 423702 247774 55400 102 16693
16695 0 423506 247704 55800 148 16694
16696 0 423110 247564 56120 164 16695
16697 5 423010 247590 56280 104 16696
16698 0 422784 247488 57080 196 16697
16699 0 422752 247328 57280 98 16698
16700 0 422624 247168 57480 75 16699
16701 0 422464 247168 57680 120 16700
16702 0 422304 247136 57880 128 16701
16703 0 422240 247104 58120 128 16702
16704 0 422144 247072 58360 134 16703
16705 0 422080 247104 58600 115 16704
16706 0 422112 247232 58840 75 16705
16707 0 422272 247232 59040 75 16706
16708 0 422432 247232 59280 71 16707
16709 0 422528 247232 59520 75 16708
16710 0 422688 247232 59760 64 16709
16711 0 422816 247232 60000 81 16710
16712 0 422976 247200 60200 45 16711
16713 0 423136 247232 60440 98 16712
16714 0 423296 247264 60680 45 16713
16715 0 423456 247200 60880 75 16714
16716 0 423616 247104 61080 104 16715
16717 0 423744 247104 61320 107 16716
16718 0 423872 246976 61520 139 16717
16719 0 424032 246912 61760 81 16718
16720 6 424160 246912 62000 64 16719
16721 0 449937 198554 45720 91 6408
16722 0 449909 198566 45680 91 16721
16723 0 449989 198522 45640 91 16722
16724 0 450097 198462 45600 91 16723
16725 0 450269 198382 45520 120 16724
16726 0 450473 198082 45320 32 16725
16727 0 450531 198084 45280 32 16726
16728 0 450575 198016 45200 32 16727
16729 0 450327 197676 45160 32 16728
16730 0 450627 198032 45120 32 16729
16731 0 450623 198072 45080 32 16730
16732 0 450623 198152 45000 32 16731
16733 0 450627 198184 44920 32 16732
16734 0 450651 198212 44840 32 16733
16735 0 450663 198224 44760 32 16734
16736 0 450707 198220 44680 0 16735
16737 0 450731 198216 44560 0 16736
16738 0 450775 198236 44440 0 16737
16739 0 450751 198280 44360 0 16738
16740 0 450847 198328 44200 0 16739
16741 0 450907 198328 43960 0 16740
16742 0 450921 198356 43920 0 16741
16743 0 450971 198356 43840 0 16742
16744 0 451055 198410 43680 0 16743
16745 0 451135 198476 43560 0 16744
16746 0 451159 198484 43480 0 16745
16747 0 451227 198534 43440 0 16746
16748 0 451271 198562 43320 0 16747
16749 0 451293 198580 43160 0 16748
16750 0 451379 198596 43000 0 16749
16751 0 451445 198622 42840 0 16750
16752 0 451397 198554 42720 0 16751
16753 0 451353 198522 42600 0 16752
16754 0 451345 198530 42560 0 16753
16755 0 451369 198420 42480 0 16754
16756 0 451341 198404 42440 0 16755
16757 0 451327 198400 42400 0 16756
16758 0 451323 198400 42360 0 16757
16759 6 451327 198394 42320 0 16758
16760 0 501586 260720 67080 98 7534
16761 0 502270 260595 67000 51 16760
16762 0 502908 260611 66960 75 16761
16763 0 503567 260752 66920 80 16762
16764 0 503810 260707 66880 75 16763
16765 0 503869 260741 66840 75 16764
16766 0 504019 260772 66800 75 16765
16767 0 504274 260857 66760 81 16766
16768 5 504854 260676 66720 128 16767
16769 0 505009 260277 66760 81 16768
16770 0 505069 260178 66800 86 16769
16771 5 505066 260104 66840 86 16770
16772 0 505236 259386 66880 91 16771
16773 0 505629 258655 66920 81 16772
16774 0 506081 258071 66960 80 16773
16775 0 506437 257815 67000 60 16774
16776 5 506713 257443 67040 60 16775
16777 5 506785 257279 67000 60 16776
16778 0 507149 256871 67080 60 16777
16779 0 507221 256779 67120 51 16778
16780 0 507289 256679 67160 51 16779
16781 0 507533 256419 67200 80 16780
16782 0 507557 256339 67240 80 16781
16783 0 507541 256275 67280 80 16782
16784 0 507505 256051 67320 40 16783
16785 0 507609 255795 67360 81 16784
16786 0 507689 255783 67400 81 16785
16787 0 507761 255767 67440 71 16786
16788 0 507969 255543 67520 51 16787
16789 0 508657 255283 67480 40 16788
16790 0 508761 255203 67440 40 16789
16791 0 508861 255023 67400 45 16790
16792 0 508893 255019 67360 45 16791
16793 0 508945 255015 67320 45 16792
16794 0 509105 254955 67280 32 16793
16795 0 509253 254731 67240 60 16794
16796 0 509329 254647 67200 60 16795
16797 0 509433 254659 67160 60 16796
16798 6 509465 254655 67120 60 16797
16799 0 463392 213728 43640 137 7719
16800 0 463296 213728 43400 101 16799
16801 0 463200 213632 43160 98 16800
16802 0 463040 213536 42960 160 16801
16803 0 463040 213504 42680 160 16802
16804 0 463008 213472 42400 160 16803
16805 0 463040 213440 42120 160 16804
16806 0 463072 213376 41880 160 16805
16807 0 463040 213312 41640 160 16806
16808 0 462944 213248 41400 163 16807
16809 0 462784 213184 41200 160 16808
16810 0 462720 213056 40960 148 16809
16811 0 462624 212992 40720 148 16810
16812 0 462592 212896 40480 150 16811
16813 0 462560 212832 40240 134 16812
16814 0 462528 212768 40000 98 16813
16815 0 462464 212672 39760 128 16814
16816 0 462400 212608 39520 131 16815
16817 0 462368 212512 39280 115 16816
16818 0 462400 212544 39000 128 16817
16819 0 462496 212512 38760 185 16818
16820 0 462496 212448 38480 198 16819
16821 5 462368 212352 38280 140 16820
16822 0 462208 212192 38080 51 16821
16823 0 462080 212064 37880 98 16822
16824 0 461888 211968 37720 102 16823
16825 0 461728 211808 37600 139 16824
16826 0 461600 211616 37440 139 16825
16827 0 461568 211392 37320 71 16826
16828 0 461504 211136 37320 102 16827
16829 5 461504 211104 37320 107 16828
16830 0 461376 210880 37240 107 16829
16831 0 461184 210688 37240 120 16830
16832 0 460960 210528 37280 81 16831
16833 0 460736 210400 37320 51 16832
16834 0 460480 210368 37320 51 16833
16835 0 460256 210272 37400 51 16834
16836 0 460032 210176 37480 60 16835
16837 6 459872 210144 37560 71 16836
16838 0 483729 250537 53880 139 5233
16839 0 483341 250535 53720 60 16838
16840 0 483178 250545 53560 32 16839
16841 0 482909 250584 53400 64 16840
16842 0 482603 250617 53280 71 16841
16843 0 482202 250719 53000 75 16842
16844 0 481637 250693 52720 32 16843
16845 0 481372 250712 52560 81 16844
16846 0 481057 250825 52240 81 16845
16847 0 480381 250985 51800 102 16846
16848 0 479796 251205 51240 96 16847
16849 0 479734 251242 51160 71 16848
16850 0 478812 251255 51160 0 16849
16851 5 477808 251015 51160 108 16850
16852 0 477818 251020 51280 108 16851
16853 0 476817 250976 51560 90 16852
16854 5 476476 250909 51680 60 16853
16855 0 477044 251086 51760 98 16854
16856 0 477086 251060 51880 98 16855
16857 0 477122 251142 52000 98 16856
16858 0 477138 251187 52120 98 16857
16859 0 477158 251207 52240 98 16858
16860 0 477324 251329 52400 0 16859
16861 0 477486 251334 52480 0 16860
16862 0 477727 251396 52600 0 16861
16863 5 477734 251368 52640 0 16862
16864 0 477792 251202 52680 0 16863
16865 0 477808 251155 52720 0 16864
16866 0 477821 251118 52800 0 16865
16867 0 477887 251044 52920 0 16866
16868 0 477947 251118 53000 0 16867
16869 0 477839 251096 53040 0 16868
16870 0 477876 251062 53080 0 16869
16871 0 477897 251028 53120 0 16870
16872 0 477926 250996 53200 0 16871
16873 0 477873 250838 53280 0 16872
16874 5 477908 250862 53320 0 16873
16875 0 478156 251065 53360 0 16874
16876 6 478211 251086 53400 0 16875
16877 0 365374 163600 161680 0 6597
16878 0 365364 163530 161560 0 16877
16879 0 365248 163339 161400 0 16878
16880 0 365147 163080 161240 0 16879
16881 0 365031 162687 161160 0 16880
16882 0 364978 162446 161200 0 16881
16883 0 364958 162144 161320 0 16882
16884 0 364992 161841 161360 0 16883
16885 0 364966 161579 161440 0 16884
16886 0 364628 161257 161480 0 16885
16887 0 364518 161087 161600 0 16886
16888 0 364420 161037 161680 0 16887
16889 5 364358 161035 161800 0 16888
16890 0 364084 160917 161840 0 16889
16891 0 363944 160661 161960 0 16890
16892 0 363876 160433 162080 0 16891
16893 0 363768 160365 162160 0 16892
16894 0 363560 160137 162240 0 16893
16895 0 363082 159819 162280 0 16894
16896 5 362668 159649 162320 0 16895
16897 0 362228 159345 162280 0 16896
16898 0 362192 159269 162200 0 16897
16899 0 362172 159097 162080 0 16898
16900 0 362168 158829 162000 0 16899
16901 0 362108 158501 161920 0 16900
16902 0 361961 158228 161680 0 16901
16903 0 361695 157748 161360 0 16902
16904 0 361580 157241 161320 0 16903
16905 0 361465 156754 161280 0 16904
16906 5 360976 156379 161320 0 16905
16907 0 360930 156281 161280 0 16906
16908 0 360930 156225 161120 0 16907
16909 0 360930 156217 161080 0 16908
16910 0 360960 156147 160920 0 16909
16911 0 360992 156147 160840 0 16910
16912 0 360944 156135 160720 0 16911
16913 0 360916 156139 160640 0 16912
16914 6 360832 156175 160560 0 16913
16915 0 457507 236421 25880 71 12134
16916 0 457566 236320 25920 71 16915
16917 0 457726 236217 26000 40 16916
16918 0 457780 236171 26040 40 16917
16919 0 457872 236023 26080 51 16918
16920 0 457924 235959 26120 51 16919
16921 0 458004 235871 26160 51 16920
16922 0 458072 235731 26240 86 16921
16923 0 458256 235579 26360 108 16922
16924 0 458284 235279 26480 64 16923
16925 0 458314 235305 26520 64 16924
16926 0 458346 235237 26560 64 16925
16927 0 458370 235137 26600 60 16926
16928 0 458394 235073 26640 60 16927
16929 0 458430 234997 26720 60 16928
16930 0 458430 234899 26760 40 16929
16931 0 458466 234797 26800 40 16930
16932 0 458446 234757 26840 40 16931
16933 0 458474 234601 26920 40 16932
16934 0 458538 234489 27000 40 16933
16935 0 458590 234373 27120 40 16934
16936 0 458602 234257 27280 0 16935
16937 0 458690 234069 27360 0 16936
16938 0 458774 233953 27480 0 16937
16939 0 458822 233861 27600 0 16938
16940 0 458854 233693 27720 0 16939
16941 0 458810 233557 27840 0 16940
16942 0 458778 233345 27960 0 16941
16943 0 458766 233097 28080 0 16942
16944 0 458722 232905 28160 0 16943
16945 0 458746 232777 28280 0 16944
16946 0 458914 232677 28400 0 16945
16947 5 459138 232525 28520 0 16946
16948 0 459406 232301 28760 0 16947
16949 0 459430 232297 28800 0 16948
16950 0 459522 232301 28880 0 16949
16951 0 459570 232365 28960 0 16950
16952 6 459586 232329 29040 0 16951
16953 0 468654 225564 34280 108 6058
16954 0 469128 225318 34160 102 16953
16955 0 469292 225258 34040 98 16954
16956 0 469514 225034 33880 120 16955
16957 0 469794 224896 33720 107 16956
16958 0 469940 224914 33560 98 16957
16959 0 470126 224784 33440 104 16958
16960 5 470308 224702 33280 128 16959
16961 0 470552 224720 33120 81 16960
16962 0 470754 224696 32960 86 16961
16963 0 470996 224624 32760 51 16962
16964 0 471322 224402 32560 60 16963
16965 0 471444 224300 32440 71 16964
16966 0 471518 224226 32320 64 16965
16967 0 471544 224182 32280 64 16966
16968 0 471600 224166 32160 64 16967
16969 0 471676 224136 32000 64 16968
16970 0 471682 224068 31800 75 16969
16971 0 471700 223980 31680 75 16970
16972 0 471674 223926 31600 71 16971
16973 0 471762 223850 31440 71 16972
16974 0 471856 223738 31280 64 16973
16975 0 471994 223746 31120 71 16974
16976 0 472110 223702 30920 51 16975
16977 0 472218 223712 30720 51 16976
16978 0 472336 223612 30520 101 16977
16979 5 472396 223442 30440 91 16978
16980 0 472446 222914 30400 96 16979
16981 0 472600 222662 30320 64 16980
16982 0 472562 222632 30160 64 16981
16983 0 472700 222388 29920 135 16982
16984 0 472730 222294 29800 51 16983
16985 0 472834 222164 29640 45 16984
16986 0 472988 221820 29400 75 16985
16987 0 473114 221646 29360 86 16986
16988 0 473256 221356 29240 51 16987
16989 0 473286 221274 29200 51 16988
16990 6 473210 221340 29080 51 16989
16991 0 457282 247079 45680 81 11176
16992 0 457336 247190 45640 120 16991
16993 0 457407 247237 45600 120 16992
16994 0 457508 247212 45520 120 16993
16995 0 457600 247229 45400 140 16994
16996 0 457622 247303 45360 140 16995
16997 0 457614 247395 45320 140 16996
16998 0 457638 247467 45240 115 16997
16999 0 457774 247715 45200 98 16998
17000 0 457922 247731 45160 98 16999
17001 0 457862 248311 45120 124 17000
17002 0 458758 249407 45160 32 17001
17003 0 458822 249795 45120 91 17002
17004 0 458906 249939 45040 128 17003
17005 0 458918 250043 44920 128 17004
17006 0 458870 250191 44800 150 17005
17007 0 458554 250899 44680 160 17006
17008 0 458366 251407 44720 181 17007
17009 0 458246 251703 44840 148 17008
17010 0 458214 251851 44960 185 17009
17011 5 458314 252091 45080 122 17010
17012 0 458848 252736 45360 120 17011
17013 0 459040 252928 45360 108 17012
17014 0 459264 253120 45360 51 17013
17015 0 459456 253312 45320 60 17014
17016 0 459648 253536 45320 40 17015
17017 0 459808 253728 45400 40 17016
17018 0 459936 253920 45520 51 17017
17019 0 459936 254144 45640 51 17018
17020 0 459936 254400 45720 51 17019
17021 0 459968 254592 45880 64 17020
17022 0 460128 254720 46040 91 17021
17023 0 460288 254880 46200 102 17022
17024 0 460384 255040 46400 122 17023
17025 0 460384 255296 46440 107 17024
17026 0 460384 255552 46440 124 17025
17027 0 460224 255712 46280 86 17026
17028 6 460000 255840 46160 91 17027
17029 0 451462 218529 55280 80 11536
17030 0 450258 218042 55320 104 17029
17031 0 449600 217760 55440 98 17030
17032 0 449440 217632 55600 107 17031
17033 0 449312 217408 55680 98 17032
17034 0 449152 217248 55840 115 17033
17035 0 448960 217088 55880 122 17034
17036 0 448736 216928 55920 120 17035
17037 0 448544 216736 56000 124 17036
17038 0 448384 216512 56120 150 17037
17039 0 448288 216352 56320 90 17038
17040 0 448256 216192 56520 98 17039
17041 5 448096 216032 56640 108 17040
17042 0 448192 215904 56840 81 17041
17043 0 448256 215680 56960 32 17042
17044 0 448384 215456 56960 45 17043
17045 0 448320 215200 57000 75 17044
17046 0 448288 214944 57080 80 17045
17047 0 448160 214688 57120 102 17046
17048 0 448000 214464 57240 122 17047
17049 0 447936 214272 57400 60 17048
17050 0 447872 214016 57440 120 17049
17051 0 448000 213856 57600 124 17050
17052 0 448160 213664 57640 98 17051
17053 0 448320 213472 57720 102 17052
17054 0 448544 213344 57760 108 17053
17055 0 448672 213120 57800 96 17054
17056 0 448736 212864 57920 102 17055
17057 0 448768 212608 57960 120 17056
17058 0 448864 212352 58000 102 17057
17059 0 448896 212096 58080 86 17058
17060 0 448896 211840 58200 75 17059
17061 0 448896 211616 58320 51 17060
17062 0 448896 211392 58480 86 17061
17063 0 448896 211200 58680 86 17062
17064 0 448896 211040 58920 60 17063
17065 0 448896 210880 59120 60 17064
17066 6 448896 210848 59160 71 17065
17067 0 496064 219424 42840 172 8650
17068 0 495840 219584 42840 164 17067
17069 5 495616 219680 42960 150 17068
17070 0 495360 219584 42960 226 17069
17071 0 495136 219488 43080 172 17070
17072 0 495008 219296 43280 120 17071
17073 0 494912 219104 43440 101 17072
17074 0 494848 218848 43520 96 17073
17075 0 494784 218592 43600 96 17074
17076 0 494656 218400 43760 122 17075
17077 0 494496 218240 43960 96 17076
17078 0 494304 218144 44160 107 17077
17079 0 494176 218016 44360 104 17078
17080 0 494080 217824 44520 60 17079
17081 0 494048 217664 44720 120 17080
17082 0 493952 217440 44840 124 17081
17083 0 493888 217184 44840 124 17082
17084 0 493792 216928 44840 124 17083
17085 0 493728 216672 44800 86 17084
17086 0 493728 216416 44800 102 17085
17087 0 493760 216160 44840 128 17086
17088 0 493824 215936 45000 81 17087
17089 0 493984 215744 45040 115 17088
17090 0 494016 215488 45040 107 17089
17091 0 494016 215232 45120 153 17090
17092 5 493952 215104 45120 203 17091
17093 0 493984 214848 45080 128 17092
17094 0 493984 214592 45080 104 17093
17095 0 493984 214336 45120 91 17094
17096 0 494016 214080 45120 102 17095
17097 0 494048 213824 45200 96 17096
17098 0 494144 213600 45280 60 17097
17099 0 494304 213472 45440 71 17098
17100 0 494464 213312 45560 108 17099
17101 0 494592 213152 45720 102 17100
17102 0 494848 213056 45800 124 17101
17103 6 494912 213056 45880 71 17102
17104 0 506462 229502 65160 0 15038
17105 0 506583 229447 65080 0 17104
17106 0 506677 229357 64960 0 17105
17107 0 506742 229318 64920 0 17106
17108 0 506929 229037 64920 64 17107
17109 0 506971 228991 64880 32 17108
17110 0 507039 228897 64760 32 17109
17111 0 507098 228644 64640 102 17110
17112 0 507219 228627 64440 102 17111
17113 5 507249 228631 64400 102 17112
17114 0 507477 227952 64400 40 17113
17115 0 507537 227713 64400 64 17114
17116 0 507540 227638 64320 64 17115
17117 0 507656 227485 64200 75 17116
17118 0 507671 227269 64080 75 17117
17119 0 507660 227071 63920 75 17118
17120 0 507652 226925 63800 98 17119
17121 0 507757 226780 63680 102 17120
17122 0 507803 226692 63640 102 17121
17123 0 507923 226592 63560 102 17122
17124 0 508067 226496 63440 81 17123
17125 0 508079 226392 63360 81 17124
17126 0 508139 226228 63240 98 17125
17127 0 508147 226188 63200 98 17126
17128 0 508215 226052 63120 128 17127
17129 0 508339 225716 63080 98 17128
17130 5 508571 225412 63040 71 17129
17131 0 509347 224568 63000 86 17130
17132 0 509551 224424 62960 86 17131
17133 0 509815 224212 62840 90 17132
17134 0 509859 224152 62760 75 17133
17135 0 509923 224156 62680 75 17134
17136 0 509987 224144 62640 75 17135
17137 0 509611 223932 62560 90 17136
17138 0 509699 223988 62520 75 17137
17139 0 509699 223964 62480 75 17138
17140 6 509683 223892 62440 75 17139
17141 0 476605 241365 76960 0 12944
17142 0 476557 241397 76920 0 17141
17143 0 476541 241382 76880 0 17142
17144 0 476517 241357 76840 0 17143
17145 0 476525 241310 76800 0 17144
17146 0 476469 241246 76760 0 17145
17147 0 476453 241141 76720 0 17146
17148 0 476429 241085 76680 0 17147
17149 0 476422 241030 76640 0 17148
17150 0 476399 240948 76600 0 17149
17151 0 476374 240917 76560 0 17150
17152 0 476357 240853 76520 0 17151
17153 0 476356 240837 76480 0 17152
17154 0 476382 240798 76440 0 17153
17155 0 476382 240710 76400 0 17154
17156 0 476381 240693 76360 0 17155
17157 0 476365 240677 76320 0 17156
17158 0 476348 240397 76280 0 17157
17159 0 476133 240143 76240 0 17158
17160 0 475997 240022 76200 0 17159
17161 0 475845 239910 76160 0 17160
17162 0 475893 239885 76120 0 17161
17163 0 475741 239757 76080 0 17162
17164 0 475718 239717 76040 0 17163
17165 0 475701 239663 76000 0 17164
17166 0 475732 239639 75960 0 17165
17167 0 475677 239614 75920 0 17166
17168 0 475644 239566 75880 0 17167
17169 0 475613 239549 75840 0 17168
17170 0 475606 239445 75800 0 17169
17171 0 475597 239294 75760 0 17170
17172 0 475613 239189 75720 0 17171
17173 0 475613 239174 75680 0 17172
17174 0 475629 239101 75600 0 17173
17175 0 475597 239037 75520 0 17174
17176 0 475590 238973 75480 0 17175
17177 6 475597 238941 75440 0 17176
17178 0 454473 220720 59320 91 11517
17179 0 454326 220682 59480 91 17178
17180 0 454011 220661 59640 60 17179
17181 0 453916 220681 59680 0 17180
17182 0 453858 220700 59720 0 17181
17183 0 453809 220720 59760 0 17182
17184 0 453712 220779 59840 0 17183
17185 0 453721 220751 59880 0 17184
17186 0 453631 220790 59920 0 17185
17187 0 453527 220850 60000 0 17186
17188 0 453465 220907 60080 0 17187
17189 0 453377 220908 60120 0 17188
17190 0 453199 220840 60240 0 17189
17191 0 453125 220842 60280 0 17190
17192 0 453042 220850 60320 0 17191
17193 0 452940 220838 60360 0 17192
17194 0 452919 220790 60400 0 17193
17195 0 452338 220729 60400 0 17194
17196 0 452468 220714 60440 0 17195
17197 0 452199 220554 60480 0 17196
17198 0 451848 220439 60520 51 17197
17199 0 451706 220207 60600 0 17198
17200 0 451597 220064 60720 0 17199
17201 0 451531 219746 60840 0 17200
17202 0 451379 219248 60920 0 17201
17203 0 451083 219295 61080 0 17202
17204 0 451047 219398 61160 0 17203
17205 0 451033 219385 61200 0 17204
17206 0 450960 219398 61240 0 17205
17207 0 450996 219441 61280 0 17206
17208 0 450851 219475 61360 0 17207
17209 0 450833 219499 61440 0 17208
17210 0 450776 219426 61520 0 17209
17211 0 450756 219466 61560 0 17210
17212 0 450685 219408 61640 0 17211
17213 0 450730 219447 61720 0 17212
17214 6 450787 219453 61800 0 17213
17215 0 467097 267695 43440 0 2560
17216 0 467210 267738 43480 0 17215
17217 0 467334 267752 43520 45 17216
17218 0 467386 267767 43560 0 17217
17219 0 467526 267844 43600 0 17218
17220 0 467729 267911 43640 0 17219
17221 0 467958 267966 43680 0 17220
17222 0 468021 267974 43720 0 17221
17223 0 468034 267992 43760 0 17222
17224 0 468066 268026 43800 0 17223
17225 0 468273 268085 43840 0 17224
17226 0 468410 268081 43920 0 17225
17227 0 468494 268083 43960 0 17226
17228 0 468513 268067 44000 51 17227
17229 0 468550 268059 44040 0 17228
17230 0 468609 268035 44080 51 17229
17231 0 468666 268010 44120 0 17230
17232 0 468698 267998 44160 51 17231
17233 0 468737 267994 44200 0 17232
17234 0 468741 268001 44240 0 17233
17235 0 468762 267990 44280 0 17234
17236 0 468777 268007 44320 0 17235
17237 0 468809 268007 44400 0 17236
17238 0 468837 268027 44440 0 17237
17239 0 468869 268047 44480 0 17238
17240 0 468977 268091 44520 0 17239
17241 0 469037 268107 44560 0 17240
17242 0 469082 268107 44640 0 17241
17243 0 469253 268157 44720 0 17242
17244 0 469289 268172 44800 0 17243
17245 0 469398 268223 44880 0 17244
17246 0 469478 268254 44920 0 17245
17247 0 469518 268359 44960 0 17246
17248 0 469549 268439 45000 0 17247
17249 0 469602 268479 45040 0 17248
17250 6 469670 268559 45080 0 17249
17251 0 480835 210415 49400 32 1813
17252 0 480835 210111 49360 51 17251
17253 0 480848 210082 49320 51 17252
17254 0 480772 209866 49280 40 17253
17255 0 480756 209650 49240 40 17254
17256 5 480838 209536 49200 40 17255
17257 0 480858 209304 49160 40 17256
17258 0 480874 209192 49120 40 17257
17259 0 480910 209130 49040 40 17258
17260 0 480922 209068 49000 0 17259
17261 0 480928 209016 48960 0 17260
17262 0 481072 208738 48920 0 17261
17263 0 480998 208578 48840 0 17262
17264 5 480830 207786 48880 0 17263
17265 0 481012 207390 48840 0 17264
17266 0 481070 207312 48800 0 17265
17267 0 481100 207118 48720 0 17266
17268 0 481106 207076 48680 0 17267
17269 0 481144 207002 48640 0 17268
17270 0 481076 206870 48520 0 17269
17271 0 481012 206736 48400 0 17270
17272 0 481060 206524 48280 0 17271
17273 0 481156 206304 48240 0 17272
17274 0 481132 206048 48200 0 17273
17275 0 481208 205644 48160 0 17274
17276 0 481204 205402 48080 0 17275
17277 5 481104 205314 47960 0 17276
17278 0 481034 204404 47960 0 17277
17279 0 481176 204300 47920 0 17278
17280 0 481124 204248 47880 0 17279
17281 0 481124 204238 47840 0 17280
17282 0 481214 204242 47800 0 17281
17283 0 481328 204210 47760 0 17282
17284 0 481322 204160 47720 0 17283
17285 0 481348 204124 47680 0 17284
17286 6 481332 204098 47600 0 17285
17287 0 442837 209012 42680 164 2112
17288 0 442685 208876 42640 197 17287
17289 0 442557 208828 42600 197 17288
17290 0 441918 208679 42560 115 17289
17291 0 442229 208684 42520 141 17290
17292 0 442069 208572 42360 115 17291
17293 0 442013 208460 42280 115 17292
17294 0 441965 208308 42200 131 17293
17295 0 441821 208236 42080 81 17294
17296 0 441765 208212 41960 81 17295
17297 0 441733 208068 41840 81 17296
17298 0 441741 207996 41720 104 17297
17299 0 441613 208068 41600 32 17298
17300 0 441437 208148 41480 32 17299
17301 0 441333 208156 41360 32 17300
17302 0 441181 208220 41240 71 17301
17303 0 441157 208260 41080 81 17302
17304 0 440973 208228 40920 81 17303
17305 5 440957 208124 40880 107 17304
17306 0 440893 207956 40840 107 17305
17307 0 440797 207748 40800 60 17306
17308 0 440589 207228 40760 80 17307
17309 0 440394 205757 40720 80 17308
17310 0 440294 205541 40640 120 17309
17311 0 440238 205413 40600 120 17310
17312 0 440186 205237 40560 71 17311
17313 0 440114 205145 40520 108 17312
17314 0 440070 205017 40480 108 17313
17315 5 439986 204969 40440 101 17314
17316 0 439982 204949 40400 101 17315
17317 0 439938 204781 40320 101 17316
17318 0 439954 204621 40280 101 17317
17319 0 439966 204581 40240 101 17318
17320 0 439606 204361 40200 101 17319
17321 0 439514 204289 40160 0 17320
17322 6 439446 204213 40120 0 17321
17323 0 456509 251591 54160 115 10175
17324 0 456541 251619 54000 120 17323
17325 0 456649 251491 53880 120 17324
17326 0 456525 251299 53720 115 17325
17327 0 456509 251099 53560 0 17326
17328 0 456497 251003 53440 0 17327
17329 0 456433 250963 53360 0 17328
17330 0 456521 250887 53200 0 17329
17331 0 456523 250878 53160 0 17330
17332 0 456554 250868 53120 0 17331
17333 0 456558 250837 53080 0 17332
17334 0 456627 250812 53000 0 17333
17335 0 456627 250722 52920 0 17334
17336 0 456633 250706 52840 0 17335
17337 0 456616 250715 52800 0 17336
17338 0 456620 250711 52720 0 17337
17339 0 456668 250759 52560 0 17338
17340 0 456778 250733 52440 0 17339
17341 0 456728 250567 52280 0 17340
17342 0 456818 250563 52160 0 17341
17343 0 456876 250603 52040 0 17342
17344 0 457008 250643 51920 0 17343
17345 0 457138 250803 51800 0 17344
17346 0 457198 250959 51760 0 17345
17347 0 457262 250773 51720 0 17346
17348 0 457298 250717 51680 0 17347
17349 0 457400 250717 51640 0 17348
17350 0 457474 250739 51600 0 17349
17351 0 457554 250765 51560 0 17350
17352 0 457802 250679 51480 0 17351
17353 0 458250 250517 51520 0 17352
17354 0 458440 250493 51560 0 17353
17355 0 458830 250493 51600 0 17354
17356 0 459064 250237 51640 0 17355
17357 0 459258 250127 51600 0 17356
17358 6 459422 250075 51640 0 17357
17359 0 451526 116881 108520 0 13938
17360 0 451422 116561 108600 0 17359
17361 0 451374 116457 108680 0 17360
17362 0 451260 116355 108720 0 17361
17363 0 451104 116187 108800 0 17362
17364 0 450994 116205 108880 0 17363
17365 0 450870 116145 108920 0 17364
17366 0 450826 115989 108960 0 17365
17367 0 450720 115711 109000 0 17366
17368 0 450710 115593 109080 0 17367
17369 0 450686 115317 109120 0 17368
17370 0 450660 115335 109200 0 17369
17371 0 450600 115195 109280 0 17370
17372 0 450524 115223 109360 0 17371
17373 0 450460 115191 109440 0 17372
17374 0 450096 114843 109480 0 17373
17375 0 449802 114637 109520 0 17374
17376 5 449550 114297 109560 0 17375
17377 0 449394 113793 109560 0 17376
17378 0 449259 113741 109600 0 17377
17379 0 449229 113689 109600 0 17378
17380 0 449197 113651 109640 0 17379
17381 0 449073 113513 109680 0 17380
17382 0 448943 113333 109640 0 17381
17383 0 448866 113161 109680 0 17382
17384 0 448802 113071 109680 0 17383
17385 0 448734 112891 109720 0 17384
17386 0 448604 112725 109680 0 17385
17387 0 448528 112643 109680 0 17386
17388 0 448468 112431 109680 0 17387
17389 0 448424 112247 109760 0 17388
17390 0 448329 112027 109840 0 17389
17391 0 448143 111719 109880 0 17390
17392 0 448078 111519 110040 0 17391
17393 6 448062 111469 110080 0 17392
17394 5 478164 210664 59240 124 11722
17395 0 477926 210500 59120 143 17394
17396 0 477762 210330 58960 120 17395
17397 0 477700 210138 58760 108 17396
17398 0 477734 209998 58640 101 17397
17399 0 477708 209964 58480 101 17398
17400 0 477904 209832 58280 90 17399
17401 0 478048 209862 58120 81 17400
17402 0 478136 209788 57960 60 17401
17403 0 478108 209718 57800 60 17402
17404 0 478158 209654 57640 98 17403
17405 0 478200 209618 57480 98 17404
17406 0 478308 209508 57320 71 17405
17407 0 478410 209264 57200 80 17406
17408 0 478410 209172 57080 81 17407
17409 0 478196 208916 56920 107 17408
17410 0 478164 208614 56840 101 17409
17411 0 478186 208382 56720 81 17410
17412 0 478052 207998 56640 71 17411
17413 0 477886 207844 56600 98 17412
17414 0 477744 207722 56520 120 17413
17415 0 477698 207562 56320 120 17414
17416 0 477664 207410 56120 71 17415
17417 5 477722 207288 56040 71 17416
17418 0 477780 207166 55960 71 17417
17419 0 477808 207162 55880 71 17418
17420 0 477968 206896 55840 71 17419
17421 0 478096 206610 55680 75 17420
17422 0 478114 206394 55640 75 17421
17423 0 478200 206302 55600 75 17422
17424 0 478184 206232 55560 75 17423
17425 0 478128 206134 55480 75 17424
17426 0 478078 206030 55400 75 17425
17427 0 478072 205948 55280 0 17426
17428 6 478106 205928 55160 0 17427
17429 0 484881 226541 75240 75 9199
17430 0 485000 226452 75360 75 17429
17431 0 485048 226393 75480 71 17430
17432 0 485155 226363 75560 71 17431
17433 0 485266 226362 75640 71 17432
17434 0 485323 226353 75720 71 17433
17435 0 485500 226324 75840 96 17434
17436 0 485798 226256 75960 60 17435
17437 5 485778 226255 76000 60 17436
17438 0 486044 226058 76040 45 17437
17439 0 486210 226019 76120 45 17438
17440 0 486378 225862 76240 45 17439
17441 0 486525 225812 76320 0 17440
17442 0 486743 225812 76440 0 17441
17443 0 486901 225841 76520 51 17442
17444 0 487205 225801 76600 0 17443
17445 0 487295 225821 76640 0 17444
17446 0 487775 225831 76720 0 17445
17447 0 487991 225852 76760 60 17446
17448 0 488062 225861 76800 0 17447
17449 0 488131 225860 76840 0 17448
17450 0 488181 225861 76880 0 17449
17451 0 488238 225861 76920 0 17450
17452 0 488317 225840 76960 0 17451
17453 0 488346 225841 77000 0 17452
17454 0 488376 225804 77040 0 17453
17455 0 488426 225792 77080 0 17454
17456 0 488485 225792 77120 0 17455
17457 0 488603 225801 77160 0 17456
17458 0 488762 225763 77200 0 17457
17459 0 489175 225557 77240 0 17458
17460 0 489142 225597 77280 0 17459
17461 0 489170 225568 77320 0 17460
17462 0 489153 225577 77360 0 17461
17463 6 489193 225525 77400 0 17462
17464 0 468756 255214 27120 75 3395
17465 5 468952 255110 27080 45 17464
17466 0 469175 255005 27040 81 17465
17467 0 469173 255063 27000 81 17466
17468 0 469299 254971 26960 81 17467
17469 0 469369 255067 26880 75 17468
17470 0 469369 255067 26800 75 17469
17471 0 469425 255175 26680 75 17470
17472 0 469457 255257 26600 75 17471
17473 0 469449 255381 26480 75 17472
17474 0 469519 255409 26360 81 17473
17475 0 469509 255485 26240 81 17474
17476 0 469433 255545 26160 75 17475
17477 0 469427 255565 26120 75 17476
17478 0 469449 255583 26080 75 17477
17479 0 469457 255625 26000 75 17478
17480 0 469463 255639 25960 81 17479
17481 0 469575 255547 25920 86 17480
17482 0 469609 255657 25840 86 17481
17483 5 469613 255627 25800 86 17482
17484 0 469471 255741 25680 60 17483
17485 0 469341 255927 25560 60 17484
17486 0 469197 255937 25440 75 17485
17487 0 469123 256021 25360 75 17486
17488 0 469049 256069 25240 81 17487
17489 0 469036 256060 25200 81 17488
17490 0 469060 256060 25120 81 17489
17491 0 469066 256090 25040 75 17490
17492 0 468988 256088 24920 75 17491
17493 0 468934 256114 24840 64 17492
17494 0 468834 256144 24760 64 17493
17495 0 468796 256156 24680 64 17494
17496 0 468756 256204 24600 45 17495
17497 6 468808 256254 24520 45 17496
17498 0 452719 228562 29800 71 2789
17499 0 452743 228506 29840 71 17498
17500 0 452807 228406 29880 51 17499
17501 0 452885 228332 29920 51 17500
17502 0 452941 228284 29960 86 17501
17503 0 453005 228200 30000 86 17502
17504 0 453121 228132 30040 51 17503
17505 0 453201 228060 30120 51 17504
17506 0 453421 227888 30200 71 17505
17507 0 453609 227768 30280 71 17506
17508 0 453689 227676 30360 71 17507
17509 0 453777 227592 30400 0 17508
17510 0 453817 227488 30440 0 17509
17511 0 453821 227452 30480 75 17510
17512 0 453793 227360 30560 75 17511
17513 0 453877 227308 30640 75 17512
17514 0 453845 227280 30720 75 17513
17515 0 453881 227232 30800 75 17514
17516 0 453913 227192 30840 75 17515
17517 0 453929 227148 30880 75 17516
17518 0 453949 227128 30920 75 17517
17519 0 454013 227120 31000 75 17518
17520 0 454057 227036 31080 75 17519
17521 0 454081 227020 31200 75 17520
17522 0 454153 226964 31280 51 17521
17523 0 454273 226944 31400 51 17522
17524 0 454377 226900 31480 64 17523
17525 0 454489 226936 31600 64 17524
17526 0 454617 226936 31720 81 17525
17527 0 454777 226944 31880 40 17526
17528 0 454921 226924 31960 40 17527
17529 0 455025 226960 32080 64 17528
17530 0 455181 226900 32200 45 17529
17531 6 455193 226868 32320 45 17530
17532 0 481728 250656 39320 51 3263
17533 0 481952 250688 39480 64 17532
17534 0 482208 250752 39520 75 17533
17535 0 482464 250752 39600 104 17534
17536 0 482720 250688 39680 71 17535
17537 5 483520 250720 39480 139 17536
17538 0 483616 250848 39280 86 17537
17539 0 483872 250912 39240 81 17538
17540 0 484128 251008 39200 45 17539
17541 0 484384 251008 39200 64 17540
17542 0 484640 250976 39160 75 17541
17543 0 484896 251008 39040 75 17542
17544 0 485152 251040 39040 86 17543
17545 0 485376 251072 39160 104 17544
17546 0 485568 251072 39360 96 17545
17547 0 485696 251136 39600 108 17546
17548 0 485792 251136 39880 136 17547
17549 0 485856 251200 40120 101 17548
17550 0 485984 251232 40360 90 17549
17551 0 485952 251264 40640 90 17550
17552 0 485920 251264 40920 98 17551
17553 0 485792 251264 41160 75 17552
17554 0 485632 251232 41400 64 17553
17555 0 485472 251232 41600 81 17554
17556 0 485376 251200 41840 81 17555
17557 0 485184 251200 42040 75 17556
17558 0 485056 251168 42280 90 17557
17559 0 484960 251200 42520 81 17558
17560 0 484864 251296 42760 90 17559
17561 0 484768 251392 43000 81 17560
17562 0 484672 251520 43200 122 17561
17563 0 484736 251648 43440 128 17562
17564 0 484928 251744 43600 40 17563
17565 6 484992 251776 43640 51 17564
17566 0 494623 244133 42040 120 13714
17567 0 494855 244193 42120 120 17566
17568 0 495235 244253 42280 128 17567
17569 0 495531 244353 42520 128 17568
17570 0 495867 244281 42680 124 17569
17571 0 495919 244241 42920 124 17570
17572 0 496151 244281 43120 108 17571
17573 0 496363 244453 43400 122 17572
17574 0 496467 244513 43640 148 17573
17575 0 496671 244589 43840 131 17574
17576 0 497023 244737 44080 150 17575
17577 5 497377 244764 44200 163 17576
17578 0 497495 244773 44240 163 17577
17579 0 497395 244945 44800 148 17578
17580 0 497691 245085 44960 122 17579
17581 0 497695 245137 45120 90 17580
17582 0 497759 245213 45360 115 17581
17583 0 497807 245269 45440 115 17582
17584 0 497881 245299 45600 96 17583
17585 5 498017 245315 45680 96 17584
17586 0 498277 245021 45640 71 17585
17587 0 498333 244943 45560 71 17586
17588 0 498499 244793 45400 60 17587
17589 0 498741 244755 45320 71 17588
17590 0 498927 244791 45080 71 17589
17591 0 499127 244645 45040 60 17590
17592 0 499247 244587 44960 60 17591
17593 0 499411 244557 44840 60 17592
17594 0 499473 244567 44760 98 17593
17595 5 499707 244757 44640 101 17594
17596 0 499671 244701 44480 101 17595
17597 0 499985 244655 44240 45 17596
17598 0 500101 244603 44120 45 17597
17599 6 500189 244599 44000 45 17598
17600 0 467535 135702 81840 0 11440
17601 0 467687 136086 81760 0 17600
17602 5 468819 136994 81720 0 17601
17603 0 469055 137318 81760 0 17602
17604 0 468987 137282 81840 0 17603
17605 0 469027 137370 81960 0 17604
17606 5 469155 137618 82000 0 17605
17607 0 470055 138342 82000 0 17606
17608 5 470987 138994 82040 0 17607
17609 0 471431 139198 82080 0 17608
17610 0 471739 139274 82160 0 17609
17611 0 472091 139370 82240 0 17610
17612 0 472227 139458 82320 0 17611
17613 0 472591 139523 82360 0 17612
17614 0 472517 139498 82400 0 17613
17615 0 472443 139474 82440 0 17614
17616 0 472443 139474 82520 0 17615
17617 0 472443 139474 82600 0 17616
17618 0 472443 139474 82680 0 17617
17619 0 472501 139391 82720 0 17618
17620 0 472545 139267 82800 0 17619
17621 0 472661 139247 82880 0 17620
17622 0 472789 139263 82960 0 17621
17623 0 472965 139263 83040 0 17622
17624 0 472965 139263 83080 0 17623
17625 0 472965 139263 83120 0 17624
17626 5 472989 139359 83200 0 17625
17627 0 472973 139271 83280 0 17626
17628 0 472973 139215 83360 0 17627
17629 0 472957 139119 83440 0 17628
17630 0 473053 139111 83520 0 17629
17631 0 473370 139279 83560 0 17630
17632 6 473379 139294 83600 0 17631
17633 0 390298 154757 160800 0 1032
17634 0 388884 155414 160800 0 17633
17635 0 388913 155563 160800 0 17634
17636 0 389069 156087 160960 0 17635
17637 0 389013 156215 161080 0 17636
17638 5 389021 156143 161240 0 17637
17639 0 389010 156154 161280 0 17638
17640 0 388976 156189 161400 0 17639
17641 0 388953 156212 161480 0 17640
17642 0 389105 156379 161640 0 17641
17643 0 389105 156379 161720 0 17642
17644 0 389109 156403 161880 0 17643
17645 0 389097 156451 162040 0 17644
17646 5 389093 156459 162080 0 17645
17647 0 389085 156475 162160 0 17646
17648 0 389081 156483 162200 0 17647
17649 0 389093 156393 162240 0 17648
17650 0 389109 156259 162320 0 17649
17651 0 389445 156439 162520 0 17650
17652 0 389637 156687 162720 0 17651
17653 0 389725 156903 162960 0 17652
17654 0 389729 156931 163240 0 17653
17655 0 389733 156943 163400 0 17654
17656 0 389733 156943 163560 0 17655
17657 0 389733 156943 163680 0 17656
17658 0 389781 157031 163880 0 17657
17659 0 389737 157111 163920 0 17658
17660 0 389573 157319 164200 0 17659
17661 0 389601 157471 164440 0 17660
17662 0 389621 157495 164480 0 17661
17663 0 389633 157519 164520 0 17662
17664 0 389725 157755 164840 0 17663
17665 6 389597 157951 165080 0 17664
17666 0 446963 199924 47520 51 6385
17667 0 446967 199984 47600 51 17666
17668 0 447031 200052 47680 51 17667
17669 0 447059 200124 47720 51 17668
17670 0 447155 200248 47760 45 17669
17671 0 447231 200316 47800 45 17670
17672 0 447443 200544 47760 45 17671
17673 0 447447 200584 47720 45 17672
17674 0 447551 200640 47680 45 17673
17675 5 447719 200888 47640 98 17674
17676 0 447767 200924 47680 98 17675
17677 0 447827 200920 47760 71 17676
17678 0 447687 200828 47800 71 17677
17679 0 447687 200828 47840 71 17678
17680 0 447863 200876 47880 71 17679
17681 0 447855 200912 47920 71 17680
17682 0 447963 201088 47960 40 17681
17683 0 448135 201208 48000 51 17682
17684 0 448295 201300 48040 81 17683
17685 0 448447 201408 48120 81 17684
17686 0 448503 201440 48160 81 17685
17687 0 448359 200976 48200 51 17686
17688 0 448627 201880 48240 60 17687
17689 0 448727 202004 48280 120 17688
17690 0 448875 202104 48320 120 17689
17691 0 449011 202220 48360 128 17690
17692 0 449111 202244 48440 108 17691
17693 0 449223 202264 48520 108 17692
17694 0 449235 202252 48600 108 17693
17695 0 449218 202229 48640 108 17694
17696 0 448995 202312 48680 128 17695
17697 0 448991 202356 48720 128 17696
17698 6 448863 202420 48760 128 17697
17699 0 480997 246657 42080 32 3241
17700 0 480891 246595 42040 64 17699
17701 0 480721 246461 42000 64 17700
17702 0 480659 246421 41960 64 17701
17703 0 480627 246415 41920 64 17702
17704 0 480617 246397 41880 64 17703
17705 0 480635 246367 41840 64 17704
17706 0 480677 246329 41800 64 17705
17707 0 480773 246255 41760 64 17706
17708 0 481092 246071 41680 32 17707
17709 0 481158 246031 41640 32 17708
17710 5 481254 245959 41600 32 17709
17711 0 480902 246172 41560 64 17710
17712 0 480818 246122 41480 71 17711
17713 0 480723 245966 41440 71 17712
17714 0 480696 245797 41400 45 17713
17715 0 480657 245634 41360 60 17714
17716 0 480609 245570 41320 60 17715
17717 0 480556 245491 41280 60 17716
17718 0 480504 245359 41240 51 17717
17719 0 480427 245275 41200 51 17718
17720 0 480319 245259 41160 71 17719
17721 0 480290 245248 41120 71 17720
17722 0 480282 245164 41040 71 17721
17723 0 480147 244800 41000 115 17722
17724 0 479944 244517 40960 71 17723
17725 0 479762 244335 40920 81 17724
17726 0 479572 244174 40880 71 17725
17727 0 479488 244153 40840 71 17726
17728 0 479443 244085 40800 71 17727
17729 0 479427 244029 40760 71 17728
17730 0 479406 243995 40720 71 17729
17731 6 479400 243982 40680 71 17730
17732 0 385810 163618 174720 0 11602
17733 5 387156 162799 174680 0 17732
17734 0 387488 162687 174760 0 17733
17735 0 387848 162391 174920 0 17734
17736 5 388056 162249 175040 0 17735
17737 0 388751 162016 175120 0 17736
17738 0 389422 161839 175200 0 17737
17739 0 389663 161687 175360 0 17738
17740 0 389931 161520 175560 0 17739
17741 0 390146 161387 175720 0 17740
17742 0 390098 161283 175960 0 17741
17743 0 390368 161131 176000 0 17742
17744 0 390452 161082 176040 0 17743
17745 0 390535 161032 176080 0 17744
17746 0 390549 161018 176160 0 17745
17747 0 390569 160978 176240 0 17746
17748 0 390590 160937 176320 0 17747
17749 0 390652 160929 176400 0 17748
17750 0 390684 160913 176440 0 17749
17751 0 390737 160870 176520 0 17750
17752 0 390801 160860 176600 0 17751
17753 0 390862 160855 176680 0 17752
17754 0 390880 160851 176760 0 17753
17755 0 390966 160801 176840 0 17754
17756 0 391005 160748 176960 0 17755
17757 0 391025 160752 177000 0 17756
17758 0 391062 160748 177080 0 17757
17759 0 391144 160754 177200 0 17758
17760 0 391295 160723 177280 0 17759
17761 0 391350 160636 177360 0 17760
17762 0 391479 160573 177520 0 17761
17763 6 391492 160546 177600 0 17762
17764 0 439097 219623 31760 32 3117
17765 0 439129 219515 31720 51 17764
17766 0 439217 219359 31680 51 17765
17767 0 439533 219139 31640 51 17766
17768 0 439937 218951 31680 75 17767
17769 0 439961 218959 31720 75 17768
17770 0 440009 219015 31760 75 17769
17771 0 440173 219063 31800 80 17770
17772 0 440553 219027 31840 60 17771
17773 0 440885 219015 31960 86 17772
17774 0 440997 219099 32120 86 17773
17775 0 441113 219147 32160 115 17774
17776 0 441585 219611 32200 80 17775
17777 0 441577 219651 32240 80 17776
17778 0 441597 219659 32280 80 17777
17779 0 441605 219683 32320 75 17778
17780 0 441645 219759 32360 75 17779
17781 0 441673 219827 32400 75 17780
17782 0 441665 219891 32440 45 17781
17783 0 441705 219915 32480 45 17782
17784 0 441729 219979 32520 45 17783
17785 0 441785 220023 32560 45 17784
17786 0 441845 220051 32600 40 17785
17787 0 441869 220071 32640 40 17786
17788 0 441949 220095 32680 40 17787
17789 0 442069 220175 32760 32 17788
17790 0 442081 220219 32840 32 17789
17791 0 442093 220251 32920 32 17790
17792 0 442021 220247 32960 32 17791
17793 0 442093 220255 33000 32 17792
17794 0 442095 220267 33040 32 17793
17795 6 442099 220285 33080 32 17794
17796 0 503919 223377 47280 32 10069
17797 0 503671 223369 47360 45 17796
17798 0 502951 223409 47400 71 17797
17799 0 502931 223429 47480 71 17798
17800 0 502603 223433 47600 75 17799
17801 0 501792 223424 47960 40 17800
17802 0 501664 223584 48120 75 17801
17803 0 501664 223808 48240 71 17802
17804 0 501504 223968 48440 98 17803
17805 0 501408 224064 48680 98 17804
17806 0 501248 224224 48840 71 17805
17807 0 501088 224384 48960 108 17806
17808 0 500928 224512 49160 96 17807
17809 0 500672 224576 49160 75 17808
17810 0 500480 224672 49320 71 17809
17811 0 500224 224672 49400 75 17810
17812 0 500000 224672 49520 45 17811
17813 0 499776 224672 49680 81 17812
17814 0 499552 224544 49800 45 17813
17815 0 499424 224352 49920 51 17814
17816 0 499360 224096 49920 51 17815
17817 0 499296 223872 50040 60 17816
17818 0 499264 223616 50040 64 17817
17819 0 499264 223360 50040 60 17818
17820 0 499200 223104 50080 75 17819
17821 0 499296 222848 50160 71 17820
17822 0 499360 222624 50280 51 17821
17823 0 499392 222368 50360 40 17822
17824 0 499424 222112 50400 64 17823
17825 0 499424 221856 50400 80 17824
17826 0 499456 221600 50440 32 17825
17827 6 499456 221536 50480 32 17826
17828 0 461620 265273 45200 150 2533
17829 0 461618 265196 45280 150 17828
17830 0 461538 265220 45360 150 17829
17831 0 461540 265324 45440 86 17830
17832 0 461488 265405 45520 86 17831
17833 0 461406 265638 45640 120 17832
17834 0 461223 265925 45760 102 17833
17835 0 461224 266081 45880 51 17834
17836 0 461247 266220 46000 51 17835
17837 0 461408 266228 46120 51 17836
17838 0 461509 266231 46200 75 17837
17839 0 461596 266135 46280 75 17838
17840 0 461686 266068 46400 60 17839
17841 0 461888 266138 46480 60 17840
17842 0 461979 266181 46520 60 17841
17843 0 462025 266202 46560 60 17842
17844 0 462070 266227 46600 60 17843
17845 0 462173 266260 46640 60 17844
17846 0 462229 266305 46680 60 17845
17847 0 462297 266349 46720 60 17846
17848 0 462422 266347 46760 60 17847
17849 0 462502 266410 46800 60 17848
17850 0 462616 266495 46840 0 17849
17851 0 462672 266598 46840 0 17850
17852 0 462763 266147 46920 0 17851
17853 0 462829 266044 46960 0 17852
17854 0 462863 266045 47000 0 17853
17855 0 462727 266104 47080 0 17854
17856 0 462704 266052 47120 0 17855
17857 0 462717 266022 47160 0 17856
17858 6 462659 266044 47200 0 17857
17859 0 475850 242786 25360 194 10839
17860 0 476066 243038 25600 40 17859
17861 0 476190 243010 25880 45 17860
17862 0 476346 242990 26080 32 17861
17863 0 476390 242726 26280 91 17862
17864 0 476454 242526 26480 91 17863
17865 0 476498 242422 26640 90 17864
17866 0 476478 242294 26800 81 17865
17867 0 476462 242214 26960 81 17866
17868 0 476298 242126 27120 104 17867
17869 0 476206 242058 27280 98 17868
17870 0 476202 242042 27440 98 17869
17871 0 476186 242094 27600 71 17870
17872 0 476110 242114 27800 60 17871
17873 0 476014 242114 27960 64 17872
17874 5 475878 242157 28040 64 17873
17875 0 475810 242178 28080 64 17874
17876 0 475806 242150 28120 102 17875
17877 0 475910 242190 28320 102 17876
17878 0 476006 242278 28440 75 17877
17879 0 476062 242446 28600 40 17878
17880 0 476106 242706 28840 81 17879
17881 0 476066 242854 28960 81 17880
17882 0 476030 243054 29200 86 17881
17883 0 476066 243234 29480 75 17882
17884 0 475890 243958 29720 150 17883
17885 0 475794 244790 29680 102 17884
17886 0 475742 244950 29520 122 17885
17887 0 475718 244950 29400 122 17886
17888 0 475142 245230 29360 51 17887
17889 6 474994 245914 29400 51 17888
17890 0 504416 227968 69440 64 13094
17891 0 504640 227904 69280 96 17890
17892 0 504864 227936 69160 71 17891
17893 0 505120 227936 69160 96 17892
17894 0 505376 228032 69080 71 17893
17895 0 505632 228096 69000 75 17894
17896 0 505888 228128 68960 71 17895
17897 0 506048 228128 68760 64 17896
17898 0 506240 228224 68600 81 17897
17899 0 506432 228352 68440 51 17898
17900 0 506656 228480 68280 51 17899
17901 0 506816 228544 68080 60 17900
17902 0 507072 228512 68000 75 17901
17903 0 507296 228352 67960 98 17902
17904 0 507520 228224 67880 102 17903
17905 0 507744 228064 67800 120 17904
17906 0 507968 228032 67640 96 17905
17907 0 508160 228000 67480 107 17906
17908 0 508384 227936 67360 98 17907
17909 0 508576 227808 67200 102 17908
17910 0 508800 227776 67080 150 17909
17911 0 509024 227840 66920 128 17910
17912 0 509216 227808 66760 75 17911
17913 0 509472 227840 66680 40 17912
17914 0 509728 227808 66680 98 17913
17915 0 509888 227840 66480 45 17914
17916 0 510080 227904 66280 60 17915
17917 0 510304 227776 66160 98 17916
17918 0 510560 227680 66080 96 17917
17919 0 510816 227648 65960 98 17918
17920 6 510944 227520 65880 98 17919
17921 0 452465 227535 27840 104 15244
17922 0 452425 227453 27880 104 17921
17923 0 452428 227365 27920 104 17922
17924 0 452355 227328 28000 104 17923
17925 0 452315 227282 28040 104 17924
17926 0 452229 227174 28120 40 17925
17927 0 451927 226986 28240 40 17926
17928 0 451771 226874 28360 51 17927
17929 0 451697 226798 28480 60 17928
17930 0 451547 226674 28600 60 17929
17931 0 451413 226404 28720 107 17930
17932 0 450897 225302 28760 98 17931
17933 0 450665 224890 28880 80 17932
17934 0 449965 223814 28920 91 17933
17935 5 449873 223558 28960 128 17934
17936 0 449869 222854 28840 189 17935
17937 0 449617 222486 28760 189 17936
17938 0 449565 222238 28640 0 17937
17939 0 449529 222112 28560 0 17938
17940 0 449543 221982 28440 0 17939
17941 0 449489 221852 28320 0 17940
17942 0 449725 221338 28360 0 17941
17943 0 450349 220586 28400 0 17942
17944 0 450397 220506 28440 0 17943
17945 0 450445 220410 28480 0 17944
17946 0 450801 220050 28480 0 17945
17947 0 450733 219962 28320 0 17946
17948 0 450773 220050 28200 0 17947
17949 0 451221 220294 28160 0 17948
17950 6 451473 220366 28040 0 17949
17951 0 458983 262745 47040 0 2491
17952 0 458665 263395 47040 0 17951
17953 0 458469 263642 47000 0 17952
17954 0 458431 263775 46960 0 17953
17955 0 458466 263945 46920 0 17954
17956 0 458482 264428 46840 0 17955
17957 0 458445 263947 46840 0 17956
17958 0 458314 264357 46800 0 17957
17959 0 458274 264393 46720 0 17958
17960 0 458289 264466 46680 0 17959
17961 0 458317 264506 46640 0 17960
17962 0 458302 264534 46600 0 17961
17963 0 458305 264522 46520 0 17962
17964 0 458301 264694 46520 0 17963
17965 0 458297 264915 46480 0 17964
17966 0 458315 264945 46440 0 17965
17967 0 458306 264967 46400 0 17966
17968 0 458285 265023 46360 0 17967
17969 0 458256 265093 46320 0 17968
17970 0 458212 265150 46280 0 17969
17971 0 458243 265243 46240 0 17970
17972 0 458294 265315 46200 0 17971
17973 0 458271 265354 46160 0 17972
17974 5 458243 265434 46120 0 17973
17975 0 458225 265508 46080 0 17974
17976 0 458047 265552 45960 0 17975
17977 0 457976 265659 45920 0 17976
17978 0 457848 265738 45880 0 17977
17979 0 457830 265798 45840 0 17978
17980 6 457825 265823 45800 0 17979
17981 0 501497 221737 35960 0 13520
17982 0 501245 221373 35880 0 17981
17983 0 500973 221385 35720 128 17982
17984 5 500789 221189 35600 101 17983
17985 0 500685 221145 35560 101 17984
17986 0 500777 221209 35400 128 17985
17987 0 500701 221097 35120 137 17986
17988 0 500653 221105 34920 154 17987
17989 0 500625 220981 34680 115 17988
17990 5 500601 220996 34560 115 17989
17991 0 500593 221001 34520 86 17990
17992 0 500585 220841 34360 160 17991
17993 0 500609 220601 33920 140 17992
17994 0 500785 220489 33880 98 17993
17995 0 500881 220213 33840 122 17994
17996 0 500901 220161 33760 122 17995
17997 0 501313 219521 33480 71 17996
17998 0 501301 219245 33360 80 17997
17999 0 501281 219041 33160 120 17998
18000 0 501225 218585 33040 60 17999
18001 0 500943 218239 33080 75 18000
18002 0 500713 218027 33120 71 18001
18003 0 500563 217713 33080 64 18002
18004 0 500515 217723 33040 64 18003
18005 0 500417 217597 32960 64 18004
18006 0 500139 217441 32920 64 18005
18007 0 500461 217031 32960 0 18006
18008 0 500449 216709 32920 0 18007
18009 0 500495 216399 32960 0 18008
18010 6 500573 216355 33000 0 18009
18011 0 466595 239873 51760 51 2642
18012 0 466579 239773 51800 51 18011
18013 0 466495 239685 51840 32 18012
18014 0 466307 239601 51920 32 18013
18015 0 466119 239349 51960 86 18014
18016 0 465827 239041 52040 102 18015
18017 0 465843 239045 52080 102 18016
18018 0 465655 238713 52160 120 18017
18019 0 465283 238389 52240 120 18018
18020 0 464975 238225 52320 107 18019
18021 0 464751 238125 52360 81 18020
18022 0 464803 237977 52440 81 18021
18023 0 464783 237781 52480 86 18022
18024 0 464751 237465 52560 80 18023
18025 0 464699 237257 52640 80 18024
18026 0 464407 236493 52760 75 18025
18027 0 464075 235229 52720 0 18026
18028 0 464127 235229 52640 0 18027
18029 0 464483 234941 52600 0 18028
18030 0 464595 234913 52560 0 18029
18031 0 464807 234769 52520 0 18030
18032 0 465035 234669 52480 0 18031
18033 0 465447 234441 52520 0 18032
18034 0 465487 234373 52600 0 18033
18035 0 465559 234293 52720 0 18034
18036 0 465551 234197 52760 0 18035
18037 0 465527 233933 52800 0 18036
18038 0 465671 234037 52840 0 18037
18039 6 465691 233953 52880 0 18038
18040 0 476565 252997 27760 40 7276
18041 0 476569 252947 27680 71 18040
18042 0 476589 252861 27600 71 18041
18043 0 476507 252819 27520 71 18042
18044 5 476511 252687 27480 71 18043
18045 0 476534 252635 27440 71 18044
18046 0 476536 252511 27400 40 18045
18047 0 476658 252373 27360 40 18046
18048 0 476718 252351 27320 32 18047
18049 0 476700 252407 27280 32 18048
18050 0 476708 252393 27240 32 18049
18051 5 476862 252135 27200 51 18050
18052 0 476944 252039 27240 51 18051
18053 0 476974 251971 27280 51 18052
18054 0 476994 251869 27360 32 18053
18055 0 477024 251821 27440 32 18054
18056 0 477062 251777 27520 32 18055
18057 0 477084 251749 27560 32 18056
18058 0 477092 251631 27600 32 18057
18059 0 477074 251659 27640 32 18058
18060 0 477034 251537 27720 32 18059
18061 0 477022 251375 27800 64 18060
18062 5 477025 251281 27840 64 18061
18063 0 477028 251187 27880 64 18062
18064 0 476986 251115 27960 45 18063
18065 0 476940 251071 28040 45 18064
18066 0 476916 251053 28080 45 18065
18067 6 476912 251035 28120 45 18066
18068 0 489391 212711 65320 51 14256
18069 0 489071 212833 65280 0 18068
18070 0 489010 212866 65240 0 18069
18071 0 488822 213092 65200 0 18070
18072 0 488647 213334 65160 0 18071
18073 5 488558 213573 65120 0 18072
18074 0 488411 213465 65080 0 18073
18075 0 488286 213484 65040 0 18074
18076 0 488170 213480 65000 0 18075
18077 0 488131 213485 64960 0 18076
18078 0 487908 213413 64920 0 18077
18079 0 487611 213401 64880 0 18078
18080 0 487555 213385 64840 0 18079
18081 0 487395 213336 64800 0 18080
18082 0 487231 213361 64760 0 18081
18083 0 487120 213340 64720 0 18082
18084 0 487083 213308 64680 0 18083
18085 0 487032 213293 64640 0 18084
18086 0 486899 213149 64600 0 18085
18087 0 486908 213034 64560 0 18086
18088 0 486715 212995 64480 0 18087
18089 0 486672 212875 64360 0 18088
18090 0 486590 212794 64320 0 18089
18091 0 486509 212772 64280 0 18090
18092 0 486370 212707 64240 0 18091
18093 0 486201 212644 64200 0 18092
18094 0 486100 212617 64160 0 18093
18095 6 486111 212612 64120 0 18094
18096 0 507803 233385 40800 81 11347
18097 0 507623 233349 40720 81 18096
18098 0 507531 233261 40560 81 18097
18099 0 507463 233349 40400 81 18098
18100 0 507435 233385 40320 81 18099
18101 0 507311 233305 40160 96 18100
18102 0 507235 233181 40040 81 18101
18103 0 507159 233189 39880 81 18102
18104 0 507095 233189 39760 71 18103
18105 0 506823 233089 39560 104 18104
18106 0 506787 233077 39520 104 18105
18107 0 506697 233129 39400 60 18106
18108 0 506651 233161 39320 60 18107
18109 0 506525 233107 39200 60 18108
18110 0 506345 233141 39040 86 18109
18111 0 506185 233205 38960 86 18110
18112 0 506099 233225 38840 60 18111
18113 0 506013 233273 38760 60 18112
18114 5 505893 233313 38640 90 18113
18115 0 505655 233679 38520 75 18114
18116 0 505607 233855 38480 75 18115
18117 0 505503 233997 38400 75 18116
18118 0 505375 234103 38360 80 18117
18119 0 505337 234177 38280 101 18118
18120 0 505257 234299 38160 101 18119
18121 0 505155 234297 38040 90 18120
18122 0 505047 234277 37920 90 18121
18123 6 505025 234299 37880 90 18122
18124 0 495056 223935 62680 0 4862
18125 5 495048 223926 62560 51 18124
18126 0 495540 223683 62560 86 18125
18127 0 495920 223607 62520 86 18126
18128 0 496076 223539 62440 86 18127
18129 0 496210 223461 62400 75 18128
18130 0 496358 223429 62360 75 18129
18131 0 496798 223397 62320 75 18130
18132 0 496926 223317 62280 102 18131
18133 0 497050 223269 62200 102 18132
18134 0 497486 223037 62160 80 18133
18135 0 498334 222761 62120 104 18134
18136 0 498770 222565 62080 32 18135
18137 0 499222 222353 62000 0 18136
18138 0 499654 222241 61960 0 18137
18139 0 499822 222129 61920 0 18138
18140 0 499890 222097 61880 0 18139
18141 0 499902 222101 61840 0 18140
18142 0 500022 222025 61800 0 18141
18143 0 500066 221985 61760 0 18142
18144 0 500066 221961 61680 0 18143
18145 0 500146 221929 61600 0 18144
18146 0 500242 221885 61520 0 18145
18147 0 500298 221841 61440 0 18146
18148 0 500262 221901 61400 0 18147
18149 0 500478 221941 61360 0 18148
18150 0 500578 221949 61280 0 18149
18151 6 500602 221937 61200 0 18150
18152 0 488588 261936 60640 32 14555
18153 0 488854 262410 60680 0 18152
18154 0 488756 261660 60720 32 18153
18155 0 488080 262066 60760 0 18154
18156 0 488076 262010 60800 0 18155
18157 0 487898 261904 60920 0 18156
18158 0 487844 261916 60960 0 18157
18159 0 487812 261860 61000 0 18158
18160 0 487838 261696 61040 0 18159
18161 0 487800 261738 61080 0 18160
18162 0 487738 261682 61120 0 18161
18163 0 487680 261692 61160 0 18162
18164 0 487616 261732 61200 0 18163
18165 0 487568 261710 61240 0 18164
18166 0 487468 261726 61320 0 18165
18167 0 487386 261750 61400 0 18166
18168 0 487212 261770 61480 0 18167
18169 0 487008 261770 61520 0 18168
18170 0 486678 261696 61600 0 18169
18171 5 486480 261700 61640 0 18170
18172 0 486366 261506 62000 0 18171
18173 0 485886 261374 62120 0 18172
18174 0 485788 261344 62160 0 18173
18175 0 485630 261322 62200 0 18174
18176 0 485488 261270 62240 0 18175
18177 0 485222 261084 62360 0 18176
18178 0 485060 261054 62440 0 18177
18179 6 484878 260990 62560 0 18178
18180 0 464032 209696 55040 80 15610
18181 0 464192 209472 55000 91 18180
18182 0 464384 209280 54920 102 18181
18183 0 464576 209088 55000 51 18182
18184 0 464800 208960 55040 75 18183
18185 0 465024 208864 55120 98 18184
18186 0 465280 208832 55200 102 18185
18187 0 465568 208704 55160 32 18186
18188 0 465696 208672 55400 136 18187
18189 0 465824 208448 55480 102 18188
18190 0 465984 208256 55520 120 18189
18191 0 466112 208032 55480 166 18190
18192 0 466240 207808 55520 156 18191
18193 0 466432 207776 55720 101 18192
18194 0 466624 207744 55880 32 18193
18195 0 466848 207712 56000 86 18194
18196 0 467008 207552 56120 80 18195
18197 0 467200 207360 56200 81 18196
18198 0 467360 207136 56320 102 18197
18199 0 467552 206976 56440 102 18198
18200 0 467776 206912 56600 96 18199
18201 0 468000 206880 56720 60 18200
18202 0 468224 206816 56840 101 18201
18203 0 468448 206720 56960 98 18202
18204 0 468640 206592 57080 86 18203
18205 0 468864 206496 57160 108 18204
18206 0 469056 206336 57200 90 18205
18207 6 469280 206176 57280 80 18206
18208 0 506496 234208 67960 128 14368
18209 0 506656 234272 67760 81 18208
18210 0 506912 234304 67640 91 18209
18211 0 507104 234336 67480 98 18210
18212 0 507296 234464 67360 107 18211
18213 0 507488 234592 67240 136 18212
18214 0 507680 234784 67160 141 18213
18215 0 507744 235008 67040 98 18214
18216 0 507904 235232 66920 71 18215
18217 0 508064 235392 66720 51 18216
18218 5 508096 235424 66680 60 18217
18219 0 508256 235456 66880 32 18218
18220 0 508448 235552 67040 32 18219
18221 0 508704 235648 67080 80 18220
18222 0 508960 235744 67160 64 18221
18223 0 509184 235840 67240 98 18222
18224 0 509440 235840 67160 71 18223
18225 0 509696 235904 67120 81 18224
18226 0 509952 235936 67160 40 18225
18227 0 510208 235968 67160 75 18226
18228 0 510464 235968 67040 45 18227
18229 0 510592 236160 66880 51 18228
18230 0 510720 236384 66840 40 18229
18231 0 510912 236576 66800 71 18230
18232 0 511136 236736 66800 40 18231
18233 0 511328 236896 66760 96 18232
18234 0 511552 237024 66680 32 18233
18235 6 511584 237024 66680 32 18234
18236 0 473019 134287 72000 0 9822
18237 0 473019 134287 71880 0 18236
18238 0 473011 134303 71800 0 18237
18239 0 472961 134285 71720 0 18238
18240 0 472951 134435 71640 0 18239
18241 0 473027 134475 71520 0 18240
18242 0 472899 134507 71440 0 18241
18243 0 472887 134557 71400 0 18242
18244 0 472941 134643 71320 0 18243
18245 0 472881 134759 71240 0 18244
18246 0 472907 134825 71160 0 18245
18247 0 472903 134957 71080 0 18246
18248 0 472867 135017 71000 0 18247
18249 0 472835 135049 70920 0 18248
18250 0 472787 135093 70840 0 18249
18251 0 472683 135173 70760 0 18250
18252 0 472547 135217 70680 0 18251
18253 0 472547 135329 70600 0 18252
18254 0 472373 135523 70560 0 18253
18255 0 472349 135619 70480 0 18254
18256 0 472253 135923 70400 0 18255
18257 0 472155 136109 70320 0 18256
18258 0 472075 136253 70240 0 18257
18259 0 472071 136361 70200 0 18258
18260 0 472015 136477 70160 0 18259
18261 0 471947 136613 70080 0 18260
18262 6 471929 136727 70040 0 18261
18263 0 480168 213688 54960 32 11696
18264 0 480194 213840 55120 98 18263
18265 0 479998 213954 55280 90 18264
18266 0 479938 213978 55320 90 18265
18267 0 479846 214090 55480 108 18266
18268 0 479822 214124 55520 108 18267
18269 0 478936 214092 55560 98 18268
18270 0 478766 214010 55680 75 18269
18271 0 478114 213886 55640 71 18270
18272 0 477798 213826 55600 75 18271
18273 0 477508 213728 55480 96 18272
18274 0 477264 213754 55360 90 18273
18275 0 477216 213720 55320 90 18274
18276 0 475540 213612 55280 128 18275
18277 0 475136 213596 55120 148 18276
18278 0 474860 213412 54960 122 18277
18279 0 474678 213252 54800 102 18278
18280 0 474534 213102 54640 91 18279
18281 0 474296 212972 54480 60 18280
18282 0 474162 212826 54280 96 18281
18283 0 474062 212722 54080 81 18282
18284 0 473998 212468 53920 32 18283
18285 0 473882 212464 53760 32 18284
18286 0 473744 212376 53600 32 18285
18287 0 473532 212386 53560 32 18286
18288 0 473470 212422 53320 0 18287
18289 6 473456 212442 53280 0 18288
18290 0 491229 236103 41800 60 15943
18291 0 491305 235811 41920 75 18290
18292 0 491373 235287 41960 81 18291
18293 0 491349 235211 42000 81 18292
18294 0 491233 234895 42080 98 18293
18295 0 491261 234775 42160 98 18294
18296 0 491233 234279 42200 64 18295
18297 0 491081 233583 42240 101 18296
18298 0 491085 233471 42320 101 18297
18299 0 491049 233375 42440 71 18298
18300 0 491009 233227 42560 71 18299
18301 0 490977 232999 42680 96 18300
18302 0 490857 232583 42800 107 18301
18303 0 490801 232147 42880 71 18302
18304 5 490789 231687 43000 71 18303
18305 0 490789 231631 43080 71 18304
18306 0 490821 231547 43160 71 18305
18307 0 490809 231483 43240 81 18306
18308 0 490881 231407 43320 81 18307
18309 0 490873 231375 43360 81 18308
18310 0 490849 231035 43400 32 18309
18311 0 490749 230675 43440 32 18310
18312 0 490721 230579 43520 32 18311
18313 0 490613 230335 43600 0 18312
18314 0 490603 230109 43640 0 18313
18315 0 490595 230061 43680 0 18314
18316 6 490491 229981 43720 0 18315
18317 0 379039 161742 177360 0 15195
18318 0 378596 161618 177520 0 18317
18319 0 378028 161437 177800 0 18318
18320 0 377327 160903 178280 0 18319
18321 0 376943 160699 178480 0 18320
18322 0 376572 160619 178640 0 18321
18323 0 376351 160326 178800 0 18322
18324 0 376159 160008 178920 0 18323
18325 0 376032 159539 179120 0 18324
18326 0 376044 159063 179160 0 18325
18327 0 376224 158715 179320 0 18326
18328 0 376220 158672 179360 0 18327
18329 0 376203 158502 179520 0 18328
18330 0 376231 158334 179760 0 18329
18331 0 376312 158111 179880 0 18330
18332 0 376494 157915 180040 0 18331
18333 0 376600 157767 180160 0 18332
18334 0 376466 157678 180280 0 18333
18335 0 376411 157632 180360 0 18334
18336 0 376246 157493 180600 0 18335
18337 0 376255 157469 180640 0 18336
18338 0 376246 157513 180680 0 18337
18339 0 376076 157539 180760 0 18338
18340 0 375789 157147 180920 0 18339
18341 0 375767 157049 181240 0 18340
18342 6 375586 157101 181280 0 18341
18343 0 480992 265728 35520 197 11893
18344 0 481120 265952 35400 102 18343
18345 0 481152 266176 35240 80 18344
18346 0 481312 266272 35040 101 18345
18347 0 481408 266496 34880 102 18346
18348 0 481536 266752 34840 136 18347
18349 0 481664 266976 34800 160 18348
18350 0 481728 267200 34640 104 18349
18351 0 481888 267424 34560 120 18350
18352 0 481984 267648 34440 128 18351
18353 0 481984 267808 34240 107 18352
18354 0 481952 267968 34040 122 18353
18355 0 482016 268128 33840 122 18354
18356 0 482016 268256 33600 96 18355
18357 0 481952 268416 33400 104 18356
18358 0 481920 268576 33200 40 18357
18359 0 481792 268800 33040 128 18358
18360 0 481856 268992 32840 108 18359
18361 0 481952 269152 32640 122 18360
18362 0 482048 269312 32440 141 18361
18363 0 482208 269440 32240 136 18362
18364 0 482432 269568 32120 163 18363
18365 0 482656 269568 31960 124 18364
18366 0 482880 269696 31880 108 18365
18367 0 483072 269568 31680 124 18366
18368 6 483328 269600 31560 71 18367
18369 0 452245 218804 65600 60 4640
18370 0 451952 219038 65600 60 18369
18371 0 451733 219180 65600 102 18370
18372 0 451402 219271 65600 101 18371
18373 0 451103 219563 65600 71 18372
18374 0 451078 219626 65680 51 18373
18375 0 450856 219682 65760 51 18374
18376 0 450664 219769 65920 75 18375
18377 0 450650 219786 65960 75 18376
18378 0 450361 219873 66040 75 18377
18379 0 450082 219985 66160 81 18378
18380 0 449981 220054 66200 81 18379
18381 0 449069 220612 66200 120 18380
18382 0 448898 220528 66200 80 18381
18383 0 448589 220472 66120 45 18382
18384 0 448317 220444 66040 71 18383
18385 0 447840 220410 65920 60 18384
18386 0 447634 220368 65840 75 18385
18387 0 447328 220242 65800 75 18386
18388 0 446917 220201 65800 0 18387
18389 0 446673 220201 65800 0 18388
18390 0 446402 220166 65800 0 18389
18391 0 446287 220096 65720 0 18390
18392 0 446050 220040 65600 0 18391
18393 0 445949 220047 65520 0 18392
18394 6 445914 220061 65400 0 18393
18395 0 483585 250221 55080 80 5225
18396 0 483509 250381 55160 40 18395
18397 0 483168 250854 55160 81 18396
18398 0 482976 251188 55160 60 18397
18399 0 482843 251224 55160 60 18398
18400 0 482752 251344 55160 86 18399
18401 0 482560 251445 55160 86 18400
18402 0 482375 251530 55040 81 18401
18403 5 482079 251698 55000 40 18402
18404 0 481697 251992 55040 40 18403
18405 0 481697 251992 55120 40 18404
18406 0 481601 252028 55240 40 18405
18407 0 481401 252088 55400 0 18406
18408 0 481281 252152 55440 0 18407
18409 0 481213 252172 55480 0 18408
18410 0 481137 252212 55520 0 18409
18411 0 481038 252271 55560 0 18410
18412 0 480933 252311 55600 0 18411
18413 5 480577 252520 55640 0 18412
18414 0 480520 252517 55680 0 18413
18415 0 480248 252721 55760 0 18414
18416 0 480127 252780 55800 0 18415
18417 0 479971 252936 55840 0 18416
18418 0 479892 253026 55880 0 18417
18419 0 479863 253039 55920 0 18418
18420 6 479926 252994 55960 0 18419
18421 0 391041 155787 163400 0 1015
18422 0 390991 155709 163440 0 18421
18423 0 390945 155635 163480 0 18422
18424 0 390914 155550 163560 0 18423
18425 0 390616 155039 163720 0 18424
18426 0 390495 154920 163840 0 18425
18427 5 390420 154816 163880 0 18426
18428 0 390386 154752 163960 0 18427
18429 0 390351 154688 164040 0 18428
18430 5 390329 154384 164120 0 18429
18431 0 390268 154467 164280 0 18430
18432 0 390154 154461 164320 0 18431
18433 0 390105 154557 164440 0 18432
18434 0 390017 154641 164520 0 18433
18435 5 389947 154699 164600 0 18434
18436 5 390205 154665 164680 0 18435
18437 0 390183 154647 164800 0 18436
18438 0 390177 154717 164880 0 18437
18439 0 390091 154851 165000 0 18438
18440 0 390119 154807 165080 0 18439
18441 5 390227 154783 165200 0 18440
18442 0 389705 155649 165200 0 18441
18443 0 389235 156031 165200 0 18442
18444 0 388915 156227 165240 0 18443
18445 6 388715 156299 165320 0 18444
18446 0 512449 222331 48840 81 5542
18447 0 511865 222191 48680 81 18446
18448 0 511929 221999 48640 81 18447
18449 0 511917 221911 48480 108 18448
18450 5 511805 221719 48400 108 18449
18451 0 511653 221679 48200 102 18450
18452 0 511513 221455 47960 75 18451
18453 5 511665 221539 47840 64 18452
18454 0 511701 221407 47720 64 18453
18455 0 511833 221195 47480 98 18454
18456 0 511941 221023 47280 32 18455
18457 0 511969 221007 47080 32 18456
18458 0 512001 221195 46920 128 18457
18459 0 512145 221091 46760 128 18458
18460 0 512077 221083 46440 134 18459
18461 0 512141 221043 46240 101 18460
18462 0 512225 220971 46000 102 18461
18463 0 512453 220839 45840 90 18462
18464 0 512645 220691 45720 91 18463
18465 0 512985 220559 45560 96 18464
18466 0 513009 220479 45440 96 18465
18467 0 513201 220315 45280 81 18466
18468 5 513209 220351 45200 81 18467
18469 0 512977 220287 45160 81 18468
18470 6 512921 220131 45080 81 18469
18471 0 507917 229103 53480 134 5513
18472 0 508405 229019 53680 32 18471
18473 0 508833 229091 53880 104 18472
18474 0 509177 229207 54040 102 18473
18475 0 509353 229255 54160 90 18474
18476 0 509393 229293 54200 90 18475
18477 0 509487 229341 54400 32 18476
18478 0 510033 229893 54560 51 18477
18479 0 510185 229915 54720 32 18478
18480 0 510387 229857 54880 122 18479
18481 0 510873 229649 54920 86 18480
18482 0 511361 229809 54960 80 18481
18483 0 511553 229835 55080 80 18482
18484 0 511613 229853 55160 200 18483
18485 0 511789 229743 55320 137 18484
18486 0 511863 229703 55360 137 18485
18487 0 511901 229647 55400 137 18486
18488 5 511881 229557 55440 137 18487
18489 0 511961 229915 55560 137 18488
18490 0 512035 229893 55600 137 18489
18491 5 512453 229951 55680 0 18490
18492 0 511983 229839 55720 137 18491
18493 0 511973 229983 55760 137 18492
18494 0 511981 230241 55840 0 18493
18495 6 512043 230307 55920 0 18494
18496 0 448658 212555 45640 51 2145
18497 0 448926 212673 45680 107 18496
18498 0 449064 212727 45720 120 18497
18499 5 449004 212777 45760 120 18498
18500 0 449332 212645 45800 86 18499
18501 0 449464 212579 45880 86 18500
18502 0 449902 212415 45920 32 18501
18503 0 450022 212371 45960 0 18502
18504 0 450078 212273 46000 0 18503
18505 0 450162 212239 46040 0 18504
18506 0 450252 212181 46080 0 18505
18507 0 450380 212051 46120 0 18506
18508 0 450646 211909 46200 0 18507
18509 0 450812 211817 46240 0 18508
18510 0 450894 211773 46280 0 18509
18511 0 451008 211745 46320 0 18510
18512 0 451142 211643 46360 0 18511
18513 0 451282 211613 46400 0 18512
18514 0 451380 211609 46440 0 18513
18515 0 451406 211609 46520 0 18514
18516 0 451514 211555 46600 0 18515
18517 0 451700 211527 46640 0 18516
18518 0 451774 211507 46760 0 18517
18519 0 451816 211605 46840 0 18518
18520 6 451932 211605 46880 0 18519
18521 0 464039 273516 69200 75 6735
18522 0 464055 273588 69160 75 18521
18523 0 464235 273916 69080 51 18522
18524 0 464409 274080 68960 108 18523
18525 0 464475 274241 68800 108 18524
18526 0 464546 274420 68640 122 18525
18527 0 464713 274708 68480 64 18526
18528 0 464853 274948 68320 107 18527
18529 0 464855 275267 68160 40 18528
18530 0 465164 275613 68000 64 18529
18531 0 465188 275703 67920 64 18530
18532 0 465264 275895 67760 90 18531
18533 0 465449 276040 67640 81 18532
18534 0 465620 276183 67520 40 18533
18535 0 465766 276426 67400 91 18534
18536 0 465882 276914 67200 124 18535
18537 5 465964 277067 67160 120 18536
18538 0 467030 277225 67200 101 18537
18539 0 467148 277246 67320 115 18538
18540 0 467214 277344 67440 115 18539
18541 0 467486 277595 67600 75 18540
18542 0 467560 277690 67720 32 18541
18543 0 467653 277708 67880 32 18542
18544 0 467887 277637 68000 32 18543
18545 6 468046 277389 68040 32 18544
18546 0 464535 213241 58160 0 9769
18547 0 464554 213162 58200 0 18546
18548 0 464557 213123 58240 0 18547
18549 0 464516 213020 58320 0 18548
18550 0 464526 212966 58360 0 18549
18551 0 464575 212887 58400 0 18550
18552 5 464575 212541 58440 0 18551
18553 0 464596 212572 58480 0 18552
18554 0 464569 212562 58520 0 18553
18555 0 464570 212316 58600 0 18554
18556 0 464569 212285 58640 0 18555
18557 0 464588 212207 58680 0 18556
18558 0 464638 212198 58720 0 18557
18559 0 464669 212179 58800 0 18558
18560 0 464806 212178 58880 0 18559
18561 0 464936 212120 58960 0 18560
18562 0 465003 212109 59040 0 18561
18563 0 464991 212057 59120 0 18562
18564 0 465348 211508 59160 0 18563
18565 0 465418 211538 59200 0 18564
18566 0 465605 211361 59240 0 18565
18567 0 465643 211409 59320 0 18566
18568 0 465712 211361 59440 0 18567
18569 0 465757 211365 59480 0 18568
18570 6 465781 211360 59600 0 18569
18571 0 388381 155571 161320 0 17638
18572 0 387833 155463 161480 0 18571
18573 0 387599 155541 161560 0 18572
18574 0 387179 155597 161640 0 18573
18575 0 386539 155889 161720 0 18574
18576 0 385645 155943 161680 0 18575
18577 0 385527 156013 161560 0 18576
18578 0 385383 156089 161440 0 18577
18579 0 385347 156101 161160 0 18578
18580 0 385311 156077 161040 0 18579
18581 0 385305 156047 160920 0 18580
18582 0 385225 156015 160720 0 18581
18583 0 385214 156032 160680 0 18582
18584 0 385193 156067 160600 0 18583
18585 0 385255 156065 160440 0 18584
18586 5 385271 156065 160320 0 18585
18587 0 384443 156861 160240 0 18586
18588 5 384427 158029 160240 0 18587
18589 0 384455 158217 160320 0 18588
18590 0 384477 158235 160440 0 18589
18591 5 384457 158335 160560 0 18590
18592 0 384461 158355 160680 0 18591
18593 0 384433 158291 160800 0 18592
18594 6 384397 158379 160880 0 18593
18595 0 475906 245871 23560 108 10852
18596 0 476142 246199 23520 148 18595
18597 0 476276 246237 23400 148 18596
18598 0 476018 246114 23240 51 18597
18599 0 475645 246244 23040 75 18598
18600 0 475459 246532 22920 71 18599
18601 5 475313 247032 22800 150 18600
18602 0 474981 247610 22840 60 18601
18603 0 474761 247744 22920 51 18602
18604 0 474514 247838 23040 60 18603
18605 0 474249 247916 23160 51 18604
18606 0 474104 248051 23240 71 18605
18607 0 473774 248391 23400 61 18606
18608 0 474016 248832 23560 51 18607
18609 0 474208 249024 23480 60 18608
18610 0 474336 249184 23320 81 18609
18611 0 474560 249280 23240 96 18610
18612 5 474656 249280 23240 96 18611
18613 0 474912 249344 23200 81 18612
18614 0 475168 249344 23120 32 18613
18615 0 475424 249312 23120 60 18614
18616 0 475680 249376 23040 102 18615
18617 0 475904 249472 22880 107 18616
18618 6 475936 249472 22880 91 18617
18619 0 504321 229546 62880 32 8805
18620 0 504081 229454 62840 32 18619
18621 0 504073 229454 62760 32 18620
18622 0 503993 229446 62720 32 18621
18623 0 503925 229434 62680 0 18622
18624 0 503885 229422 62640 0 18623
18625 0 503749 229402 62560 0 18624
18626 0 503745 229410 62520 0 18625
18627 0 503609 229386 62440 0 18626
18628 0 503513 229366 62360 0 18627
18629 0 503409 229418 62280 0 18628
18630 0 503153 229410 62240 0 18629
18631 0 503171 229376 62200 0 18630
18632 0 503155 229320 62160 0 18631
18633 0 503083 229328 62080 0 18632
18634 0 503011 229344 62000 0 18633
18635 0 502935 229292 61920 0 18634
18636 0 502911 229296 61880 0 18635
18637 0 502911 229296 61840 0 18636
18638 0 502879 229228 61760 0 18637
18639 0 502823 229152 61680 0 18638
18640 0 502699 229064 61600 0 18639
18641 0 502607 228968 61520 0 18640
18642 6 502531 228912 61440 0 18641
18643 0 471169 130135 68360 0 1498
18644 0 471155 130135 68320 0 18643
18645 0 471097 130135 68160 0 18644
18646 0 471049 130087 68080 0 18645
18647 0 470996 130034 68000 0 18646
18648 0 470969 130007 67960 0 18647
18649 0 471121 130047 67880 0 18648
18650 0 471225 130091 67840 0 18649
18651 0 471329 130135 67800 0 18650
18652 0 471585 130151 67760 0 18651
18653 0 471729 130247 67640 0 18652
18654 0 472053 130563 67560 0 18653
18655 0 472339 130601 67520 0 18654
18656 0 472393 130691 67480 0 18655
18657 0 472501 130799 67400 0 18656
18658 0 472601 130827 67320 0 18657
18659 0 472765 130795 67240 0 18658
18660 0 472757 130527 67200 0 18659
18661 0 472917 130371 67160 0 18660
18662 5 473033 130199 67120 0 18661
18663 0 472827 130209 67080 0 18662
18664 0 472933 130003 67040 0 18663
18665 6 472965 129831 67000 0 18664
18666 0 444342 111224 120240 0 3796
18667 0 444054 111304 120240 0 18666
18668 0 443976 111442 120280 0 18667
18669 0 443880 111494 120360 0 18668
18670 0 443744 111606 120440 0 18669
18671 0 443680 111666 120480 0 18670
18672 0 443616 111722 120560 0 18671
18673 0 443568 111811 120640 0 18672
18674 0 443552 111853 120680 0 18673
18675 0 443520 111917 120760 0 18674
18676 0 443460 111967 120840 0 18675
18677 0 443378 112072 120920 0 18676
18678 0 443380 112196 121000 0 18677
18679 0 443360 112320 121040 0 18678
18680 0 443360 112339 121160 0 18679
18681 0 443280 112401 121280 0 18680
18682 0 443232 112497 121360 0 18681
18683 0 443234 112495 121440 0 18682
18684 0 443178 112491 121520 0 18683
18685 0 443090 112485 121600 0 18684
18686 0 443024 112473 121680 0 18685
18687 0 442964 112413 121760 0 18686
18688 6 442920 112375 121840 0 18687
18689 0 505190 258051 47960 0 5294
18690 0 505085 258137 48080 0 18689
18691 0 505178 258334 48160 0 18690
18692 0 505253 258458 48240 0 18691
18693 0 505305 258472 48280 0 18692
18694 0 505410 258480 48360 0 18693
18695 0 505477 258461 48400 0 18694
18696 0 505503 258472 48480 0 18695
18697 0 505555 258487 48560 0 18696
18698 0 505481 258521 48640 0 18697
18699 0 505324 258566 48680 0 18698
18700 0 505652 258450 48720 0 18699
18701 0 505690 258372 48760 0 18700
18702 0 505731 258346 48800 0 18701
18703 0 505768 258308 48880 0 18702
18704 0 505790 258327 48920 0 18703
18705 0 505725 258223 48960 0 18704
18706 0 505611 258221 49000 0 18705
18707 0 505357 258201 49040 0 18706
18708 0 505771 258183 49080 0 18707
18709 0 505793 258161 49120 0 18708
18710 0 505817 258169 49160 0 18709
18711 6 505829 258155 49200 0 18710
18712 0 484122 241420 70440 226 4774
18713 0 484152 241429 70680 192 18712
18714 0 484259 241471 70800 192 18713
18715 0 484195 241463 70920 160 18714
18716 0 484298 241497 71000 160 18715
18717 0 484366 241499 71040 160 18716
18718 0 484735 241589 71040 32 18717
18719 0 484872 241671 71040 32 18718
18720 0 484953 241778 71040 32 18719
18721 0 485047 241844 71120 45 18720
18722 0 485054 241867 71160 45 18721
18723 0 485060 241870 71200 45 18722
18724 0 485089 241864 71240 45 18723
18725 0 485076 241831 71320 45 18724
18726 0 485034 241805 71400 45 18725
18727 0 485024 241757 71520 45 18726
18728 0 484986 241783 71560 45 18727
18729 0 484992 241789 71600 60 18728
18730 0 484914 241737 71640 45 18729
18731 0 484836 241705 71720 45 18730
18732 0 484761 241659 71760 45 18731
18733 0 484745 241624 71840 45 18732
18734 6 484687 241630 71920 45 18733
18735 0 385514 163716 175120 0 11606
18736 0 385887 163390 175200 0 18735
18737 0 385901 163335 175280 0 18736
18738 0 385967 163292 175360 0 18737
18739 0 385816 163367 175520 0 18738
18740 0 385735 163486 175640 0 18739
18741 0 385654 163539 175760 0 18740
18742 0 385628 163555 175800 0 18741
18743 0 385616 163513 175880 0 18742
18744 0 385539 163519 175920 0 18743
18745 0 385529 163505 176000 0 18744
18746 0 385489 163389 176120 0 18745
18747 0 385411 163363 176240 0 18746
18748 0 385358 163324 176360 0 18747
18749 0 385332 163306 176440 0 18748
18750 0 385257 163267 176520 0 18749
18751 0 385210 163210 176600 0 18750
18752 0 385159 163167 176680 0 18751
18753 0 385115 163167 176760 0 18752
18754 0 385025 163183 176880 0 18753
18755 0 384915 163151 177040 0 18754
18756 6 384898 163168 177120 0 18755
18757 0 484430 213700 48040 0 16614
18758 0 484362 214028 47960 0 18757
18759 0 484438 214148 47800 0 18758
18760 0 484582 214234 47760 0 18759
18761 0 484650 214438 47600 0 18760
18762 0 484594 214574 47440 0 18761
18763 0 484458 214690 47280 0 18762
18764 0 484290 214934 47120 0 18763
18765 0 484162 215138 46960 0 18764
18766 0 484122 215178 46920 0 18765
18767 0 484114 215906 46880 120 18766
18768 0 484070 216082 46800 120 18767
18769 5 483822 216390 46680 81 18768
18770 0 483586 216682 46560 128 18769
18771 0 483578 216786 46520 128 18770
18772 0 483566 216710 46400 102 18771
18773 0 483454 216718 46280 51 18772
18774 0 483250 216874 46120 60 18773
18775 5 483130 216986 45960 60 18774
18776 0 482896 217184 45840 71 18775
18777 0 483100 217142 45720 60 18776
18778 6 483282 217052 45680 60 18777
18779 0 467423 265122 33200 75 11800
18780 0 467098 265122 33080 64 18779
18781 0 466980 265124 33000 104 18780
18782 0 466879 265237 32880 104 18781
18783 0 466603 265368 32760 75 18782
18784 0 466361 265548 32680 91 18783
18785 5 466251 265609 32640 91 18784
18786 0 465940 265646 32600 80 18785
18787 0 465825 265663 32520 80 18786
18788 0 465608 265695 32400 86 18787
18789 0 465495 265710 32360 60 18788
18790 0 465399 265700 32320 60 18789
18791 0 465330 265720 32240 64 18790
18792 0 465071 265774 32120 96 18791
18793 0 464958 265759 32000 96 18792
18794 0 464771 265691 31840 75 18793
18795 5 464600 265696 31760 51 18794
18796 0 464429 265700 31680 60 18795
18797 0 464310 265752 31640 60 18796
18798 0 463985 265710 31600 96 18797
18799 0 463944 265718 31560 96 18798
18800 6 463879 265700 31440 96 18799
18801 0 436741 225239 36640 81 3074
18802 0 436565 225203 36600 0 18801
18803 0 436357 225183 36560 0 18802
18804 0 436185 225163 36520 0 18803
18805 0 436061 225183 36480 0 18804
18806 0 435909 225163 36440 0 18805
18807 0 435909 225223 36400 0 18806
18808 0 435877 225255 36360 0 18807
18809 0 435849 225335 36280 0 18808
18810 0 435793 225359 36200 0 18809
18811 0 435793 225359 36120 0 18810
18812 0 435753 225375 36040 0 18811
18813 0 435745 225479 35920 0 18812
18814 0 435653 225455 35800 0 18813
18815 0 435577 225447 35760 0 18814
18816 0 435593 225579 35720 0 18815
18817 0 435597 225583 35680 0 18816
18818 0 435537 225619 35640 0 18817
18819 0 435465 225643 35560 0 18818
18820 0 435377 225699 35440 0 18819
18821 0 435293 225755 35320 0 18820
18822 6 435205 225771 35200 0 18821
18823 0 490197 208009 38280 98 9983
18824 0 489537 208187 38160 81 18823
18825 0 489337 208315 38080 71 18824
18826 5 488849 208569 38040 75 18825
18827 0 488731 208933 38080 101 18826
18828 0 488681 209011 38120 64 18827
18829 5 488599 209053 38160 64 18828
18830 0 488517 209095 38200 64 18829
18831 0 488599 209181 38320 64 18830
18832 0 488741 209247 38480 64 18831
18833 0 489152 209696 39040 96 18832
18834 0 489248 209888 39200 75 18833
18835 0 489280 210112 39320 107 18834
18836 0 489376 210368 39400 64 18835
18837 0 489376 210624 39520 98 18836
18838 0 489408 210880 39480 40 18837
18839 0 489408 211136 39440 71 18838
18840 0 489408 211392 39400 80 18839
18841 0 489440 211616 39520 60 18840
18842 0 489408 211808 39680 32 18841
18843 0 489440 211968 39880 45 18842
18844 6 489536 212064 40000 51 18843
18845 5 504898 267783 62560 32 7593
18846 0 505378 267659 62640 32 18845
18847 0 505550 267403 62680 102 18846
18848 0 505674 267175 62760 90 18847
18849 0 506003 266974 62840 80 18848
18850 0 506166 266751 62880 40 18849
18851 0 506627 266464 62920 80 18850
18852 0 506893 266332 62960 75 18851
18853 0 507015 266314 63000 96 18852
18854 0 507301 266182 63040 98 18853
18855 0 507419 266106 63080 101 18854
18856 0 507565 265914 63160 101 18855
18857 0 507637 265838 63200 71 18856
18858 0 507937 265602 63240 60 18857
18859 0 508135 265424 63280 71 18858
18860 0 508311 265316 63320 40 18859
18861 0 508401 265240 63360 32 18860
18862 0 508787 264756 63400 45 18861
18863 0 508785 264702 63480 45 18862
18864 0 508853 264644 63600 45 18863
18865 0 508934 264577 63640 45 18864
18866 6 509002 264531 63680 45 18865
18867 0 503696 259818 61400 80 10649
18868 0 503587 260042 61280 32 18867
18869 0 503601 260235 61200 32 18868
18870 0 503593 260388 61080 32 18869
18871 0 503635 260657 61000 0 18870
18872 5 503622 260699 60960 0 18871
18873 0 503947 260969 60880 0 18872
18874 0 504127 261145 60760 0 18873
18875 0 504239 261233 60720 0 18874
18876 0 504327 261609 60680 0 18875
18877 0 504419 261381 60640 0 18876
18878 0 504455 261109 60600 0 18877
18879 0 504527 261125 60560 0 18878
18880 0 504559 261001 60480 0 18879
18881 0 504811 260861 60320 0 18880
18882 0 505079 260813 60200 0 18881
18883 0 505051 260737 60080 0 18882
18884 0 505047 260829 59920 0 18883
18885 0 505163 261037 59760 0 18884
18886 0 505139 261145 59720 0 18885
18887 0 504999 261405 59600 0 18886
18888 6 505099 261781 59480 0 18887
18889 0 483352 242222 70000 45 4773
18890 0 483448 242326 69960 45 18889
18891 0 483552 242398 69920 71 18890
18892 0 483628 242446 69880 71 18891
18893 0 483644 242498 69840 71 18892
18894 0 483752 242538 69800 60 18893
18895 0 483876 242654 69760 60 18894
18896 0 483920 242738 69720 60 18895
18897 0 483996 242750 69680 60 18896
18898 0 483980 242778 69640 60 18897
18899 0 484028 242810 69600 60 18898
18900 0 484196 243066 69560 80 18899
18901 0 484224 243234 69520 32 18900
18902 0 484248 243186 69240 32 18901
18903 0 484272 243170 69160 32 18902
18904 0 484312 243266 69040 32 18903
18905 0 484348 243418 69000 32 18904
18906 0 484368 243458 68960 32 18905
18907 0 484364 243490 68920 32 18906
18908 0 484388 243610 68760 32 18907
18909 0 484436 243706 68640 0 18908
18910 6 484468 243834 68560 0 18909
18911 0 442306 126735 121520 0 4100
18912 0 442302 126767 121600 0 18911
18913 0 442248 126893 121680 0 18912
18914 0 442236 126917 121760 0 18913
18915 0 442144 126937 121840 0 18914
18916 0 442092 126937 121920 0 18915
18917 0 442015 126960 121960 0 18916
18918 0 441944 126993 122000 0 18917
18919 0 441754 127109 122080 0 18918
18920 0 441566 127133 122200 0 18919
18921 0 441418 127205 122280 0 18920
18922 0 441279 127267 122400 0 18921
18923 0 441199 127323 122480 0 18922
18924 0 441086 127371 122560 0 18923
18925 0 440958 127389 122640 0 18924
18926 0 440862 127431 122720 0 18925
18927 0 440686 127487 122800 0 18926
18928 0 440600 127563 122840 0 18927
18929 0 440522 127664 122880 0 18928
18930 0 440445 127765 122920 0 18929
18931 6 440445 127771 122960 0 18930
18932 0 462432 218656 28160 71 12459
18933 0 462272 218624 27960 45 18932
18934 0 462080 218432 27920 101 18933
18935 0 461824 218368 27800 81 18934
18936 0 461600 218240 27720 107 18935
18937 0 461376 218112 27680 90 18936
18938 0 461120 218048 27640 60 18937
18939 0 460864 217984 27640 60 18938
18940 0 460640 217856 27680 45 18939
18941 0 460416 217728 27680 60 18940
18942 0 460192 217568 27680 86 18941
18943 0 459968 217376 27680 71 18942
18944 0 459744 217216 27680 80 18943
18945 0 459552 217056 27600 90 18944
18946 0 459328 216960 27480 71 18945
18947 0 459104 216896 27360 91 18946
18948 0 458880 216704 27360 91 18947
18949 0 458624 216576 27280 81 18948
18950 0 458400 216480 27200 60 18949
18951 0 458176 216384 27080 51 18950
18952 6 458144 216384 27080 40 18951
18953 0 473620 234972 25080 40 10822
18954 0 473232 234864 24880 122 18953
18955 0 472240 235200 24840 98 18954
18956 0 472084 235312 24760 98 18955
18957 0 471784 235480 24680 107 18956
18958 5 471576 235590 24640 137 18957
18959 0 470988 235988 24680 90 18958
18960 0 470880 236020 24800 115 18959
18961 0 470984 235964 25000 90 18960
18962 0 471084 235932 25160 90 18961
18963 0 471132 235948 25200 75 18962
18964 0 471248 235924 25320 75 18963
18965 0 471444 235796 25520 51 18964
18966 0 471564 235722 25680 51 18965
18967 0 471758 235612 25840 51 18966
18968 0 471812 235570 25880 51 18967
18969 0 471920 235500 26000 0 18968
18970 0 472028 235414 26160 0 18969
18971 0 472234 235370 26320 0 18970
18972 0 472352 235222 26520 0 18971
18973 6 472514 235216 26640 0 18972
18974 5 475972 257331 78720 102 5883
18975 0 475296 257440 78960 71 18974
18976 0 475136 257504 79160 98 18975
18977 0 474912 257536 79280 32 18976
18978 0 474656 257632 79320 64 18977
18979 0 474400 257664 79320 75 18978
18980 0 474144 257696 79360 45 18979
18981 0 473888 257760 79440 71 18980
18982 0 473632 257792 79520 71 18981
18983 0 473376 257856 79520 51 18982
18984 0 473120 257856 79560 51 18983
18985 0 472864 257888 79640 40 18984
18986 0 472608 257856 79680 60 18985
18987 0 472352 257856 79760 51 18986
18988 0 472096 257856 79800 51 18987
18989 0 471840 257856 79880 128 18988
18990 0 471648 257920 80080 124 18989
18991 0 471392 257984 80160 101 18990
18992 0 471136 257984 80240 96 18991
18993 0 470912 257888 80360 45 18992
18994 6 470848 257888 80360 51 18993
18995 0 507014 232362 76240 51 7127
18996 0 507042 232278 76200 51 18995
18997 0 507086 232262 76160 45 18996
18998 0 507062 232118 76080 45 18997
18999 0 507058 232014 76040 75 18998
19000 0 507118 231910 76000 75 18999
19001 0 507110 231782 75920 60 19000
19002 0 507094 231742 75840 60 19001
19003 0 507194 231682 75720 71 19002
19004 0 507318 231598 75640 71 19003
19005 0 507314 231582 75600 71 19004
19006 0 507318 231554 75560 71 19005
19007 0 507294 231510 75520 32 19006
19008 0 507250 231506 75480 32 19007
19009 0 507552 231296 74720 40 19008
19010 0 507584 231104 74560 32 19009
19011 0 507744 231008 74360 32 19010
19012 0 507936 231040 74160 75 19011
19013 0 508000 231072 73920 81 19012
19014 0 508064 231104 73680 96 19013
19015 6 508192 231072 73480 60 19014
19016 0 506464 234592 68760 45 14370
19017 0 506464 234720 69000 60 19016
19018 0 506560 234880 69200 81 19017
19019 0 506624 234976 69440 51 19018
19020 0 506752 235104 69680 75 19019
19021 0 506816 235264 69920 75 19020
19022 0 506816 235424 70120 71 19021
19023 0 506816 235584 70360 81 19022
19024 0 506912 235744 70560 71 19023
19025 0 507008 235904 70760 60 19024
19026 0 507136 236064 70960 64 19025
19027 0 507264 236224 71160 32 19026
19028 0 507424 236384 71360 32 19027
19029 0 507552 236544 71560 71 19028
19030 0 507712 236736 71680 131 19029
19031 0 507968 236800 71680 135 19030
19032 0 508128 236960 71800 115 19031
19033 0 508256 237184 71800 40 19032
19034 0 508480 237312 71800 51 19033
19035 0 508704 237440 71800 51 19034
19036 6 508736 237472 71800 51 19035
19037 0 470862 264277 45600 0 2595
19038 0 471909 264149 45640 0 19037
19039 0 472002 264060 45560 0 19038
19040 0 472160 263997 45480 0 19039
19041 0 472286 263941 45440 0 19040
19042 0 472422 263936 45360 0 19041
19043 0 472606 263929 45320 75 19042
19044 0 473046 264087 45280 0 19043
19045 0 473390 264353 45320 0 19044
19046 0 473509 264464 45360 0 19045
19047 0 473587 264545 45400 0 19046
19048 0 473575 264652 45440 60 19047
19049 0 473746 264802 45520 0 19048
19050 0 473807 264898 45560 0 19049
19051 0 473792 264939 45600 0 19050
19052 0 473944 265056 45680 0 19051
19053 0 473917 265034 45720 0 19052
19054 0 473982 265136 45760 0 19053
19055 0 473918 265086 45800 0 19054
19056 6 473928 265081 45840 0 19055
19057 0 509408 222272 51120 98 10091
19058 0 509280 222464 51240 81 19057
19059 0 509120 222624 51360 45 19058
19060 0 509056 222816 51560 124 19059
19061 0 508960 223040 51680 98 19060
19062 0 508896 223200 51880 102 19061
19063 0 508864 223392 52080 120 19062
19064 5 508768 223552 52280 107 19063
19065 0 508704 223616 52360 86 19064
19066 0 508544 223744 52560 71 19065
19067 0 508448 223936 52760 108 19066
19068 0 508352 224160 52840 75 19067
19069 0 508224 224320 53000 91 19068
19070 0 508064 224448 53200 104 19069
19071 0 507872 224544 53400 80 19070
19072 0 507648 224608 53520 71 19071
19073 0 507456 224736 53720 86 19072
19074 0 507200 224800 53800 102 19073
19075 0 507008 224928 54000 45 19074
19076 6 506784 224928 54200 32 19075
19077 0 478180 218088 44200 86 13194
19078 0 478276 218164 44080 86 19077
19079 0 478340 218148 43840 32 19078
19080 0 478408 218064 43720 32 19079
19081 0 478436 217976 43680 32 19080
19082 0 478436 217940 43640 32 19081
19083 0 478572 217916 43520 32 19082
19084 0 478728 217722 43320 32 19083
19085 0 478770 217616 43120 0 19084
19086 0 478846 217570 42920 0 19085
19087 0 478820 217522 42720 0 19086
19088 0 478824 217458 42600 0 19087
19089 0 478864 217444 42440 0 19088
19090 0 479048 217442 42240 0 19089
19091 0 479150 217428 42000 0 19090
19092 0 479220 217436 41840 0 19091
19093 5 479372 217356 41640 0 19092
19094 0 479288 217018 41560 0 19093
19095 0 479286 216984 41520 0 19094
19096 6 479304 216816 41400 0 19095
19097 5 488768 212480 35640 96 9967
19098 0 488768 212608 35440 90 19097
19099 0 488864 212768 35240 60 19098
19100 0 488992 212928 35080 81 19099
19101 0 489152 213088 34960 81 19100
19102 0 489216 213280 34800 115 19101
19103 0 489120 213472 34600 101 19102
19104 0 489120 213696 34480 64 19103
19105 0 489088 213920 34320 96 19104
19106 0 489088 214144 34160 71 19105
19107 0 489088 214304 33960 128 19106
19108 0 488928 214368 33760 81 19107
19109 0 488864 214464 33520 104 19108
19110 0 488704 214528 33320 81 19109
19111 0 488608 214656 33120 45 19110
19112 0 488512 214784 32880 71 19111
19113 0 488352 214816 32680 71 19112
19114 0 488192 214848 32480 60 19113
19115 0 488064 214944 32280 71 19114
19116 6 488064 215072 32040 71 19115
19117 0 437376 236544 71360 64 13254
19118 0 437184 236512 71200 40 19117
19119 0 436960 236480 71080 60 19118
19120 0 436736 236352 70960 60 19119
19121 0 436512 236224 70800 71 19120
19122 0 436256 236128 70760 90 19121
19123 0 436128 235904 70680 60 19122
19124 0 436032 235680 70560 45 19123
19125 0 435872 235520 70440 75 19124
19126 0 435680 235360 70280 40 19125
19127 0 435424 235264 70160 51 19126
19128 0 435200 235168 70080 75 19127
19129 0 435008 235008 69960 45 19128
19130 0 434848 234848 69840 45 19129
19131 0 434688 234688 69640 102 19130
19132 0 434464 234560 69560 71 19131
19133 0 434240 234400 69520 75 19132
19134 0 434048 234272 69400 60 19133
19135 0 434048 234016 69320 60 19134
19136 6 434112 233888 69280 45 19135
19137 0 472027 223322 22080 115 2860
19138 5 472139 223282 21960 115 19137
19139 0 472223 223334 21920 115 19138
19140 0 472351 223334 21880 115 19139
19141 0 472419 223370 21840 115 19140
19142 0 472476 223384 21800 115 19141
19143 0 472566 223407 21760 0 19142
19144 0 472456 222782 21720 0 19143
19145 0 472628 223401 21680 0 19144
19146 0 472640 223412 21640 0 19145
19147 0 472806 223401 21520 0 19146
19148 0 473024 223401 21360 0 19147
19149 0 473372 223356 21320 0 19148
19150 0 473525 223356 21240 0 19149
19151 0 473666 223444 21120 0 19150
19152 0 473676 223456 21080 0 19151
19153 0 473566 223452 21000 0 19152
19154 0 473508 223434 20880 0 19153
19155 6 473582 223414 20720 0 19154
19156 0 476582 253059 27440 45 18044
19157 0 476630 253125 27400 45 19156
19158 0 476646 253279 27320 40 19157
19159 0 476626 253351 27280 40 19158
19160 0 476590 253409 27240 40 19159
19161 0 476629 253493 27200 40 19160
19162 0 476625 253571 27160 40 19161
19163 0 476637 253653 27120 40 19162
19164 0 476709 253721 27080 40 19163
19165 0 476755 253819 27040 40 19164
19166 0 476797 253919 27000 40 19165
19167 0 476813 254071 26960 40 19166
19168 0 476859 254185 26920 40 19167
19169 0 476871 254231 26880 40 19168
19170 0 476873 254357 26800 40 19169
19171 0 476915 254453 26760 40 19170
19172 0 477073 254681 26720 40 19171
19173 0 477069 254767 26680 40 19172
19174 6 476983 254783 26640 40 19173
19175 0 507968 217024 55400 71 10117
19176 0 507808 217248 55400 98 19175
19177 0 507648 217440 55560 102 19176
19178 0 507552 217632 55720 75 19177
19179 0 507488 217856 55840 81 19178
19180 0 507328 218048 55960 71 19179
19181 0 507104 218176 56080 120 19180
19182 0 506944 218304 56240 75 19181
19183 0 506752 218400 56400 81 19182
19184 0 506592 218496 56600 60 19183
19185 0 506528 218656 56800 64 19184
19186 0 506496 218880 56920 45 19185
19187 0 506528 219072 57080 71 19186
19188 0 506432 219296 57200 45 19187
19189 0 506240 219488 57280 60 19188
19190 0 506176 219712 57400 71 19189
19191 0 506080 219936 57480 51 19190
19192 0 505920 220160 57480 60 19191
19193 6 505920 220256 57480 32 19192
19194 0 438112 224256 34880 71 3085
19195 0 438208 224448 34720 81 19194
19196 0 438368 224608 34600 60 19195
19197 0 438528 224768 34440 40 19196
19198 0 438720 224896 34320 98 19197
19199 0 438592 225152 34280 101 19198
19200 0 438496 225376 34200 102 19199
19201 0 438368 225536 34000 104 19200
19202 0 438432 225792 34000 120 19201
19203 0 438400 226048 34000 135 19202
19204 0 438272 226272 33960 120 19203
19205 0 438304 226528 33960 60 19204
19206 0 438368 226784 34080 75 19205
19207 0 438400 227040 34040 120 19206
19208 0 438432 227296 34080 40 19207
19209 0 438560 227552 34040 71 19208
19210 0 438688 227744 33920 90 19209
19211 0 438880 227872 33720 71 19210
19212 6 439040 228064 33600 32 19211
19213 0 476945 258955 79600 227 5894
19214 0 476945 258997 79520 227 19213
19215 0 476985 259011 79400 227 19214
19216 0 477101 259065 79280 0 19215
19217 0 477194 259102 79160 0 19216
19218 0 477299 259105 78920 0 19217
19219 0 477352 259139 78680 0 19218
19220 0 477446 259150 78520 0 19219
19221 0 477474 259127 78400 0 19220
19222 0 477491 259048 78280 0 19221
19223 0 477468 258994 78160 0 19222
19224 0 477542 258974 78040 0 19223
19225 0 477536 258994 77960 0 19224
19226 0 477548 259037 77880 0 19225
19227 0 477692 259074 77760 0 19226
19228 0 477768 259105 77680 0 19227
19229 0 477802 259124 77560 0 19228
19230 0 477794 259127 77440 0 19229
19231 6 477879 259187 77360 0 19230
19232 0 494152 216236 66360 71 4915
19233 0 494192 216245 66440 71 19232
19234 0 494182 216256 66520 71 19233
19235 0 494162 216216 66560 71 19234
19236 5 494103 216207 66640 51 19235
19237 0 493975 216285 66680 32 19236
19238 0 493946 216285 66720 32 19237
19239 0 493944 216362 66800 0 19238
19240 0 493935 216440 66880 32 19239
19241 0 493948 216453 66920 32 19240
19242 0 494016 216475 67000 32 19241
19243 0 494032 216513 67080 32 19242
19244 0 494007 216540 67120 32 19243
19245 0 493918 216608 67200 32 19244
19246 0 493892 216594 67240 32 19245
19247 0 493796 216575 67400 32 19246
19248 0 493786 216577 67440 32 19247
19249 0 493712 216567 67520 32 19248
19250 6 493484 216475 67720 64 19249
19251 0 457675 260258 50120 75 2440
19252 0 457479 260177 50080 128 19251
19253 0 457499 260197 50040 128 19252
19254 0 457483 260214 50000 128 19253
19255 0 457305 260383 49920 120 19254
19256 5 457219 260385 49880 120 19255
19257 0 456416 260224 49440 134 19256
19258 0 456192 260128 49360 122 19257
19259 0 456032 260064 49160 128 19258
19260 0 455808 260000 49040 128 19259
19261 0 455648 259904 48840 104 19260
19262 0 455456 259872 48680 160 19261
19263 0 455232 259840 48520 156 19262
19264 0 454976 259872 48480 40 19263
19265 0 454720 259872 48360 64 19264
19266 0 454528 259840 48200 40 19265
19267 0 454272 259776 48120 40 19266
19268 0 454016 259744 48000 32 19267
19269 6 453856 259616 48000 40 19268
19270 0 496611 216189 42520 104 16035
19271 0 496691 216097 42400 137 19270
19272 0 496671 216061 42280 137 19271
19273 0 496647 216037 42160 81 19272
19274 0 496839 215809 42000 51 19273
19275 0 497019 215705 41880 120 19274
19276 0 497055 215657 41720 120 19275
19277 0 497231 215553 41520 98 19276
19278 0 497767 215297 41400 90 19277
19279 5 497767 215321 41360 90 19278
19280 5 497767 215345 41320 45 19279
19281 0 498087 214581 41280 124 19280
19282 0 498151 214473 41160 124 19281
19283 0 498303 214201 40960 75 19282
19284 5 498343 214145 40880 75 19283
19285 0 498427 213805 40920 71 19284
19286 0 498351 213629 41040 71 19285
19287 0 498131 213413 41160 0 19286
19288 6 498071 213337 41200 0 19287
19289 0 494720 258016 41880 81 14993
19290 0 494976 258016 41880 40 19289
19291 0 495232 258048 41920 102 19290
19292 0 495488 258144 41840 51 19291
19293 0 495680 258272 41720 102 19292
19294 0 495840 258432 41520 107 19293
19295 0 496000 258624 41480 86 19294
19296 0 496160 258816 41320 102 19295
19297 0 496192 259040 41200 107 19296
19298 0 496192 259264 41040 81 19297
19299 0 496224 259456 40880 60 19298
19300 0 496192 259680 40760 86 19299
19301 0 496064 259840 40600 51 19300
19302 0 496000 260032 40400 75 19301
19303 0 496032 260224 40200 60 19302
19304 0 496064 260384 40000 32 19303
19305 0 496128 260544 39760 60 19304
19306 0 496256 260704 39600 32 19305
19307 6 496352 260832 39520 51 19306
19308 0 463998 264198 54400 139 8545
19309 0 463942 264130 54320 139 19308
19310 0 463838 264070 54200 96 19309
19311 0 463734 264034 54080 96 19310
19312 0 463232 264032 53480 40 19311
19313 0 463072 264064 53280 81 19312
19314 0 462912 264096 53080 101 19313
19315 0 462720 264128 52920 32 19314
19316 0 462560 264128 52720 86 19315
19317 5 462432 264192 52520 156 19316
19318 0 462464 264320 52280 196 19317
19319 0 462528 264480 52080 153 19318
19320 0 462528 264736 52040 108 19319
19321 0 462496 264992 51960 128 19320
19322 0 462464 265248 51880 128 19321
19323 0 462240 265408 51880 91 19322
19324 0 462016 265536 51880 64 19323
19325 0 462176 265696 51760 71 19324
19326 6 462272 265760 51680 45 19325
19327 5 507296 227040 75920 139 13124
19328 0 507328 226784 75920 71 19327
19329 0 507296 226560 75760 91 19328
19330 0 507328 226368 75600 71 19329
19331 0 507328 226144 75480 75 19330
19332 0 507424 225888 75440 75 19331
19333 0 507456 225632 75440 64 19332
19334 0 507552 225408 75360 101 19333
19335 0 507744 225216 75280 75 19334
19336 0 507904 225024 75200 60 19335
19337 0 507936 224832 75040 81 19336
19338 0 507904 224576 74920 81 19337
19339 0 507808 224352 74800 86 19338
19340 0 507776 224160 74600 64 19339
19341 0 507808 223936 74480 51 19340
19342 0 508000 223776 74360 71 19341
19343 0 508224 223648 74360 75 19342
19344 0 508448 223456 74360 32 19343
19345 6 508512 223392 74360 45 19344
19346 0 478142 242325 77920 0 12923
19347 0 478000 242475 77960 45 19346
19348 0 477953 242529 78000 45 19347
19349 0 477934 242600 78040 0 19348
19350 0 477846 242672 78080 0 19349
19351 0 477830 242727 78120 0 19350
19352 0 477875 242825 78160 0 19351
19353 0 477862 242909 78200 0 19352
19354 0 478081 243019 78280 0 19353
19355 0 478281 243243 78440 64 19354
19356 0 478129 243387 78600 64 19355
19357 0 478201 243539 78800 75 19356
19358 0 478401 243771 78960 98 19357
19359 5 478569 244043 79080 60 19358
19360 0 478361 244075 79160 120 19359
19361 5 478249 244275 79320 80 19360
19362 0 478209 244371 79440 80 19361
19363 0 477881 244587 79560 81 19362
19364 6 477601 244803 79720 51 19363
19365 0 480238 222036 32120 108 9552
19366 0 480386 221788 32240 60 19365
19367 0 480394 221668 32320 32 19366
19368 0 480562 221420 32400 40 19367
19369 0 480766 221200 32480 40 19368
19370 0 480954 220936 32520 0 19369
19371 0 481078 220632 32560 0 19370
19372 0 481070 220580 32600 0 19371
19373 5 481518 220116 32640 120 19372
19374 0 481662 219912 32800 120 19373
19375 0 481666 219672 32960 101 19374
19376 0 481870 219388 33120 90 19375
19377 0 481942 219272 33280 120 19376
19378 0 481986 219100 33480 107 19377
19379 0 481850 219032 33680 107 19378
19380 0 481746 218944 33840 81 19379
19381 0 481578 218924 34000 71 19380
19382 6 481410 218752 34120 45 19381
19383 0 493216 256672 40880 163 15001
19384 0 493216 256672 40600 115 19383
19385 0 493216 256576 40360 98 19384
19386 0 493152 256544 40120 108 19385
19387 0 493184 256544 39840 91 19386
19388 0 493312 256576 39600 115 19387
19389 0 493408 256544 39360 128 19388
19390 0 493600 256480 39160 134 19389
19391 0 493792 256416 39000 134 19390
19392 0 493920 256256 38840 148 19391
19393 0 494080 256192 38640 101 19392
19394 0 494208 256160 38400 120 19393
19395 0 494336 256160 38160 128 19394
19396 0 494368 256160 37880 128 19395
19397 0 494368 256160 37600 135 19396
19398 0 494528 256160 37400 107 19397
19399 0 494752 256192 37240 107 19398
19400 6 494880 256192 37160 80 19399
19401 0 494746 217614 65320 0 4901
19402 0 494866 217842 65320 0 19401
19403 0 494856 217812 65280 75 19402
19404 0 494904 217780 65160 75 19403
19405 0 494924 217776 65040 75 19404
19406 0 494916 217641 64960 75 19405
19407 0 494819 217726 64880 75 19406
19408 0 494731 217804 64840 75 19407
19409 0 494530 217937 64760 137 19408
19410 0 494263 217989 64800 137 19409
19411 0 494081 218037 64920 96 19410
19412 0 493948 218076 65040 96 19411
19413 0 493844 218067 65200 108 19412
19414 0 493763 218054 65320 108 19413
19415 0 493698 218070 65400 64 19414
19416 0 493757 218018 65600 64 19415
19417 0 493714 218093 65760 64 19416
19418 6 493624 218174 65920 71 19417
19419 0 473960 232512 40280 51 5976
19420 0 474004 232728 40240 64 19419
19421 0 473992 233104 40160 75 19420
19422 0 474122 233560 40120 32 19421
19423 0 474090 233758 40080 32 19422
19424 0 474096 233800 39920 98 19423
19425 0 474100 233708 39880 98 19424
19426 5 474118 234266 39840 98 19425
19427 0 474128 234904 39880 75 19426
19428 0 474284 235306 39920 102 19427
19429 0 474310 235336 39960 102 19428
19430 0 474184 235512 40000 75 19429
19431 0 474294 235776 40080 81 19430
19432 0 474482 236084 40200 75 19431
19433 0 474650 236392 40320 91 19432
19434 0 474720 236732 40440 60 19433
19435 0 474746 236858 40520 60 19434
19436 6 474740 236852 40560 60 19435
19437 0 482597 230929 41080 146 9502
19438 0 482816 231040 40600 71 19437
19439 0 482848 231072 40320 64 19438
19440 0 482880 231136 40080 81 19439
19441 0 482816 231264 39840 120 19440
19442 0 482752 231296 39600 120 19441
19443 0 482656 231392 39360 124 19442
19444 0 482624 231456 39120 102 19443
19445 0 482624 231616 38880 81 19444
19446 5 482624 231712 38840 108 19445
19447 0 482528 231872 38640 75 19446
19448 0 482560 231936 38360 64 19447
19449 0 482688 232000 38120 90 19448
19450 0 482720 232032 37840 98 19449
19451 0 482720 232128 37560 75 19450
19452 0 482848 232288 37400 51 19451
19453 0 483008 232416 37240 32 19452
19454 6 483136 232544 37160 40 19453
19455 0 430818 251096 53480 45 5088
19456 0 430887 251093 53400 45 19455
19457 0 430863 251001 53360 115 19456
19458 0 430932 251278 53280 45 19457
19459 0 430967 251253 53240 45 19458
19460 0 430932 251274 53200 45 19459
19461 0 430921 251284 53160 45 19460
19462 0 430928 251305 53120 45 19461
19463 0 430970 251448 52960 40 19462
19464 0 431002 251549 52800 0 19463
19465 0 431012 251640 52640 0 19464
19466 0 431002 251863 52480 0 19465
19467 0 430958 252027 52360 0 19466
19468 0 430944 252082 52320 0 19467
19469 0 430954 252117 52280 0 19468
19470 0 431021 252190 52120 0 19469
19471 0 431080 252312 52000 0 19470
19472 6 431097 252392 51920 0 19471
19473 0 504451 229254 64600 60 8790
19474 0 504367 229010 64560 60 19473
19475 0 504271 228854 64520 160 19474
19476 0 504127 228698 64440 197 19475
19477 0 504031 228534 64360 148 19476
19478 0 504003 228446 64280 148 19477
19479 5 504131 228662 64200 197 19478
19480 0 503671 227858 64160 81 19479
19481 0 503619 227786 64120 81 19480
19482 0 503547 227682 64040 81 19481
19483 0 503507 227606 63960 81 19482
19484 0 503459 227502 63880 40 19483
19485 0 503040 226784 63720 75 19484
19486 0 502880 226560 63760 71 19485
19487 0 502752 226336 63760 40 19486
19488 0 502624 226144 63880 60 19487
19489 0 502656 225952 64040 64 19488
19490 6 502656 225792 64120 64 19489
19491 0 479010 140208 81720 0 13481
19492 0 479418 140688 81640 0 19491
19493 0 479922 140904 81640 0 19492
19494 0 480082 141312 81720 0 19493
19495 0 480142 141548 81760 0 19494
19496 0 480270 141860 81840 0 19495
19497 0 480838 142596 81880 0 19496
19498 5 481938 143128 81840 0 19497
19499 0 482126 143284 81760 0 19498
19500 0 482206 143332 81680 0 19499
19501 0 482374 143340 81600 0 19500
19502 0 482414 143388 81520 0 19501
19503 0 482438 143444 81440 0 19502
19504 0 482478 143492 81360 0 19503
19505 0 482550 143556 81160 0 19504
19506 0 482556 143788 81040 0 19505
19507 6 482534 143762 81000 0 19506
19508 0 468059 205307 40560 51 15999
19509 0 467833 205549 40600 51 19508
19510 0 467811 205627 40640 60 19509
19511 0 467781 205751 40680 60 19510
19512 0 467753 205837 40720 60 19511
19513 0 467685 206105 40760 45 19512
19514 0 467675 206169 40800 51 19513
19515 0 467645 206271 40840 51 19514
19516 0 467577 206387 40880 81 19515
19517 0 467489 206445 40920 81 19516
19518 5 467491 206513 41000 81 19517
19519 0 467439 206479 41040 81 19518
19520 0 466693 206899 41080 40 19519
19521 0 466439 206979 41160 40 19520
19522 0 466677 207119 41200 40 19521
19523 0 466933 207193 41240 40 19522
19524 6 466957 207201 41360 40 19523
19525 0 460752 255415 32160 71 15316
19526 0 460696 255300 32200 71 19525
19527 0 460664 255186 32240 64 19526
19528 0 460634 255195 32280 64 19527
19529 0 460506 255293 32320 64 19528
19530 0 460672 255084 32440 45 19529
19531 0 460743 254920 32520 45 19530
19532 0 460706 254773 32600 60 19531
19533 0 460695 254546 32680 101 19532
19534 0 460860 254470 32760 71 19533
19535 0 461448 254034 32720 75 19534
19536 0 461754 253951 32760 75 19535
19537 0 461802 253949 32800 75 19536
19538 0 461922 253921 32840 75 19537
19539 0 462087 253825 32880 75 19538
19540 0 462115 253799 32920 75 19539
19541 6 462073 253804 32960 75 19540
19542 0 443810 200081 43840 131 13663
19543 0 443688 200023 43640 131 19542
19544 0 443718 200053 43520 51 19543
19545 5 443662 200025 43480 51 19544
19546 0 443462 200169 43440 32 19545
19547 0 443444 200177 43400 32 19546
19548 0 443436 200185 43360 32 19547
19549 0 443450 200185 43320 32 19548
19550 0 443418 200183 43240 51 19549
19551 0 443316 200147 43120 51 19550
19552 5 443180 200055 43000 51 19551
19553 0 442894 199973 42960 32 19552
19554 0 442862 199943 42920 32 19553
19555 0 442838 199913 42840 32 19554
19556 0 442628 199731 42760 32 19555
19557 0 442638 199691 42720 32 19556
19558 6 442646 199719 42640 32 19557
19559 0 451084 211654 44160 96 16080
19560 0 451104 211660 44240 96 19559
19561 0 451106 211674 44360 96 19560
19562 0 451132 211692 44480 71 19561
19563 0 451186 211732 44600 71 19562
19564 0 451246 211736 44720 64 19563
19565 0 451334 211724 44800 64 19564
19566 0 451410 211702 44880 32 19565
19567 0 451488 211720 44960 32 19566
19568 0 451540 211754 45040 32 19567
19569 0 451574 211718 45120 64 19568
19570 0 451618 211666 45240 64 19569
19571 0 451684 211664 45320 75 19570
19572 0 451570 211770 45440 75 19571
19573 0 451562 211918 45480 75 19572
19574 0 451524 212070 45440 64 19573
19575 6 451556 212110 45400 64 19574
19576 0 473184 230144 32280 128 10783
19577 0 473440 230144 32320 148 19576
19578 0 473696 230144 32360 150 19577
19579 0 473920 230304 32480 102 19578
19580 0 474144 230368 32640 71 19579
19581 0 474368 230432 32800 98 19580
19582 0 474560 230464 32960 96 19581
19583 0 474816 230464 33040 101 19582
19584 0 475040 230432 33160 75 19583
19585 0 475296 230400 33200 75 19584
19586 0 475552 230368 33280 98 19585
19587 0 475808 230240 33280 71 19586
19588 0 476064 230144 33280 71 19587
19589 0 476320 230112 33280 75 19588
19590 0 476576 230080 33320 60 19589
19591 0 476832 230016 33320 80 19590
19592 6 476928 230048 33320 90 19591
19593 0 502656 225280 32160 75 13538
19594 0 502400 225344 32160 96 19593
19595 0 502208 225472 32040 75 19594
19596 0 501984 225472 31920 81 19595
19597 0 501728 225408 31800 64 19596
19598 0 501472 225408 31680 71 19597
19599 0 501216 225408 31640 75 19598
19600 0 500960 225376 31680 91 19599
19601 0 500704 225280 31600 81 19600
19602 0 500448 225216 31600 86 19601
19603 0 500256 225248 31440 51 19602
19604 0 500064 225312 31280 75 19603
19605 0 499872 225504 31280 40 19604
19606 5 499872 225760 31240 32 19605
19607 0 499936 225984 31120 45 19606
19608 0 500064 226240 31080 64 19607
19609 6 500064 226272 31080 71 19608
19610 0 495317 257833 44520 102 14983
19611 0 495602 257858 44520 75 19610
19612 0 495647 257877 44440 71 19611
19613 0 495986 257902 44360 96 19612
19614 0 496169 257971 44280 71 19613
19615 0 496346 258030 44160 45 19614
19616 0 496469 258060 44040 45 19615
19617 0 496538 258069 44000 32 19616
19618 0 496618 258089 43920 32 19617
19619 0 496759 258048 43840 32 19618
19620 0 496908 258078 43760 32 19619
19621 0 497038 258160 43640 32 19620
19622 0 497189 258148 43560 32 19621
19623 0 497574 258242 43480 0 19622
19624 0 498275 258330 43360 0 19623
19625 0 498278 258300 43200 0 19624
19626 6 498278 258360 43160 0 19625
19627 0 495235 206531 43160 64 10009
19628 0 495175 206411 43280 71 19627
19629 0 495179 206291 43400 64 19628
19630 0 495195 206151 43480 64 19629
19631 0 495203 206047 43640 71 19630
19632 0 495245 205965 43720 71 19631
19633 0 495283 205923 43840 45 19632
19634 0 495295 205937 43960 45 19633
19635 0 495309 205959 44120 71 19634
19636 0 495355 206009 44280 71 19635
19637 0 495415 205987 44440 64 19636
19638 0 495515 205941 44600 51 19637
19639 0 495523 205787 44720 51 19638
19640 0 495551 205739 44840 60 19639
19641 0 495677 205661 44960 40 19640
19642 6 495883 205371 45000 60 19641
19643 5 443876 234059 27520 107 8240
19644 0 443697 233920 27840 140 19643
19645 0 443645 233861 27920 71 19644
19646 0 443476 233770 28000 64 19645
19647 0 443378 233757 28080 64 19646
19648 0 443235 233712 28160 45 19647
19649 0 443183 233757 28200 45 19648
19650 0 443066 233647 28240 45 19649
19651 0 442930 233614 28280 81 19650
19652 0 442826 233562 28360 81 19651
19653 0 442728 233608 28440 81 19652
19654 0 442696 233621 28520 81 19653
19655 0 442631 233621 28600 81 19654
19656 0 442585 233601 28680 51 19655
19657 0 442566 233608 28720 51 19656
19658 6 442566 233627 28760 51 19657
19659 0 503593 257651 44720 60 15419
19660 0 503628 257624 44760 90 19659
19661 0 503697 257571 44840 90 19660
19662 0 503725 257508 44920 90 19661
19663 0 503718 257510 44960 90 19662
19664 0 503679 257426 45120 71 19663
19665 0 503620 257332 45200 81 19664
19666 0 503575 257264 45320 81 19665
19667 0 503359 257217 45440 75 19666
19668 0 503195 257092 45520 71 19667
19669 0 503154 257029 45600 71 19668
19670 0 502688 256576 46040 75 19669
19671 0 502528 256352 46120 32 19670
19672 0 502336 256160 46120 51 19671
19673 0 502208 255936 46200 40 19672
19674 6 502176 255744 46280 40 19673
19675 0 459365 261606 49680 0 2449
19676 0 459391 261642 49640 0 19675
19677 0 459415 261650 49600 0 19676
19678 0 459424 261691 49520 0 19677
19679 0 459440 261690 49480 0 19678
19680 5 459456 261689 49440 0 19679
19681 0 459804 261857 49440 0 19680
19682 0 459904 261969 49480 0 19681
19683 0 459935 262059 49520 0 19682
19684 0 459974 262098 49560 0 19683
19685 0 460019 262132 49640 0 19684
19686 0 460058 262141 49680 0 19685
19687 0 460154 262210 49720 0 19686
19688 0 460269 262236 49760 0 19687
19689 0 460330 262274 49800 0 19688
19690 6 459953 262320 49880 0 19689
19691 0 459328 277920 74960 32 6773
19692 0 459360 277952 75240 60 19691
19693 0 459264 277920 75480 71 19692
19694 0 459104 277984 75720 64 19693
19695 0 459040 278144 75960 75 19694
19696 0 459008 278336 76160 32 19695
19697 0 458976 278400 76400 64 19696
19698 0 458880 278528 76640 60 19697
19699 0 458944 278656 76880 71 19698
19700 0 458944 278752 77120 60 19699
19701 0 458880 278784 77360 51 19700
19702 0 458720 278848 77560 86 19701
19703 0 458464 278880 77640 60 19702
19704 0 458208 278912 77760 60 19703
19705 0 458176 279168 77720 71 19704
19706 6 458304 279264 77600 32 19705
19707 0 464182 207766 48480 0 13052
19708 0 464319 207766 48440 0 19707
19709 0 464320 207726 48400 0 19708
19710 0 464345 207738 48360 0 19709
19711 5 464384 207431 48320 0 19710
19712 0 464448 206624 48560 51 19711
19713 0 464448 206368 48680 86 19712
19714 0 464384 206176 48880 86 19713
19715 0 464320 205952 49000 60 19714
19716 0 464256 205696 49000 40 19715
19717 0 464224 205440 48960 40 19716
19718 0 464192 205184 49040 51 19717
19719 0 464192 204928 49120 40 19718
19720 0 464320 204704 49080 51 19719
19721 0 464352 204480 48960 51 19720
19722 6 464352 204384 48960 32 19721
19723 0 455904 218144 66480 75 4661
19724 0 456128 218016 66400 80 19723
19725 0 456384 217920 66320 101 19724
19726 0 456640 217888 66200 102 19725
19727 0 456896 217888 66200 64 19726
19728 0 457152 217856 66120 80 19727
19729 0 457408 217824 66120 86 19728
19730 0 457664 217760 66160 80 19729
19731 0 457920 217696 66240 75 19730
19732 0 458176 217600 66240 71 19731
19733 0 458400 217472 66200 60 19732
19734 0 458656 217440 66200 71 19733
19735 0 458912 217376 66120 64 19734
19736 0 459168 217312 66080 64 19735
19737 0 459424 217280 66040 51 19736
19738 6 459616 217280 66040 40 19737
19739 0 501532 239626 63400 32 12311
19740 5 501650 239716 63440 32 19739
19741 0 501704 239866 63480 32 19740
19742 0 501822 239998 63440 51 19741
19743 0 502080 240228 63400 64 19742
19744 0 502886 240488 63320 0 19743
19745 0 502962 240482 63360 0 19744
19746 0 503398 240542 63400 0 19745
19747 0 503658 240532 63360 0 19746
19748 0 503970 240590 63320 0 19747
19749 0 504082 240608 63360 0 19748
19750 0 504350 240674 63320 0 19749
19751 0 504382 240732 63280 0 19750
19752 0 504418 240748 63240 0 19751
19753 0 504846 240844 63200 0 19752
19754 6 504856 240830 63160 0 19753
19755 0 442429 233198 64000 120 6197
19756 0 442450 233264 64040 120 19755
19757 0 442516 233383 64120 120 19756
19758 0 442474 233497 64160 0 19757
19759 0 442418 233856 64240 0 19758
19760 0 442380 233908 64280 0 19759
19761 0 442192 234159 64320 0 19760
19762 0 442161 234164 64360 0 19761
19763 0 441945 234579 64400 0 19762
19764 0 441767 234781 64480 0 19763
19765 0 441736 235024 64480 0 19764
19766 0 441475 235293 64480 0 19765
19767 0 441509 235547 64480 0 19766
19768 0 441548 235602 64440 0 19767
19769 0 441495 235724 64520 0 19768
19770 6 441422 235808 64600 0 19769
19771 0 472519 243240 55920 328 1616
19772 0 472735 243376 56080 0 19771
19773 0 472799 243440 56280 104 19772
19774 0 472807 243560 56400 104 19773
19775 0 472943 243616 56600 104 19774
19776 0 473015 243672 56760 104 19775
19777 5 472915 243660 56960 104 19776
19778 0 472911 243732 57000 104 19777
19779 0 472843 243836 57120 40 19778
19780 0 472819 243876 57160 40 19779
19781 0 472755 243944 57240 64 19780
19782 0 472635 244036 57400 60 19781
19783 0 472536 244103 57440 60 19782
19784 0 472524 244129 57480 60 19783
19785 0 472478 244177 57520 32 19784
19786 6 472448 244191 57560 32 19785
19787 0 442565 229824 60000 75 13295
19788 0 442376 229809 59880 75 19787
19789 0 442272 229786 59840 81 19788
19790 0 442213 229782 59800 0 19789
19791 0 442166 229821 59760 0 19790
19792 0 442102 229814 59720 0 19791
19793 0 442011 229848 59680 0 19792
19794 0 441953 229869 59640 0 19793
19795 0 441940 229906 59600 0 19794
19796 0 441872 229917 59560 0 19795
19797 0 441792 229998 59480 0 19796
19798 0 441745 230026 59440 0 19797
19799 0 441664 230040 59360 0 19798
19800 0 441605 230049 59320 0 19799
19801 0 441423 230153 59280 0 19800
19802 6 441397 230145 59240 0 19801
19803 0 432208 123500 119760 0 3447
19804 0 432172 123332 119640 0 19803
19805 0 432192 123084 119520 0 19804
19806 0 432196 122736 119360 0 19805
19807 0 432164 122420 119200 0 19806
19808 5 431698 121662 119160 0 19807
19809 0 431596 121620 119080 0 19808
19810 0 431642 121586 119000 0 19809
19811 0 431578 121546 118880 0 19810
19812 0 431586 121546 118720 0 19811
19813 0 431576 121560 118640 0 19812
19814 0 431576 121544 118480 0 19813
19815 0 431572 121468 118360 0 19814
19816 0 431540 121388 118240 0 19815
19817 6 431572 121268 118160 0 19816
19818 0 362728 159681 162360 0 16896
19819 0 362636 159685 162440 0 19818
19820 5 362652 159728 162560 0 19819
19821 0 362382 159666 162640 0 19820
19822 0 362234 159626 162760 0 19821
19823 0 362054 159678 162840 0 19822
19824 0 361922 159770 163000 0 19823
19825 0 361902 159774 163160 0 19824
19826 0 361648 159716 163400 0 19825
19827 0 361612 159796 163680 0 19826
19828 0 361660 159904 163880 0 19827
19829 0 361732 159968 164040 0 19828
19830 0 361812 159980 164200 0 19829
19831 0 361892 159972 164320 0 19830
19832 6 361972 159860 164480 0 19831
19833 0 379310 165342 179920 0 11638
19834 0 379256 165591 180000 0 19833
19835 0 379289 165774 180080 0 19834
19836 0 379367 165804 180120 0 19835
19837 0 379383 165848 180160 0 19836
19838 0 379391 166024 180240 0 19837
19839 0 379345 166146 180320 0 19838
19840 0 379537 166162 180360 0 19839
19841 0 379611 166180 180440 0 19840
19842 0 379650 166241 180560 0 19841
19843 0 379701 166284 180640 0 19842
19844 0 379709 166352 180760 0 19843
19845 0 379782 166384 180800 0 19844
19846 0 379855 166416 180840 0 19845
19847 6 379949 166568 180920 0 19846
19848 0 401355 147604 156640 0 14898
19849 0 401223 147736 156560 0 19848
19850 0 401155 148180 156480 0 19849
19851 0 400901 148730 156480 0 19850
19852 0 400821 148890 156560 0 19851
19853 0 400797 149000 156640 0 19852
19854 0 400709 149138 156680 0 19853
19855 0 400637 149342 156760 0 19854
19856 0 400593 149524 156800 0 19855
19857 0 400637 149710 156760 0 19856
19858 0 400605 149886 156720 0 19857
19859 0 400597 150120 156760 0 19858
19860 0 400637 150348 156840 0 19859
19861 0 400593 150558 156880 0 19860
19862 6 400577 150626 156960 0 19861
19863 0 479544 210474 46320 80 1865
19864 0 479408 210586 46280 80 19863
19865 0 479336 210678 46240 80 19864
19866 0 479272 210770 46200 81 19865
19867 0 479212 210858 46120 81 19866
19868 5 479216 210838 46080 81 19867
19869 0 479119 210889 46040 40 19868
19870 5 478991 211163 46000 102 19869
19871 0 478957 211213 46040 102 19870
19872 0 478823 211737 46080 60 19871
19873 0 478873 211917 46120 40 19872
19874 0 478931 211963 46160 40 19873
19875 0 478987 212047 46200 40 19874
19876 0 479033 212135 46240 75 19875
19877 6 479153 212205 46320 75 19876
19878 0 445931 212498 32360 163 9108
19879 0 445875 212472 32320 163 19878
19880 0 445865 212456 32280 163 19879
19881 0 445849 212450 32240 139 19880
19882 0 445841 212444 32200 139 19881
19883 0 445839 212460 32160 139 19882
19884 0 445817 212416 32120 139 19883
19885 0 445809 212426 32080 139 19884
19886 0 445727 212340 31960 0 19885
19887 0 445647 212320 31880 0 19886
19888 0 445620 212269 31840 0 19887
19889 0 445610 212229 31800 0 19888
19890 0 445568 212195 31760 0 19889
19891 0 445512 212151 31720 0 19890
19892 6 445466 212095 31680 0 19891
19893 0 463108 219539 29160 86 12453
19894 0 463088 219495 29240 86 19893
19895 0 463132 219407 29360 90 19894
19896 0 463148 219331 29480 90 19895
19897 0 463240 219259 29640 150 19896
19898 0 463270 219213 29680 150 19897
19899 0 463374 219153 29720 157 19898
19900 0 463590 219077 29760 157 19899
19901 0 463094 219117 29880 157 19900
19902 0 462898 218833 29920 40 19901
19903 0 462882 218785 29960 60 19902
19904 0 462834 218765 30000 60 19903
19905 0 462802 218721 30040 60 19904
19906 0 462762 218685 30120 60 19905
19907 6 462782 218657 30160 60 19906
19908 0 481964 210770 49840 0 1803
19909 0 481972 210730 49880 0 19908
19910 0 481994 210680 50000 0 19909
19911 0 482220 210494 50160 0 19910
19912 5 482324 210404 50240 0 19911
19913 0 482688 210422 50280 0 19912
19914 0 482858 210660 50400 0 19913
19915 0 482856 210486 50440 0 19914
19916 0 482950 210428 50480 0 19915
19917 0 483038 210296 50520 0 19916
19918 0 483146 210196 50600 0 19917
19919 0 483224 210116 50680 0 19918
19920 0 483442 209998 50720 0 19919
19921 0 483646 209786 50800 0 19920
19922 6 483796 209606 50880 0 19921
19923 0 507040 213888 49840 154 8709
19924 0 507264 213952 49720 107 19923
19925 0 507520 213952 49760 51 19924
19926 0 507776 213984 49760 96 19925
19927 5 507904 213984 49760 104 19926
19928 0 508096 213952 49560 81 19927
19929 0 508256 213920 49360 90 19928
19930 0 508416 213920 49160 71 19929
19931 0 508448 213888 48880 32 19930
19932 0 508448 213888 48600 32 19931
19933 0 508576 213952 48360 90 19932
19934 0 508576 213856 48120 75 19933
19935 0 508640 213952 47880 60 19934
19936 0 508736 214112 47680 40 19935
19937 6 508800 214240 47600 51 19936
19938 0 463560 241535 36160 120 10403
19939 0 463702 241517 36040 120 19938
19940 0 463836 241477 35960 122 19939
19941 0 463886 241475 35840 122 19940
19942 0 463899 241450 35800 75 19941
19943 0 463911 241424 35760 75 19942
19944 0 463931 241398 35720 75 19943
19945 0 463931 241292 35640 75 19944
19946 0 464011 241350 35560 98 19945
19947 0 464061 241292 35440 98 19946
19948 0 464255 241232 35280 71 19947
19949 0 464325 241166 35200 71 19948
19950 0 464297 241138 35160 71 19949
19951 0 464221 241330 35120 71 19950
19952 6 464513 241146 35080 71 19951
19953 0 441173 208508 40840 40 17305
19954 0 441133 208524 40800 40 19953
19955 0 441024 208608 40040 128 19954
19956 0 440992 208640 39760 164 19955
19957 0 440992 208704 39480 101 19956
19958 0 440992 208672 39200 98 19957
19959 0 440992 208640 38920 101 19958
19960 0 440928 208608 38640 90 19959
19961 0 440800 208544 38400 51 19960
19962 0 440672 208544 38160 60 19961
19963 0 440512 208576 37920 108 19962
19964 0 440352 208576 37720 96 19963
19965 0 440256 208704 37480 60 19964
19966 0 440256 208928 37360 40 19965
19967 6 440288 208992 37320 32 19966
19968 0 483874 231144 41280 86 9502
19969 5 483950 231236 41240 86 19968
19970 0 484450 231648 41240 51 19969
19971 0 484514 231672 41280 122 19970
19972 0 484582 231692 41440 122 19971
19973 0 485178 231896 41640 60 19972
19974 0 485383 232016 41680 0 19973
19975 0 485402 231988 41720 0 19974
19976 0 485452 231946 41760 0 19975
19977 0 485946 231846 41720 0 19976
19978 5 486370 231836 41640 0 19977
19979 0 486546 231934 41680 0 19978
19980 0 486562 231980 41720 0 19979
19981 0 486720 232162 41760 0 19980
19982 6 486700 232158 41800 0 19981
19983 0 431570 231437 60880 115 13335
19984 0 431618 231497 60960 115 19983
19985 0 431593 231639 61040 0 19984
19986 0 431579 231655 61080 0 19985
19987 0 431561 231708 61120 0 19986
19988 0 431528 231772 61160 0 19987
19989 0 431494 231823 61200 0 19988
19990 0 431462 231909 61240 0 19989
19991 0 431447 231998 61280 0 19990
19992 0 431232 232640 61760 75 19991
19993 0 431072 232832 61840 51 19992
19994 0 430912 232992 62000 81 19993
19995 0 430752 233184 62160 75 19994
19996 0 430592 233344 62280 51 19995
19997 6 430432 233440 62360 75 19996
19998 0 450613 232195 61800 153 6141
19999 0 450630 232272 61840 153 19998
20000 0 450617 232277 61880 153 19999
20001 5 450587 232230 61920 153 20000
20002 0 450625 232140 61960 153 20001
20003 0 450801 232050 61960 153 20002
20004 0 450664 231844 61920 150 20003
20005 0 450656 231659 61960 150 20004
20006 5 450776 231591 62000 150 20005
20007 0 450973 231407 62040 0 20006
20008 0 451082 231298 62080 0 20007
20009 0 451086 231101 62160 0 20008
20010 0 451107 231033 62280 0 20009
20011 0 451043 230943 62400 0 20010
20012 6 451022 230822 62520 0 20011
20013 0 445106 110496 118600 0 3778
20014 0 445090 110428 118520 0 20013
20015 0 445098 110396 118440 0 20014
20016 0 445106 110336 118360 0 20015
20017 0 445122 110280 118240 0 20016
20018 0 445146 110244 118120 0 20017
20019 0 445154 110232 118040 0 20018
20020 0 445166 110168 118000 0 20019
20021 0 445284 110106 117920 0 20020
20022 0 445252 110062 117840 0 20021
20023 0 445244 110050 117760 0 20022
20024 0 445220 110058 117680 0 20023
20025 0 445179 110008 117640 0 20024
20026 6 445136 109978 117600 0 20025
20027 0 438321 115901 108440 0 5569
20028 0 438346 115981 108560 0 20027
20029 0 438402 116094 108640 0 20028
20030 0 438519 116309 108840 0 20029
20031 0 438511 116427 108960 0 20030
20032 0 438536 116461 109080 0 20031
20033 0 438566 116519 109160 0 20032
20034 0 438572 116554 109240 0 20033
20035 5 438569 116582 109360 0 20034
20036 0 438600 117094 109400 0 20035
20037 0 438639 117213 109480 0 20036
20038 0 438752 117199 109520 0 20037
20039 0 438652 117245 109560 0 20038
20040 6 438644 117247 109600 0 20039
20041 0 370052 172641 175440 0 9654
20042 0 370394 173103 175440 0 20041
20043 0 370566 173259 175400 0 20042
20044 0 370762 173531 175320 0 20043
20045 0 370997 173750 175280 0 20044
20046 0 371045 173908 175200 0 20045
20047 0 371097 174007 175160 0 20046
20048 0 371149 174106 175120 0 20047
20049 0 371273 174316 175040 0 20048
20050 0 371347 174594 175040 0 20049
20051 0 371531 174666 175040 0 20050
20052 0 371583 174842 174960 0 20051
20053 0 371787 175082 174880 0 20052
20054 6 371893 175324 174760 0 20053
20055 0 389747 157445 162080 0 17646
20056 0 390019 157681 162120 0 20055
20057 0 390369 157847 162160 0 20056
20058 0 390487 157897 162240 0 20057
20059 0 390527 157997 162360 0 20058
20060 0 390765 157959 162400 0 20059
20061 0 390865 158119 162440 0 20060
20062 0 391027 158197 162400 0 20061
20063 0 391171 158229 162320 0 20062
20064 0 391259 158401 162240 0 20063
20065 0 391303 158439 162200 0 20064
20066 0 391347 158477 162160 0 20065
20067 0 391451 158648 162120 0 20066
20068 6 391591 158945 162120 0 20067
20069 0 470244 224634 33240 102 16960
20070 0 470034 224294 33200 64 20069
20071 0 470008 224018 33120 71 20070
20072 0 469970 223930 33080 75 20071
20073 0 469874 223698 32960 60 20072
20074 0 469626 223536 32880 81 20073
20075 0 469442 223448 32760 81 20074
20076 0 469394 223272 32640 81 20075
20077 0 469354 223138 32480 91 20076
20078 0 469338 222824 32320 86 20077
20079 0 469184 222390 32160 107 20078
20080 0 469098 222262 32200 107 20079
20081 0 469075 222261 32240 107 20080
20082 6 469030 222260 32320 107 20081
20083 0 459360 226816 27680 32 2808
20084 0 459552 226752 27880 120 20083
20085 0 459808 226688 27880 45 20084
20086 0 460064 226624 27880 102 20085
20087 0 460320 226560 27880 136 20086
20088 0 460576 226432 27880 120 20087
20089 0 460800 226304 27880 128 20088
20090 0 461024 226176 27880 86 20089
20091 0 461280 226080 27840 96 20090
20092 0 461536 225952 27880 139 20091
20093 0 461760 225824 27880 122 20092
20094 0 461984 225696 27920 136 20093
20095 0 462208 225536 27960 120 20094
20096 6 462432 225408 27960 98 20095
20097 0 429856 227872 44480 60 6847
20098 0 429696 227712 44360 60 20097
20099 0 429440 227680 44280 71 20098
20100 0 429184 227648 44200 124 20099
20101 0 428992 227616 44000 128 20100
20102 0 428832 227520 43760 81 20101
20103 0 428768 227360 43520 51 20102
20104 0 428640 227264 43280 64 20103
20105 0 428512 227168 43080 71 20104
20106 0 428448 227008 42880 71 20105
20107 0 428352 226752 42760 71 20106
20108 0 428224 226496 42720 115 20107
20109 0 428032 226304 42600 80 20108
20110 6 427936 226144 42520 40 20109
20111 0 501285 234398 60280 40 8840
20112 0 501253 234490 60320 40 20111
20113 0 501225 234590 60400 40 20112
20114 0 501053 234790 60440 40 20113
20115 0 500989 234870 60480 40 20114
20116 0 500905 234922 60520 0 20115
20117 0 500677 235122 60560 0 20116
20118 0 500609 235322 60600 0 20117
20119 0 500617 235374 60640 0 20118
20120 0 500613 235382 60680 0 20119
20121 0 500601 235430 60720 0 20120
20122 0 500441 235558 60760 0 20121
20123 0 500365 235666 60800 0 20122
20124 6 500349 235710 60840 0 20123
20125 0 494626 254596 49080 107 5262
20126 0 494604 254253 49080 45 20125
20127 0 494874 254063 48920 32 20126
20128 0 495000 253937 48800 75 20127
20129 0 495090 253530 48720 98 20128
20130 0 494755 252989 48440 75 20129
20131 5 494569 252845 48360 102 20130
20132 0 494332 252727 48360 80 20131
20133 0 493844 252342 48360 107 20132
20134 0 493553 252245 48360 96 20133
20135 0 493441 252193 48280 86 20134
20136 0 493336 252152 48200 86 20135
20137 0 492894 251816 48200 40 20136
20138 6 492795 251711 48160 40 20137
20139 0 426351 101909 97240 0 5718
20140 0 425807 101101 97240 0 20139
20141 0 425039 100881 97280 0 20140
20142 0 424975 100665 97320 0 20141
20143 0 424839 100445 97360 0 20142
20144 0 424847 100461 97440 0 20143
20145 0 424855 100413 97520 0 20144
20146 0 424891 100355 97600 0 20145
20147 5 424911 100319 97680 0 20146
20148 0 424751 100117 97720 0 20147
20149 0 424659 100057 97800 0 20148
20150 0 424710 100048 97840 0 20149
20151 6 424638 100068 97880 0 20150
20152 0 458951 123229 90800 0 10689
20153 5 459047 123013 90840 0 20152
20154 0 459031 122621 90800 0 20153
20155 0 458815 122405 90760 0 20154
20156 0 458839 122045 90800 0 20155
20157 0 458727 121809 90840 0 20156
20158 0 458551 121649 90920 0 20157
20159 0 458423 121409 91040 0 20158
20160 0 458430 121343 91040 0 20159
20161 0 458492 121319 91080 0 20160
20162 0 458525 121231 91160 0 20161
20163 0 458429 121159 91160 0 20162
20164 6 458375 121103 91240 0 20163
20165 0 435699 109410 108760 0 15162
20166 0 435671 109382 108840 0 20165
20167 0 435731 109384 108960 0 20166
20168 0 435760 109404 109040 0 20167
20169 0 435754 109300 109120 0 20168
20170 0 435732 109226 109200 0 20169
20171 0 435728 109200 109240 0 20170
20172 0 435712 109166 109320 0 20171
20173 0 435722 109136 109400 0 20172
20174 0 435738 109090 109480 0 20173
20175 0 435821 108970 109560 0 20174
20176 0 435850 108954 109600 0 20175
20177 6 435879 108938 109640 0 20176
20178 0 469969 255283 25840 40 17483
20179 0 470393 255303 25800 40 20178
20180 0 470459 255313 25760 40 20179
20181 0 470833 255367 25720 0 20180
20182 0 471039 255317 25760 0 20181
20183 0 471107 255279 25800 0 20182
20184 0 471201 255241 25840 0 20183
20185 0 471249 255141 26000 0 20184
20186 0 471313 254985 26080 0 20185
20187 0 471295 254859 26120 0 20186
20188 0 471311 254797 26160 0 20187
20189 0 471511 254605 26240 0 20188
20190 6 471577 254559 26320 0 20189
20191 0 464825 226548 25080 71 2833
20192 0 465093 226696 25040 32 20191
20193 0 465165 226728 25000 64 20192
20194 0 465333 226768 24960 64 20193
20195 0 465557 226888 24920 91 20194
20196 0 465681 227068 24800 141 20195
20197 0 465765 227164 24640 131 20196
20198 0 466137 227476 24480 71 20197
20199 0 466581 227844 24440 75 20198
20200 0 466901 227996 24360 75 20199
20201 0 466973 228024 24320 75 20200
20202 0 467021 228096 24280 75 20201
20203 6 467173 228132 24240 0 20202
20204 0 489100 212201 65040 71 14264
20205 0 489180 212201 65000 51 20204
20206 0 489260 212209 64960 51 20205
20207 0 489356 212185 64920 51 20206
20208 0 489588 212045 64880 81 20207
20209 5 489752 211921 64840 81 20208
20210 0 489536 212137 64800 81 20209
20211 0 489580 212137 64720 64 20210
20212 0 489688 212205 64640 64 20211
20213 0 489752 212209 64560 96 20212
20214 0 489832 212225 64440 96 20213
20215 0 489836 212245 64320 96 20214
20216 6 489828 212277 64280 96 20215
20217 0 447942 236147 46920 0 7903
20218 0 447950 236131 46960 0 20217
20219 0 447978 236127 47000 0 20218
20220 0 447942 236127 47040 0 20219
20221 0 447982 236115 47080 0 20220
20222 0 448006 236279 47120 0 20221
20223 0 448002 236095 47160 0 20222
20224 0 448014 236071 47200 0 20223
20225 0 448090 236027 47240 0 20224
20226 0 448110 236003 47280 0 20225
20227 0 448130 235995 47320 0 20226
20228 0 448154 235979 47360 0 20227
20229 6 448178 235975 47400 0 20228
20230 5 441186 227701 42240 226 11941
20231 0 440898 227597 42320 224 20230
20232 0 440710 227553 42520 192 20231
20233 0 440690 227577 42680 192 20232
20234 0 440778 227549 42800 192 20233
20235 0 440794 227621 42880 192 20234
20236 0 440702 227625 42960 192 20235
20237 0 440658 227613 43040 192 20236
20238 0 440606 227577 43120 0 20237
20239 0 440558 227553 43200 0 20238
20240 0 440518 227589 43240 0 20239
20241 0 440486 227617 43280 0 20240
20242 6 440442 227617 43320 0 20241
20243 0 514513 234289 40520 0 11354
20244 0 514569 234505 40680 0 20243
20245 0 514705 234517 40760 0 20244
20246 0 514761 234541 40880 0 20245
20247 0 514821 234717 41000 0 20246
20248 5 514917 235021 41160 0 20247
20249 0 515005 235089 41280 0 20248
20250 0 515033 234949 41400 0 20249
20251 0 515029 234961 41520 0 20250
20252 0 515085 235033 41680 0 20251
20253 0 515137 235001 41840 0 20252
20254 0 515177 234985 42000 0 20253
20255 6 515213 234941 42120 0 20254
20256 0 494433 217605 65440 128 4903
20257 0 494492 217713 65480 128 20256
20258 0 494492 217681 65520 128 20257
20259 0 494482 217762 65560 128 20258
20260 0 494472 217792 65600 128 20259
20261 0 494443 217841 65640 128 20260
20262 0 494404 217870 65680 128 20261
20263 0 494344 217969 65760 128 20262
20264 0 494334 217999 65800 108 20263
20265 0 494344 218008 65840 108 20264
20266 0 494305 218008 65880 108 20265
20267 0 494315 218049 65920 108 20266
20268 6 494295 218095 66000 64 20267
20269 0 462464 212512 38080 163 16821
20270 0 462656 212640 37920 163 20269
20271 0 462752 212608 37680 219 20270
20272 0 463008 212672 37640 45 20271
20273 0 463264 212736 37680 131 20272
20274 0 463520 212832 37640 81 20273
20275 0 463712 212992 37480 51 20274
20276 0 463936 213120 37400 40 20275
20277 0 464160 213248 37360 51 20276
20278 0 464416 213344 37320 51 20277
20279 0 464672 213472 37240 51 20278
20280 0 464896 213600 37160 80 20279
20281 6 465056 213664 37080 80 20280
20282 0 488880 262200 60280 75 14558
20283 0 488764 262516 60320 0 20282
20284 0 488728 262762 60360 0 20283
20285 0 488708 262826 60400 0 20284
20286 0 488656 263108 60480 0 20285
20287 0 488658 263285 60520 0 20286
20288 0 488604 263376 60560 0 20287
20289 0 488550 263559 60600 0 20288
20290 0 488535 263869 60640 0 20289
20291 5 488528 264223 60680 0 20290
20292 0 488388 264590 60600 0 20291
20293 0 488314 264462 60560 0 20292
20294 6 488292 264551 60520 0 20293
20295 0 475766 266270 58600 75 9406
20296 0 475846 266878 58640 40 20295
20297 0 475538 267318 58680 51 20296
20298 0 475526 267366 58720 51 20297
20299 0 475438 267546 58800 60 20298
20300 0 475310 267734 58880 80 20299
20301 0 475306 267858 58920 51 20300
20302 0 475392 268608 59280 51 20301
20303 0 475392 268736 59360 51 20302
20304 0 475456 268992 59440 86 20303
20305 0 475584 269216 59480 81 20304
20306 0 475840 269216 59480 91 20305
20307 6 475968 269024 59520 75 20306
20308 0 487644 229091 70360 115 9154
20309 0 487634 229072 70280 115 20308
20310 0 487595 229052 70200 51 20309
20311 0 487556 229072 70120 51 20310
20312 0 487556 229082 70040 51 20311
20313 0 487475 229081 69920 64 20312
20314 0 487456 229082 69800 64 20313
20315 0 487457 229062 69680 45 20314
20316 0 487447 229092 69560 45 20315
20317 0 487456 229061 69480 45 20316
20318 0 487457 229036 69240 32 20317
20319 0 487446 229033 69160 32 20318
20320 6 487438 229002 69040 32 20319
20321 0 441256 226658 60760 75 13299
20322 0 441686 226098 60760 0 20321
20323 0 442246 225173 60760 0 20322
20324 0 442320 225028 60800 0 20323
20325 0 442392 224803 60840 80 20324
20326 0 442437 224729 60880 0 20325
20327 0 442577 224476 60920 0 20326
20328 0 442747 224273 60960 0 20327
20329 0 443058 223849 61000 0 20328
20330 0 443166 224071 61040 0 20329
20331 0 443184 224103 61080 0 20330
20332 0 443339 224049 61120 0 20331
20333 6 443415 224111 61160 0 20332
20334 0 469049 130095 68400 0 1499
20335 0 469049 130087 68320 0 20334
20336 0 469100 129988 68240 0 20335
20337 0 469125 129939 68200 0 20336
20338 0 469079 129956 68160 0 20337
20339 0 469037 129971 68080 0 20338
20340 0 468997 130019 68000 0 20339
20341 0 468945 130007 67920 0 20340
20342 0 469065 130023 67840 0 20341
20343 0 469065 130015 67800 0 20342
20344 0 469161 129967 67760 0 20343
20345 6 469185 129975 67680 0 20344
20346 0 480794 139496 81760 0 13483
20347 0 480826 139528 81680 0 20346
20348 0 480870 139516 81640 0 20347
20349 0 480914 139504 81600 0 20348
20350 0 481226 139328 81520 0 20349
20351 0 481342 139084 81440 0 20350
20352 0 481094 139284 81400 0 20351
20353 0 481002 139320 81320 0 20352
20354 0 481138 139368 81240 0 20353
20355 0 481098 139320 81160 0 20354
20356 0 481098 139296 81080 0 20355
20357 6 481074 139264 81000 0 20356
20358 0 439310 117097 116320 0 3728
20359 0 439288 117037 116400 0 20358
20360 0 439288 117000 116440 0 20359
20361 0 439369 117000 116560 0 20360
20362 5 439161 117128 116640 0 20361
20363 0 439169 117297 116720 0 20362
20364 0 439256 117184 116800 0 20363
20365 0 439257 117136 116880 0 20364
20366 5 439265 117057 116920 0 20365
20367 0 438345 117009 116920 0 20366
20368 0 438290 116952 116960 0 20367
20369 6 438090 116854 117040 0 20368
20370 0 373772 173507 164760 0 14747
20371 0 373823 173380 164680 0 20370
20372 0 373921 173371 164600 0 20371
20373 0 373993 173347 164560 0 20372
20374 0 374164 173222 164440 0 20373
20375 0 374261 173177 164360 0 20374
20376 0 374315 173105 164320 0 20375
20377 0 374299 173055 164240 0 20376
20378 0 374397 172985 164160 0 20377
20379 0 374403 172933 164080 0 20378
20380 0 374419 172823 164000 0 20379
20381 6 374531 172701 163960 0 20380
20382 0 374523 171293 168600 0 14720
20383 0 374307 171381 168720 0 20382
20384 0 374115 171421 168840 0 20383
20385 0 373950 171422 168920 0 20384
20386 0 373854 171402 169000 0 20385
20387 0 373700 171396 169080 0 20386
20388 0 373571 171255 169200 0 20387
20389 0 373557 171105 169360 0 20388
20390 0 373508 171080 169440 0 20389
20391 0 373494 171058 169560 0 20390
20392 0 373437 171041 169680 0 20391
20393 6 373367 171099 169760 0 20392
20394 5 475312 203588 39080 139 1945
20395 0 475538 203568 39280 51 20394
20396 0 475670 203496 39320 51 20395
20397 0 475894 203494 39360 64 20396
20398 0 476063 203431 39440 81 20397
20399 0 476232 203368 39520 81 20398
20400 0 477629 202957 39600 101 20399
20401 0 477827 202831 39480 60 20400
20402 0 478057 202811 39360 45 20401
20403 0 478101 202743 39200 40 20402
20404 0 478337 202581 39160 51 20403
20405 6 478495 202441 39040 60 20404
20406 0 436753 221027 34760 45 3091
20407 0 436681 221031 34720 60 20406
20408 0 436693 220991 34680 60 20407
20409 0 436581 220887 34600 60 20408
20410 0 436461 220795 34560 60 20409
20411 0 436309 220699 34520 60 20410
20412 0 436221 220659 34480 60 20411
20413 0 436153 220659 34400 0 20412
20414 0 435977 220663 34320 0 20413
20415 0 435697 220639 34240 0 20414
20416 0 435497 220687 34160 0 20415
20417 6 435473 220715 34120 0 20416
20418 0 502528 214496 48040 32 8690
20419 0 502656 214336 47840 102 20418
20420 0 502816 214336 47640 81 20419
20421 0 502944 214304 47400 90 20420
20422 0 503040 214304 47160 81 20421
20423 0 503104 214432 46920 81 20422
20424 0 503136 214368 46640 81 20423
20425 0 503136 214208 46440 60 20424
20426 0 503104 214016 46280 81 20425
20427 0 503136 213792 46160 40 20426
20428 0 503360 213632 46240 45 20427
20429 6 503520 213568 46280 60 20428
20430 0 437674 204036 49000 218 6361
20431 0 437934 203395 49480 194 20430
20432 0 437912 203327 49520 194 20431
20433 0 437380 203106 49560 0 20432
20434 0 437329 203134 49600 0 20433
20435 0 437307 203185 49640 0 20434
20436 0 437210 203293 49720 0 20435
20437 0 437189 203298 49760 0 20436
20438 0 437165 203330 49800 0 20437
20439 0 437145 203338 49840 0 20438
20440 0 437109 203346 49880 0 20439
20441 6 437097 203318 49920 0 20440
20442 0 431421 245314 43120 71 8043
20443 0 431349 245368 43040 71 20442
20444 0 431249 245466 42960 51 20443
20445 0 431083 245508 42920 51 20444
20446 0 431037 245550 42840 40 20445
20447 0 430967 245596 42760 40 20446
20448 0 430827 245622 42720 45 20447
20449 0 430657 245662 42680 45 20448
20450 0 430635 245662 42640 45 20449
20451 0 430635 245702 42560 45 20450
20452 0 430591 245718 42480 45 20451
20453 6 430519 245784 42400 45 20452
20454 0 452192 251296 39560 157 10322
20455 0 452160 251552 39600 153 20454
20456 0 452000 251776 39640 160 20455
20457 0 451840 252000 39640 150 20456
20458 0 451808 252256 39640 122 20457
20459 0 451680 252416 39800 98 20458
20460 0 451488 252512 39960 160 20459
20461 0 451328 252672 39840 153 20460
20462 0 451104 252800 39720 150 20461
20463 0 450944 252992 39680 81 20462
20464 0 450784 253184 39720 40 20463
20465 6 450624 253344 39800 40 20464
20466 0 506773 233685 47320 64 5474
20467 0 506533 233747 47400 51 20466
20468 0 506083 233913 47600 75 20467
20469 0 505965 233941 47640 51 20468
20470 0 505743 234005 47680 51 20469
20471 0 505755 234069 47760 51 20470
20472 0 505755 234069 47800 51 20471
20473 5 505633 234031 47840 51 20472
20474 0 505207 233991 47800 51 20473
20475 0 505053 234035 47760 51 20474
20476 0 505005 234067 47680 51 20475
20477 6 505025 233927 47560 0 20476
20478 0 512761 233625 40000 32 11353
20479 0 512749 232977 40040 40 20478
20480 0 512761 232841 40120 64 20479
20481 0 512881 232609 40280 60 20480
20482 0 513037 232125 40440 64 20481
20483 0 513145 231725 40480 71 20482
20484 0 513193 231627 40560 71 20483
20485 0 513205 231193 40600 0 20484
20486 0 513145 231151 40640 0 20485
20487 0 513037 230731 40760 0 20486
20488 0 512997 230613 40800 0 20487
20489 6 512993 230265 40840 0 20488
20490 0 502831 237172 59440 75 8853
20491 0 502939 237288 59800 75 20490
20492 0 502905 237354 59840 75 20491
20493 0 502905 237354 59880 75 20492
20494 0 502861 237386 59920 75 20493
20495 0 502877 237394 59960 75 20494
20496 0 502825 237402 60000 75 20495
20497 0 502985 237382 60080 75 20496
20498 0 503069 237414 60120 0 20497
20499 0 503117 237434 60160 0 20498
20500 0 503157 237466 60200 0 20499
20501 6 503169 237498 60240 0 20500
20502 0 484635 259986 45760 128 15570
20503 0 484176 260232 45760 64 20502
20504 0 483956 260266 45600 32 20503
20505 0 483907 260273 45560 32 20504
20506 0 483717 260616 45560 60 20505
20507 0 483579 260769 45640 45 20506
20508 0 483392 260859 45680 75 20507
20509 0 483273 260928 45720 75 20508
20510 0 483015 261009 45760 40 20509
20511 0 482722 261089 45720 51 20510
20512 0 482632 261036 45680 45 20511
20513 6 482590 261007 45640 45 20512
20514 0 508256 235424 66440 64 18218
20515 0 508384 235424 66200 81 20514
20516 0 508512 235360 65960 60 20515
20517 0 508672 235264 65720 60 20516
20518 0 508768 235264 65480 64 20517
20519 0 508928 235168 65280 75 20518
20520 0 509088 235008 65080 51 20519
20521 0 509280 234880 64880 51 20520
20522 0 509312 234656 64720 60 20521
20523 0 509376 234400 64640 40 20522
20524 0 509216 234176 64760 71 20523
20525 6 509216 234144 64800 71 20524
20526 0 466690 130257 72960 0 12858
20527 0 466466 130225 72880 0 20526
20528 0 466338 130177 72800 0 20527
20529 0 465978 130057 72720 0 20528
20530 0 465954 130065 72640 0 20529
20531 0 465802 129985 72560 0 20530
20532 0 465618 130089 72520 0 20531
20533 0 465682 130025 72440 0 20532
20534 0 465642 129977 72400 0 20533
20535 0 465663 129991 72360 0 20534
20536 6 465649 130023 72320 0 20535
20537 0 468647 129813 87680 0 10509
20538 0 468637 129820 87880 0 20537
20539 0 468815 130184 88120 0 20538
20540 0 468817 130206 88160 0 20539
20541 0 468823 130271 88280 0 20540
20542 0 468827 130314 88360 0 20541
20543 0 468829 130336 88400 0 20542
20544 0 468721 130528 88560 0 20543
20545 0 468789 130668 88640 0 20544
20546 0 468813 130624 88720 0 20545
20547 6 468609 130552 88800 0 20546
20548 0 466480 134161 82320 0 11434
20549 0 466423 134103 82400 0 20548
20550 5 466454 133996 82560 0 20549
20551 0 466430 134134 82640 0 20550
20552 0 466514 134150 82760 0 20551
20553 0 466510 134076 82840 0 20552
20554 0 466542 134032 82920 0 20553
20555 0 466542 134028 83040 0 20554
20556 0 466534 133982 83120 0 20555
20557 0 466534 133982 83280 0 20556
20558 6 466442 133978 83360 0 20557
20559 0 427357 125327 124160 0 3503
20560 0 427157 124951 124160 0 20559
20561 0 427113 124815 124080 0 20560
20562 0 427057 124547 124040 0 20561
20563 0 427053 124373 124000 0 20562
20564 0 426969 124203 123920 0 20563
20565 0 426865 124135 123880 0 20564
20566 0 426801 124055 123840 0 20565
20567 0 426765 123955 123800 0 20566
20568 0 426749 123923 123760 0 20567
20569 6 426702 123855 123680 0 20568
20570 0 378028 167326 173720 0 9620
20571 0 377988 167344 173760 0 20570
20572 0 377932 167491 173840 0 20571
20573 0 377781 167817 174040 0 20572
20574 0 377738 167913 174200 0 20573
20575 0 377576 167956 174480 0 20574
20576 0 377616 167932 174600 0 20575
20577 0 377438 167862 174600 0 20576
20578 0 377426 167878 174640 0 20577
20579 0 377426 167874 174720 0 20578
20580 6 377415 167853 174760 0 20579
20581 0 390473 153501 164080 0 18430
20582 0 390723 153079 164000 0 20581
20583 0 390987 152967 163920 0 20582
20584 0 391217 152813 163840 0 20583
20585 0 391345 152609 163720 0 20584
20586 0 391409 152533 163640 0 20585
20587 0 391509 152365 163560 0 20586
20588 0 391755 151979 163480 0 20587
20589 0 391811 151931 163400 0 20588
20590 0 391931 151867 163320 0 20589
20591 6 391963 151839 163280 0 20590
20592 0 495799 208135 44600 120 10019
20593 0 495855 208231 44760 91 20592
20594 0 495443 208417 45040 75 20593
20595 0 495183 208417 45160 64 20594
20596 0 494965 208445 45320 90 20595
20597 5 494859 208427 45400 90 20596
20598 0 494699 208401 45520 45 20597
20599 0 494533 208363 45640 64 20598
20600 0 494413 208277 45760 51 20599
20601 0 494341 208251 45920 51 20600
20602 6 494303 208245 46000 51 20601
20603 0 479680 265024 36880 60 11885
20604 0 479520 265248 36880 51 20603
20605 0 479328 265472 36880 45 20604
20606 0 479200 265696 36880 51 20605
20607 0 479136 265952 36800 86 20606
20608 0 479008 266176 36760 71 20607
20609 0 478784 266304 36760 81 20608
20610 0 478592 266464 36600 102 20609
20611 0 478400 266624 36520 60 20610
20612 0 478208 266816 36520 51 20611
20613 6 478112 266976 36480 81 20612
20614 0 508749 231691 52920 120 5508
20615 0 509041 231807 53040 75 20614
20616 0 509363 231713 53080 80 20615
20617 0 510197 231661 53120 107 20616
20618 0 510605 231859 53240 102 20617
20619 5 510749 231973 53280 81 20618
20620 0 511481 231969 53240 102 20619
20621 0 511515 231927 53200 102 20620
20622 5 511595 231949 53160 64 20621
20623 0 511571 232325 53120 64 20622
20624 6 511573 232403 53040 64 20623
20625 0 437350 205223 48160 40 6353
20626 0 437204 205365 48040 32 20625
20627 0 437014 205328 47920 32 20626
20628 0 436727 205298 47880 64 20627
20629 0 436604 205339 47840 64 20628
20630 0 436570 205354 47800 40 20629
20631 0 436786 205391 47760 64 20630
20632 0 436827 205432 47560 64 20631
20633 0 436872 205462 47520 64 20632
20634 0 436902 205440 47480 64 20633
20635 6 436958 205317 47440 64 20634
20636 0 500984 263707 65640 120 7555
20637 0 500866 263697 65600 120 20636
20638 0 500458 263669 65560 0 20637
20639 0 500414 263687 65520 0 20638
20640 0 500354 263715 65480 0 20639
20641 0 500278 263731 65440 0 20640
20642 0 500224 263779 65400 0 20641
20643 0 500166 263779 65360 0 20642
20644 0 500124 263771 65280 0 20643
20645 0 500110 263765 65240 0 20644
20646 6 500044 263783 65200 0 20645
20647 0 505216 228384 71440 51 13102
20648 0 505472 228352 71480 40 20647
20649 0 505728 228320 71560 71 20648
20650 0 505984 228320 71560 71 20649
20651 0 506208 228448 71600 40 20650
20652 0 506432 228320 71640 64 20651
20653 0 506688 228384 71560 51 20652
20654 0 506880 228512 71360 45 20653
20655 0 507136 228608 71280 71 20654
20656 0 507328 228704 71120 45 20655
20657 6 507520 228768 70920 51 20656
20658 0 466786 129377 73480 0 12863
20659 5 467200 128877 73520 0 20658
20660 0 467384 128745 73520 0 20659
20661 0 467660 128633 73440 0 20660
20662 0 467861 128555 73400 0 20661
20663 0 468033 128441 73360 0 20662
20664 0 468107 128535 73320 0 20663
20665 0 468161 128539 73280 0 20664
20666 0 468217 128439 73240 0 20665
20667 6 468291 128475 73120 0 20666
20668 0 469141 123709 77840 0 1377
20669 0 469013 123701 77760 0 20668
20670 0 468833 123629 77640 0 20669
20671 0 468667 123539 77560 0 20670
20672 0 468595 123521 77520 0 20671
20673 0 468523 123503 77480 0 20672
20674 0 468195 123423 77360 0 20673
20675 0 467891 123299 77280 0 20674
20676 0 467705 123257 77320 0 20675
20677 6 467669 123237 77400 0 20676
20678 0 442671 112831 117160 0 3746
20679 0 442625 112681 117200 0 20678
20680 0 442607 112607 117280 0 20679
20681 0 442535 112467 117360 0 20680
20682 0 442483 112267 117400 0 20681
20683 0 442251 111991 117400 0 20682
20684 0 442335 111831 117440 0 20683
20685 0 442323 111691 117480 0 20684
20686 0 442265 111537 117520 0 20685
20687 6 442285 111489 117600 0 20686
20688 0 440850 109710 108880 0 15504
20689 0 440840 109551 108760 0 20688
20690 0 441005 109618 108680 0 20689
20691 0 440973 109547 108640 0 20690
20692 5 441030 109213 108440 0 20691
20693 0 440765 109302 108400 0 20692
20694 0 440269 109630 108400 0 20693
20695 0 440193 109628 108320 0 20694
20696 5 440237 109514 108200 0 20695
20697 6 440128 109281 108200 0 20696
20698 0 366168 167018 183120 0 11666
20699 0 365643 167153 183200 0 20698
20700 0 364858 167396 183320 0 20699
20701 0 364286 167734 183400 0 20700
20702 0 363691 168153 183520 0 20701
20703 0 362967 168505 183520 0 20702
20704 0 362626 168598 183440 0 20703
20705 0 362370 168763 183520 0 20704
20706 0 361949 168923 183600 0 20705
20707 6 361858 168994 183640 0 20706
20708 5 369877 162741 162920 0 6584
20709 0 370116 163008 162960 0 20708
20710 0 370213 163366 163040 0 20709
20711 0 370319 163568 163120 0 20710
20712 0 370337 163710 163200 0 20711
20713 0 370373 163738 163280 0 20712
20714 0 370473 163782 163400 0 20713
20715 0 370563 163864 163480 0 20714
20716 0 370619 163912 163560 0 20715
20717 6 370699 163908 163640 0 20716
20718 0 469095 203417 40400 60 16002
20719 0 469115 203325 40440 60 20718
20720 0 469376 202784 40920 98 20719
20721 0 469248 202624 41080 75 20720
20722 0 469120 202368 41080 60 20721
20723 0 468928 202208 41160 64 20722
20724 0 468704 202080 41240 60 20723
20725 0 468544 202016 41480 71 20724
20726 0 468352 201920 41640 40 20725
20727 6 468256 201888 41760 64 20726
20728 0 470400 265011 45160 122 2590
20729 0 470388 265007 45200 122 20728
20730 0 470372 265015 45240 122 20729
20731 0 470376 265015 45280 122 20730
20732 0 470360 265003 45320 122 20731
20733 0 470324 264983 45360 122 20732
20734 0 470168 265187 45400 122 20733
20735 0 470140 265199 45440 122 20734
20736 0 470096 265259 45520 0 20735
20737 6 470072 265331 45560 0 20736
20738 0 472189 218904 23920 136 2879
20739 0 472141 218924 23880 136 20738
20740 0 472069 218968 23840 0 20739
20741 0 472037 218964 23800 0 20740
20742 0 471757 218859 23760 0 20741
20743 0 471683 218805 23720 0 20742
20744 0 471625 218769 23680 0 20743
20745 5 471351 218461 23640 0 20744
20746 0 471361 218353 23720 0 20745
20747 6 471369 218243 23840 0 20746
20748 0 429028 236338 29920 81 8311
20749 0 428872 236394 30040 71 20748
20750 0 428748 236426 30160 60 20749
20751 0 428484 236466 30280 90 20750
20752 0 428395 236479 30320 90 20751
20753 0 428315 236477 30360 90 20752
20754 0 428263 236437 30440 45 20753
20755 0 428137 236355 30480 108 20754
20756 0 427879 236153 30440 108 20755
20757 6 427843 236163 30360 108 20756
20758 0 464192 268160 38400 64 11831
20759 0 464192 268160 38680 45 20758
20760 0 464160 268032 38920 51 20759
20761 0 464032 267936 39160 64 20760
20762 0 463872 267936 39360 75 20761
20763 0 463712 267968 39560 45 20762
20764 0 463488 268032 39680 51 20763
20765 0 463232 268096 39720 81 20764
20766 0 462976 268160 39640 64 20765
20767 6 462944 268160 39640 64 20766
20768 0 459819 255213 30960 64 15326
20769 0 459750 255123 31000 71 20768
20770 0 459718 254903 31040 75 20769
20771 0 459798 254682 31080 80 20770
20772 0 459686 254273 31040 51 20771
20773 0 459575 253936 31000 120 20772
20774 0 459626 253885 30960 120 20773
20775 0 459741 253591 31000 102 20774
20776 0 459805 253495 31040 102 20775
20777 6 459844 253465 31080 102 20776
20778 0 477792 211232 59800 98 17394
20779 0 477632 211424 59880 91 20778
20780 0 477440 211616 60000 60 20779
20781 0 477248 211840 60000 71 20780
20782 0 477088 212032 60160 32 20781
20783 0 476896 212192 60320 90 20782
20784 0 476736 212416 60320 51 20783
20785 0 476512 212576 60320 71 20784
20786 0 476256 212608 60280 51 20785
20787 6 476000 212672 60280 51 20786
20788 0 470045 264683 33040 101 11795
20789 0 470045 264683 33000 101 20788
20790 5 470045 264683 32960 101 20789
20791 0 469441 264823 32920 131 20790
20792 0 469133 264743 32880 163 20791
20793 0 469077 264711 32760 163 20792
20794 0 468989 264731 32720 124 20793
20795 0 468929 264687 32680 124 20794
20796 0 468713 264679 32640 124 20795
20797 6 468677 264715 32600 124 20796
20798 0 493385 244275 31640 32 7391
20799 0 493445 244231 31600 32 20798
20800 0 493485 244189 31560 32 20799
20801 0 493597 244189 31520 32 20800
20802 0 494315 244239 31560 0 20801
20803 0 494485 244297 31520 0 20802
20804 0 494741 244323 31440 0 20803
20805 0 494801 244269 31400 0 20804
20806 0 494917 244249 31320 0 20805
20807 6 495001 244267 31240 0 20806
20808 0 503392 220864 39280 64 14621
20809 0 503296 221120 39280 60 20808
20810 0 503104 221344 39280 51 20809
20811 0 503008 221568 39360 51 20810
20812 0 503008 221824 39440 75 20811
20813 0 503008 222080 39480 64 20812
20814 0 503104 222336 39560 32 20813
20815 0 503328 222496 39560 32 20814
20816 0 503520 222400 39400 51 20815
20817 6 503776 222400 39360 64 20816
20818 0 457701 260402 49800 75 19256
20819 0 457667 260440 49760 120 20818
20820 0 457708 260417 49720 75 20819
20821 0 457642 260423 49680 120 20820
20822 0 457727 260421 49640 75 20821
20823 0 457701 260374 49600 120 20822
20824 0 457737 260352 49560 120 20823
20825 0 457827 260311 49520 75 20824
20826 0 457845 260286 49480 75 20825
20827 6 457888 260222 49440 0 20826
20828 0 458080 244736 40560 80 10287
20829 0 458304 244864 40560 45 20828
20830 0 458528 245024 40560 80 20829
20831 0 458752 245152 40520 71 20830
20832 0 458976 245280 40440 51 20831
20833 0 459168 245472 40320 60 20832
20834 0 459328 245664 40200 45 20833
20835 0 459520 245856 40200 40 20834
20836 0 459712 246048 40160 60 20835
20837 6 459840 246176 40120 75 20836
20838 0 497632 257660 62200 102 10632
20839 0 497700 257504 62280 102 20838
20840 0 497724 257416 62360 102 20839
20841 0 497749 257399 62400 102 20840
20842 0 497812 257341 62480 102 20841
20843 0 497815 257317 62520 102 20842
20844 0 497815 257306 62560 102 20843
20845 0 497871 257340 62640 0 20844
20846 0 497883 257292 62720 0 20845
20847 6 498043 257188 62840 0 20846
20848 0 509975 231185 64720 0 15050
20849 0 510039 231081 64800 0 20848
20850 0 510043 231065 64840 0 20849
20851 0 510459 231137 64880 0 20850
20852 0 510483 231173 64920 0 20851
20853 0 510555 231245 64960 0 20852
20854 0 510591 231301 65000 0 20853
20855 0 510591 231357 65080 0 20854
20856 0 510535 231437 65160 0 20855
20857 6 510499 231505 65200 0 20856
20858 0 504977 229578 64160 140 8794
20859 0 505013 229538 64120 140 20858
20860 0 505125 229466 64080 140 20859
20861 0 505181 229410 64040 140 20860
20862 5 505253 229270 64000 0 20861
20863 0 505197 229022 64040 0 20862
20864 0 505217 228962 64080 0 20863
20865 0 505233 228922 64120 0 20864
20866 0 505273 228922 64200 0 20865
20867 6 505289 228874 64280 0 20866
20868 0 444455 250371 58200 107 5030
20869 0 444445 250372 58160 107 20868
20870 0 444456 250383 58120 107 20869
20871 0 444434 250395 58080 107 20870
20872 0 444467 250350 58040 107 20871
20873 0 444275 250326 57960 107 20872
20874 0 444162 250292 57920 148 20873
20875 0 444207 250293 57800 148 20874
20876 0 444174 250270 57760 148 20875
20877 6 444184 250293 57680 148 20876
20878 5 468502 248101 64800 75 15824
20879 0 468463 248121 64840 75 20878
20880 0 468364 248151 64880 75 20879
20881 0 468316 248220 64920 0 20880
20882 0 468118 248299 64960 98 20881
20883 0 468009 248398 65040 98 20882
20884 0 467881 248801 65080 0 20883
20885 0 467891 248821 65120 0 20884
20886 0 467881 248880 65160 0 20885
20887 6 467881 248782 65200 81 20886
20888 0 454023 113209 98040 0 10768
20889 0 453947 113101 98120 0 20888
20890 0 453939 112981 98200 0 20889
20891 0 453943 112969 98280 0 20890
20892 0 453943 112961 98400 0 20891
20893 0 453877 112861 98440 0 20892
20894 0 453811 112761 98480 0 20893
20895 0 453755 112661 98560 0 20894
20896 6 453656 112822 98680 0 20895
20897 0 429572 106524 102000 0 5654
20898 0 429714 106491 101960 0 20897
20899 0 429784 106429 101880 0 20898
20900 0 429816 106347 101840 0 20899
20901 0 429848 106211 101760 0 20900
20902 0 429920 106207 101640 0 20901
20903 0 430020 106223 101560 0 20902
20904 0 430032 106163 101480 0 20903
20905 6 430030 106139 101440 0 20904
20906 0 431022 110614 104160 0 5623
20907 0 430978 110652 104200 0 20906
20908 0 430899 110708 104240 0 20907
20909 0 430802 110762 104360 0 20908
20910 0 430756 110754 104400 0 20909
20911 0 431084 111032 104440 0 20910
20912 0 431048 111062 104520 0 20911
20913 0 431035 111056 104560 0 20912
20914 6 431022 111050 104600 0 20913
20915 0 363438 160378 162600 0 19820
20916 0 363914 160298 162640 0 20915
20917 0 364230 160202 162680 0 20916
20918 0 364400 160056 162680 0 20917
20919 0 364556 160080 162640 0 20918
20920 0 364872 160072 162600 0 20919
20921 0 365156 160028 162560 0 20920
20922 0 365360 159968 162480 0 20921
20923 6 365666 159862 162400 0 20922
20924 0 387996 162169 175080 0 17736
20925 0 388020 162101 175200 0 20924
20926 0 388070 161983 175320 0 20925
20927 0 387906 161971 175400 0 20926
20928 0 387923 161932 175520 0 20927
20929 0 387865 161890 175600 0 20928
20930 0 387913 161896 175680 0 20929
20931 0 387965 161854 175800 0 20930
20932 6 387983 161818 175840 0 20931
20933 0 379963 162491 168000 0 6545
20934 0 380087 162775 167960 0 20933
20935 0 380275 163023 167880 0 20934
20936 0 380451 163287 167800 0 20935
20937 0 380505 163445 167720 0 20936
20938 0 380581 163689 167640 0 20937
20939 0 380667 163987 167600 0 20938
20940 0 380803 164191 167520 0 20939
20941 6 380885 164281 167440 0 20940
20942 0 474254 204850 39840 60 1934
20943 0 474194 204826 39800 60 20942
20944 0 474132 204818 39760 51 20943
20945 0 474088 204798 39720 51 20944
20946 0 474042 204806 39680 51 20945
20947 0 473964 204774 39640 51 20946
20948 0 473904 204770 39600 51 20947
20949 0 473796 204754 39520 51 20948
20950 6 473646 204724 39440 51 20949
20951 0 476727 209693 44640 128 1880
20952 0 476651 209781 44680 128 20951
20953 0 476535 209963 44720 0 20952
20954 0 476303 210113 44800 0 20953
20955 0 476241 210195 44840 0 20954
20956 0 476261 210215 44880 0 20955
20957 0 476247 210241 44960 0 20956
20958 0 476217 210255 45000 0 20957
20959 6 476177 210265 45080 0 20958
20960 0 462426 215889 27720 80 12471
20961 0 462538 215973 27560 32 20960
20962 0 462366 215993 27440 32 20961
20963 0 462370 215973 27400 60 20962
20964 0 462346 216017 27360 60 20963
20965 0 462360 216037 27320 60 20964
20966 0 462361 216085 27280 60 20965
20967 0 462362 216133 27240 60 20966
20968 6 462376 216309 27120 60 20967
20969 0 449948 215989 35720 81 8449
20970 0 450004 216151 35680 81 20969
20971 0 449994 216213 35640 81 20970
20972 0 449968 216205 35600 81 20971
20973 0 449970 216213 35560 81 20972
20974 0 449982 216219 35520 81 20973
20975 0 449988 216235 35480 81 20974
20976 0 449982 216245 35440 81 20975
20977 6 449976 216255 35400 81 20976
20978 0 488981 232295 35840 45 10955
20979 0 489017 232273 35880 107 20978
20980 0 489049 232271 35920 107 20979
20981 0 489025 232287 35960 45 20980
20982 0 489043 232321 36040 45 20981
20983 0 489033 232375 36160 45 20982
20984 0 488985 232471 36320 0 20983
20985 0 488993 232561 36440 0 20984
20986 6 489113 232669 36520 0 20985
20987 0 508793 252551 44360 90 5332
20988 0 508533 252327 44280 90 20987
20989 0 508429 252027 44200 0 20988
20990 0 508421 251975 44160 0 20989
20991 0 508373 251740 44120 0 20990
20992 0 508379 251729 44080 0 20991
20993 0 508333 251678 44000 0 20992
20994 0 508297 251579 43880 0 20993
20995 6 508158 251588 43760 0 20994
20996 0 500288 216480 47480 153 8678
20997 0 500352 216736 47480 71 20996
20998 0 500512 216928 47440 40 20997
20999 0 500672 217120 47480 51 20998
21000 0 500800 217344 47480 71 20999
21001 0 500896 217536 47320 64 21000
21002 0 500896 217792 47280 32 21001
21003 0 500800 218016 47360 75 21002
21004 6 500800 218272 47360 51 21003
21005 0 467490 271745 50720 91 8603
21006 0 467560 271857 50720 91 21005
21007 0 467605 271843 50760 91 21006
21008 0 467654 271846 50800 91 21007
21009 0 467723 271857 50840 91 21008
21010 0 467977 271805 50880 32 21009
21011 0 467977 271812 50960 32 21010
21012 0 467960 271784 51000 32 21011
21013 6 467936 271794 51040 32 21012
21014 0 489411 214973 38720 81 9951
21015 0 489675 215121 38640 71 21014
21016 0 489763 215317 38600 75 21015
21017 0 489751 215577 38560 71 21016
21018 0 489667 215749 38440 81 21017
21019 0 489631 215921 38320 104 21018
21020 0 489611 215985 38160 104 21019
21021 0 489511 216101 38040 104 21020
21022 6 489555 216133 37960 104 21021
21023 0 428331 218251 46560 86 8130
21024 0 428242 218216 46600 0 21023
21025 0 428217 218211 46640 0 21024
21026 0 428193 218118 46680 0 21025
21027 0 428227 218078 46720 0 21026
21028 0 428178 218068 46760 0 21027
21029 0 428163 218054 46800 0 21028
21030 0 428139 218270 46840 0 21029
21031 6 428139 218280 46880 0 21030
21032 0 463861 242394 43920 160 11213
21033 0 463909 242366 44000 160 21032
21034 0 463749 242434 44160 160 21033
21035 0 463697 242438 44280 160 21034
21036 0 463709 242398 44400 160 21035
21037 0 463733 242374 44480 160 21036
21038 0 463681 242362 44600 160 21037
21039 0 463717 242314 44720 160 21038
21040 6 463777 242226 44840 0 21039
21041 0 478142 254033 77160 91 5864
21042 0 478204 254002 77200 91 21041
21043 0 478238 254002 77280 91 21042
21044 0 478308 253937 77320 91 21043
21045 0 478354 253900 77360 91 21044
21046 0 478444 253835 77480 91 21045
21047 0 478538 253793 77560 91 21046
21048 0 478577 253759 77640 0 21047
21049 6 478614 253722 77720 0 21048
21050 0 468704 216480 43320 60 7744
21051 0 468864 216480 43520 32 21050
21052 0 469056 216448 43680 32 21051
21053 0 469152 216416 43920 60 21052
21054 0 469184 216384 44200 60 21053
21055 0 469312 216384 44440 71 21054
21056 0 469440 216448 44680 64 21055
21057 0 469568 216480 44920 64 21056
21058 6 469568 216480 44960 64 21057
21059 0 458110 251831 45200 185 17011
21060 0 458110 251891 45360 185 21059
21061 0 458078 251995 45400 122 21060
21062 5 458034 252019 45440 122 21061
21063 0 457770 251955 45480 0 21062
21064 0 457742 252003 45520 0 21063
21065 0 457702 252003 45560 0 21064
21066 0 457670 252039 45600 0 21065
21067 6 457630 252103 45640 0 21066
21068 0 481276 226240 77320 0 9233
21069 0 481441 226169 77360 0 21068
21070 0 481537 226037 77400 0 21069
21071 0 481520 226001 77480 0 21070
21072 0 481552 225922 77560 91 21071
21073 0 481544 225893 77600 91 21072
21074 0 481510 225856 77640 91 21073
21075 0 481498 225849 77680 0 21074
21076 6 481460 225852 77760 91 21075
21077 0 458768 258807 53920 160 2406
21078 0 458839 259038 53920 160 21077
21079 0 458842 259169 53920 160 21078
21080 0 458846 259210 53960 160 21079
21081 0 458827 259262 54000 160 21080
21082 0 458801 259367 54040 160 21081
21083 0 458521 259770 54040 0 21082
21084 0 458510 259751 54000 0 21083
21085 6 458566 259632 53960 0 21084
21086 0 463111 265393 54400 80 8548
21087 0 462878 265337 54400 80 21086
21088 0 462885 265334 54320 80 21087
21089 0 462832 265337 54240 80 21088
21090 0 462815 265383 54200 80 21089
21091 0 462805 265410 54160 80 21090
21092 0 462766 265431 54120 80 21091
21093 0 462707 265449 54040 80 21092
21094 6 462693 265456 54000 80 21093
21095 0 501310 249006 61640 101 12345
21096 0 501362 249025 61680 101 21095
21097 0 501504 249088 61720 51 21096
21098 0 501635 249114 61760 51 21097
21099 0 501892 249286 61840 71 21098
21100 0 502186 249354 61880 40 21099
21101 0 502318 249378 61920 40 21100
21102 0 502526 249498 61960 40 21101
21103 6 502702 249586 61920 40 21102
21104 0 471006 262174 55640 163 13371
21105 0 470846 261942 55560 96 21104
21106 0 470814 261630 55480 96 21105
21107 0 470880 261502 55400 60 21106
21108 0 470992 261370 55320 51 21107
21109 0 471096 261210 55240 51 21108
21110 0 471176 261022 55160 60 21109
21111 0 471270 260750 55080 32 21110
21112 6 471330 260662 55040 32 21111
21113 0 507584 227488 76800 102 13127
21114 0 507616 227392 77040 81 21113
21115 0 507776 227328 77280 71 21114
21116 0 507840 227168 77520 75 21115
21117 0 507840 226976 77720 81 21116
21118 0 507808 226816 77960 104 21117
21119 0 507808 226624 78160 86 21118
21120 0 507936 226464 78360 86 21119
21121 6 507968 226464 78360 80 21120
21122 0 481719 252001 55000 40 18403
21123 0 481566 252352 55000 0 21122
21124 0 481465 252430 54880 0 21123
21125 0 481446 252446 54800 0 21124
21126 0 481407 252657 54800 0 21125
21127 0 481244 252933 54800 0 21126
21128 0 481166 253125 54920 0 21127
21129 0 481199 253131 55000 0 21128
21130 6 481218 253136 55120 0 21129
21131 0 463752 211980 54080 0 15601
21132 0 463221 211783 54040 0 21131
21133 0 463173 211774 54000 0 21132
21134 0 463004 211735 53960 0 21133
21135 0 462896 211685 53920 0 21134
21136 0 462768 211724 53880 91 21135
21137 0 462453 211666 53840 40 21136
21138 0 462354 211577 53800 0 21137
21139 6 462345 211596 53760 0 21138
21140 0 468279 244415 72240 102 12753
21141 0 468463 244539 72200 102 21140
21142 0 468539 244875 72160 0 21141
21143 0 468625 244949 72120 0 21142
21144 0 468783 244947 72160 0 21143
21145 0 468805 244937 72200 0 21144
21146 0 468831 244951 72240 0 21145
21147 0 468795 244981 72280 0 21146
21148 6 468727 244979 72360 0 21147
21149 0 431929 231103 61080 0 13342
21150 0 431946 231109 61040 32 21149
21151 0 432040 230972 61000 0 21150
21152 0 431944 231107 60960 32 21151
21153 0 431931 231033 60920 32 21152
21154 0 431910 230988 60880 32 21153
21155 0 431892 231006 60840 32 21154
21156 0 431878 231067 60800 0 21155
21157 6 431867 231140 60760 0 21156
21158 0 504016 233275 71000 0 7033
21159 0 504016 233308 70960 0 21158
21160 0 503984 233307 70920 0 21159
21161 0 503856 233296 70880 0 21160
21162 0 503783 233252 70840 0 21161
21163 0 503667 233180 70800 0 21162
21164 0 503664 233176 70760 0 21163
21165 0 503632 233167 70720 0 21164
21166 6 503609 233152 70680 0 21165
21167 0 437852 234851 74640 0 13281
21168 0 438306 234935 74680 0 21167
21169 0 438736 235047 74640 0 21168
21170 0 439022 235047 74600 0 21169
21171 0 439282 235027 74520 0 21170
21172 0 439666 235103 74560 0 21171
21173 0 440138 235137 74600 0 21172
21174 0 440202 235167 74680 0 21173
21175 6 440262 235167 74760 0 21174
21176 0 447904 215840 56680 51 17041
21177 0 447712 215680 56800 75 21176
21178 0 447488 215552 56800 51 21177
21179 0 447264 215424 56880 71 21178
21180 0 447072 215296 57000 71 21179
21181 0 446848 215200 57120 98 21180
21182 0 446624 215072 57280 64 21181
21183 0 446432 214880 57280 80 21182
21184 6 446368 214752 57280 80 21183
21185 0 489856 230392 69720 60 9147
21186 0 489755 230364 69600 60 21185
21187 0 489752 230364 69560 32 21186
21188 0 489720 230340 69440 32 21187
21189 0 489748 230312 69320 81 21188
21190 0 489769 230267 69200 81 21189
21191 0 489776 230402 69000 60 21190
21192 0 489860 230458 68880 60 21191
21193 6 489936 230500 68760 60 21192
21194 0 443456 232188 60960 32 6151
21195 0 443365 232184 61000 32 21194
21196 0 443316 232306 61040 32 21195
21197 0 443268 232327 61080 60 21196
21198 0 443222 232341 61120 60 21197
21199 0 443031 232393 61120 40 21198
21200 0 442693 232877 61120 71 21199
21201 0 442731 232919 61240 71 21200
21202 6 442696 233023 61320 71 21201
21203 0 460792 222653 60520 175 4576
21204 0 460810 222574 60680 175 21203
21205 0 460904 222283 60880 0 21204
21206 0 460956 222003 61000 0 21205
21207 0 461053 222500 61160 0 21206
21208 0 461180 222679 61360 0 21207
21209 0 461329 222821 61560 0 21208
21210 0 461493 222968 61760 0 21209
21211 6 461777 222893 61880 0 21210
21212 0 458234 234720 63440 267 4565
21213 0 458466 234608 63480 0 21212
21214 0 458602 234564 63560 0 21213
21215 0 458742 234472 63680 0 21214
21216 0 459018 234424 63840 0 21215
21217 0 459114 234508 63920 0 21216
21218 0 459238 234524 64040 0 21217
21219 0 459274 234616 64120 0 21218
21220 6 459254 234676 64200 0 21219
21221 0 449515 239060 68920 90 13222
21222 0 449614 238880 68800 90 21221
21223 0 449665 238818 68680 90 21222
21224 0 449738 238818 68600 104 21223
21225 0 449860 238820 68560 0 21224
21226 0 449927 238845 68520 0 21225
21227 0 449968 238869 68480 0 21226
21228 0 449968 238857 68440 0 21227
21229 6 449968 238837 68360 0 21228
21230 0 468767 126965 70480 0 1522
21231 0 468771 127065 70600 0 21230
21232 0 468771 127065 70720 0 21231
21233 0 468787 127073 70800 0 21232
21234 0 468771 127049 70960 0 21233
21235 0 468775 127041 71040 0 21234
21236 0 468745 127087 71080 0 21235
21237 6 468729 127031 71160 0 21236
21238 0 468669 127199 70000 0 1517
21239 0 468713 127083 69920 0 21238
21240 0 468741 127043 69840 0 21239
21241 0 468833 126855 69760 0 21240
21242 0 468667 127093 69720 0 21241
21243 0 468595 127325 69680 0 21242
21244 0 468539 127369 69600 0 21243
21245 6 468499 127433 69520 0 21244
21246 0 482110 143180 81920 0 19498
21247 0 482326 143164 82000 0 21246
21248 0 482510 143204 82080 0 21247
21249 0 482566 143164 82240 0 21248
21250 0 482630 143108 82320 0 21249
21251 0 482618 143112 82400 0 21250
21252 0 482618 143112 82480 0 21251
21253 6 482430 142924 82560 0 21252
21254 0 364624 161249 161800 0 16889
21255 0 365096 161401 161880 0 21254
21256 0 365324 161373 161960 0 21255
21257 0 365458 161395 162000 0 21256
21258 0 365654 161285 162080 0 21257
21259 0 365910 161141 162200 0 21258
21260 0 366314 161019 162280 0 21259
21261 6 366538 160991 162360 0 21260
21262 0 370656 162803 162320 0 6590
21263 0 370684 162907 162240 0 21262
21264 0 370776 163015 162120 0 21263
21265 0 370844 163035 162000 0 21264
21266 0 371004 163135 161880 0 21265
21267 0 371064 163199 161760 0 21266
21268 0 371164 163367 161640 0 21267
21269 6 371156 163395 161600 0 21268
21270 0 470155 264727 45600 122 2596
21271 0 470091 264839 45600 122 21270
21272 0 470084 264850 45640 122 21271
21273 0 469972 264850 45760 122 21272
21274 0 469955 264824 45840 122 21273
21275 0 469946 264811 45880 122 21274
21276 0 469938 264798 45920 122 21275
21277 6 469972 264705 46000 101 21276
21278 0 483176 209656 46120 141 15704
21279 0 483154 209728 46080 141 21278
21280 0 483166 209820 46000 141 21279
21281 0 483200 209850 45960 141 21280
21282 0 483304 209936 45920 0 21281
21283 0 483280 210192 45880 0 21282
21284 0 483624 210902 45840 0 21283
21285 6 483614 210926 45800 0 21284
21286 0 466622 256768 25480 80 3422
21287 0 466554 256746 25440 80 21286
21288 0 466524 256740 25400 80 21287
21289 0 466460 256712 25360 80 21288
21290 0 466426 256579 25320 80 21289
21291 0 466389 256692 25280 80 21290
21292 0 466364 256653 25240 80 21291
21293 6 466337 256621 25160 80 21292
21294 0 456221 203946 41240 107 6460
21295 0 456189 203966 41280 45 21294
21296 0 456177 203966 41320 45 21295
21297 0 456000 204256 42120 64 21296
21298 0 455968 204384 42360 45 21297
21299 0 456000 204480 42600 115 21298
21300 0 456096 204736 42560 71 21299
21301 6 456224 204960 42600 51 21300
21302 0 460813 264240 44960 0 2530
21303 0 460961 264808 44960 107 21302
21304 0 460892 264872 44920 0 21303
21305 0 460885 264892 44880 0 21304
21306 0 460856 264960 44840 0 21305
21307 0 460856 264957 44800 0 21306
21308 0 460873 264980 44760 0 21307
21309 6 460885 264985 44720 0 21308
21310 0 451213 198786 45960 120 6405
21311 0 451233 199098 46000 120 21310
21312 0 451277 199102 46040 120 21311
21313 0 451301 199066 46120 120 21312
21314 0 451393 199066 46200 120 21313
21315 0 451361 199174 46240 120 21314
21316 0 451441 199102 46320 120 21315
21317 6 451501 199162 46360 120 21316
21318 0 510173 226323 51240 134 5525
21319 0 509833 226595 51080 148 21318
21320 0 510233 226487 50920 32 21319
21321 0 510085 226271 50720 51 21320
21322 5 510385 226136 50600 75 21321
21323 0 511017 226059 50560 60 21322
21324 0 511261 225795 50440 32 21323
21325 6 511281 225643 50400 32 21324
21326 5 485086 215385 68680 51 4960
21327 5 485106 215329 68640 51 21326
21328 0 485334 215489 68600 108 21327
21329 0 485322 215501 68560 108 21328
21330 0 485326 215509 68520 108 21329
21331 0 485354 215525 68480 108 21330
21332 0 485334 215489 68400 108 21331
21333 6 485346 215509 68360 108 21332
21334 0 484158 239158 34360 60 15777
21335 0 484144 239181 34400 60 21334
21336 0 484023 239305 34480 51 21335
21337 0 483692 239707 34520 86 21336
21338 0 483726 239710 34560 86 21337
21339 0 483675 239698 34600 86 21338
21340 0 483655 239735 34640 86 21339
21341 6 483723 239812 34680 86 21340
21342 0 449612 245424 31880 86 16223
21343 0 449541 245384 31920 86 21342
21344 5 449447 245279 31960 86 21343
21345 0 449322 245168 32000 86 21344
21346 0 449359 244904 32040 86 21345
21347 0 449388 244717 32080 0 21346
21348 0 449395 244690 32120 0 21347
21349 6 449381 244670 32200 0 21348
21350 0 441638 227977 42280 51 20230
21351 0 441638 227977 42320 51 21350
21352 0 441638 227977 42360 51 21351
21353 0 441638 227977 42400 51 21352
21354 0 441630 228001 42480 51 21353
21355 0 441670 227985 42560 51 21354
21356 0 441670 227985 42680 51 21355
21357 6 441574 228045 42840 81 21356
21358 0 444326 239829 47840 51 7884
21359 0 445113 239871 47880 0 21358
21360 0 445259 239803 47920 0 21359
21361 0 445236 239744 47960 0 21360
21362 0 445506 239825 48000 0 21361
21363 0 445415 239842 48040 0 21362
21364 0 445415 239916 48080 0 21363
21365 6 445441 239955 48120 0 21364
21366 0 440696 209439 47520 148 6336
21367 0 440560 209418 47560 168 21366
21368 0 440388 209366 47640 136 21367
21369 0 440403 209340 47760 136 21368
21370 0 440157 209221 47920 134 21369
21371 0 440392 209239 48000 134 21370
21372 0 440515 209191 48120 134 21371
21373 6 440500 209060 48160 134 21372
21374 0 436768 229760 70000 86 6269
21375 0 436672 229888 70240 45 21374
21376 0 436608 230016 70480 45 21375
21377 0 436480 230080 70720 60 21376
21378 0 436416 230112 70960 40 21377
21379 0 436384 230112 71240 60 21378
21380 0 436416 229984 71480 96 21379
21381 6 436576 230016 71680 32 21380
21382 5 506251 233569 41040 104 11345
21383 0 505387 233321 41000 98 21382
21384 0 505135 233145 40920 115 21383
21385 0 504947 233041 40800 86 21384
21386 0 504831 232965 40680 0 21385
21387 0 504459 232721 40560 0 21386
21388 0 504423 232641 40440 0 21387
21389 6 504375 232593 40400 0 21388
21390 0 462468 271874 53600 51 8577
21391 0 462602 272046 53640 32 21390
21392 0 462602 272134 53560 32 21391
21393 0 462558 272174 53480 32 21392
21394 0 462376 272198 53440 51 21393
21395 0 462432 272238 53320 51 21394
21396 0 462380 272322 53200 45 21395
21397 6 462416 272390 53080 45 21396
21398 0 496618 260875 46800 0 15896
21399 0 496703 261017 46760 0 21398
21400 0 496872 261244 46640 0 21399
21401 5 497031 261470 46560 0 21400
21402 0 497075 261641 46560 0 21401
21403 0 497180 261641 46720 0 21402
21404 0 497389 261612 46800 0 21403
21405 6 497180 261313 46840 0 21404
21406 0 481604 226445 77040 81 9228
21407 0 481595 226442 77000 81 21406
21408 0 481674 226423 76960 0 21407
21409 0 481673 226443 76920 0 21408
21410 0 481685 226443 76760 81 21409
21411 0 481644 226422 76720 0 21410
21412 0 481635 226422 76680 81 21411
21413 6 481605 226393 76640 81 21412
21414 0 481833 267764 55720 71 9437
21415 0 481817 267748 55680 71 21414
21416 0 481757 267752 55640 71 21415
21417 0 481717 267780 55600 71 21416
21418 0 481677 267754 55560 71 21417
21419 0 481645 267748 55520 71 21418
21420 0 481593 267742 55480 71 21419
21421 6 481589 267730 55440 71 21420
21422 0 474836 263470 55320 0 13378
21423 0 475512 263214 55280 0 21422
21424 0 475696 263018 55240 0 21423
21425 0 475984 262802 55200 0 21424
21426 0 476016 262762 55160 0 21425
21427 0 476080 262626 55080 0 21426
21428 0 476560 262546 54960 0 21427
21429 6 476708 262414 54840 0 21428
21430 0 497469 257956 68640 32 7520
21431 0 497581 257816 68760 32 21430
21432 0 498220 257015 68800 0 21431
21433 0 498228 256991 68840 0 21432
21434 0 498248 256915 68920 0 21433
21435 0 498320 256867 69000 0 21434
21436 0 498504 256751 69080 0 21435
21437 6 498540 256723 69200 0 21436
21438 0 491944 263221 65320 51 15096
21439 0 492076 263422 65280 80 21438
21440 0 492021 263446 65240 80 21439
21441 0 491915 263665 65200 80 21440
21442 0 491913 263736 65160 80 21441
21443 0 491897 263847 65120 80 21442
21444 0 491831 264021 65040 0 21443
21445 6 491794 264068 64920 0 21444
21446 0 468118 260978 57320 181 8522
21447 0 468194 260950 57480 181 21446
21448 0 468254 260882 57600 60 21447
21449 0 468199 260894 57640 60 21448
21450 0 468317 260911 57720 60 21449
21451 0 468342 260928 57760 60 21450
21452 0 468303 260918 57840 60 21451
21453 6 468293 260897 57880 60 21452
21454 0 452768 218249 64680 120 4628
21455 0 452577 218280 64680 0 21454
21456 0 452437 218217 64720 0 21455
21457 0 452134 218137 64760 0 21456
21458 0 451985 218092 64800 0 21457
21459 0 451901 218075 64840 0 21458
21460 0 451856 218050 64880 0 21459
21461 6 451825 217977 64960 0 21460
21462 0 485664 226880 69040 107 15451
21463 0 485760 226912 68800 96 21462
21464 0 485920 226912 68600 101 21463
21465 0 486048 226944 68360 32 21464
21466 0 486176 227072 68160 40 21465
21467 0 486336 227168 67960 75 21466
21468 0 486496 227296 67800 75 21467
21469 6 486560 227328 67760 75 21468
21470 0 468788 248249 64840 60 20878
21471 0 468945 248279 64880 60 21470
21472 0 469232 248378 64920 86 21471
21473 0 469300 248398 64960 0 21472
21474 0 469259 248408 65000 86 21473
21475 0 469269 248408 65040 86 21474
21476 0 469290 248456 65080 0 21475
21477 6 469309 248468 65120 86 21476
21478 0 451821 246021 77120 81 12816
21479 5 451754 245998 77160 81 21478
21480 0 451770 246030 77200 81 21479
21481 0 451786 246062 77240 81 21480
21482 0 451794 246070 77320 81 21481
21483 0 451776 246070 77360 81 21482
21484 0 451788 246076 77400 81 21483
21485 6 451798 246076 77440 81 21484
21486 0 470773 123569 77400 0 1384
21487 0 470637 123185 77360 0 21486
21488 0 470545 123077 77320 0 21487
21489 0 470315 122971 77280 0 21488
21490 0 470287 122911 77240 0 21489
21491 0 470275 122915 77160 0 21490
21492 6 470271 122927 77120 0 21491
21493 0 468919 137214 81680 0 17602
21494 0 468935 137246 81600 0 21493
21495 0 468887 137246 81520 0 21494
21496 0 468879 137262 81440 0 21495
21497 0 468855 137350 81360 0 21496
21498 0 468863 137494 81280 0 21497
21499 6 469019 137673 81000 0 21498
21500 0 433463 216797 30000 148 3169
21501 0 433423 216841 30080 148 21500
21502 0 433395 216889 30200 148 21501
21503 0 433315 216913 30280 148 21502
21504 0 433267 216957 30360 148 21503
21505 0 433203 216985 30440 148 21504
21506 6 433223 217005 30480 148 21505
21507 0 476896 252193 27160 51 18051
21508 0 476804 252263 27120 32 21507
21509 0 476762 252315 27040 32 21508
21510 0 476676 252385 26960 32 21509
21511 0 476594 252437 26880 32 21510
21512 0 476524 252443 26760 32 21511
21513 6 476484 252559 26640 0 21512
21514 0 477228 245714 23320 40 10856
21515 0 477489 245864 23280 75 21514
21516 0 477873 245826 23160 71 21515
21517 0 478232 245830 23000 40 21516
21518 5 478658 245791 22920 40 21517
21519 0 478277 245871 22880 40 21518
21520 6 478295 245893 22800 40 21519
21521 0 456810 238344 23320 71 12158
21522 0 456492 238480 23360 40 21521
21523 5 456389 238470 23400 40 21522
21524 5 455588 238421 23360 0 21523
21525 0 455682 238438 23280 0 21524
21526 0 455744 238495 23200 0 21525
21527 6 455785 238512 23120 0 21526
21528 0 509664 211616 50200 60 8724
21529 0 509824 211456 50080 71 21528
21530 0 509920 211296 49880 51 21529
21531 0 510016 211168 49680 75 21530
21532 0 510144 210944 49560 80 21531
21533 0 510400 210944 49680 96 21532
21534 6 510496 210944 49760 98 21533
21535 0 444971 235115 27560 90 19643
21536 0 444899 235050 27680 108 21535
21537 0 444828 235056 27800 139 21536
21538 0 444711 235134 27920 139 21537
21539 0 444691 235251 28040 0 21538
21540 0 444665 235297 28120 0 21539
21541 6 444672 235394 28200 0 21540
21542 0 465936 256861 34160 164 15292
21543 0 465608 256780 34240 115 21542
21544 0 465449 256677 34360 115 21543
21545 5 465022 256553 34480 124 21544
21546 0 464655 256068 34440 0 21545
21547 0 464632 256034 34400 0 21546
21548 6 464636 256006 34320 0 21547
21549 0 450558 236335 46600 107 7908
21550 0 450598 236307 46760 107 21549
21551 0 450634 236279 46800 107 21550
21552 0 450674 236099 46840 107 21551
21553 0 450698 236243 46880 107 21552
21554 0 450682 236103 46920 107 21553
21555 6 450702 236079 46960 107 21554
21556 0 488567 213905 65080 0 18073
21557 5 488586 213984 65040 0 21556
21558 0 488652 213922 65000 0 21557
21559 0 488716 213950 64960 0 21558
21560 0 488888 213974 64880 0 21559
21561 0 488944 213986 64840 0 21560
21562 6 488932 214166 64680 0 21561
21563 0 507041 232850 76800 0 7136
21564 0 507216 232763 76840 0 21563
21565 0 507337 232758 76880 0 21564
21566 0 507397 232746 76920 0 21565
21567 0 507416 232742 76960 0 21566
21568 0 507454 232744 77000 0 21567
21569 6 507492 232734 77040 0 21568
21570 0 435450 225865 69760 0 6292
21571 0 435498 225793 69800 0 21570
21572 0 435578 225734 69880 0 21571
21573 0 435617 225682 69920 0 21572
21574 0 435602 225710 69960 0 21573
21575 0 435590 225694 70000 0 21574
21576 6 435610 225683 70040 0 21575
21577 0 510037 256845 45400 64 5314
21578 0 509977 256789 45320 64 21577
21579 0 509949 256769 45280 64 21578
21580 0 509845 256569 45160 81 21579
21581 0 509817 256501 45040 124 21580
21582 0 509801 256235 44960 124 21581
21583 6 509741 256175 44840 0 21582
21584 0 434928 226744 69520 0 6286
21585 0 434915 226662 69480 0 21584
21586 0 434934 226674 69440 0 21585
21587 0 434922 226646 69400 0 21586
21588 0 434866 226638 69360 0 21587
21589 0 434886 226604 69240 0 21588
21590 6 434910 226609 69200 0 21589
21591 0 492544 218592 66600 75 15357
21592 0 492544 218784 66800 86 21591
21593 0 492512 218976 66960 45 21592
21594 0 492544 219168 67160 51 21593
21595 0 492544 219392 67280 75 21594
21596 0 492544 219648 67280 40 21595
21597 6 492544 219808 67280 32 21596
21598 0 493970 215422 66120 102 14232
21599 0 494048 215466 66200 102 21598
21600 0 494138 215504 66240 75 21599
21601 0 494164 215474 66280 102 21600
21602 0 494194 215571 66360 75 21601
21603 0 494295 215653 66440 75 21602
21604 6 494343 215709 66480 75 21603
21605 0 486520 262703 43280 139 15582
21606 0 485773 263005 43280 0 21605
21607 0 485732 263012 43320 0 21606
21608 0 485728 263027 43360 0 21607
21609 0 485605 263080 43480 0 21608
21610 0 485601 263083 43520 0 21609
21611 6 485534 263009 43600 0 21610
21612 5 461766 271194 53800 124 8575
21613 0 461528 271254 53760 71 21612
21614 0 461380 271326 53680 124 21613
21615 0 461332 271354 53600 124 21614
21616 0 461254 271430 53480 120 21615
21617 0 461234 271478 53360 120 21616
21618 6 461062 271422 53280 107 21617
21619 0 455744 221152 67680 64 4695
21620 0 455872 221312 67480 91 21619
21621 0 455904 221568 67360 71 21620
21622 0 455808 221760 67160 40 21621
21623 0 455616 221952 67080 32 21622
21624 0 455424 222048 66920 40 21623
21625 6 455392 222048 66920 40 21624
21626 0 504496 232525 74760 64 7097
21627 0 504408 232521 74640 64 21626
21628 0 504044 232533 74640 51 21627
21629 0 504068 232561 74680 51 21628
21630 0 503832 232617 74680 40 21629
21631 0 503788 232633 74640 40 21630
21632 6 503680 232609 74560 45 21631
21633 0 502151 236012 59120 75 8850
21634 0 502227 236040 58960 75 21633
21635 0 502495 236108 58840 102 21634
21636 0 502603 236112 58720 102 21635
21637 0 502679 236108 58640 102 21636
21638 0 502755 236112 58520 0 21637
21639 6 502871 236084 58400 0 21638
21640 0 460288 267910 54280 124 8558
21641 0 460144 268022 54160 124 21640
21642 0 460024 268058 54120 124 21641
21643 5 459776 268162 54040 124 21642
21644 0 459464 268210 54000 0 21643
21645 0 459276 268182 53920 0 21644
21646 6 459174 268202 53800 0 21645
21647 0 476248 250865 51760 60 16854
21648 0 476102 250784 51800 71 21647
21649 0 475761 250669 51840 45 21648
21650 0 475530 250594 51880 71 21649
21651 0 475075 250599 51960 80 21650
21652 0 474815 250544 52080 75 21651
21653 6 474721 250592 52200 75 21652
21654 0 496472 227660 63080 0 4853
21655 0 496451 227620 63120 0 21654
21656 0 496550 227689 63160 0 21655
21657 0 496649 227660 63200 0 21656
21658 0 496609 227590 63240 0 21657
21659 0 496669 227512 63280 0 21658
21660 6 496707 227502 63320 0 21659
21661 0 452549 218339 66160 0 4649
21662 0 452520 218290 66200 0 21661
21663 0 452322 218518 66240 0 21662
21664 0 452200 218586 66320 0 21663
21665 0 452080 218627 66520 0 21664
21666 0 452082 218645 66600 0 21665
21667 6 451991 218655 66680 0 21666
21668 0 503124 244149 62880 137 12321
21669 0 503202 244275 62640 137 21668
21670 0 503150 244261 62560 137 21669
21671 0 503109 244264 62480 137 21670
21672 0 503131 244104 62440 137 21671
21673 0 503326 244052 62400 0 21672
21674 6 503296 244070 62360 0 21673
21675 0 497498 233652 61920 0 4840
21676 0 497339 233417 61880 0 21675
21677 0 497370 233402 61840 0 21676
21678 0 497686 233654 61800 0 21677
21679 0 497704 233676 61760 0 21678
21680 0 497822 233715 61720 0 21679
21681 6 497695 233624 61680 0 21680
21682 0 480479 254404 66080 163 7478
21683 0 480499 254400 66200 163 21682
21684 0 480535 254352 66360 163 21683
21685 0 480523 254396 66520 163 21684
21686 0 480571 254364 66600 163 21685
21687 0 480567 254340 66720 163 21686
21688 6 480499 254248 66760 0 21687
21689 0 457775 227833 60720 0 16331
21690 0 457715 227972 60680 0 21689
21691 0 457560 228117 60640 0 21690
21692 0 457398 228232 60600 0 21691
21693 0 457303 228308 60560 0 21692
21694 0 457281 228321 60480 0 21693
21695 6 457228 228381 60400 0 21694
21696 0 469745 245324 66280 51 15797
21697 0 469961 245340 66240 71 21696
21698 0 470044 245350 66200 71 21697
21699 0 470370 245213 66040 51 21698
21700 0 470340 245223 66000 51 21699
21701 0 470207 245290 65960 0 21700
21702 6 470202 245322 65920 0 21701
21703 0 447626 121113 112280 0 3977
21704 0 447898 121139 112320 0 21703
21705 0 448194 121099 112400 0 21704
21706 0 448418 120931 112440 0 21705
21707 0 448582 120811 112400 0 21706
21708 6 448577 120809 112440 0 21707
21709 0 451416 117630 107800 0 13930
21710 0 451419 117635 107760 0 21709
21711 0 451181 117497 107600 0 21710
21712 0 450988 117834 107360 0 21711
21713 0 450891 117853 107240 0 21712
21714 6 450845 117985 107120 0 21713
21715 0 438152 116568 116600 0 20362
21716 0 437984 116536 116680 0 21715
21717 0 437902 116531 116720 0 21716
21718 0 437820 116489 116800 0 21717
21719 0 437718 116451 116880 0 21718
21720 6 437618 116405 116960 0 21719
21721 0 375460 171704 177720 0 9669
21722 0 375201 171294 178040 0 21721
21723 0 375091 171148 178200 0 21722
21724 0 374836 171141 178360 0 21723
21725 0 374685 171034 178560 0 21724
21726 6 374866 171023 178840 0 21725
21727 0 387355 162707 174520 0 17733
21728 0 387443 162647 174480 0 21727
21729 0 387479 162594 174280 0 21728
21730 0 387515 162540 174080 0 21729
21731 0 387450 162408 173720 0 21730
21732 6 387512 162424 173520 0 21731
21733 0 465472 203424 39480 98 16014
21734 0 465408 203616 39640 90 21733
21735 0 465408 203808 39840 96 21734
21736 0 465312 204032 39920 75 21735
21737 0 465248 204256 40040 71 21736
21738 6 465184 204352 40040 32 21737
21739 0 474097 216306 25800 51 2897
21740 0 474277 216180 25880 96 21739
21741 0 474400 216081 25920 80 21740
21742 0 474424 216039 25960 80 21741
21743 0 474622 215731 26040 75 21742
21744 6 474732 215643 26080 40 21743
21745 0 486222 205738 46520 96 15712
21746 0 486110 205698 46560 96 21745
21747 0 486022 205678 46640 0 21746
21748 0 485958 205634 46800 0 21747
21749 0 485974 205638 46840 0 21748
21750 6 485938 205550 46880 0 21749
21751 0 433635 213033 29960 40 3176
21752 0 433643 213125 30000 71 21751
21753 0 433643 213141 30040 71 21752
21754 0 433623 213173 30080 71 21753
21755 0 433575 213185 30360 64 21754
21756 6 433603 213125 30520 64 21755
21757 0 456229 201274 42280 108 6444
21758 0 456269 201318 42240 108 21757
21759 0 456369 201290 42200 108 21758
21760 0 456417 201282 42160 108 21759
21761 0 456433 201298 42120 75 21760
21762 6 456461 201290 42080 75 21761
21763 0 467056 225431 24200 115 2842
21764 0 467080 225403 24240 115 21763
21765 0 467124 225367 24280 115 21764
21766 0 467072 225465 24320 115 21765
21767 0 467088 225371 24360 115 21766
21768 6 467058 225345 24400 115 21767
21769 0 515101 226071 47280 64 5556
21770 0 515161 226175 47400 0 21769
21771 0 515097 226243 47560 0 21770
21772 0 515141 226395 47680 0 21771
21773 0 515209 226339 47760 0 21772
21774 6 515265 226283 47840 0 21773
21775 0 463216 219219 28560 128 12459
21776 0 463280 219295 28320 128 21775
21777 0 463544 219359 28120 0 21776
21778 0 463452 219255 28040 0 21777
21779 0 463528 219199 28000 0 21778
21780 6 463584 219211 27960 0 21779
21781 0 484896 263104 31080 60 11923
21782 0 485152 263040 31160 51 21781
21783 0 485408 263072 31240 75 21782
21784 0 485632 263232 31240 60 21783
21785 0 485824 263392 31320 45 21784
21786 6 485856 263424 31320 40 21785
21787 0 451518 267240 44400 81 11055
21788 0 451674 267350 44440 81 21787
21789 0 452034 267572 44480 0 21788
21790 0 452634 267770 44440 0 21789
21791 0 452938 267652 44320 0 21790
21792 6 453320 267574 44160 0 21791
21793 0 449941 222958 29000 189 17935
21794 0 450117 222914 29160 81 21793
21795 0 450409 222726 29320 80 21794
21796 0 450677 222662 29400 32 21795
21797 0 450933 222630 29520 32 21796
21798 6 451453 222762 29600 32 21797
21799 0 488306 253002 29840 96 14324
21800 0 488422 253074 29760 81 21799
21801 0 488462 253126 29640 81 21800
21802 0 488800 253420 29600 32 21801
21803 0 488800 253372 29480 32 21802
21804 6 488780 253324 29400 32 21803
21805 0 461588 256309 32120 60 15315
21806 0 461613 256415 32080 60 21805
21807 0 461625 256477 32040 60 21806
21808 0 461652 256571 32000 45 21807
21809 0 461762 256722 31920 51 21808
21810 6 461854 256755 31880 51 21809
21811 0 456278 236926 24640 32 12143
21812 0 456236 236879 24560 32 21811
21813 0 456231 236879 24520 32 21812
21814 0 456184 236825 24440 32 21813
21815 0 456174 236774 24360 32 21814
21816 6 456165 236724 24240 0 21815
21817 0 436637 237180 39880 71 14789
21818 0 436574 237185 39800 81 21817
21819 0 436569 237190 39680 81 21818
21820 0 436664 237185 39600 81 21819
21821 0 436727 237159 39520 71 21820
21822 6 436785 237143 39480 71 21821
21823 5 475494 253426 41960 0 12065
21824 0 475634 253482 41920 64 21823
21825 0 475684 253510 41880 64 21824
21826 0 475756 253514 41840 81 21825
21827 0 475812 253548 41800 81 21826
21828 6 475822 253556 41760 81 21827
21829 0 508041 228347 53440 81 5513
21830 5 508517 227767 53400 0 21829
21831 0 508545 227719 53480 0 21830
21832 0 508553 227739 53520 0 21831
21833 0 508769 227779 53600 0 21832
21834 6 509161 227847 53680 0 21833
21835 0 480042 221572 30320 32 9567
21836 0 480098 221580 30280 32 21835
21837 0 480158 221676 30160 32 21836
21838 0 480282 221788 30120 32 21837
21839 0 480578 221836 30080 81 21838
21840 6 480580 221818 30000 81 21839
21841 0 509024 223616 52360 71 19064
21842 0 509280 223648 52440 75 21841
21843 0 509440 223680 52680 64 21842
21844 0 509504 223840 52920 71 21843
21845 0 509600 223968 53160 71 21844
21846 6 509600 223968 53280 71 21845
21847 0 469838 280212 78080 0 6816
21848 0 469832 280214 78040 0 21847
21849 0 469848 280243 78000 0 21848
21850 0 469882 280206 77920 0 21849
21851 0 469885 280127 77800 0 21850
21852 6 469911 280132 77760 0 21851
21853 0 476142 260253 81000 120 5910
21854 0 476306 260191 81200 81 21853
21855 0 476280 260213 81320 81 21854
21856 0 476255 260194 81440 45 21855
21857 0 476227 260179 81520 45 21856
21858 6 476224 260154 81600 45 21857
21859 0 436346 225050 39200 102 3047
21860 0 436326 225030 39240 124 21859
21861 0 436346 225082 39280 124 21860
21862 0 436346 225078 39320 124 21861
21863 0 436362 225070 39360 124 21862
21864 6 436346 225090 39400 124 21863
21865 0 504898 267803 62640 32 18845
21866 0 504374 267763 62680 0 21865
21867 0 504546 267703 62760 0 21866
21868 0 504622 267775 62840 0 21867
21869 0 504762 267647 62960 32 21868
21870 6 504802 267651 63000 32 21869
21871 0 509349 253975 43280 136 5325
21872 5 508121 254471 43280 60 21871
21873 0 507881 254659 43120 45 21872
21874 0 507849 254691 43000 45 21873
21875 0 507897 254723 42840 60 21874
21876 6 507925 254739 42720 60 21875
21877 0 495616 215712 48480 32 16058
21878 0 495520 215872 48680 71 21877
21879 0 495392 216032 48880 71 21878
21880 0 495264 216192 49040 202 21879
21881 0 495168 216448 49040 137 21880
21882 6 495008 216608 49040 40 21881
21883 0 466922 272102 50360 75 8606
21884 0 466678 272210 50320 90 21883
21885 0 466645 272233 50280 90 21884
21886 0 466578 272278 50200 90 21885
21887 0 466496 272334 50120 98 21886
21888 6 466422 272390 49960 71 21887
21889 0 505976 232786 76120 0 7124
21890 0 505948 232792 76160 0 21889
21891 0 505924 232835 76200 0 21890
21892 0 505892 232852 76240 0 21891
21893 0 505876 232806 76280 0 21892
21894 6 505915 232847 76320 0 21893
21895 0 445731 210602 42560 96 9008
21896 0 445775 210538 42520 96 21895
21897 0 445819 210514 42480 96 21896
21898 0 445859 210518 42440 96 21897
21899 0 445887 210462 42400 96 21898
21900 6 445931 210402 42360 96 21899
21901 0 429060 219910 46880 128 8122
21902 0 429089 219905 46840 128 21901
21903 0 429069 219674 46800 71 21902
21904 0 429099 219669 46760 71 21903
21905 0 429089 219669 46720 71 21904
21906 6 429138 219713 46680 71 21905
21907 0 435959 228518 69040 0 6276
21908 0 436234 228437 69000 0 21907
21909 0 436254 228429 68960 0 21908
21910 0 436301 228450 68920 0 21909
21911 0 436302 228458 68880 0 21910
21912 6 436272 228442 68840 0 21911
21913 0 422658 247910 56280 164 16697
21914 5 422142 247910 56280 0 21913
21915 0 421842 247790 56280 0 21914
21916 0 421450 247726 56200 0 21915
21917 0 421270 247742 56120 0 21916
21918 6 421222 247734 56040 0 21917
21919 5 504991 233062 75600 0 7111
21920 0 505049 233003 75640 0 21919
21921 0 505141 232966 75720 0 21920
21922 0 505136 232990 75760 0 21921
21923 0 505160 232999 75840 0 21922
21924 6 505192 233018 75880 0 21923
21925 0 492919 244481 48320 120 13605
21926 0 493011 244487 48400 0 21925
21927 5 493167 244444 48480 0 21926
21928 0 493027 244539 48520 0 21927
21929 0 493017 244637 48560 0 21928
21930 6 493105 244723 48640 0 21929
21931 0 443040 214592 45720 51 2089
21932 0 442784 214624 45720 45 21931
21933 0 442528 214720 45720 75 21932
21934 0 442272 214848 45720 80 21933
21935 0 442144 215072 45800 120 21934
21936 6 442112 215200 45880 71 21935
21937 0 432596 224109 49080 51 8092
21938 0 432630 224079 49120 51 21937
21939 0 432660 223996 49160 51 21938
21940 0 432739 223927 49240 60 21939
21941 0 432808 223946 49320 60 21940
21942 6 432822 223941 49360 60 21941
21943 0 433561 250847 53680 124 5082
21944 0 433787 250859 53640 150 21943
21945 0 433899 250917 53560 150 21944
21946 0 433652 250917 53480 124 21945
21947 0 433759 250913 53440 150 21946
21948 6 433705 250910 53400 150 21947
21949 0 494153 221290 62440 0 4868
21950 0 494217 221267 62400 0 21949
21951 0 494172 221234 62280 0 21950
21952 0 494178 221291 62240 0 21951
21953 0 494380 221573 62200 0 21952
21954 6 494436 221654 62160 0 21953
21955 0 464450 263362 55040 120 8540
21956 0 464267 263250 54960 120 21955
21957 0 464263 263277 54920 120 21956
21958 0 463744 263037 54920 0 21957
21959 0 463041 262720 54920 0 21958
21960 6 463065 262668 55000 0 21959
21961 0 483648 220928 66560 64 15486
21962 0 483456 220768 66600 75 21961
21963 0 483264 220576 66680 75 21962
21964 0 483040 220480 66800 51 21963
21965 0 482880 220288 66880 51 21964
21966 6 482880 220000 66960 32 21965
21967 0 507540 229374 64400 71 17113
21968 0 507648 229993 64400 51 21967
21969 0 507656 230057 64360 51 21968
21970 0 507697 230434 64240 51 21969
21971 0 507678 230613 64160 45 21970
21972 6 507634 230672 64080 45 21971
21973 0 503712 224704 68000 71 16569
21974 0 503904 224608 67840 40 21973
21975 0 504128 224512 67760 51 21974
21976 0 504384 224512 67720 40 21975
21977 0 504640 224544 67640 60 21976
21978 6 504672 224544 67600 51 21977
21979 0 503328 226240 68360 80 16562
21980 0 503584 226208 68360 80 21979
21981 0 503840 226144 68280 86 21980
21982 0 504032 226048 68080 90 21981
21983 0 504192 225984 67880 81 21982
21984 6 504384 225888 67680 51 21983
21985 0 447930 251917 63320 75 9270
21986 0 447906 252093 63400 81 21985
21987 0 447922 252141 63520 81 21986
21988 0 447962 252309 63640 32 21987
21989 0 448082 252445 63800 51 21988
21990 6 448282 252477 63960 32 21989
21991 0 491904 239968 70160 240 4777
21992 0 492064 240192 70080 163 21991
21993 0 492224 240352 70200 108 21992
21994 0 492384 240544 70360 60 21993
21995 0 492512 240736 70520 75 21994
21996 6 492576 240832 70640 71 21995
21997 0 452896 237248 73400 71 12626
21998 0 453152 237152 73400 40 21997
21999 0 453376 237024 73400 71 21998
22000 0 453632 236896 73360 60 21999
22001 0 453856 236768 73360 40 22000
22002 6 454016 236736 73360 40 22001
22003 0 432976 299650 62200 0 9
22004 0 431490 300237 62160 0 22003
22005 0 430996 300625 62080 0 22004
22006 0 431480 300186 61880 0 22005
22007 0 431431 300197 61840 0 22006
22008 6 431511 300246 61800 0 22007
22009 0 474191 137603 74160 0 9849
22010 0 474219 137435 74240 0 22009
22011 0 474299 137379 74320 0 22010
22012 0 474527 137267 74360 0 22011
22013 6 474641 137205 74400 0 22012
22014 0 472757 140327 83160 0 17626
22015 0 472695 140509 83200 0 22014
22016 0 472631 140682 83240 0 22015
22017 0 472671 140701 83280 0 22016
22018 6 472661 140731 83320 0 22017
22019 0 471167 139110 81960 0 17608
22020 0 471407 139206 81880 0 22019
22021 0 471199 139014 81800 0 22020
22022 0 470951 138766 81720 0 22021
22023 6 470690 138692 81520 0 22022
22024 0 471154 126006 84600 0 11078
22025 0 471154 126356 84560 0 22024
22026 0 471186 126596 84440 0 22025
22027 0 471292 126901 84400 0 22026
22028 6 471340 126969 84320 0 22027
22029 0 458887 124529 89960 0 10684
22030 0 458911 124504 89800 0 22029
22031 0 459095 124496 89640 0 22030
22032 0 459159 124689 89560 0 22031
22033 6 459199 124760 89440 0 22032
22034 0 438627 105977 109000 0 15523
22035 0 438722 105978 108840 0 22034
22036 0 438702 105914 108800 0 22035
22037 0 438568 105786 108600 0 22036
22038 6 438734 105741 108560 0 22037
22039 0 443790 114123 110640 0 16194
22040 0 443773 114076 110760 0 22039
22041 0 443816 114086 110840 0 22040
22042 0 443841 114127 110920 0 22041
22043 6 443848 114222 111000 0 22042
22044 0 434893 115567 108040 0 4159
22045 0 435185 115532 107960 0 22044
22046 0 435432 115507 107880 0 22045
22047 0 435418 115433 107800 0 22046
22048 6 435150 115389 107720 0 22047
22049 0 378738 175136 177200 0 9679
22050 0 379116 175538 177200 0 22049
22051 0 379512 175822 177200 0 22050
22052 0 379708 175882 177280 0 22051
22053 6 379930 176060 177240 0 22052
22054 0 475034 204904 40080 128 1931
22055 0 475088 204920 40120 128 22054
22056 0 475168 204936 40160 0 22055
22057 0 475376 205020 40240 0 22056
22058 6 475566 205168 40280 0 22057
22059 0 469083 264897 44560 98 2580
22060 0 468990 264920 44640 98 22059
22061 0 468983 264942 44680 98 22060
22062 0 468968 264953 44760 98 22061
22063 6 468953 264957 44800 98 22062
22064 0 472673 220348 23520 104 2874
22065 0 472737 220332 23440 104 22064
22066 0 472989 220528 23280 64 22065
22067 0 473217 220724 23120 80 22066
22068 6 473345 220828 23000 80 22067
22069 5 431738 237316 26880 0 8286
22070 0 431754 237248 26920 0 22069
22071 0 431770 237036 27000 40 22070
22072 0 431814 236992 27080 40 22071
22073 6 431842 236884 27160 40 22072
22074 0 458200 239135 21640 75 12171
22075 0 458244 239091 21560 75 22074
22076 0 458376 239103 21440 75 22075
22077 0 458568 239091 21320 0 22076
22078 6 458804 239115 21280 0 22077
22079 0 480596 207792 48920 0 17264
22080 0 480388 207534 48880 0 22079
22081 0 480286 207470 48840 0 22080
22082 0 480190 207388 48800 0 22081
22083 6 480054 207258 48720 0 22082
22084 0 459338 232073 28480 0 16947
22085 0 459306 231961 28440 0 22084
22086 0 459334 231869 28400 0 22085
22087 0 459314 231813 28360 0 22086
22088 6 459310 231785 28320 0 22087
22089 0 482010 209972 50200 0 19912
22090 0 481936 209906 50160 0 22089
22091 0 481918 209560 50120 0 22090
22092 0 481772 209416 50040 0 22091
22093 6 481704 209404 49920 0 22092
22094 0 463435 223058 27800 166 2810
22095 0 463395 223150 27640 166 22094
22096 0 463319 223202 27560 166 22095
22097 0 463283 223298 27440 166 22096
22098 6 463051 223554 27320 0 22097
22099 0 458380 265622 46120 0 17974
22100 0 458596 265579 46160 0 22099
22101 0 458666 265527 46200 0 22100
22102 0 458607 265524 46240 0 22101
22103 6 458589 265494 46280 0 22102
22104 0 453902 266042 46360 0 11042
22105 0 453802 266074 46600 150 22104
22106 0 453690 266262 46680 122 22105
22107 0 453574 266214 46720 122 22106
22108 6 453482 266106 46760 0 22107
22109 0 482448 212074 56440 178 11708
22110 0 482716 211962 56320 0 22109
22111 0 482768 211860 56360 0 22110
22112 0 482876 211762 56400 0 22111
22113 6 482930 211736 56440 0 22112
22114 0 507904 213920 50040 101 19927
22115 0 508064 213856 50280 98 22114
22116 0 508288 213856 50400 51 22115
22117 0 508544 213888 50400 75 22116
22118 6 508768 213888 50400 32 22117
22119 0 487174 251524 32320 143 14305
22120 0 487103 251654 32360 143 22119
22121 0 487295 252068 32400 0 22120
22122 0 487408 252255 32440 0 22121
22123 6 487453 252371 32480 0 22122
22124 0 460437 237795 29400 80 13878
22125 0 460437 237795 29280 45 22124
22126 0 460525 237811 29080 32 22125
22127 0 460337 237795 28960 32 22126
22128 6 460033 237635 28840 32 22127
22129 0 488041 209137 38160 64 18829
22130 0 487993 209163 38040 64 22129
22131 0 487989 209157 38000 0 22130
22132 0 487835 209183 37960 0 22131
22133 6 487799 209195 37920 0 22132
22134 0 488779 208991 38000 101 18826
22135 0 488777 209035 37880 80 22134
22136 0 488751 209043 37680 80 22135
22137 0 488559 209219 37480 71 22136
22138 6 488823 209495 37280 51 22137
22139 0 481882 219992 32480 96 19373
22140 0 481962 219928 32360 96 22139
22141 0 482158 219860 32320 96 22140
22142 0 482194 219848 32280 96 22141
22143 6 482190 219820 32240 96 22142
22144 0 454722 239776 33920 75 12544
22145 0 454736 239820 33960 75 22144
22146 0 454698 239836 34000 75 22145
22147 0 454698 239846 34040 75 22146
22148 6 454694 239850 34080 75 22147
22149 0 450086 236663 46320 86 7907
22150 0 449938 236763 46280 40 22149
22151 0 449866 236847 46240 40 22150
22152 0 449822 236895 46200 40 22151
22153 6 449754 236943 46160 40 22152
22154 0 473053 260327 35680 160 11770
22155 0 472985 260355 35600 160 22154
22156 0 472945 260395 35520 160 22155
22157 0 472913 260423 35440 160 22156
22158 6 472837 260427 35360 160 22157
22159 0 493824 215136 45360 98 17092
22160 0 493728 215168 45600 120 22159
22161 0 493568 215104 45800 32 22160
22162 0 493504 215072 46040 60 22161
22163 6 493440 214976 46240 45 22162
22164 0 456969 266487 49520 0 16647
22165 0 457047 266613 49560 0 22164
22166 0 457140 266672 49600 0 22165
22167 0 457199 266752 49600 0 22166
22168 6 457190 266876 49600 0 22167
22169 0 489280 256192 44520 154 15025
22170 0 489024 256096 44640 96 22169
22171 0 488800 256096 44800 96 22170
22172 0 488544 256128 44840 71 22171
22173 6 488288 256096 44840 51 22172
22174 0 475969 257300 78640 102 18974
22175 0 475964 257238 78560 102 22174
22176 0 475941 257289 78520 102 22175
22177 0 475944 257277 78480 102 22176
22178 6 475924 257283 78440 102 22177
22179 0 503287 261856 39640 0 15924
22180 0 503235 261818 39480 0 22179
22181 0 503190 261927 39360 0 22180
22182 0 503160 261800 39280 0 22181
22183 6 503127 261860 39160 0 22182
22184 0 506093 233091 38600 60 18114
22185 0 506125 232929 38520 60 22184
22186 5 506295 232655 38560 86 22185
22187 0 506361 232663 38600 86 22186
22188 6 506421 232607 38680 86 22187
22189 0 502755 224429 45520 136 10061
22190 0 502727 224393 45480 136 22189
22191 0 502315 224309 45440 0 22190
22192 0 502223 224321 45360 0 22191
22193 6 502095 224317 45240 0 22192
22194 0 437574 206821 47200 178 6343
22195 0 437488 206854 47160 178 22194
22196 0 437469 206966 47120 178 22195
22197 0 437398 206978 47080 178 22196
22198 6 437242 206959 46960 0 22197
22199 0 496128 215712 44440 71 16041
22200 0 496288 215520 44400 32 22199
22201 0 496416 215296 44400 51 22200
22202 0 496576 215072 44400 51 22201
22203 6 496672 214944 44400 32 22202
22204 0 467614 270266 51880 60 8592
22205 0 467568 270134 51800 45 22204
22206 0 467484 269934 51720 51 22205
22207 0 467602 269766 51720 51 22206
22208 6 467558 269606 51640 51 22207
22209 0 493817 215089 65960 80 14233
22210 0 493869 215321 65920 102 22209
22211 0 493922 215407 65880 102 22210
22212 0 493966 215593 65840 75 22211
22213 6 493929 215545 65800 75 22212
22214 0 506139 241112 57840 0 8871
22215 0 506207 241228 57720 0 22214
22216 0 506267 241336 57600 0 22215
22217 0 506279 241376 57560 0 22216
22218 6 506303 241436 57480 0 22217
22219 0 490621 231643 42960 71 18304
22220 0 490589 231635 42920 71 22219
22221 0 490581 231619 42880 71 22220
22222 0 490541 231531 42800 71 22221
22223 6 490533 231455 42760 71 22222
22224 0 436318 229242 69440 0 6271
22225 0 436357 229257 69480 0 22224
22226 0 436245 229186 69640 0 22225
22227 0 436229 229130 69720 0 22226
22228 6 436256 229146 69760 0 22227
22229 0 504143 239172 58920 150 8859
22230 0 504239 238608 58960 137 22229
22231 0 504323 238552 59000 137 22230
22232 0 504387 238536 59040 137 22231
22233 6 504363 238508 59080 137 22232
22234 0 484096 270144 54600 40 9454
22235 0 483872 270336 54600 80 22234
22236 0 483680 270400 54760 101 22235
22237 0 483456 270336 54920 101 22236
22238 6 483232 270304 55040 32 22237
22239 0 492647 246513 40360 75 13723
22240 0 492499 246661 40440 51 22239
22241 0 492459 246753 40480 51 22240
22242 0 492231 246801 40520 51 22241
22243 6 492079 246885 40440 51 22242
22244 0 506657 256076 63120 80 10671
22245 0 506567 256065 63160 80 22244
22246 0 506488 256068 63200 80 22245
22247 0 506229 256071 63320 80 22246
22248 6 506036 256055 63440 0 22247
22249 0 504537 261038 66440 81 16768
22250 0 504531 261069 66360 81 22249
22251 0 504534 261091 66320 81 22250
22252 0 504565 261148 66240 81 22251
22253 6 504588 261202 66160 81 22252
22254 0 460878 267722 54480 128 8557
22255 5 461071 267782 54520 81 22254
22256 0 461266 267789 54520 81 22255
22257 0 461322 267796 54560 81 22256
22258 6 461360 267816 54600 81 22257
22259 0 478474 232156 44200 150 5957
22260 0 478466 232112 44120 150 22259
22261 0 478474 232016 43960 150 22260
22262 0 478454 231980 43840 150 22261
22263 6 478442 231988 43640 0 22262
22264 0 459168 207072 58840 32 15634
22265 0 459168 207328 58920 86 22264
22266 0 459200 207584 58920 91 22265
22267 0 459040 207776 59000 32 22266
22268 6 458912 207936 59000 75 22267
22269 0 504460 232495 73400 0 7070
22270 0 504364 232379 73440 0 22269
22271 0 504372 232195 73480 0 22270
22272 0 504459 232059 73520 0 22271
22273 6 504471 232047 73560 0 22272
22274 0 438789 249693 54480 137 5068
22275 0 438584 249670 54520 137 22274
22276 0 438697 249648 54560 137 22275
22277 0 438653 249658 54600 137 22276
22278 6 438742 249591 54640 137 22277
22279 0 464456 264062 55080 98 8540
22280 0 464604 264338 55080 71 22279
22281 0 464672 264450 55000 71 22280
22282 0 464804 264510 54960 75 22281
22283 6 464892 264546 54920 75 22282
22284 0 500059 259069 61000 51 10642
22285 0 500053 259092 60880 51 22284
22286 0 500093 259143 60760 51 22285
22287 0 500325 259116 60720 51 22286
22288 6 500956 258863 60760 75 22287
22289 0 508307 225984 63000 128 17130
22290 0 508303 225920 62880 128 22289
22291 0 508343 225928 62800 128 22290
22292 0 508343 225924 62720 128 22291
22293 6 508343 225924 62640 128 22292
22294 0 511243 232617 64200 51 15059
22295 0 511339 232609 64160 51 22294
22296 0 511411 232597 64120 51 22295
22297 0 511543 232593 64040 64 22296
22298 6 511715 232557 63960 0 22297
22299 0 496822 233149 61960 0 4841
22300 0 496541 232932 61960 0 22299
22301 0 496446 232795 62000 0 22300
22302 0 496422 232680 62040 0 22301
22303 6 496424 232658 62080 0 22302
22304 0 494080 257244 61720 32 10622
22305 0 494084 257368 61680 32 22304
22306 0 494164 257468 61720 32 22305
22307 0 494252 257648 61800 40 22306
22308 6 494152 257856 61840 51 22307
22309 0 504307 228042 64160 101 19479
22310 5 504359 227786 64120 81 22309
22311 0 504327 227818 64040 81 22310
22312 0 504287 227894 64000 81 22311
22313 6 504247 227922 63960 81 22312
22314 0 505696 227392 74440 45 13115
22315 0 505504 227296 74600 81 22314
22316 0 505344 227296 74800 51 22315
22317 0 505184 227360 75040 64 22316
22318 6 505152 227424 75200 64 22317
22319 0 469770 258262 58200 40 8515
22320 0 471224 258058 58200 0 22319
22321 0 471442 258014 58160 0 22320
22322 0 471630 258066 58080 0 22321
22323 6 471826 258074 58120 0 22322
22324 0 497271 234919 62080 0 4837
22325 0 497208 234992 62040 80 22324
22326 0 497145 235066 62000 40 22325
22327 0 496916 235138 61960 0 22326
22328 6 496841 235180 61920 0 22327
22329 0 485577 257480 65880 124 7488
22330 0 485689 257504 65760 120 22329
22331 0 485693 257468 65640 124 22330
22332 0 485701 257468 65560 124 22331
22333 6 485725 257464 65440 124 22332
22334 0 472680 238652 78360 80 12971
22335 5 472464 238524 78320 80 22334
22336 0 472264 238448 78360 80 22335
22337 0 472210 238420 78400 80 22336
22338 6 472192 238422 78440 80 22337
22339 0 442380 232100 63560 51 6190
22340 0 442360 231976 63520 51 22339
22341 0 442336 231912 63480 51 22340
22342 0 442296 231776 63400 0 22341
22343 6 442116 231652 63360 0 22342
22344 0 500508 237948 64320 120 12301
22345 0 500678 237670 64280 120 22344
22346 0 500706 237502 64240 0 22345
22347 0 500698 237466 64200 0 22346
22348 6 500770 237394 64120 0 22347
22349 0 476095 253520 66360 96 5781
22350 0 476195 253588 66440 96 22349
22351 0 476279 253668 66560 96 22350
22352 0 476399 253684 66680 75 22351
22353 6 476555 253696 66800 0 22352
22354 0 468928 242604 70640 91 12731
22355 0 468920 242546 70720 91 22354
22356 0 468970 242542 70840 91 22355
22357 0 468994 242474 70960 91 22356
22358 6 468980 242398 71040 0 22357
22359 0 436403 228358 61160 0 13309
22360 0 436412 228482 61240 0 22359
22361 0 436512 228467 61280 0 22360
22362 0 436579 228493 61320 0 22361
22363 6 436596 228481 61360 0 22362
22364 0 496160 232736 70240 64 9135
22365 0 496320 232704 70480 32 22364
22366 0 496544 232576 70640 64 22365
22367 0 496704 232512 70840 45 22366
22368 6 496800 232512 70960 51 22367
22369 0 450563 232346 61960 120 20001
22370 0 450542 232431 62000 120 22369
22371 0 450379 232474 62040 120 22370
22372 5 450278 232607 62080 0 22371
22373 6 450205 232620 62000 0 22372
22374 0 452937 234081 62760 0 6136
22375 0 452897 234089 62840 0 22374
22376 0 452826 234090 62920 0 22375
22377 0 452791 234090 62960 0 22376
22378 6 452791 234120 63000 0 22377
22379 0 451682 245886 77200 71 21479
22380 0 451654 245850 77240 71 22379
22381 0 451638 245822 77280 71 22380
22382 0 451622 245802 77320 71 22381
22383 6 451450 245774 77600 75 22382
22384 0 471584 121294 68640 0 1548
22385 0 471566 121096 68400 0 22384
22386 0 471608 120946 68200 0 22385
22387 6 471610 120958 68160 0 22386
22388 0 466578 130484 74200 0 12871
22389 0 466710 130656 74320 0 22388
22390 0 466858 130696 74400 0 22389
22391 6 466950 130616 74480 0 22390
22392 0 469862 131952 87160 0 10502
22393 0 469878 132008 87240 0 22392
22394 0 469886 131928 87320 0 22393
22395 6 469802 131816 87440 0 22394
22396 0 468950 137297 82040 0 17606
22397 0 468922 137265 82080 0 22396
22398 0 468815 137023 82240 0 22397
22399 6 468868 137135 82280 0 22398
22400 0 429173 108150 103160 0 5638
22401 0 429206 108150 103280 0 22400
22402 0 429274 108308 103320 0 22401
22403 6 429314 108276 103440 0 22402
22404 0 452164 118536 108880 0 13942
22405 0 451775 118275 108880 0 22404
22406 0 451730 118262 108920 0 22405
22407 6 451714 118318 108960 0 22406
22408 0 435712 112870 107520 0 5579
22409 0 435693 112879 107440 0 22408
22410 0 435628 112926 107360 0 22409
22411 6 435583 112917 107280 0 22410
22412 0 438544 116486 109400 0 20035
22413 0 438455 116413 109480 0 22412
22414 0 438485 116258 109520 0 22413
22415 6 438250 116107 109560 0 22414
22416 0 438521 116088 116280 0 3728
22417 0 438161 115780 116280 0 22416
22418 0 437897 115661 116320 0 22417
22419 6 437649 115481 116320 0 22418
22420 0 428164 123899 121560 0 3471
22421 0 427984 123693 121480 0 22420
22422 0 427972 123609 121400 0 22421
22423 6 427920 123521 121360 0 22422
22424 0 365315 171696 157360 0 6654
22425 0 365473 171717 157320 0 22424
22426 0 365749 171393 157280 0 22425
22427 6 365965 171325 157240 0 22426
22428 0 369260 162640 162120 0 6592
22429 0 369322 162662 162080 0 22428
22430 0 369510 162730 161960 0 22429
22431 6 369528 162740 161880 0 22430
22432 0 409920 137126 144520 0 14486
22433 0 409987 137135 144600 0 22432
22434 0 410111 137235 144720 0 22433
22435 6 410091 137317 144840 0 22434
22436 0 369664 162772 163000 0 20708
22437 0 369432 162689 163080 0 22436
22438 0 369263 162629 163120 0 22437
22439 6 368805 162551 163200 0 22438
22440 0 372730 161893 162800 0 6583
22441 0 372652 161919 162720 0 22440
22442 0 372596 161927 162560 0 22441
22443 6 372744 161750 162440 0 22442
22444 0 374906 161383 165160 0 6562
22445 0 374841 161335 165240 0 22444
22446 0 374792 161289 165320 0 22445
22447 6 374870 161305 165400 0 22446
22448 0 388171 154311 164600 0 18435
22449 0 387897 153993 164640 0 22448
22450 0 387663 153739 164720 0 22449
22451 6 387567 153607 164760 0 22450
22452 0 450397 207427 34960 96 2284
22453 0 450219 207075 34880 104 22452
22454 0 450245 207029 34800 104 22453
22455 6 450273 207019 34720 104 22454
22456 0 433668 237926 30600 102 8331
22457 0 433628 237834 30680 102 22456
22458 0 433594 237714 30800 128 22457
22459 6 433594 237666 30840 128 22458
22460 0 477391 210089 45200 128 1875
22461 0 477295 210143 45160 101 22460
22462 0 477231 210125 45080 101 22461
22463 6 477179 210107 45000 101 22462
22464 0 476978 251427 27880 32 18062
22465 0 476946 251447 27920 32 22464
22466 0 476922 251409 27960 32 22465
22467 6 476900 251339 28000 64 22466
22468 0 465596 211276 27240 0 6120
22469 0 465786 211112 27200 0 22468
22470 0 465808 211212 27160 0 22469
22471 6 465552 211500 27040 0 22470
22472 0 471447 224470 22560 124 2859
22473 0 471487 224466 22600 81 22472
22474 0 471787 224546 22520 0 22473
22475 6 471847 224590 22480 0 22474
22476 0 477960 204872 59160 40 11760
22477 0 477850 204896 59120 40 22476
22478 0 477546 204800 59000 40 22477
22479 6 477440 204792 58960 40 22478
22480 0 468398 256552 27160 51 3394
22481 0 468356 256674 27080 60 22480
22482 0 468333 256791 27040 60 22481
22483 6 468199 256859 27000 60 22482
22484 0 454706 224385 24600 81 15281
22485 0 454750 224437 24480 81 22484
22486 0 454702 224645 24320 163 22485
22487 6 454558 224721 24240 163 22486
22488 0 475847 253279 28080 45 7273
22489 0 475799 253287 28120 45 22488
22490 0 475727 253191 28160 0 22489
22491 6 475675 253291 28200 0 22490
22492 0 470112 240808 40400 64 10460
22493 0 470126 240840 40440 64 22492
22494 0 470104 240894 40480 64 22493
22495 6 470114 240882 40520 64 22494
22496 0 475388 247047 22600 150 18601
22497 0 475414 247274 22360 150 22496
22498 0 475335 247360 22120 150 22497
22499 6 475194 247480 21760 0 22498
22500 0 480343 255069 29200 0 7261
22501 0 480309 255175 29080 0 22500
22502 0 480273 255213 29000 0 22501
22503 6 480215 255233 28920 0 22502
22504 0 445250 225863 43000 60 12015
22505 0 445258 225881 43040 60 22504
22506 0 445248 225947 43080 60 22505
22507 6 445200 226079 43120 60 22506
22508 0 436362 234600 28080 96 8267
22509 0 435346 234768 28280 150 22508
22510 0 435282 234744 28440 148 22509
22511 6 435162 234680 28600 148 22510
22512 5 446521 198406 42640 137 13680
22513 5 446581 198262 42600 0 22512
22514 0 446577 198334 42560 0 22513
22515 6 446569 198504 42520 137 22514
22516 0 495143 208417 45480 40 20597
22517 0 495247 208423 45560 45 22516
22518 0 495287 208447 45600 45 22517
22519 6 495417 208563 45720 45 22518
22520 0 474022 241030 24920 115 10837
22521 0 473934 241026 24840 32 22520
22522 0 473386 241074 24720 32 22521
22523 6 473142 241102 24600 0 22522
22524 0 511499 214513 56920 178 10130
22525 0 511227 214141 57040 178 22524
22526 0 511035 214005 57280 0 22525
22527 6 510767 213881 57400 0 22526
22528 0 465096 265624 31720 96 18795
22529 0 465135 265631 31640 75 22528
22530 0 465189 265582 31520 75 22529
22531 6 465172 265562 31400 75 22530
22532 0 453679 266484 46320 0 11042
22533 0 453687 266712 46320 0 22532
22534 0 453628 266793 46280 0 22533
22535 6 453574 266874 46240 0 22534
22536 0 474314 236094 24560 163 10830
22537 0 474242 235874 24520 163 22536
22538 0 474218 235842 24440 163 22537
22539 6 474174 235870 24280 163 22538
22540 0 481120 264256 32560 60 11907
22541 0 480992 264064 32680 71 22540
22542 0 480928 263808 32800 60 22541
22543 6 480928 263744 32840 75 22542
22544 0 512011 229425 55480 71 18488
22545 0 511845 228865 55520 80 22544
22546 0 511931 228913 55560 80 22545
22547 6 512043 229017 55600 60 22546
22548 0 467455 264683 34840 131 11806
22549 0 467474 264671 34880 131 22548
22550 0 467536 264671 34920 131 22549
22551 6 467647 264649 34960 131 22550
22552 5 493155 241141 26720 156 7430
22553 0 493483 240561 26760 120 22552
22554 0 493711 240169 26880 40 22553
22555 6 493763 239925 27000 40 22554
22556 0 491907 242059 27600 40 7422
22557 0 491871 241963 27720 0 22556
22558 0 491831 241953 27800 0 22557
22559 6 491829 241871 27880 0 22558
22560 0 475442 253402 42000 0 21823
22561 0 475382 253356 42040 0 22560
22562 0 475342 253330 42080 0 22561
22563 6 475314 253320 42120 0 22562
22564 0 471081 263015 33720 181 11789
22565 0 470893 262851 33760 0 22564
22566 0 470693 262627 33680 0 22565
22567 6 470693 262527 33640 0 22566
22568 0 466912 227488 39160 102 16433
22569 0 466688 227328 39200 40 22568
22570 0 466464 227232 39040 32 22569
22571 6 466400 227168 38960 45 22570
22572 0 507649 232223 52800 153 5507
22573 0 507661 232303 52640 153 22572
22574 0 507641 232255 52400 153 22573
22575 6 507621 232239 52240 0 22574
22576 0 453801 235505 27880 91 12108
22577 0 454153 235427 27840 108 22576
22578 0 454138 235382 27800 108 22577
22579 6 454138 235402 27760 108 22578
22580 0 509573 234791 52280 45 5503
22581 0 509637 234795 52360 45 22580
22582 0 509801 235047 52640 40 22581
22583 6 509941 235135 52840 40 22582
22584 0 483535 248591 34720 0 7207
22585 0 483409 248513 34680 0 22584
22586 0 483179 248375 34520 0 22585
22587 6 483119 248304 34440 0 22586
22588 0 445149 210962 37840 101 9045
22589 0 445137 210968 37760 101 22588
22590 0 445117 210990 37720 101 22589
22591 6 445113 210976 37680 101 22590
22592 0 508913 252083 45080 107 5341
22593 0 508944 252335 45160 101 22592
22594 0 508985 252420 45280 101 22593
22595 6 509000 252420 45320 101 22594
22596 0 447714 245638 31040 102 16235
22597 0 447662 245887 31080 102 22596
22598 0 447660 245882 31120 102 22597
22599 6 447694 245887 31200 102 22598
22600 0 503338 259467 41440 71 15437
22601 0 503366 259617 41400 71 22600
22602 0 503310 259739 41320 64 22601
22603 6 503327 259864 41240 64 22602
22604 0 439618 204861 40480 101 17315
22605 0 439570 204825 40520 101 22604
22606 0 439574 204821 40560 101 22605
22607 6 439550 204801 40600 101 22606
22608 0 476578 256173 39360 96 12039
22609 0 476541 256224 39440 96 22608
22610 0 476539 256247 39480 96 22609
22611 6 476518 256267 39520 96 22610
22612 0 477192 217921 52520 204 1741
22613 0 477488 217779 52560 218 22612
22614 0 477618 217668 52600 218 22613
22615 6 477718 217542 52640 218 22614
22616 0 481358 226468 36480 45 9533
22617 0 481670 226516 36360 45 22616
22618 0 481722 226556 36320 45 22617
22619 6 481766 226552 36280 45 22618
22620 0 475905 256963 37760 197 12024
22621 0 475771 256915 37720 0 22620
22622 0 475611 256905 37760 0 22621
22623 6 475532 256885 37800 0 22622
22624 0 501848 265527 63760 102 7579
22625 0 501716 265559 63720 0 22624
22626 0 501662 265597 63680 0 22625
22627 6 501652 265611 63640 0 22626
22628 0 497859 215393 41280 45 19280
22629 0 498343 215701 41160 40 22628
22630 0 498447 215653 41040 51 22629
22631 6 498511 215621 40840 60 22630
22632 0 497959 214785 41400 101 19279
22633 0 497971 214837 41560 101 22632
22634 0 497883 214801 41760 40 22633
22635 6 497871 214921 41880 40 22634
22636 0 491975 218148 66080 71 15357
22637 0 491829 218058 66160 71 22636
22638 0 491788 217959 66200 81 22637
22639 6 491759 217940 66240 81 22638
22640 0 493635 214404 66160 91 14235
22641 0 493640 214474 66240 91 22640
22642 0 493610 214433 66280 91 22641
22643 6 493307 214152 66280 45 22642
22644 0 458844 250013 54960 108 15848
22645 0 458982 249941 54920 108 22644
22646 0 459021 249885 54880 108 22645
22647 6 459090 249821 54800 71 22646
22648 0 489541 269854 53120 51 9475
22649 0 489927 269916 53080 32 22648
22650 0 489955 269900 53040 32 22649
22651 6 489941 269907 52960 32 22650
22652 0 462494 215084 56360 0 9809
22653 0 462591 215025 56320 0 22652
22654 0 462610 215052 56280 0 22653
22655 6 462522 215211 56240 0 22654
22656 0 488463 269611 53400 102 9472
22657 0 488487 269645 53480 102 22656
22658 0 488463 269655 53560 102 22657
22659 6 488465 269631 53640 102 22658
22660 0 428705 222471 46960 80 8120
22661 0 428710 222742 46840 45 22660
22662 0 428700 222658 46760 45 22661
22663 6 428661 222668 46720 45 22662
22664 0 505091 233266 75600 0 21919
22665 0 505067 233374 75600 0 22664
22666 0 505088 233387 75680 0 22665
22667 6 505101 233406 75720 0 22666
22668 0 473824 234176 39520 98 19426
22669 0 473768 234142 39320 154 22668
22670 0 473704 234188 39120 154 22669
22671 6 473726 234370 38960 154 22670
22672 0 482688 231872 39040 96 19446
22673 0 482816 232064 39160 64 22672
22674 0 482976 232288 39120 75 22673
22675 6 483072 232352 39120 71 22674
22676 0 509593 233077 40520 81 11349
22677 0 509601 232729 40560 0 22676
22678 0 509549 232677 40600 0 22677
22679 6 509541 232613 40680 0 22678
22680 0 504608 253472 70520 64 16508
22681 0 504864 253504 70520 96 22680
22682 0 505120 253600 70520 51 22681
22683 6 505344 253664 70640 71 22682
22684 0 495039 247413 39240 32 13731
22685 0 495309 247377 39320 32 22684
22686 0 495467 247367 39360 32 22685
22687 6 495669 247439 39440 0 22686
22688 0 478173 252673 76520 51 5854
22689 0 478255 252582 76600 51 22688
22690 0 478246 252554 76640 51 22689
22691 6 478229 252529 76680 51 22690
22692 0 504444 259937 66800 86 16771
22693 0 504347 260036 66720 86 22692
22694 0 504294 260036 66680 86 22693
22695 6 504291 260005 66600 86 22694
22696 0 432630 224116 48760 120 8093
22697 0 432699 224091 48720 120 22696
22698 0 432733 224086 48680 120 22697
22699 6 432743 224067 48640 120 22698
22700 0 494753 252657 48360 40 20131
22701 0 495235 252396 48360 32 22700
22702 0 495242 252254 48240 64 22701
22703 6 495226 251987 48120 64 22702
22704 0 462176 264096 52520 101 19317
22705 0 461952 263936 52480 71 22704
22706 0 461696 264000 52400 32 22705
22707 6 461472 264000 52400 40 22706
22708 0 459505 234556 49080 192 12220
22709 0 459353 234612 49200 192 22708
22710 0 459061 234552 49360 192 22709
22711 6 458997 234568 49440 0 22710
22712 0 464545 212493 58400 0 18552
22713 0 464536 212404 58360 0 22712
22714 0 464427 212268 58320 0 22713
22715 6 464429 212235 58280 0 22714
22716 0 486260 261762 61600 0 18171
22717 0 486070 261900 61520 0 22716
22718 0 485814 262166 61480 0 22717
22719 6 485560 262418 61400 0 22718
22720 0 484028 226885 76320 0 9213
22721 0 484050 226846 76360 98 22720
22722 0 484059 226843 76400 98 22721
22723 6 484078 226837 76480 98 22722
22724 0 513019 235725 63360 71 15076
22725 0 513003 235689 63280 71 22724
22726 0 512999 235745 63200 71 22725
22727 6 513003 235761 63120 71 22726
22728 0 477813 251421 52680 0 16863
22729 0 477871 251445 52720 0 22728
22730 0 477826 251413 52800 0 22729
22731 6 477818 251416 52840 0 22730
22732 0 495036 223911 62360 51 18125
22733 0 495028 223875 62120 0 22732
22734 0 495058 223896 62040 0 22733
22735 6 495047 223798 61960 0 22734
22736 0 485689 226314 76040 60 17437
22737 0 485678 226314 76120 60 22736
22738 0 485600 226304 76160 60 22737
22739 6 485668 226285 76200 60 22738
22740 0 478556 266958 56400 108 9426
22741 0 478404 266970 56360 75 22740
22742 0 478216 266990 56280 75 22741
22743 6 478184 266970 56200 75 22742
22744 0 484170 257306 59720 96 16537
22745 0 484054 257246 59680 96 22744
22746 0 483934 257142 59640 96 22745
22747 6 483782 256974 59600 96 22746
22748 0 457888 244518 46480 80 11164
22749 0 457875 244514 46560 80 22748
22750 0 457878 244496 46640 80 22749
22751 6 457868 244464 46680 80 22750
22752 0 494529 258464 68400 154 7516
22753 0 494517 258428 68560 154 22752
22754 0 494389 258428 68680 154 22753
22755 6 494289 258420 68800 154 22754
22756 0 495152 225079 63200 0 4857
22757 0 495181 225099 63360 0 22756
22758 0 495085 225070 63400 0 22757
22759 6 495111 225080 63440 0 22758
22760 0 477759 250755 51040 108 16851
22761 0 477843 250547 50960 108 22760
22762 0 477856 250258 50920 0 22761
22763 6 477928 250456 50880 108 22762
22764 0 435276 254599 65320 128 9325
22765 0 435444 254475 65480 128 22764
22766 0 435332 254367 65640 128 22765
22767 6 435300 254355 65680 128 22766
22768 0 452864 213056 58240 64 11580
22769 0 452928 213088 58520 51 22768
22770 0 453120 213056 58680 51 22769
22771 6 453312 213056 58800 32 22770
22772 0 489787 240437 47480 200 5397
22773 0 489723 240489 47520 186 22772
22774 0 489779 240489 47680 186 22773
22775 6 489891 240349 47840 200 22774
22776 0 507424 227008 76160 107 19327
22777 0 507456 227072 76440 104 22776
22778 0 507648 227008 76640 32 22777
22779 6 507712 227104 76560 32 22778
22780 0 453184 214112 57360 51 11575
22781 0 452928 214176 57400 75 22780
22782 0 452672 214240 57480 40 22781
22783 6 452640 214272 57480 40 22782
22784 0 473610 264750 58720 86 9401
22785 0 473298 264842 58680 40 22784
22786 0 473083 264792 58640 75 22785
22787 6 473067 264804 58600 75 22786
22788 0 482880 224512 69840 115 15466
22789 0 483040 224480 70040 51 22788
22790 0 483136 224288 70240 81 22789
22791 6 483040 224160 70320 32 22790
22792 0 487581 258192 66240 120 7491
22793 0 487633 258060 66320 120 22792
22794 0 487793 257924 66400 120 22793
22795 6 487877 257872 66440 120 22794
22796 0 442417 232957 63880 136 6195
22797 0 442333 232978 63840 136 22796
22798 0 442260 232992 63800 136 22797
22799 6 442250 232964 63760 136 22798
22800 5 470482 256194 60120 80 8500
22801 0 470830 255854 60080 40 22800
22802 0 470918 255730 60000 51 22801
22803 6 470962 255510 59880 40 22802
22804 0 432099 230670 60680 0 13329
22805 0 432119 230634 60720 0 22804
22806 0 432114 230619 60760 115 22805
22807 6 432192 230588 60800 0 22806
22808 0 436134 236163 75360 120 13275
22809 0 436086 236303 75480 120 22808
22810 0 436050 236349 75520 120 22809
22811 6 436008 236387 75560 120 22810
22812 0 472879 243552 56960 104 19777
22813 0 472931 243528 57040 104 22812
22814 0 472983 243412 57120 32 22813
22815 6 473111 243332 57240 51 22814
22816 0 485248 249076 64000 32 10587
22817 0 485264 248956 63920 32 22816
22818 0 485141 248809 63760 40 22817
22819 6 485145 248597 63680 51 22818
22820 0 444897 233433 62040 0 6167
22821 0 444941 233482 62080 0 22820
22822 0 444988 233532 62160 0 22821
22823 6 445013 233539 62200 0 22822
22824 0 469494 243270 68560 64 12713
22825 0 469578 243280 68520 64 22824
22826 0 469592 243268 68480 64 22825
22827 6 469576 243292 68440 60 22826
22828 0 494469 231708 69040 107 9138
22829 0 494243 231732 69040 122 22828
22830 0 494218 231732 69120 122 22829
22831 6 494205 231746 69160 122 22830
22832 0 476576 250668 63560 190 2321
22833 0 476616 250596 63480 0 22832
22834 0 476504 250354 63360 0 22833
22835 6 476280 250294 63280 0 22834
22836 0 451616 236928 74480 101 12632
22837 0 451712 237152 74600 32 22836
22838 0 451680 237408 74520 90 22837
22839 6 451680 237440 74480 75 22838
22840 0 450409 248280 63120 0 9253
22841 0 450408 248256 63160 0 22840
22842 0 450394 248244 63200 0 22841
22843 6 450434 248372 63240 0 22842
22844 0 445324 238963 68840 128 13226
22845 0 444718 238933 68880 60 22844
22846 0 444610 238976 68920 45 22845
22847 6 444631 238969 68960 0 22846
22848 0 451199 242441 63360 0 1968
22849 0 450054 242409 63320 0 22848
22850 0 450388 242467 63280 0 22849
22851 6 450388 242435 63240 0 22850
22852 0 460050 126972 75920 0 12898
22853 0 459858 126956 75880 0 22852
22854 6 459858 126964 75800 0 22853
22855 0 439808 129057 119680 0 4134
22856 0 439796 129177 119840 0 22855
22857 6 439760 129273 119920 0 22856
22858 0 447318 117445 120680 0 8961
22859 0 447334 117429 120640 0 22858
22860 6 447370 117293 120440 0 22859
22861 0 467097 129194 87600 0 10510
22862 0 466830 128930 87600 0 22861
22863 6 466779 128876 87680 0 22862
22864 0 449144 115643 119600 0 8945
22865 0 449553 115324 119600 0 22864
22866 6 450042 115091 119600 0 22865
22867 0 427743 101791 98480 0 5704
22868 0 427767 101639 98560 0 22867
22869 6 427799 101471 98640 0 22868
22870 0 470986 133514 86760 0 10500
22871 0 471169 133588 86880 0 22870
22872 6 471235 133583 86920 0 22871
22873 0 466547 134866 81600 0 11444
22874 0 466547 134866 81520 0 22873
22875 6 466571 134829 81480 0 22874
22876 0 470698 125374 85360 0 11084
22877 0 470685 125363 85400 0 22876
22878 6 470748 125385 85440 0 22877
22879 0 464021 121937 92960 0 14849
22880 0 464034 121911 92840 0 22879
22881 6 464044 121931 92800 0 22880
22882 0 427861 130779 128840 0 3565
22883 0 427933 130751 128760 0 22882
22884 6 427753 130763 128680 0 22883
22885 0 445816 111348 110400 0 16199
22886 0 445812 111372 110440 0 22885
22887 6 445728 111528 110520 0 22886
22888 0 441269 109038 108400 0 20692
22889 0 441282 109046 108360 0 22888
22890 6 441214 108867 108280 0 22889
22891 0 428473 125969 124560 0 3508
22892 0 428709 126061 124600 0 22891
22893 6 428837 126079 124640 0 22892
22894 0 439064 118532 115520 0 3720
22895 0 439088 118460 115440 0 22894
22896 6 439032 118452 115360 0 22895
22897 0 361277 167982 157520 0 6648
22898 0 361197 167982 157400 0 22897
22899 6 361216 167899 157280 0 22898
22900 0 371479 165300 180600 0 11652
22901 0 371646 165199 180440 0 22900
22902 6 371902 165241 180360 0 22901
22903 0 367362 168098 166960 0 14680
22904 0 367278 168240 166840 0 22903
22905 6 367064 168197 166760 0 22904
22906 5 399461 149570 160200 0 14918
22907 0 399005 150062 160200 0 22906
22908 6 398925 150152 160240 0 22907
22909 0 378963 164136 180920 0 11643
22910 0 378910 164182 181000 0 22909
22911 6 379011 164212 181120 0 22910
22912 0 385117 159219 160560 0 18591
22913 0 385221 159295 160520 0 22912
22914 6 385373 159439 160440 0 22913
22915 0 384519 158129 160160 0 18588
22916 0 384631 158225 160040 0 22915
22917 6 384601 158067 159920 0 22916
22918 0 385473 155991 160240 0 18586
22919 0 385509 156003 160120 0 22918
22920 6 385273 156031 160000 0 22919
22921 0 390269 154685 165320 0 18441
22922 0 390241 154673 165440 0 22921
22923 6 390197 154637 165520 0 22922
22924 0 390335 153439 164680 0 18436
22925 0 390531 153291 164720 0 22924
22926 6 390569 153257 164800 0 22925
22927 0 473982 203142 38440 32 1949
22928 0 473984 203038 38480 32 22927
22929 6 473980 203006 38520 0 22928
22930 0 475352 203256 39080 128 20394
22931 0 475382 203154 38920 128 22930
22932 6 475488 203152 38840 128 22931
22933 0 465405 202666 38800 107 16016
22934 0 465397 202636 38760 107 22933
22935 6 465419 202682 38720 107 22934
22936 0 467681 206935 41000 40 19518
22937 0 467653 206985 40960 40 22936
22938 6 467645 207011 40920 40 22937
22939 0 450337 207267 35040 91 2284
22940 0 450325 207117 35080 104 22939
22941 6 450311 207079 35120 104 22940
22942 0 434933 212235 30320 107 3184
22943 0 434961 212091 30200 107 22942
22944 6 434957 212139 30160 107 22943
22945 0 476751 209551 44080 32 1885
22946 0 476753 209567 44040 32 22945
22947 6 476747 209551 44000 32 22946
22948 0 450749 208665 35440 90 2276
22949 0 450707 208703 35400 90 22948
22950 6 450707 208723 35360 90 22949
22951 0 479569 211099 46040 81 19868
22952 0 479551 211127 46000 40 22951
22953 6 479535 211145 45960 40 22952
22954 0 454721 203186 40040 0 6484
22955 0 454733 203054 40080 0 22954
22956 6 454749 203046 40120 0 22955
22957 0 474805 256894 25720 51 7307
22958 0 474791 256912 25680 51 22957
22959 6 474767 257080 25640 51 22958
22960 0 464052 210932 27040 0 6127
22961 0 463914 210882 27080 0 22960
22962 6 463796 210812 27160 0 22961
22963 0 469297 254811 27120 81 17465
22964 0 469403 254681 27160 81 22963
22965 6 469445 254635 27200 81 22964
22966 0 475881 253683 27120 51 7282
22967 0 475881 253745 27040 51 22966
22968 6 475831 253821 26960 51 22967
22969 0 474752 249280 23480 75 18612
22970 0 474912 249376 23680 98 22969
22971 6 475008 249408 23800 32 22970
22972 0 453898 229408 36840 32 14032
22973 0 454012 229340 36920 0 22972
22974 6 454080 229388 36960 0 22973
22975 5 470306 240834 40320 64 10461
22976 0 470076 240840 40280 64 22975
22977 6 470052 240852 40240 64 22976
22978 0 477354 206974 56080 98 17417
22979 0 477240 206922 56200 98 22978
22980 6 477030 206852 56320 45 22979
22981 0 472404 223534 30400 91 16979
22982 0 472416 223534 30280 91 22981
22983 6 472414 223522 30240 91 22982
22984 0 452077 229276 25280 96 15264
22985 0 452161 229408 25240 96 22984
22986 6 452193 229512 25200 96 22985
22987 0 468085 254555 29600 101 3368
22988 0 468099 254473 29640 0 22987
22989 6 468103 254473 29680 128 22988
22990 0 468432 239527 39320 163 10437
22991 0 468356 239437 39400 163 22990
22992 6 468362 239399 39440 163 22991
22993 0 443234 200087 42920 51 19552
22994 0 443226 200107 42800 51 22993
22995 6 443190 200073 42680 51 22994
22996 0 483040 264064 31360 51 11915
22997 0 483200 264128 31560 64 22996
22998 6 483392 263968 31640 32 22997
22999 0 443824 199963 43360 51 19545
23000 0 443884 199915 43160 32 22999
23001 6 443826 199879 43000 51 23000
23002 0 426454 217034 39280 71 8197
23003 0 426459 217005 39160 71 23002
23004 6 426454 217015 39080 71 23003
23005 0 509603 215325 56280 107 10125
23006 0 509571 215365 56440 107 23005
23007 6 509591 215229 56640 90 23006
23008 0 466960 224646 34080 160 6062
23009 0 466862 224664 34160 160 23008
23010 6 466860 224662 34240 107 23009
23011 0 445427 224671 41440 40 11997
23012 0 445417 224669 41480 40 23011
23013 6 445349 224681 41520 40 23012
23014 0 444926 200245 44000 160 13663
23015 0 445070 200257 43800 160 23014
23016 6 445038 200219 43640 160 23015
23017 0 471368 235700 24600 137 18958
23018 0 470948 236084 24120 75 23017
23019 6 470772 236088 23920 120 23018
23020 0 466347 265580 32560 91 18785
23021 0 466349 265609 32400 91 23020
23022 6 466320 265676 32320 91 23021
23023 0 473420 254286 43400 81 14088
23024 0 473468 254309 43440 81 23023
23025 6 473507 254325 43520 81 23024
23026 0 452806 234250 36280 0 12575
23027 0 452787 234223 36320 0 23026
23028 6 452774 234225 36360 0 23027
23029 0 426263 235311 37640 0 6926
23030 0 426327 235375 37600 0 23029
23031 6 426267 235403 37520 0 23030
23032 0 472979 254766 42880 120 14082
23033 0 472910 254892 42920 120 23032
23034 6 472829 254954 42960 120 23033
23035 0 464836 256291 34520 0 21545
23036 0 464848 256254 34600 0 23035
23037 6 464792 256252 34720 0 23036
23038 0 507681 227547 52160 71 5518
23039 0 507537 227507 52080 45 23038
23040 6 507381 227335 52000 45 23039
23041 0 506464 214144 49480 148 8706
23042 0 506688 214080 49360 120 23041
23043 6 506816 214176 49680 32 23042
23044 0 427195 251080 49640 0 5172
23045 0 427278 250980 49480 0 23044
23046 6 427236 251021 49440 0 23045
23047 0 453863 236050 35160 120 12562
23048 0 453722 236035 35240 120 23047
23049 6 453722 236074 35320 120 23048
23050 0 466752 227712 39720 45 16437
23051 0 466944 227872 39680 32 23050
23052 6 467168 227808 39720 71 23051
23053 0 485142 215193 68600 51 21327
23054 0 485126 215153 68480 51 23053
23055 6 485214 215161 68400 51 23054
23056 0 484890 215669 68640 60 21326
23057 0 484718 215905 68600 60 23056
23058 6 484634 215933 68560 0 23057
23059 0 479380 217646 41600 0 19093
23060 0 479394 217694 41560 0 23059
23061 6 479394 217702 41480 0 23060
23062 0 436122 229041 38680 75 14772
23063 0 436150 229159 38600 75 23062
23064 6 436171 229198 38560 75 23063
23065 0 486550 216413 68720 108 4956
23066 0 486554 216433 68680 108 23065
23067 6 486546 216437 68640 108 23066
23068 0 447645 245333 30480 75 16242
23069 0 447660 245286 30440 75 23068
23070 6 447694 245266 30400 75 23069
23071 0 449358 216407 37360 178 8420
23072 0 448914 216445 37400 0 23071
23073 6 448766 216373 37440 0 23072
23074 0 499357 232049 29640 102 13567
23075 0 499353 231957 29680 93 23074
23076 6 499345 231773 29760 75 23075
23077 0 454790 238498 34600 122 12552
23078 0 454880 238486 34640 122 23077
23079 6 454860 238486 34680 122 23078
23080 0 459661 240355 30480 102 13870
23081 0 459669 240359 30520 102 23080
23082 6 459713 240347 30600 102 23081
23083 0 489145 231919 35600 107 10958
23084 0 489047 231935 35280 107 23083
23085 6 489047 231955 35200 107 23084
23086 0 489924 211797 64760 64 20209
23087 0 490056 211813 64640 96 23086
23088 6 490116 211845 64560 96 23087
23089 0 482461 238477 35400 0 15771
23090 0 482447 238519 35320 0 23089
23091 6 482439 238530 35280 0 23090
23092 0 449635 217414 38160 71 8410
23093 0 449659 217426 38120 71 23092
23094 6 449731 217406 38080 71 23093
23095 5 476808 220858 54600 75 16368
23096 0 477008 220964 54640 75 23095
23097 6 476994 220970 54680 75 23096
23098 0 488570 214096 65080 0 21557
23099 0 488473 214144 65160 0 23098
23100 6 488436 214189 65240 0 23099
23101 0 508981 253111 44680 32 5333
23102 0 509169 253155 44880 32 23101
23103 6 509345 253215 45040 64 23102
23104 0 432915 257570 39600 64 4508
23105 0 432915 257570 39560 64 23104
23106 6 432895 257574 39520 64 23105
23107 0 449494 245301 32000 86 21344
23108 0 449499 245318 32040 86 23107
23109 6 449474 245320 32080 86 23108
23110 0 433873 210266 46680 0 14951
23111 0 433753 210282 46640 0 23110
23112 6 433677 210280 46600 0 23111
23113 0 434679 226316 70640 0 6308
23114 0 434686 226344 70760 0 23113
23115 6 434665 226365 70800 0 23114
23116 0 488576 212320 35600 45 19097
23117 0 488384 212160 35480 45 23116
23118 6 488352 212128 35480 60 23117
23119 0 499616 225824 31200 40 19606
23120 0 499552 226080 31160 71 23119
23121 6 499552 226240 31160 64 23120
23122 0 449226 245574 31880 64 16223
23123 0 449260 245670 31960 64 23122
23124 6 449290 245737 32000 64 23123
23125 0 478336 260512 38560 75 11861
23126 0 478528 260704 38560 32 23125
23127 6 478752 260576 38400 40 23126
23128 0 508865 254139 43120 98 21872
23129 0 509101 253983 43080 128 23128
23130 6 509093 253787 42760 136 23129
23131 0 431361 245256 43200 71 8043
23132 0 431303 245212 43240 71 23131
23133 6 431191 245126 43280 71 23132
23134 0 496887 249445 34040 0 13768
23135 0 496971 249381 33960 0 23134
23136 6 497019 249223 33880 0 23135
23137 0 457963 278338 72120 71 16148
23138 0 457963 278306 72080 71 23137
23139 6 457981 278261 72040 71 23138
23140 0 489248 217637 65000 64 15375
23141 0 489248 217637 64880 64 23140
23142 6 489232 217693 64760 64 23141
23143 0 505387 233965 47920 32 20473
23144 0 505371 233937 48000 32 23143
23145 6 505445 234037 48080 32 23144
23146 0 456717 265939 49720 0 16641
23147 0 456746 265925 49760 0 23146
23148 6 456676 265980 49800 0 23147
23149 0 436048 209079 46120 71 14939
23150 0 435968 209135 46080 71 23149
23151 6 435912 209143 46040 71 23150
23152 0 463318 249828 52720 153 15864
23153 0 463311 249749 52680 153 23152
23154 6 463318 249737 52640 153 23153
23155 0 463215 250638 52920 153 15862
23156 0 463212 250702 52960 153 23155
23157 6 463173 250919 53040 153 23156
23158 0 459463 261694 49400 0 19680
23159 0 459483 261638 49320 0 23158
23160 6 459471 261640 49280 0 23159
23161 0 491517 212022 66000 80 14245
23162 0 491808 211982 66040 104 23161
23163 6 492400 212000 66080 102 23162
23164 0 439594 227369 41680 160 3032
23165 0 439650 227421 41560 160 23164
23166 6 439502 227541 41480 160 23165
23167 0 494202 216177 66680 0 19236
23168 0 494214 216169 66760 51 23167
23169 6 494318 216195 66800 32 23168
23170 0 493231 212800 65760 75 14240
23171 0 493222 212740 65720 75 23170
23172 6 493254 212650 65640 75 23171
23173 0 437296 208007 46480 86 14930
23174 0 437320 208015 46440 86 23173
23175 6 437296 207999 46400 86 23174
23176 0 502842 258368 45280 128 15413
23177 0 502787 258482 45280 128 23176
23178 6 502763 258519 45360 128 23177
23179 0 495616 219712 42960 163 17069
23180 0 495680 219968 42880 209 23179
23181 6 495552 220160 42760 207 23180
23182 0 513145 235137 40520 96 11359
23183 0 512677 235073 40440 0 23182
23184 6 512647 235107 40400 0 23183
23185 0 503705 221101 34400 32 13527
23186 0 503877 220909 34360 32 23185
23187 6 504061 220925 34400 0 23186
23188 0 504423 231101 43920 75 10045
23189 0 504551 231145 43960 75 23188
23190 6 504815 231205 44000 0 23189
23191 0 459812 276054 73240 156 6766
23192 0 459906 275824 73000 143 23191
23193 6 459893 275897 72920 143 23192
23194 0 486267 269352 53680 81 9466
23195 0 486277 269342 53640 81 23194
23196 6 486289 269336 53600 81 23195
23197 0 483648 250496 39400 45 17537
23198 0 483680 250240 39400 45 23197
23199 6 483648 250016 39400 64 23198
23200 0 443345 241073 46640 124 7864
23201 0 442809 241606 46200 75 23200
23202 6 442569 241746 46080 75 23201
23203 0 461664 211104 37120 107 16829
23204 0 461824 211040 36920 32 23203
23205 6 461728 210880 36800 32 23204
23206 0 426002 249348 54360 139 16687
23207 0 425926 249396 54240 102 23206
23208 6 425918 249396 54200 102 23207
23209 0 485359 269634 54080 80 9459
23210 0 485389 269650 54040 80 23209
23211 6 485403 269666 53960 80 23210
23212 0 505175 232633 41440 40 11339
23213 0 505215 232629 41480 40 23212
23214 6 505359 232433 41560 40 23213
23215 0 434039 247424 56200 75 12382
23216 0 434003 247384 56160 75 23215
23217 6 433979 247384 56120 75 23216
23218 0 498119 244593 44240 0 17577
23219 0 498243 244649 44280 0 23218
23220 6 498259 244653 44360 0 23219
23221 0 496527 224359 37760 86 13505
23222 0 496243 223999 37960 124 23221
23223 6 496215 223899 38040 0 23222
23224 0 426088 256827 62920 91 9362
23225 0 425776 256695 62800 91 23224
23226 6 425724 256747 62760 91 23225
23227 0 465731 277030 67120 120 18537
23228 0 465082 277223 67040 0 23227
23229 6 465066 277236 67000 0 23228
23230 0 461368 267210 54760 131 8554
23231 0 461528 267410 54760 131 23230
23232 6 461496 267450 54720 131 23231
23233 0 459808 241536 42400 40 10270
23234 0 460064 241504 42480 51 23233
23235 6 460320 241472 42520 51 23234
23236 0 513595 235661 62960 90 15080
23237 0 513619 235477 62840 90 23236
23238 6 513623 235429 62760 90 23237
23239 0 503503 260565 60920 0 18872
23240 0 503479 260633 60840 0 23239
23241 6 503471 260785 60720 0 23240
23242 0 493471 221189 62480 0 4869
23243 0 493442 221195 62520 0 23242
23244 6 493257 221150 62560 0 23243
23245 0 483694 227202 76200 98 9211
23246 0 483693 227221 76240 98 23245
23247 6 483664 227230 76280 98 23246
23248 5 479507 252112 73800 104 5825
23249 0 479543 252184 73880 104 23248
23250 6 479631 252208 74000 104 23249
23251 0 490278 263038 58920 134 14568
23252 0 490324 263096 58880 134 23251
23253 6 490344 263102 58840 108 23252
23254 0 471470 262818 55680 122 13372
23255 0 471366 262866 55600 122 23254
23256 6 471358 262902 55520 122 23255
23257 0 487614 253763 51160 172 5250
23258 0 487528 253483 51160 172 23257
23259 6 487543 253501 51080 172 23258
23260 0 489536 262538 59280 137 14565
23261 0 489568 262552 59400 137 23260
23262 6 489686 262588 59560 137 23261
23263 0 451452 234086 49880 0 15689
23264 0 451442 234199 49920 0 23263
23265 6 451250 234761 49960 0 23264
23266 0 480379 252390 55600 0 18413
23267 0 480288 252328 55560 0 23266
23268 6 480232 252316 55520 0 23267
23269 0 512384 229056 72240 60 14408
23270 0 512576 229088 72040 45 23269
23271 6 512672 229088 71800 51 23270
23272 0 462621 271424 65760 157 6709
23273 0 462509 271616 65800 157 23272
23274 6 462317 271808 65920 0 23273
23275 0 443964 250385 57280 134 5042
23276 0 444039 250467 57280 134 23275
23277 6 444072 250504 57240 134 23276
23278 0 452512 216608 54080 32 11556
23279 0 452736 216768 54080 32 23278
23280 6 452768 216800 54080 45 23279
23281 0 509184 233952 70400 51 14384
23282 0 509440 234016 70400 51 23281
23283 6 509632 234080 70280 71 23282
23284 0 473525 257320 63040 91 6669
23285 0 473445 257304 62920 91 23284
23286 6 473461 257312 62800 91 23285
23287 0 453587 220122 56800 136 11529
23288 0 453655 220277 56920 136 23287
23289 6 453751 220413 57000 136 23288
23290 0 493270 231076 68640 80 9141
23291 0 492922 231006 68640 96 23290
23292 6 493018 231038 68560 96 23291
23293 0 440358 226928 60600 80 13298
23294 0 440287 226573 60560 40 23293
23295 6 440195 226231 60640 75 23294
23296 0 456787 220857 60200 45 11512
23297 0 456829 220818 60280 0 23296
23298 6 456858 220803 60320 0 23297
23299 0 447406 238950 68720 128 13224
23300 0 447388 238958 68680 0 23299
23301 6 447379 238949 68640 0 23300
23302 0 439373 261026 84840 0 115
23303 0 439158 261285 84960 0 23302
23304 6 439294 261116 85240 0 23303
23305 0 473307 129885 67080 0 18662
23306 6 473393 129643 67040 0 23305
23307 0 460507 126410 77440 0 12913
23308 6 460743 126566 77520 0 23307
23309 0 460786 126606 75880 0 12898
23310 6 460594 126682 75760 0 23309
23311 0 467204 128881 73560 0 20659
23312 6 467176 128849 73640 0 23311
23313 0 468900 124264 78240 0 1373
23314 6 468739 124254 78280 0 23313
23315 0 425043 100351 97760 0 20147
23316 6 424991 100353 97800 0 23315
23317 0 466542 132926 82600 0 20550
23318 6 466570 132810 82680 0 23317
23319 0 445465 112391 119080 0 3771
23320 6 445483 112397 119120 0 23319
23321 0 443726 114037 109880 0 16190
23322 6 443827 113913 109760 0 23321
23323 0 439344 116986 117000 0 20366
23324 6 439522 117080 117040 0 23323
23325 0 442344 113624 116240 0 3734
23326 6 442336 113584 116160 0 23325
23327 0 437800 118056 116640 0 20362
23328 6 437632 118016 116680 0 23327
23329 0 431620 121552 119240 0 19808
23330 6 431596 121596 119320 0 23329
23331 0 377883 174892 176720 0 9683
23332 6 378250 174871 176560 0 23331
23333 0 377462 174296 177600 0 9673
23334 6 377492 174252 177840 0 23333
23335 0 379080 162835 178520 0 15204
23336 6 379108 162947 178560 0 23335
23337 0 370800 163437 164280 0 14656
23338 6 370539 163380 164240 0 23337
23339 0 389989 156141 163880 0 18427
23340 6 389919 156544 163920 0 23339
23341 0 474028 207308 41040 75 1915
23342 6 474066 207324 41080 75 23341
23343 0 471385 218505 23560 0 20745
23344 6 471337 218487 23400 0 23343
23345 0 475191 255980 25880 86 7304
23346 6 475107 255932 25840 86 23345
23347 0 469266 225025 22240 75 2857
23348 6 469271 224950 22000 75 23347
23349 0 481172 205388 47920 0 17277
23350 6 481268 205436 47760 0 23349
23351 0 447364 199511 40080 81 13704
23352 6 447596 199481 40040 90 23351
23353 0 483878 256154 28400 81 14343
23354 6 483902 256174 28360 81 23353
23355 0 484326 256610 28520 134 14342
23356 6 484414 256718 28560 134 23355
23357 0 463203 269818 36840 51 11838
23358 6 463111 269806 36800 51 23357
23359 0 480804 209734 49120 40 17256
23360 6 480766 209752 49000 40 23359
23361 0 452382 228091 25160 80 15271
23362 6 452350 228187 25040 80 23361
23363 0 455559 238389 23400 0 21524
23364 6 455480 238386 23480 0 23363
23365 0 452628 227523 25400 148 15270
23366 6 452714 227421 25520 148 23365
23367 0 445151 213190 33320 120 9099
23368 6 445147 213224 33280 0 23367
23369 0 484256 262464 30440 40 11927
23370 6 484128 262304 30640 40 23369
23371 0 482890 208372 60360 60 11733
23372 6 482856 208326 60400 60 23371
23373 0 446781 198230 42640 0 22513
23374 6 446771 198222 42680 0 23373
23375 0 446593 198708 42760 137 22512
23376 6 446603 198722 42840 137 23375
23377 0 511577 221883 47800 75 18453
23378 6 511533 222007 47720 75 23377
23379 0 449372 238673 29320 81 14204
23380 6 449360 238699 29280 81 23379
23381 0 449164 238121 29240 81 14202
23382 6 449160 238109 29160 81 23381
23383 0 511721 221219 48440 75 18450
23384 6 511605 220959 48480 0 23383
23385 0 426617 218334 39960 0 8202
23386 6 426646 218329 40080 0 23385
23387 0 474162 240838 24440 32 10835
23388 6 474026 240934 24360 45 23387
23389 0 512635 229867 55720 0 18491
23390 6 512703 229823 55760 0 23389
23391 0 468633 256535 33240 80 3342
23392 6 468707 256541 33280 80 23391
23393 0 447859 200684 47360 98 17675
23394 6 447795 200708 47240 98 23393
23395 0 477978 220776 28800 124 9578
23396 6 477762 220652 28640 115 23395
23397 0 508183 217537 53640 81 10109
23398 6 507875 217709 53680 81 23397
23399 0 462805 233993 29840 75 13883
23400 6 462953 233833 29800 101 23399
23401 0 511939 231949 53120 81 20622
23402 6 511973 231939 53040 81 23401
23403 0 450381 212091 43400 45 2168
23404 6 450387 212083 43320 0 23403
23405 0 456677 237101 27120 81 12118
23406 6 456664 237163 27080 75 23405
23407 0 463376 241433 36520 214 10407
23408 6 463484 241365 36600 160 23407
23409 0 510807 232165 53320 81 20619
23410 6 510893 232295 53360 80 23409
23411 0 444591 227681 39760 96 11977
23412 6 444567 227647 39720 96 23411
23413 0 455606 236749 27160 102 12115
23414 6 455613 236926 27080 102 23413
23415 0 508991 218297 52880 134 10103
23416 6 508999 218397 52760 96 23415
23417 0 431439 212954 47920 0 14973
23418 6 431313 212918 47880 0 23417
23419 0 476706 253876 41440 75 12060
23420 6 476765 253839 41400 75 23419
23421 0 450390 217033 37320 40 8420
23422 6 450454 217137 37280 45 23421
23423 0 509263 219037 52000 60 10096
23424 6 509467 218937 52120 45 23423
23425 0 447581 244931 30640 80 16240
23426 6 447519 244833 30600 80 23425
23427 0 473748 255970 41000 51 14064
23428 6 473778 256259 40960 51 23427
23429 0 480138 215347 51520 203 1760
23430 6 480008 215467 51440 203 23429
23431 0 513503 237449 45720 51 11395
23432 6 513693 237447 45800 51 23431
23433 0 477076 220738 54880 40 16372
23434 6 477060 220742 54920 40 23433
23435 0 448886 213099 45800 107 18499
23436 6 448786 213161 45840 107 23435
23437 0 476578 220816 54640 75 23095
23438 6 476572 220762 54720 75 23437
23439 0 496921 250015 33640 0 13772
23440 6 497009 249987 33520 0 23439
23441 0 450284 244727 31800 124 16223
23442 6 450262 244670 31720 124 23441
23443 0 458694 243565 34720 120 10380
23444 6 458634 243433 34680 120 23443
23445 0 507403 222917 48360 60 10077
23446 6 507231 223237 48520 75 23445
23447 0 509531 253822 43800 75 5327
23448 6 509594 253762 43880 75 23447
23449 0 503981 227077 32080 86 13543
23450 6 504253 227093 31680 0 23449
23451 0 487486 235076 37240 0 10936
23452 6 487436 234996 37280 0 23451
23453 0 488251 236163 44400 60 15980
23454 6 488237 236153 44480 60 23453
23455 0 487260 236814 37040 0 10933
23456 6 487332 236744 37000 0 23455
23457 0 498327 214141 40760 71 19284
23458 6 498391 214009 40600 71 23457
23459 0 506277 232559 38520 0 22186
23460 6 506259 232507 38480 0 23459
23461 0 487931 235523 44240 96 15976
23462 6 487875 235495 44280 96 23461
23463 0 480858 226428 37480 137 9526
23464 6 480838 226472 37440 137 23463
23465 0 504397 221705 33680 80 13531
23466 6 504661 221689 33600 51 23465
23467 0 513505 234797 40800 96 11363
23468 6 513539 234781 40840 96 23467
23469 0 505623 240528 57400 0 8878
23470 6 505651 240572 57360 0 23469
23471 0 496715 248683 36400 0 13751
23472 6 496883 248585 36280 0 23471
23473 0 500141 220641 34600 160 17990
23474 6 500045 220605 34680 0 23473
23475 0 499741 244911 44680 101 17595
23476 6 499735 244995 44760 101 23475
23477 0 486540 231828 41440 0 19978
23478 6 486810 231782 41200 0 23477
23479 0 506787 233885 41000 86 21382
23480 6 506775 233921 40960 86 23479
23481 0 425310 248494 54520 131 16690
23482 6 425218 248570 54440 131 23481
23483 0 497018 261535 46520 0 21401
23484 6 496835 259452 46480 0 23483
23485 0 480651 226787 76800 51 9242
23486 6 480656 226729 76760 51 23485
23487 0 506829 257339 66960 60 16777
23488 6 506941 257255 66920 75 23487
23489 0 506721 257115 67080 75 16776
23490 6 506653 257127 67120 60 23489
23491 0 493245 244423 48520 0 21927
23492 6 493331 244409 48600 0 23491
23493 0 424800 257027 62760 0 9365
23494 6 424584 256971 62720 0 23493
23495 0 481350 245887 41560 32 17710
23496 6 481659 244969 41600 0 23495
23497 0 460252 268462 54360 148 8559
23498 6 460164 268462 54400 148 23497
23499 0 486630 260438 52920 0 16413
23500 6 486604 260460 52960 0 23499
23501 0 435919 243486 47880 0 7981
23502 6 435855 243388 47920 0 23501
23503 0 491310 263542 57960 51 14576
23504 6 491490 263620 57840 51 23503
23505 0 484582 257628 59760 96 16537
23506 6 484566 257608 59720 96 23505
23507 0 488491 264539 60720 0 20291
23508 6 488498 264386 60760 0 23507
23509 0 472594 263038 55840 98 13373
23510 6 472562 263034 55960 104 23509
23511 0 459326 239418 47440 32 12190
23512 6 459360 239328 47360 32 23511
23513 0 496500 257176 62600 71 10628
23514 6 496620 257116 62720 64 23513
23515 0 504423 227558 64160 0 22310
23516 6 504395 227506 64280 0 23515
23517 0 501702 239420 63400 32 19740
23518 6 501726 239376 63360 32 23517
23519 0 473122 239384 78520 60 12973
23520 6 473212 239538 78680 107 23519
23521 0 437790 232777 73600 107 13289
23522 6 437746 232781 73560 107 23521
23523 0 484373 256572 65920 160 7487
23524 6 484441 256544 66040 160 23523
23525 0 491376 254620 62200 80 10613
23526 6 491608 254444 62280 0 23525
23527 0 468698 244044 71640 51 12742
23528 6 468700 244028 71680 51 23527
23529 0 478979 254728 65560 137 7475
23530 6 478979 254828 65640 137 23529
23531 0 486191 227633 69880 96 15448
23532 6 486299 227555 69800 96 23531
23533 0 488767 229485 70560 45 9152
23534 6 488624 229436 70720 45 23533
23535 0 450720 231694 62040 150 20006
23536 6 450777 231706 62120 153 23535
23537 0 468227 246044 66000 104 15802
23538 6 468201 246054 66040 104 23537
23539 0 444435 238578 68360 0 13230
23540 6 444411 238549 68280 0 23539
23541 0 452022 245950 76800 81 12810
23542 6 452030 245934 76760 81 23541
23543 6 459031 122997 90880 0 20153
23544 6 449555 114301 109600 0 17376
23545 6 440171 109499 108120 0 20696
23546 6 360754 156157 161560 0 16906
23547 6 367262 166621 183320 0 11667
23548 6 412620 133039 138560 0 14517
23549 6 372277 175951 163240 0 14758
23550 6 399385 149748 160160 0 22906
23551 6 383569 165195 175600 0 11611
23552 6 482938 217186 45800 71 18775
23553 6 483622 216774 46760 128 18769
23554 6 478889 211227 45960 102 19870
23555 6 432210 237526 30920 91 8326
23556 6 456674 214117 30120 115 12507
23557 6 471931 223074 21920 115 19138
23558 6 458582 214309 29120 98 12490
23559 6 477664 204224 59080 32 11762
23560 6 452220 230370 36680 0 14034
23561 6 431666 237476 26800 0 22069
23562 6 470314 240886 40280 64 22975
23563 6 468075 270438 35840 102 11847
23564 6 482670 256062 28640 40 14347
23565 6 513425 220203 45160 51 18468
23566 6 479083 245752 22840 0 21518
23567 6 470606 239700 40840 75 10456
23568 6 465244 218056 31240 115 6087
23569 6 456396 238352 23600 60 21523
23570 6 475414 242210 28000 102 17874
23571 6 488587 239707 24280 45 7458
23572 6 456394 237524 23600 75 12153
23573 6 449412 238615 29400 81 14204
23574 6 463047 223746 28240 160 12444
23575 6 495295 207791 43760 115 10014
23576 6 448824 237159 28720 0 14190
23577 6 510485 226091 50560 75 21322
23578 6 493391 241525 26760 156 22552
23579 6 471185 264683 32920 60 20790
23580 6 484258 214957 69200 81 4967
23581 6 508657 227819 53360 0 21830
23582 6 508383 217821 52960 104 10103
23583 6 491117 243291 28360 120 7411
23584 6 457266 224725 72840 0 4756
23585 6 479430 222012 31280 40 9556
23586 6 459376 243637 35240 80 10388
23587 6 503014 268697 62080 60 7601
23588 6 446607 237538 47120 107 7896
23589 6 467809 242702 45400 0 11235
23590 6 506891 234617 47680 0 5477
23591 6 479116 264321 51680 60 13431
23592 6 513385 234743 40680 71 11362
23593 6 491769 244665 35440 131 7372
23594 6 473660 229996 36920 86 5995
23595 6 514773 235173 41080 0 20248
23596 6 500265 220749 35640 51 17984
23597 6 422201 247885 56320 0 21914
23598 6 498153 245331 45760 60 17585
23599 6 461768 271162 53760 124 21612
23600 6 483774 230928 41120 86 19969
23601 6 458090 252055 45520 122 21062
23602 6 462272 270722 54440 102 8569
23603 6 489648 238114 40400 150 10897
23604 6 461082 269918 54760 75 8565
23605 6 459640 268134 54080 0 21643
23606 6 460970 267757 54560 128 22255
23607 6 500055 234449 40440 226 5430
23608 6 477821 250587 53360 0 16874
23609 6 464373 207469 48280 0 19711
23610 6 463463 207541 48360 0 13056
23611 6 462074 266586 54440 120 8551
23612 6 463544 265154 54200 90 8547
23613 6 479403 252348 73680 104 23248
23614 6 505209 229242 63880 0 20862
23615 6 477155 252380 68480 32 5797
23616 6 431899 231679 61280 0 13345
23617 6 472372 238492 78280 80 22335
23618 6 489128 255208 61840 75 14537
23619 6 470314 256162 60000 80 22800
23620 6 487868 253536 63200 51 10604
23621 6 469798 256938 61080 40 8493
23622 6 467565 262256 62680 0 6678
23623 6 475681 261264 62240 0 9378
23624 6 432387 230576 60200 0 13325
23625 6 475040 240687 77120 124 12948
23626 6 478393 244387 79280 80 19361
23627 6 478817 244115 78960 40 19359
23628 6 458847 219898 60880 51 4583
23629 6 450338 232637 62160 0 22372
```
