## Supplementary material for "Complete connectomic reconstruction of olfactory projection neurons in the fly brain": neuron skeletons: 2845576.swc

```
# SWC format file
# based on specifications at http://research.mssm.edu/cnic/swc.html
# Created by pymaid (https://github.com/schlegelp/PyMaid)
# PointNo Label X Y Z Radius Parent
# Labels:
# 0 = undefined
# 1 = soma
# 5 = fork point
# 6 = end point
1 1 411377 288116 60520 2054 -1
2 0 411271 288755 60120 0 1
3 0 411261 288829 59920 0 2
4 0 411249 288916 59760 0 3
5 0 411262 288916 59560 0 4
6 0 411395 289151 59400 0 5
7 0 411588 289330 59200 0 6
8 0 412134 289565 59040 0 7
9 0 412795 289835 58920 0 8
10 0 413455 290348 58880 0 9
11 0 413747 290881 58760 0 10
12 0 413972 290992 58600 0 11
13 0 414183 290986 58440 0 12
14 0 414320 291105 58320 0 13
15 0 414532 291106 58160 0 14
16 0 414684 291256 58080 0 15
17 0 415181 292083 58040 0 16
18 0 415219 292296 58080 0 17
19 0 415326 292621 58200 0 18
20 0 415344 292747 58280 0 19
21 0 415264 292832 58360 0 20
22 0 415237 293059 58480 0 21
23 0 415254 293349 58560 0 22
24 0 415278 293637 58680 0 23
25 0 415296 293758 58760 0 24
26 0 415273 293802 58800 0 25
27 0 415268 293897 58920 0 26
28 0 415396 294068 59000 0 27
29 0 415452 294230 59160 0 28
30 0 415558 294381 59280 0 29
31 0 415598 294436 59440 0 30
32 0 415692 294445 59600 0 31
33 0 415811 294472 59760 0 32
34 0 415892 294423 59880 0 33
35 0 416018 294444 60000 0 34
36 0 416205 294447 60080 0 35
37 0 416496 294377 60200 0 36
38 0 416681 294308 60360 0 37
39 0 416862 294276 60480 0 38
40 0 416956 294204 60600 0 39
41 0 417004 294218 60640 0 40
42 0 417288 293928 60680 0 41
43 0 417600 293997 60760 0 42
44 0 417752 293799 60960 0 43
45 0 417866 293710 61000 0 44
46 0 417841 293763 61040 0 45
47 0 417845 293818 61080 0 46
48 0 417860 293933 61120 0 47
49 0 417938 293915 61160 0 48
50 0 417994 294088 61280 0 49
51 0 418205 294323 61480 0 50
52 0 418337 294523 61680 0 51
53 0 418561 294606 61840 0 52
54 0 418586 294669 61880 0 53
55 0 418633 294695 61920 0 54
56 0 418712 294814 62040 0 55
57 0 418812 294936 62200 0 56
58 0 418946 294975 62320 0 57
59 0 419078 294950 62440 0 58
60 0 419136 294831 62560 0 59
61 0 418995 294589 62680 0 60
62 0 419091 294544 62720 0 61
63 0 419224 294425 62840 0 62
64 0 419345 294310 62960 0 63
65 0 419436 294219 63000 0 64
66 0 420008 293924 63000 0 65
67 0 420834 293907 62840 0 66
68 0 421111 293901 62680 0 67
69 0 421588 294045 62560 0 68
70 0 421850 293984 62440 0 69
71 0 422593 294036 62400 0 70
72 0 424554 294673 62360 0 71
73 0 424968 294871 62320 0 72
74 0 425492 295080 62240 0 73
75 0 425694 295113 62200 0 74
76 0 426167 295169 62120 0 75
77 0 426389 295137 62040 0 76
78 0 427336 295241 62000 0 77
79 0 428269 295279 62040 0 78
80 0 428714 295397 62160 0 79
81 0 429026 295503 62240 0 80
82 0 429378 295544 62280 0 81
83 0 429940 295771 62400 0 82
84 0 430617 295853 62480 0 83
85 0 431456 295676 62560 0 84
86 0 431596 295544 62680 0 85
87 0 431871 295472 62760 0 86
88 0 433615 294884 62760 0 87
89 0 434180 294512 62720 0 88
90 0 435092 293908 62680 0 89
91 0 435648 293738 62560 0 90
92 0 435857 293577 62480 0 91
93 0 436101 293261 62440 0 92
94 0 436901 292877 62320 0 93
95 0 437180 292779 62200 0 94
96 0 437589 292641 62080 0 95
97 0 437794 292468 61960 0 96
98 0 437878 292300 61920 0 97
99 0 438569 291870 61880 0 98
100 0 439902 290763 61880 0 99
101 0 440528 290079 61920 0 100
102 0 440751 290081 61960 0 101
103 0 441487 289898 62040 0 102
104 0 441697 289780 62120 0 103
105 0 441916 289699 62280 0 104
106 0 442266 289602 62440 0 105
107 0 442323 289528 62560 0 106
108 0 442492 289344 62680 0 107
109 0 442620 289284 62720 0 108
110 0 442725 289226 62840 0 109
111 0 442863 289092 62960 0 110
112 0 443011 288942 63080 0 111
113 0 443080 288900 63200 0 112
114 0 443224 288736 63320 0 113
115 0 443325 288640 63440 0 114
116 0 443404 288493 63560 0 115
117 0 443476 288242 63640 0 116
118 0 443681 288092 63760 0 117
119 0 443732 287988 63800 0 118
120 0 444083 287717 63920 0 119
121 0 444411 287420 64040 0 120
122 0 444675 287160 64120 0 121
123 0 444774 286973 64200 0 122
124 0 444879 286822 64240 0 123
125 0 444994 286589 64360 0 124
126 0 444988 286603 64480 0 125
127 0 445118 286473 64560 0 126
128 0 445184 286322 64680 0 127
129 0 445295 286202 64800 0 128
130 0 445374 286133 64920 0 129
131 0 445455 286094 65000 0 130
132 0 445511 286015 65080 0 131
133 0 445714 285610 65200 0 132
134 0 445846 285336 65280 0 133
135 0 446008 285084 65440 0 134
136 0 446169 284922 65560 0 135
137 0 446312 284791 65640 0 136
138 0 446372 284669 65760 0 137
139 0 446426 284568 65840 0 138
140 0 446624 284524 65880 0 139
141 0 446696 283873 65960 0 140
142 0 446721 283557 66040 0 141
143 0 446593 283153 66200 0 142
144 0 446581 282981 66320 0 143
145 0 446649 282851 66440 0 144
146 0 446681 282693 66560 0 145
147 0 446714 282557 66640 0 146
148 0 446788 282362 66760 0 147
149 0 446920 282166 66800 0 148
150 0 447255 281801 66880 0 149
151 0 447538 281291 66960 0 150
152 0 447525 280914 67120 0 151
153 0 447479 280765 67240 0 152
154 0 447363 280593 67400 0 153
155 0 447200 280555 67520 0 154
156 0 447059 280508 67640 0 155
157 0 447041 280445 67720 0 156
158 0 447055 280304 67840 0 157
159 0 447044 280164 67960 0 158
160 0 446948 279936 68080 0 159
161 0 446941 279766 68200 0 160
162 0 446967 279469 68280 0 161
163 0 446995 279226 68440 0 162
164 0 446971 279115 68560 0 163
165 0 446915 278915 68720 0 164
166 0 446992 278711 68880 0 165
167 0 446980 278564 69000 0 166
168 0 446998 278440 69160 0 167
169 0 446911 278262 69280 0 168
170 0 446827 278156 69440 0 169
171 0 446752 278015 69600 0 170
172 0 446619 277988 69680 0 171
173 0 446499 277892 69800 0 172
174 0 446304 277692 69880 0 173
175 0 446420 277208 69960 0 174
176 0 446382 277031 70080 0 175
177 0 446256 276901 70200 0 176
178 0 446094 276746 70320 0 177
179 0 445957 276600 70480 0 178
180 0 445788 276322 70640 0 179
181 0 445731 276243 70800 0 180
182 0 445631 275996 70960 0 181
183 0 445559 275923 71120 0 182
184 0 445400 275816 71240 0 183
185 0 445361 275707 71320 0 184
186 0 445295 275593 71440 0 185
187 0 445087 275371 71520 0 186
188 0 444948 275199 71640 0 187
189 0 444895 275050 71720 0 188
190 0 444830 274887 71840 0 189
191 0 444691 274713 72000 0 190
192 0 444642 274570 72160 0 191
193 0 444653 274483 72280 0 192
194 0 444562 274288 72440 0 193
195 0 444538 274160 72560 0 194
196 0 444486 274061 72680 0 195
197 0 444458 273879 72800 0 196
198 0 444403 273723 72920 0 197
199 0 444400 273495 73040 0 198
200 0 444449 273355 73120 0 199
201 0 444503 273036 73280 0 200
202 0 444555 272841 73400 0 201
203 0 444546 272725 73520 0 202
204 0 444443 272620 73680 0 203
205 0 444339 272520 73840 0 204
206 0 444192 272344 73960 0 205
207 0 444123 272227 74080 0 206
208 0 444023 272137 74200 0 207
209 0 444074 271903 74360 0 208
210 0 444103 271820 74480 0 209
211 0 444074 271721 74600 0 210
212 0 444107 271556 74720 0 211
213 0 444070 271433 74840 0 212
214 0 444039 271340 74960 0 213
215 0 443919 271219 75080 0 214
216 0 443898 271085 75240 0 215
217 0 443850 270988 75400 0 216
218 0 443813 270916 75560 0 217
219 0 443771 270789 75720 0 218
220 0 443731 270620 75880 0 219
221 0 443682 270492 76040 0 220
222 0 443615 270449 76160 0 221
223 0 443563 270313 76280 0 222
224 0 443507 270088 76400 0 223
225 0 443490 270024 76480 0 224
226 0 443439 269919 76600 0 225
227 0 443385 269816 76720 0 226
228 0 443282 269700 76840 0 227
229 0 443235 269645 76960 0 228
230 0 443250 269544 77080 0 229
231 0 443240 269424 77200 0 230
232 0 443152 269300 77320 0 231
233 0 443119 269274 77440 0 232
234 0 443098 269185 77560 0 233
235 0 443101 269070 77640 0 234
236 0 443051 268958 77720 0 235
237 0 442997 268830 77760 0 236
238 0 443005 268694 77840 0 237
239 0 443047 268556 77920 0 238
240 0 442995 268437 78000 0 239
241 0 442938 268216 78080 0 240
242 0 442889 268124 78200 0 241
243 0 442789 268048 78280 0 242
244 0 442706 267967 78400 0 243
245 0 442561 267867 78560 0 244
246 0 442421 267790 78720 0 245
247 0 442355 267800 78880 0 246
248 0 442286 267718 78960 0 247
249 0 442183 267613 79120 0 248
250 0 442151 267560 79280 0 249
251 0 441991 267465 79440 0 250
252 0 441872 267448 79600 0 251
253 0 441758 267372 79720 0 252
254 0 441694 267227 79800 0 253
255 0 443247 265178 79880 0 254
256 0 441574 267135 80040 0 255
257 0 441499 267078 80200 0 256
258 0 441419 267000 80320 0 257
259 0 441301 266810 80480 0 258
260 0 441195 266708 80640 0 259
261 0 441115 266569 80760 0 260
262 0 441101 266479 80880 0 261
263 0 441002 266333 81040 0 262
264 0 440903 266146 81200 0 263
265 0 440835 266041 81360 0 264
266 0 440807 265963 81480 0 265
267 0 440750 265846 81600 0 266
268 0 440658 265721 81760 0 267
269 0 440630 265606 81920 0 268
270 0 440514 265440 82120 0 269
271 0 440426 265333 82280 0 270
272 0 440354 265192 82440 0 271
273 0 440274 265124 82600 0 272
274 0 440243 265060 82720 0 273
275 0 440179 264940 82840 0 274
276 0 440131 264881 82880 0 275
277 0 440089 264718 83000 0 276
278 0 439963 264621 83160 0 277
279 0 439870 264413 83320 0 278
280 0 439705 264277 83440 0 279
281 0 439621 264084 83600 0 280
282 0 439440 263805 83760 0 281
283 0 439422 263616 83920 0 282
284 0 439401 263458 84040 0 283
285 0 439490 263261 84160 0 284
286 0 439497 263119 84280 0 285
287 0 439569 262963 84400 0 286
288 0 439601 262768 84520 0 287
289 0 439598 262657 84600 0 288
290 0 439685 262369 84760 0 289
291 0 439698 262160 84920 0 290
292 0 439798 261957 85000 0 291
293 0 439762 261816 85040 0 292
294 0 439827 261692 85080 0 293
295 0 439930 261418 85160 0 294
296 0 440022 261088 85240 0 295
297 0 440277 260623 85360 0 296
298 0 440444 260222 85400 0 297
299 0 440605 259962 85520 0 298
300 0 440750 259743 85600 0 299
301 0 440875 259574 85640 0 300
302 0 441855 258413 85640 0 301
303 0 442454 257525 85680 0 302
304 0 442607 257262 85760 0 303
305 0 442721 257056 85800 0 304
306 0 443033 256468 85880 0 305
307 0 443226 256077 85920 0 306
308 0 443522 255659 86000 0 307
309 0 444322 255024 86080 0 308
310 0 444609 254586 86120 0 309
311 0 445234 253851 86160 0 310
312 0 445818 253092 86240 0 311
313 0 446068 252834 86280 0 312
314 0 446602 252374 86360 0 313
315 0 446899 252078 86440 0 314
316 0 447154 251907 86520 0 315
317 0 447303 251777 86560 0 316
318 0 448535 250915 86600 0 317
319 0 450602 249752 86640 0 318
320 0 451341 249390 86680 0 319
321 0 452803 248691 86680 0 320
322 0 453429 248560 86640 0 321
323 0 454142 248402 86600 0 322
324 0 454937 248165 86480 0 323
325 0 455105 248147 86440 0 324
326 0 455503 248114 86360 0 325
327 0 455717 248064 86280 0 326
328 0 456044 247930 86200 0 327
329 0 456573 247631 86160 0 328
330 0 457196 247409 86120 0 329
331 0 459287 246764 86080 0 330
332 0 459624 246699 86040 0 331
333 0 460980 246413 86000 0 332
334 0 461840 246088 86040 0 333
335 0 465111 245225 86040 0 334
336 0 466444 244998 86000 0 335
337 0 466821 244935 85960 0 336
338 0 467328 244840 85880 0 337
339 0 467837 244668 85800 0 338
340 0 468278 244590 85680 0 339
341 0 468493 244558 85600 0 340
342 0 468728 244493 85560 0 341
343 0 469057 244413 85440 0 342
344 0 469220 244401 85360 0 343
345 0 469363 244361 85280 0 344
346 0 469696 244281 85200 0 345
347 0 469861 244228 85120 0 346
348 0 469949 244153 85080 0 347
349 5 470606 243947 85080 0 348
350 0 470708 243905 85200 0 349
351 0 470880 243829 85360 0 350
352 0 470916 243817 85560 0 351
353 0 471012 243816 85720 0 352
354 0 471184 243769 85840 0 353
355 0 471432 243786 86000 0 354
356 0 471523 243665 86200 0 355
357 0 471715 243588 86400 0 356
358 0 471874 243423 86600 0 357
359 0 471989 243291 86760 0 358
360 0 472036 243094 86880 0 359
361 0 472090 243019 87000 0 360
362 0 472142 242993 87080 0 361
363 0 472233 242754 87160 0 362
364 0 472312 242659 87280 0 363
365 0 472386 242561 87400 0 364
366 0 472476 242371 87560 0 365
367 0 472509 242288 87720 0 366
368 0 472615 242165 87880 0 367
369 0 472682 242184 88080 0 368
370 0 472762 242069 88280 0 369
371 0 472952 242005 88440 0 370
372 0 473126 241799 88480 0 371
373 0 473241 241781 88520 0 372
374 0 472985 241999 88560 0 373
375 0 473221 242378 88640 0 374
376 0 473211 244241 88680 0 375
377 0 473191 241771 88720 0 376
378 0 473217 241309 88800 0 377
379 0 473297 241059 88920 0 378
380 0 473396 240861 89040 0 379
381 0 473407 240769 89120 0 380
382 0 473511 240661 89200 0 381
383 0 473643 240416 89280 0 382
384 0 473703 240273 89400 0 383
385 0 473583 240072 89480 0 384
386 0 473593 240001 89640 0 385
387 0 473574 239988 89760 0 386
388 0 473611 239924 89880 0 387
389 0 473607 239710 90000 0 388
390 0 473691 239506 90120 0 389
391 0 473752 239308 90200 0 390
392 0 473962 238885 90280 0 391
393 0 474263 238574 90360 0 392
394 0 474499 238188 90440 0 393
395 0 474857 237874 90520 0 394
396 0 474840 237854 90560 0 395
397 0 474210 237839 90600 0 396
398 0 476413 237888 90640 0 397
399 0 476640 237550 90800 0 398
400 0 476757 237381 90960 0 399
401 0 477076 237132 91120 0 400
402 0 477302 236897 91240 0 401
403 0 477532 236545 91360 0 402
404 0 477776 236221 91520 0 403
405 0 477920 236007 91640 0 404
406 0 477945 235773 91760 0 405
407 0 478061 235532 91880 0 406
408 0 478199 235436 92040 0 407
409 0 478336 235255 92160 0 408
410 0 478392 235159 92280 0 409
411 0 478580 234907 92400 0 410
412 0 478742 234626 92560 0 411
413 0 478820 234286 92680 0 412
414 0 478970 233813 92760 0 413
415 0 479257 233342 92800 0 414
416 0 479384 233102 92880 0 415
417 0 479455 232717 92960 0 416
418 0 479633 232326 93160 0 417
419 0 479907 232065 93360 0 418
420 0 480038 231935 93520 0 419
421 0 480142 231790 93680 0 420
422 0 480313 231675 93760 0 421
423 0 480317 231687 93840 0 422
424 0 480554 231397 93960 0 423
425 0 480901 231059 94040 0 424
426 0 481004 230897 94240 0 425
427 0 481092 230723 94400 0 426
428 0 481123 230624 94520 0 427
429 0 481303 230411 94680 0 428
430 0 481519 230212 94800 0 429
431 0 482033 229942 94880 0 430
432 0 482286 229720 95000 0 431
433 0 482412 229533 95120 0 432
434 0 482465 229425 95240 0 433
435 0 482687 229203 95400 0 434
436 0 483066 228951 95520 0 435
437 0 483373 228749 95640 0 436
438 0 483574 228577 95800 0 437
439 0 483633 228440 95960 0 438
440 0 483659 228351 96000 0 439
441 0 483769 228094 96280 0 440
442 0 483802 228066 96480 0 441
443 0 483896 227948 96640 0 442
444 0 484039 227829 96840 0 443
445 0 484145 227723 97000 0 444
446 0 484286 227585 97160 0 445
447 0 484460 227448 97320 0 446
448 0 484694 227303 97480 0 447
449 0 484956 226765 97720 0 448
450 0 485014 226605 97920 0 449
451 0 485039 226532 98040 0 450
452 0 485203 226357 98200 0 451
453 0 485233 226350 98360 0 452
454 0 485230 226348 98520 0 453
455 0 485232 226350 98720 0 454
456 0 485236 226347 98920 0 455
457 0 485274 226327 99120 0 456
458 0 485295 226290 99280 0 457
459 0 485321 226260 99440 0 458
460 0 485527 225954 99560 0 459
461 0 485740 225659 99720 0 460
462 0 485879 225482 99880 0 461
463 0 486027 225246 100080 0 462
464 0 486065 225143 100280 0 463
465 0 486116 225064 100440 0 464
466 0 486271 224961 100600 0 465
467 0 486350 224807 100800 0 466
468 0 486425 224708 100960 0 467
469 0 486512 224577 101160 0 468
470 0 486629 224404 101320 0 469
471 0 486776 224148 101520 0 470
472 0 486914 223962 101720 0 471
473 0 486916 223822 101880 0 472
474 0 487002 223556 102160 0 473
475 0 486910 223278 102320 0 474
476 0 486900 223151 102480 0 475
477 0 486896 222830 102760 0 476
478 0 486944 222640 102960 0 477
479 0 486970 222589 103000 0 478
480 0 487077 222346 103160 0 479
481 0 487145 222146 103320 0 480
482 0 487140 221827 103560 0 481
483 0 486942 221622 103760 0 482
484 0 486836 221499 104000 0 483
485 0 486880 221358 104200 0 484
486 0 486975 221089 104440 0 485
487 0 487030 220943 104600 0 486
488 0 486990 220885 104680 0 487
489 0 487086 220683 104840 0 488
490 0 487114 220496 105080 0 489
491 0 487055 220305 105280 0 490
492 0 487094 220185 105360 0 491
493 0 487099 220015 105480 0 492
494 0 487142 219853 105720 0 493
495 0 487137 219639 105840 0 494
496 0 487189 219297 106040 0 495
497 0 487232 218967 106240 0 496
498 0 487218 218826 106440 0 497
499 0 487187 218442 106640 0 498
500 0 487160 218201 106760 0 499
501 0 487142 218000 106920 0 500
502 0 487143 217645 107080 0 501
503 0 487148 217470 107280 0 502
504 0 487215 217153 107440 0 503
505 0 487325 216990 107640 0 504
506 0 487309 216730 107800 0 505
507 0 487345 216409 108000 0 506
508 0 487491 216210 108160 0 507
509 0 487582 215996 108360 0 508
510 0 487580 215866 108600 0 509
511 0 487518 215582 108720 0 510
512 0 487513 215424 108840 0 511
513 0 487596 215260 109000 0 512
514 0 487620 215141 109240 0 513
515 0 487645 214996 109320 0 514
516 0 487538 214791 109440 0 515
517 0 487479 214502 109520 0 516
518 0 487489 214360 109640 0 517
519 0 487520 214206 109800 0 518
520 0 487531 214099 109920 0 519
521 0 487562 214004 110040 0 520
522 0 487540 213849 110120 0 521
523 0 487483 213542 110240 0 522
524 0 487364 213258 110360 0 523
525 0 487209 212945 110520 0 524
526 0 487098 212709 110680 0 525
527 0 487050 212719 110800 0 526
528 0 486998 212675 110920 0 527
529 0 486979 212557 111040 0 528
530 0 486906 212320 111200 0 529
531 0 486756 212162 111320 0 530
532 0 486522 211877 111400 0 531
533 0 486356 211664 111560 0 532
534 0 486272 211525 111760 0 533
535 0 486262 211339 112000 0 534
536 0 486246 211145 112120 0 535
537 0 486222 210858 112280 0 536
538 0 486138 210575 112400 0 537
539 0 486026 210260 112440 0 538
540 0 485906 209913 112680 0 539
541 0 485904 209906 112920 0 540
542 0 485855 209770 113120 0 541
543 0 485736 209394 113200 0 542
544 0 485675 208878 113320 0 543
545 0 485577 208727 113400 0 544
546 0 485537 208634 113440 0 545
547 0 485279 208494 113480 0 546
548 0 484842 207903 113520 0 547
549 0 484758 206723 113520 0 548
550 0 484558 206266 113480 0 549
551 0 483872 205510 113440 0 550
552 0 483599 204768 113400 0 551
553 0 483559 204599 113280 0 552
554 0 483448 204466 113200 0 553
555 0 483295 204246 113160 0 554
556 0 482897 203610 113120 0 555
557 0 482776 203450 113080 0 556
558 0 482465 202704 113040 0 557
559 0 482064 202264 112920 0 558
560 0 481885 202117 112800 0 559
561 0 481682 201945 112680 0 560
562 0 481591 201790 112560 0 561
563 0 481519 201661 112440 0 562
564 0 481357 201516 112320 0 563
565 0 481213 201348 112240 0 564
566 0 481169 201281 112200 0 565
567 0 480855 200900 112120 0 566
568 0 480408 200654 112040 0 567
569 0 480188 200364 111960 0 568
570 0 479974 200133 111840 0 569
571 0 479855 199982 111800 0 570
572 0 479487 199705 111760 0 571
573 0 479242 199461 111680 0 572
574 0 479072 199370 111600 0 573
575 0 479009 199305 111560 0 574
576 0 478872 199226 111480 0 575
577 0 478401 198970 111400 0 576
578 0 478280 198835 111280 0 577
579 0 478203 198581 111160 0 578
580 0 478190 198356 111040 0 579
581 0 478163 198329 111000 0 580
582 0 477898 197884 110920 0 581
583 0 477731 197752 110800 0 582
584 0 477516 197602 110720 0 583
585 0 477361 197510 110640 0 584
586 0 476894 197370 110600 0 585
587 0 475210 195991 110600 0 586
588 0 474859 195705 110560 0 587
589 0 474567 195475 110440 0 588
590 0 474483 195389 110360 0 589
591 0 474247 195304 110280 0 590
592 0 473706 195049 110240 0 591
593 0 473342 194970 110280 0 592
594 0 472380 194138 110280 0 593
595 0 470887 193683 110280 0 594
596 0 470666 193463 110320 0 595
597 0 470510 193371 110400 0 596
598 0 469620 192738 110440 0 597
599 0 467428 191801 110440 0 598
600 0 466754 191710 110520 0 599
601 0 466514 191644 110600 0 600
602 0 466144 191464 110640 0 601
603 0 465409 190762 110640 0 602
604 0 463967 190458 110600 0 603
605 0 462959 189660 110600 0 604
606 0 462465 189489 110520 0 605
607 0 461865 189377 110480 0 606
608 0 461482 189318 110560 0 607
609 0 461393 189315 110640 0 608
610 0 461301 189107 110680 0 609
611 0 461233 189200 110720 0 610
612 0 461148 189139 110840 0 611
613 0 460830 189150 110920 0 612
614 0 460125 189165 110960 0 613
615 0 459778 189078 110920 0 614
616 0 459532 189019 110880 0 615
617 0 459051 188815 110840 0 616
618 0 458045 188550 110800 0 617
619 0 455720 188517 110760 0 618
620 0 454904 188186 110840 0 619
621 0 454513 188124 110960 0 620
622 0 454049 187972 111000 0 621
623 0 451715 187063 111040 0 622
624 0 450724 186720 111120 0 623
625 0 450390 186696 111200 0 624
626 0 449973 186511 111240 0 625
627 0 449459 186350 111320 0 626
628 0 448831 186235 111360 0 627
629 0 448014 186192 111400 0 628
630 0 447532 185943 111440 0 629
631 0 447142 185453 111600 0 630
632 0 447099 185422 111680 0 631
633 0 446869 185339 111760 0 632
634 0 446715 185324 111880 0 633
635 0 446418 185266 112000 0 634
636 0 446367 185274 112080 0 635
637 0 445998 185163 112160 0 636
638 0 445712 185008 112200 0 637
639 0 445214 184608 112240 0 638
640 0 444791 184503 112320 0 639
641 0 444487 184497 112480 0 640
642 0 444284 184344 112560 0 641
643 0 443989 184286 112680 0 642
644 0 443870 184291 112840 0 643
645 0 443673 184186 113000 0 644
646 0 443491 184271 113120 0 645
647 0 443346 184264 113200 0 646
648 0 443232 184174 113280 0 647
649 0 443231 184108 113360 0 648
650 0 443091 183992 113440 0 649
651 0 442933 183861 113480 0 650
652 0 442494 183665 113600 0 651
653 0 442122 183359 113720 0 652
654 0 441945 183255 113800 0 653
655 0 441462 183023 113920 0 654
656 0 441264 182831 114120 0 655
657 0 441167 182656 114360 0 656
658 0 441048 182503 114520 0 657
659 0 440895 182283 114640 0 658
660 0 440655 182061 114800 0 659
661 0 440438 181864 114840 0 660
662 0 440194 181722 115000 0 661
663 0 440055 181534 115160 0 662
664 0 440001 181481 115280 0 663
665 0 440011 181445 115320 0 664
666 0 439894 181375 115400 0 665
667 0 439757 181242 115600 0 666
668 0 439684 181093 115760 0 667
669 0 439588 180928 115880 0 668
670 0 439284 180805 116040 0 669
671 0 439194 180748 116160 0 670
672 0 438917 180560 116360 0 671
673 0 438733 180453 116520 0 672
674 0 438514 180360 116680 0 673
675 0 438228 180232 116880 0 674
676 0 438087 180116 117000 0 675
677 0 437887 180061 117160 0 676
678 0 437434 179917 117320 0 677
679 0 437244 179834 117520 0 678
680 0 437129 179757 117720 0 679
681 0 437011 179642 117880 0 680
682 0 436837 179605 118120 0 681
683 0 436620 179459 118320 0 682
684 0 436428 179491 118520 0 683
685 0 436319 179465 118640 0 684
686 0 436156 179413 118800 0 685
687 0 436034 179417 118920 0 686
688 0 435913 179395 119000 0 687
689 0 435791 179316 119120 0 688
690 0 435715 179316 119280 0 689
691 0 435545 179385 119440 0 690
692 0 435427 179358 119600 0 691
693 0 435196 179375 119720 0 692
694 0 435120 179346 119840 0 693
695 0 434996 179398 119920 0 694
696 0 434896 179430 120040 0 695
697 0 434914 179475 120080 0 696
698 0 434825 179453 120120 0 697
699 0 434792 179478 120160 0 698
700 0 434769 179515 120200 0 699
701 0 434727 179603 120400 0 700
702 0 434629 179698 120560 0 701
703 0 434533 179766 120680 0 702
704 0 434420 179825 120840 0 703
705 0 434353 179963 121040 0 704
706 0 434234 179939 121280 0 705
707 0 434087 179872 121480 0 706
708 0 433878 179707 121640 0 707
709 0 433831 179719 121840 0 708
710 0 433788 179715 121960 0 709
711 0 433493 179657 122120 0 710
712 0 433114 179550 122280 0 711
713 0 432805 179460 122440 0 712
714 0 432588 179413 122600 0 713
715 0 432260 179394 122800 0 714
716 0 432046 179324 123000 0 715
717 0 431730 179318 123160 0 716
718 0 431604 179285 123360 0 717
719 0 431501 179285 123480 0 718
720 0 431364 179315 123680 0 719
721 0 431280 179423 123920 0 720
722 0 431219 179462 124200 0 721
723 0 431153 179435 124400 0 722
724 0 431077 179442 124600 0 723
725 0 430953 179390 124760 0 724
726 0 430879 179356 124960 0 725
727 0 430769 179300 125120 0 726
728 0 430667 179244 125280 0 727
729 0 430515 179177 125440 0 728
730 0 430439 179126 125600 0 729
731 0 430334 179078 125720 0 730
732 0 430192 178959 125880 0 731
733 0 430060 178880 126040 0 732
734 0 429794 178772 126240 0 733
735 0 429672 178736 126400 0 734
736 0 429583 178720 126560 0 735
737 0 429509 178736 126760 0 736
738 0 429423 178746 126840 0 737
739 0 429393 178717 126920 0 738
740 0 429381 178759 126960 0 739
741 0 429339 178740 127000 0 740
742 0 429175 178748 127160 0 741
743 0 429052 178766 127320 0 742
744 0 428821 178766 127480 0 743
745 0 428670 178850 127640 0 744
746 0 428608 178804 127840 0 745
747 0 428553 178831 128040 0 746
748 0 428525 178824 128120 0 747
749 0 428417 178742 128280 0 748
750 0 428257 178611 128480 0 749
751 0 428088 178516 128720 0 750
752 0 427931 178538 128880 0 751
753 0 427842 178568 129080 0 752
754 0 427719 178593 129200 0 753
755 0 427504 178545 129400 0 754
756 0 427331 178537 129560 0 755
757 0 427188 178483 129720 0 756
758 0 427037 178489 129960 0 757
759 0 426934 178476 130160 0 758
760 0 426793 178478 130400 0 759
761 0 426713 178438 130560 0 760
762 0 426469 178408 130720 0 761
763 0 426323 178389 130880 0 762
764 0 426141 178379 131040 0 763
765 0 425863 178312 131280 0 764
766 0 425698 178301 131520 0 765
767 0 425599 178298 131720 0 766
768 0 425412 178357 131880 0 767
769 0 425306 178476 132080 0 768
770 0 425257 178547 132200 0 769
771 0 425236 178689 132360 0 770
772 0 425036 178839 132560 0 771
773 0 424912 178878 132720 0 772
774 0 424794 178897 132880 0 773
775 0 424628 178890 133080 0 774
776 0 424477 178799 133280 0 775
777 0 424315 178752 133520 0 776
778 0 424229 178714 133720 0 777
779 0 424152 178666 133880 0 778
780 0 424122 178648 133960 0 779
781 0 424051 178668 134080 0 780
782 0 423997 178670 134160 0 781
783 0 423906 178658 134200 0 782
784 0 423909 178703 134240 0 783
785 0 423781 178648 134280 0 784
786 0 423740 178663 134320 0 785
787 0 423575 178591 134360 0 786
788 0 423343 178667 134560 0 787
789 0 423241 178681 134720 0 788
790 0 423086 178689 134920 0 789
791 0 422882 178607 135200 0 790
792 0 422721 178559 135400 0 791
793 0 422529 178574 135560 0 792
794 0 422535 178584 135800 0 793
795 0 422438 178534 135960 0 794
796 0 422298 178484 136080 0 795
797 0 422069 178425 136200 0 796
798 0 421967 178362 136480 0 797
799 0 421861 178262 136600 0 798
800 0 421631 178066 136800 0 799
801 0 421409 177921 136960 0 800
802 0 421265 177920 137120 0 801
803 0 421136 177850 137280 0 802
804 0 421026 177745 137320 0 803
805 0 420901 177781 137360 0 804
806 0 420730 177657 137480 0 805
807 0 420584 177543 137680 0 806
808 0 420413 177409 137920 0 807
809 0 420208 177294 138120 0 808
810 0 420142 177223 138320 0 809
811 0 420078 177153 138480 0 810
812 0 419935 177149 138640 0 811
813 0 419912 177204 138760 0 812
814 0 419846 177256 138880 0 813
815 0 419783 177328 139040 0 814
816 0 419646 177329 139240 0 815
817 0 419107 177580 139280 0 816
818 0 419580 177351 139320 0 817
819 0 419651 177356 139360 0 818
820 0 419690 177356 139400 0 819
821 0 419667 177335 139440 0 820
822 0 419597 177323 139640 0 821
823 0 419532 177270 139880 0 822
824 0 419455 177235 140120 0 823
825 0 419414 177169 140320 0 824
826 0 419313 177000 140480 0 825
827 0 419163 176969 140680 0 826
828 0 418995 176894 140880 0 827
829 0 418904 176844 141040 0 828
830 0 418703 176684 141200 0 829
831 0 418645 176652 141320 0 830
832 0 418502 176550 141440 0 831
833 0 418312 176376 141640 0 832
834 0 418247 176248 141760 0 833
835 0 418065 176098 141960 0 834
836 0 417840 175884 142120 0 835
837 0 417740 175850 142320 0 836
838 0 417671 175869 142480 0 837
839 0 417632 175818 142720 0 838
840 0 417564 175746 142920 0 839
841 0 417495 175638 143080 0 840
842 0 417313 175551 143280 0 841
843 0 417246 175439 143440 0 842
844 0 417195 175334 143600 0 843
845 0 417191 175227 143640 0 844
846 0 417191 175102 143920 0 845
847 0 417212 175078 143960 0 846
848 0 417212 174946 144120 0 847
849 0 417106 174810 144280 0 848
850 0 417001 174750 144400 0 849
851 0 416877 174633 144520 0 850
852 0 416838 174533 144680 0 851
853 0 416788 174512 144800 0 852
854 0 416766 174406 144960 0 853
855 0 416740 174305 145120 0 854
856 0 416672 174211 145160 0 855
857 0 416580 173942 145280 0 856
858 0 416409 173668 145400 0 857
859 0 416210 173587 145600 0 858
860 0 416143 173643 145680 0 859
861 0 416087 174218 145720 0 860
862 0 416084 173590 145760 0 861
863 0 416070 173545 145800 0 862
864 0 415999 173383 146000 0 863
865 0 415988 173204 146120 0 864
866 0 415911 173095 146280 0 865
867 0 415773 172957 146440 0 866
868 0 415746 172912 146520 0 867
869 0 415664 172831 146640 0 868
870 0 415518 172714 146840 0 869
871 0 415363 172658 147000 0 870
872 0 415240 172602 147160 0 871
873 0 415014 172346 147280 0 872
874 0 414979 172215 147400 0 873
875 0 414876 172051 147560 0 874
876 0 414747 172041 147720 0 875
877 0 414613 172044 147920 0 876
878 0 414559 171921 148080 0 877
879 0 414471 171815 148240 0 878
880 0 414316 171765 148400 0 879
881 0 414096 171530 148640 0 880
882 0 413874 171297 148840 0 881
883 0 413633 171137 149040 0 882
884 0 413486 171182 149280 0 883
885 0 413436 171166 149480 0 884
886 0 413432 171370 149640 0 885
887 0 413528 171772 149840 0 886
888 0 413652 172050 150040 0 887
889 0 413494 171905 150240 0 888
890 0 413115 171485 150400 0 889
891 0 412795 170817 150600 0 890
892 0 412621 170428 150760 0 891
893 0 412496 170170 150880 0 892
894 0 412347 169946 151040 0 893
895 0 412137 169728 151240 0 894
896 0 412084 169697 151360 0 895
897 0 411933 169612 151480 0 896
898 0 411838 169522 151560 0 897
899 0 411860 169497 151600 0 898
900 0 411764 169463 151640 0 899
901 0 411644 169388 151760 0 900
902 0 411460 169256 151920 0 901
903 0 411361 169196 152080 0 902
904 0 411328 169090 152240 0 903
905 0 411218 169011 152440 0 904
906 0 411068 168927 152600 0 905
907 0 411036 168939 152680 0 906
908 0 410735 168687 152800 0 907
909 0 410607 168536 152880 0 908
910 0 410457 168457 153000 0 909
911 0 410302 168314 153160 0 910
912 0 410270 168255 153280 0 911
913 0 410135 168217 153360 0 912
914 0 410071 168200 153440 0 913
915 0 410012 168126 153480 0 914
916 0 409900 168071 153600 0 915
917 0 409719 167959 153680 0 916
918 0 409535 167845 153880 0 917
919 0 409401 167784 154040 0 918
920 0 409339 167733 154120 0 919
921 0 409207 167626 154240 0 920
922 0 409062 167543 154280 0 921
923 0 408751 167336 154520 0 922
924 0 408475 167199 154760 0 923
925 0 408167 166900 155280 0 924
926 0 407743 166671 155440 0 925
927 0 407381 166381 155960 0 926
928 0 406953 166035 156320 0 927
929 0 406568 165899 156680 0 928
930 0 406327 165772 157000 0 929
931 0 405544 165346 157440 0 930
932 0 404872 165060 157720 0 931
933 0 404566 164889 158080 0 932
934 0 404431 164878 158200 0 933
935 0 404022 164785 158560 0 934
936 0 403494 164473 159000 0 935
937 0 402709 163985 159760 0 936
938 0 401442 163097 160640 0 937
939 0 400962 162709 161000 0 938
940 0 400658 162497 161240 0 939
941 0 400190 162336 161600 0 940
942 0 399145 162095 162480 0 941
943 0 398344 161747 163120 0 942
944 0 397841 161425 163400 0 943
945 0 397239 161142 163600 0 944
946 0 396368 160588 163960 0 945
947 0 395883 160201 164440 0 946
948 0 394948 159701 165000 0 947
949 0 393969 159307 165600 0 948
950 0 393004 158675 166080 0 949
951 0 392478 158434 166200 0 950
952 0 392228 158369 166360 0 951
953 0 392002 158266 166480 0 952
954 0 391738 158231 166640 0 953
955 0 390897 157615 167160 0 954
956 0 390692 157278 167360 0 955
957 0 390439 156944 167480 0 956
958 0 389922 156649 167960 0 957
959 0 389345 156228 168240 0 958
960 0 388544 155764 168600 0 959
961 0 387965 155494 168800 0 960
962 0 387290 155237 169240 0 961
963 0 386777 155020 169600 0 962
964 0 386122 154773 169920 0 963
965 0 385378 154581 170560 0 964
966 0 385089 154610 170760 0 965
967 0 384594 154606 171000 0 966
968 0 384136 154480 171440 0 967
969 0 383764 154341 171760 0 968
970 0 383357 154410 171920 0 969
971 0 382574 154117 172120 0 970
972 0 381972 154021 172560 0 971
973 0 381677 153846 172880 0 972
974 0 381370 153750 173120 0 973
975 0 380732 153623 173320 0 974
976 0 380094 153180 173560 0 975
977 0 379617 153086 173760 0 976
978 0 379237 152888 173880 0 977
979 0 378608 152709 173960 0 978
980 0 377946 152589 174160 0 979
981 0 377473 152494 174440 0 980
982 0 377160 152607 174600 0 981
983 0 376821 152730 174840 0 982
984 0 376652 152791 174960 0 983
985 0 376146 152689 175200 0 984
986 0 375621 152607 175440 0 985
987 0 375182 152644 175760 0 986
988 0 374960 152705 176000 0 987
989 0 374494 152860 176200 0 988
990 0 374067 152994 176360 0 989
991 0 373601 153073 176640 0 990
992 0 373432 153092 176840 0 991
993 0 373213 153315 177040 0 992
994 0 372725 153259 177520 0 993
995 0 372364 153239 177680 0 994
996 0 372061 153219 177880 0 995
997 0 371863 153160 178000 0 996
998 5 371492 153273 178040 0 997
999 0 371179 153296 178000 0 998
1000 0 370660 153399 177800 0 999
1001 0 370241 153624 177640 0 1000
1002 0 369621 153896 177440 0 1001
1003 0 369189 154078 177280 0 1002
1004 0 368441 154513 177240 0 1003
1005 0 367086 154912 177200 0 1004
1006 5 366474 155328 177120 0 1005
1007 0 366210 155452 177200 0 1006
1008 0 366209 155340 177520 0 1007
1009 0 366121 155277 177720 0 1008
1010 0 366153 155189 177960 0 1009
1011 0 365807 155084 178080 0 1010
1012 0 365502 155035 178280 0 1011
1013 0 365256 154938 178480 0 1012
1014 0 364996 154793 178680 0 1013
1015 0 364724 154728 178840 0 1014
1016 0 364468 154760 179000 0 1015
1017 0 364184 154741 179080 0 1016
1018 0 364097 154624 179200 0 1017
1019 0 364036 154574 179480 0 1018
1020 0 363780 154540 179720 0 1019
1021 0 363625 154469 179920 0 1020
1022 0 363113 154233 180200 0 1021
1023 0 362865 154158 180280 0 1022
1024 0 362560 154117 180520 0 1023
1025 0 362281 154092 180680 0 1024
1026 0 361773 154169 180880 0 1025
1027 0 361576 154361 181040 0 1026
1028 0 361315 154412 181240 0 1027
1029 0 360961 154429 181400 0 1028
1030 0 360849 154405 181520 0 1029
1031 0 360663 154440 181680 0 1030
1032 0 360459 154449 181840 0 1031
1033 0 360405 154454 181880 0 1032
1034 0 360362 154446 181920 0 1033
1035 0 360233 154421 182040 0 1034
1036 0 360044 154248 182240 0 1035
1037 0 359576 154072 182400 0 1036
1038 0 359438 153690 182600 0 1037
1039 0 359257 153545 182840 0 1038
1040 0 358880 153409 183040 0 1039
1041 0 358625 153182 183280 0 1040
1042 0 358403 153086 183480 0 1041
1043 0 358200 153158 183760 0 1042
1044 0 357956 153314 184080 0 1043
1045 0 357900 153568 184240 0 1044
1046 0 357561 153962 184400 0 1045
1047 0 356878 154058 184480 0 1046
1048 0 356017 154248 184520 0 1047
1049 0 355505 154331 184600 0 1048
1050 0 355313 154440 184800 0 1049
1051 0 355021 154521 184920 0 1050
1052 5 354033 154674 185000 0 1051
1053 0 353160 154704 185040 0 1052
1054 5 351476 155265 185080 0 1053
1055 0 351205 155330 185000 0 1054
1056 0 350721 155275 184880 0 1055
1057 0 350361 155205 184720 0 1056
1058 0 349917 155078 184520 0 1057
1059 5 349717 154863 184360 0 1058
1060 0 349433 154877 184280 0 1059
1061 5 349094 154962 184240 0 1060
1062 0 348754 155046 184200 0 1061
1063 0 347606 155102 184240 0 1062
1064 0 346792 155005 184120 0 1063
1065 0 346174 154882 184200 0 1064
1066 5 345479 154963 184280 0 1065
1067 0 345253 154895 184240 0 1066
1068 0 344946 154862 184080 0 1067
1069 0 344477 154757 183960 0 1068
1070 0 344274 154610 183720 0 1069
1071 0 343997 154556 183520 0 1070
1072 0 343553 154530 183320 0 1071
1073 0 343216 154787 183360 0 1072
1074 0 342825 154848 183440 0 1073
1075 5 341653 154956 183440 0 1074
1076 0 341475 154964 183360 0 1075
1077 0 341373 154968 183240 0 1076
1078 0 341238 154976 183160 0 1077
1079 0 341005 155108 183080 0 1078
1080 0 340325 155482 183040 0 1079
1081 0 340161 155515 182920 0 1080
1082 0 339904 155602 182800 0 1081
1083 0 339609 155620 182760 0 1082
1084 0 339024 155507 182720 0 1083
1085 0 338824 155428 182560 0 1084
1086 0 338257 155346 182360 0 1085
1087 5 337156 155053 182280 0 1086
1088 0 336841 155079 182040 0 1087
1089 0 336749 155229 181920 0 1088
1090 0 336722 155597 181840 0 1089
1091 0 336496 155769 181680 0 1090
1092 0 336148 155925 181560 0 1091
1093 0 335721 156145 181480 0 1092
1094 0 335365 156274 181320 0 1093
1095 0 335222 156284 181160 0 1094
1096 0 335080 156346 180960 0 1095
1097 0 334994 156237 180800 0 1096
1098 0 334897 156170 180640 0 1097
1099 0 334733 156115 180560 0 1098
1100 0 334605 156084 180480 0 1099
1101 0 334442 156089 180360 0 1100
1102 0 334381 156062 180240 0 1101
1103 0 334246 156017 180000 0 1102
1104 0 333813 156182 179840 0 1103
1105 0 333658 156092 179600 0 1104
1106 0 333438 156133 179360 0 1105
1107 0 333330 156113 179120 0 1106
1108 0 333158 156155 178880 0 1107
1109 0 332889 156160 178760 0 1108
1110 0 332685 156129 178600 0 1109
1111 0 332781 156182 178440 0 1110
1112 0 332769 156176 178280 0 1111
1113 0 332714 156277 178120 0 1112
1114 0 332677 156221 178080 0 1113
1115 0 332622 156157 177920 0 1114
1116 0 332472 156096 177760 0 1115
1117 0 332414 156113 177560 0 1116
1118 0 332365 156162 177400 0 1117
1119 0 332305 156203 177240 0 1118
1120 0 332253 156288 177080 0 1119
1121 0 332164 156389 176960 0 1120
1122 0 332155 156360 176760 0 1121
1123 0 332170 156412 176640 0 1122
1124 0 332309 156412 176480 0 1123
1125 5 332401 156409 176440 0 1124
1126 0 332356 156064 176400 0 1125
1127 0 332383 155991 176360 0 1126
1128 0 332417 155927 176200 0 1127
1129 0 332462 155901 176080 0 1128
1130 0 332429 155816 175920 0 1129
1131 0 332462 155803 175880 0 1130
1132 0 332549 155652 175840 0 1131
1133 0 332553 155662 175760 0 1132
1134 0 332479 155669 175640 0 1133
1135 0 332407 155540 175560 0 1134
1136 0 331941 155268 175440 0 1135
1137 0 331701 155076 175280 0 1136
1138 0 331605 155072 175160 0 1137
1139 0 331185 154816 174960 0 1138
1140 0 330839 154580 174640 0 1139
1141 0 330579 154160 174360 0 1140
1142 0 330329 153584 173920 0 1141
1143 0 330047 153264 173800 0 1142
1144 0 329907 153008 173720 0 1143
1145 0 329721 152776 173600 0 1144
1146 0 329733 152672 173440 0 1145
1147 0 329721 152600 173160 0 1146
1148 0 329597 152532 172960 0 1147
1149 6 329865 152356 172920 0 1148
1150 0 470571 243961 85040 0 349
1151 0 470484 244009 85000 0 1150
1152 0 470404 244121 84840 0 1151
1153 0 470324 244208 84600 0 1152
1154 0 470356 244328 84400 0 1153
1155 0 470427 244444 84200 0 1154
1156 0 470481 244548 84040 0 1155
1157 0 470672 244682 83880 0 1156
1158 0 470803 244797 83680 0 1157
1159 0 470977 244925 83480 0 1158
1160 0 471131 244901 83240 0 1159
1161 0 471271 244998 83080 0 1160
1162 0 471383 245058 82840 0 1161
1163 0 471488 245164 82600 0 1162
1164 0 471544 245198 82440 0 1163
1165 0 471608 245216 82280 0 1164
1166 0 471779 245252 82160 0 1165
1167 0 471815 245193 82000 0 1166
1168 0 471762 245204 81800 0 1167
1169 0 471700 245152 81640 0 1168
1170 0 471696 245143 81440 0 1169
1171 0 471697 245144 81240 0 1170
1172 0 471635 245193 81120 0 1171
1173 0 471626 245241 81000 0 1172
1174 0 471643 245257 80840 0 1173
1175 0 471645 245256 80640 0 1174
1176 0 471652 245233 80480 0 1175
1177 0 471668 245252 80320 0 1176
1178 0 471736 245238 80120 0 1177
1179 0 471820 245248 79920 0 1178
1180 0 471847 245184 79760 0 1179
1181 0 472040 245076 79600 0 1180
1182 0 472080 245028 79400 0 1181
1183 0 472140 244956 79240 0 1182
1184 0 472216 244804 79040 0 1183
1185 0 472343 244720 78920 0 1184
1186 0 472462 244639 78760 0 1185
1187 0 472471 244669 78480 0 1186
1188 0 472527 244646 78320 0 1187
1189 0 472528 244657 78280 0 1188
1190 0 472507 244409 78160 0 1189
1191 0 472537 244480 77960 0 1190
1192 0 472818 244489 77720 0 1191
1193 0 473036 244394 77520 0 1192
1194 0 473163 244352 77320 0 1193
1195 0 473187 244348 77120 0 1194
1196 0 473312 244329 76920 0 1195
1197 0 473416 244281 76800 0 1196
1198 0 473471 244257 76600 0 1197
1199 0 473526 244233 76480 0 1198
1200 0 473572 244212 76280 0 1199
1201 0 473678 244168 76040 0 1200
1202 0 473719 244153 75840 0 1201
1203 0 473776 244076 75560 0 1202
1204 0 473779 244012 75360 0 1203
1205 0 473795 244049 75120 0 1204
1206 0 473837 244091 74880 0 1205
1207 0 473867 244173 74640 0 1206
1208 0 473892 244188 74400 0 1207
1209 0 474063 244320 74160 0 1208
1210 0 474273 244496 73920 0 1209
1211 0 474247 244496 73760 0 1210
1212 0 474408 244512 73640 0 1211
1213 0 474484 244608 73480 0 1212
1214 0 474539 244692 73320 0 1213
1215 0 474527 244944 73280 0 1214
1216 0 474532 244955 73160 0 1215
1217 0 474524 245047 73000 0 1216
1218 0 474632 245216 72800 0 1217
1219 0 474635 245381 72600 0 1218
1220 0 474636 245380 72440 0 1219
1221 0 474693 245452 72200 0 1220
1222 0 474744 245548 72000 0 1221
1223 0 474739 245734 71800 0 1222
1224 0 474792 245813 71680 0 1223
1225 0 474876 245912 71440 0 1224
1226 0 474906 246071 71280 0 1225
1227 0 474924 246076 71080 0 1226
1228 0 474884 246083 70880 0 1227
1229 0 474732 245999 70640 0 1228
1230 0 474500 245932 70360 0 1229
1231 0 474352 245884 70120 0 1230
1232 0 474260 245907 69840 0 1231
1233 0 474132 245856 69600 0 1232
1234 0 474022 245832 69400 0 1233
1235 0 473928 245836 69200 0 1234
1236 0 473824 245844 69000 0 1235
1237 0 473766 245837 68880 0 1236
1238 0 473685 245835 68680 0 1237
1239 0 473616 245828 68480 0 1238
1240 0 473572 245820 68320 0 1239
1241 0 473511 245828 68080 0 1240
1242 0 473436 245817 67920 0 1241
1243 0 473422 245759 67680 0 1242
1244 0 473660 245645 67440 0 1243
1245 0 473772 245572 67240 0 1244
1246 0 473656 245535 67040 0 1245
1247 0 473457 245533 66840 0 1246
1248 0 473390 245552 66680 0 1247
1249 0 473399 245554 66480 0 1248
1250 0 473327 245544 66280 0 1249
1251 0 473371 245567 66120 0 1250
1252 0 473393 245700 66000 0 1251
1253 0 473398 245826 65800 0 1252
1254 0 473393 246034 65600 0 1253
1255 0 473502 246250 65480 0 1254
1256 0 473549 246410 65240 0 1255
1257 0 473525 246438 65200 0 1256
1258 0 473524 246386 65160 0 1257
1259 0 473562 246822 64920 0 1258
1260 0 473640 246959 64600 0 1259
1261 0 473748 247014 64280 0 1260
1262 0 473738 247107 64000 0 1261
1263 0 473574 247241 63800 0 1262
1264 0 473751 247352 63560 0 1263
1265 0 473847 247461 63320 0 1264
1266 0 473958 247555 63120 0 1265
1267 0 473954 247632 62920 0 1266
1268 5 473902 247705 62800 0 1267
1269 5 473832 247803 62640 0 1268
1270 0 474289 246994 62640 0 1269
1271 0 474107 246674 62640 0 1270
1272 0 474153 246665 62560 0 1271
1273 0 474241 246565 62480 0 1272
1274 0 474282 246413 62360 0 1273
1275 0 474177 246402 62240 0 1274
1276 0 474112 246338 62160 0 1275
1277 0 473972 246249 62040 0 1276
1278 0 473833 246199 61960 0 1277
1279 0 473832 246103 61920 0 1278
1280 0 473848 245773 61880 0 1279
1281 0 473491 246018 61800 0 1280
1282 0 473393 246099 61680 0 1281
1283 0 473304 246210 61520 0 1282
1284 0 473175 246265 61400 0 1283
1285 0 472981 246209 61280 0 1284
1286 0 472816 246131 61160 0 1285
1287 0 472784 246135 61040 0 1286
1288 0 472809 246139 61000 0 1287
1289 0 472754 246182 60960 0 1288
1290 0 472728 246294 60840 0 1289
1291 0 472728 246420 60720 0 1290
1292 0 472689 246188 60520 0 1291
1293 0 472568 246014 60400 0 1292
1294 0 472602 245760 60280 0 1293
1295 0 472510 245696 60240 0 1294
1296 0 472528 245605 60200 0 1295
1297 0 472267 245438 60040 0 1296
1298 5 472238 245413 60000 0 1297
1299 5 472122 245313 59840 0 1298
1300 0 472144 245131 59640 0 1299
1301 0 472274 244998 59400 0 1300
1302 0 472209 244979 59240 0 1301
1303 0 472245 244812 59080 0 1302
1304 0 472255 244694 58960 0 1303
1305 0 472307 244531 58840 0 1304
1306 0 472284 244438 58720 0 1305
1307 0 472369 244289 58520 0 1306
1308 0 472365 244216 58400 0 1307
1309 0 472489 244210 58240 0 1308
1310 0 472626 244192 58080 0 1309
1311 0 472754 244179 57920 0 1310
1312 0 472882 244143 57800 0 1311
1313 0 472976 244090 57680 0 1312
1314 0 473091 244031 57560 0 1313
1315 0 473210 244014 57400 0 1314
1316 0 473289 243972 57280 0 1315
1317 0 473364 243914 57160 0 1316
1318 0 473373 243881 57080 0 1317
1319 0 473425 243837 56960 0 1318
1320 0 473522 243723 56720 0 1319
1321 0 473525 243718 56600 0 1320
1322 0 473597 243692 56520 0 1321
1323 0 473798 243585 56320 0 1322
1324 0 473902 243494 56160 0 1323
1325 5 473942 243467 56120 0 1324
1326 0 474045 243387 56000 0 1325
1327 0 474260 243213 55840 0 1326
1328 0 474332 243110 55720 0 1327
1329 0 474381 242986 55520 0 1328
1330 0 474365 242898 55400 0 1329
1331 0 474482 242741 55240 0 1330
1332 0 474571 242705 55120 0 1331
1333 0 474523 242613 55040 0 1332
1334 0 474443 242487 54960 0 1333
1335 0 474541 242431 54760 0 1334
1336 0 474552 242314 54600 0 1335
1337 0 474536 242183 54400 0 1336
1338 0 474588 242092 54200 0 1337
1339 0 474635 241978 54040 0 1338
1340 0 474684 241828 53880 0 1339
1341 0 474687 241723 53720 0 1340
1342 0 474722 241596 53520 0 1341
1343 0 474762 241363 53400 0 1342
1344 0 474790 241158 53280 0 1343
1345 0 474799 241029 53200 0 1344
1346 0 474757 240988 53120 0 1345
1347 0 474627 240993 53040 0 1346
1348 0 474618 240955 53000 0 1347
1349 0 474605 240578 52960 0 1348
1350 0 474552 240583 52920 0 1349
1351 0 474537 240529 52800 0 1350
1352 0 474520 240596 52680 0 1351
1353 0 474423 240565 52560 0 1352
1354 0 474146 240581 52400 0 1353
1355 0 473928 240512 52240 0 1354
1356 0 473807 240584 52080 0 1355
1357 0 473711 240579 51880 0 1356
1358 0 473544 240531 51680 0 1357
1359 5 473203 240194 51480 0 1358
1360 0 472983 239983 51360 0 1359
1361 0 472368 239301 51280 0 1360
1362 0 472207 238492 51160 0 1361
1363 0 472276 238198 51000 0 1362
1364 0 472256 238055 50880 0 1363
1365 0 472035 237648 50800 0 1364
1366 0 472222 237244 50760 0 1365
1367 0 472344 237027 50680 0 1366
1368 0 472362 236778 50560 0 1367
1369 0 472309 236528 50400 0 1368
1370 0 472263 236528 50360 0 1369
1371 0 472295 236607 50320 0 1370
1372 0 472329 236555 50240 0 1371
1373 0 472133 236682 50120 0 1372
1374 0 472070 236280 49960 0 1373
1375 0 472415 236047 49880 0 1374
1376 0 472584 235819 49800 0 1375
1377 0 472797 235580 49720 0 1376
1378 0 473016 235275 49640 0 1377
1379 0 473172 235040 49480 0 1378
1380 5 474383 230099 49480 0 1379
1381 0 474442 229757 49320 0 1380
1382 0 474587 229476 49280 0 1381
1383 0 474802 228915 49120 0 1382
1384 0 474938 228354 48960 0 1383
1385 0 475249 227580 48800 0 1384
1386 0 475385 227318 48600 0 1385
1387 0 475529 226979 48360 0 1386
1388 0 475677 226352 48160 0 1387
1389 5 475318 225961 47960 0 1388
1390 0 475633 225804 47760 0 1389
1391 0 475707 225787 47680 0 1390
1392 0 475934 225129 47520 0 1391
1393 0 476160 224492 47360 0 1392
1394 0 476083 224142 47160 0 1393
1395 0 476130 223921 46960 0 1394
1396 0 476089 223916 46920 0 1395
1397 0 476188 224759 46880 0 1396
1398 0 476019 224285 46840 0 1397
1399 0 476160 224770 46800 0 1398
1400 0 476121 224604 46680 0 1399
1401 0 476060 224322 46520 0 1400
1402 0 476052 224225 46480 0 1401
1403 0 476068 224172 46440 0 1402
1404 0 475997 224030 46320 0 1403
1405 0 475784 223981 46160 0 1404
1406 0 475628 223916 46040 0 1405
1407 0 475418 223854 45920 0 1406
1408 0 475246 223707 45760 0 1407
1409 0 475156 223445 45600 0 1408
1410 0 475111 223226 45480 0 1409
1411 0 475040 222963 45320 0 1410
1412 0 474864 222661 45160 0 1411
1413 0 474877 222451 45120 0 1412
1414 0 474833 222325 45080 0 1413
1415 0 474739 222022 44920 0 1414
1416 0 474762 221828 44760 0 1415
1417 0 474714 221650 44600 0 1416
1418 0 474673 221562 44440 0 1417
1419 0 474627 221396 44320 0 1418
1420 0 474265 220936 44080 0 1419
1421 0 474212 220917 43880 0 1420
1422 5 474193 220974 43760 0 1421
1423 0 474346 220235 43760 0 1422
1424 0 474443 220060 43600 0 1423
1425 0 474407 219888 43480 0 1424
1426 0 474454 219764 43400 0 1425
1427 0 474413 219682 43320 0 1426
1428 0 474391 219492 43200 0 1427
1429 0 474311 219195 43080 0 1428
1430 0 474230 218818 42920 0 1429
1431 0 474157 218493 42800 0 1430
1432 0 474119 218223 42640 0 1431
1433 0 474078 218134 42520 0 1432
1434 0 474151 218059 42360 0 1433
1435 0 474178 217978 42240 0 1434
1436 0 474169 217906 42080 0 1435
1437 0 474187 217887 41960 0 1436
1438 0 474244 217850 41840 0 1437
1439 0 474242 217826 41720 0 1438
1440 0 474297 217797 41600 0 1439
1441 0 474323 217727 41480 0 1440
1442 0 474299 217620 41360 0 1441
1443 0 474308 217520 41240 0 1442
1444 0 474081 216956 41040 0 1443
1445 0 473971 216808 40880 0 1444
1446 0 473842 216637 40680 0 1445
1447 0 473783 216349 40440 0 1446
1448 0 473754 216039 40280 0 1447
1449 0 473718 215706 40120 0 1448
1450 0 473666 215401 39920 0 1449
1451 0 473553 215265 39760 0 1450
1452 0 473467 215032 39600 0 1451
1453 0 473256 214820 39400 0 1452
1454 0 473105 214587 39280 0 1453
1455 0 472986 214223 39080 0 1454
1456 0 472897 213973 38920 0 1455
1457 0 472857 213864 38840 0 1456
1458 0 472763 213579 38640 0 1457
1459 0 472702 213483 38440 0 1458
1460 0 472607 213295 38240 0 1459
1461 0 472532 213193 38080 0 1460
1462 0 472480 213123 37960 0 1461
1463 0 472418 213064 37840 0 1462
1464 0 472389 213052 37720 0 1463
1465 0 472276 212946 37560 0 1464
1466 0 472299 212954 37400 0 1465
1467 0 472441 213013 37280 0 1466
1468 0 472569 213119 37160 0 1467
1469 0 472547 213004 37040 0 1468
1470 0 472679 213208 36920 0 1469
1471 5 472310 212744 36920 0 1470
1472 0 472295 212104 36920 0 1471
1473 5 472084 211755 37000 0 1472
1474 0 472057 211715 37040 0 1473
1475 0 472036 211504 37120 0 1474
1476 0 471878 211064 37240 0 1475
1477 0 471844 210951 37280 0 1476
1478 5 471597 210508 37400 0 1477
1479 0 471843 210246 37640 0 1478
1480 0 472005 210210 37880 0 1479
1481 0 472090 210119 38120 0 1480
1482 0 472098 209843 38400 0 1481
1483 0 472123 209650 38680 0 1482
1484 0 472168 209526 38880 0 1483
1485 0 472195 209427 39120 0 1484
1486 0 472300 209397 39360 0 1485
1487 0 472305 209316 39640 0 1486
1488 0 472326 209244 39840 0 1487
1489 0 472384 209160 40080 0 1488
1490 0 472386 209130 40280 0 1489
1491 0 472456 209120 40440 0 1490
1492 0 472497 209081 40600 0 1491
1493 0 472568 209016 40720 0 1492
1494 0 472633 208978 40840 0 1493
1495 0 472665 208982 41000 0 1494
1496 0 472665 208955 41120 0 1495
1497 0 472699 208891 41240 0 1496
1498 0 472700 208837 41360 0 1497
1499 0 472663 208721 41480 0 1498
1500 5 472482 208532 41640 0 1499
1501 0 472351 208443 41800 0 1500
1502 0 472211 208456 41880 0 1501
1503 0 472085 208418 42000 0 1502
1504 0 472038 208372 42080 0 1503
1505 0 471997 208352 42200 0 1504
1506 0 471868 208313 42360 0 1505
1507 0 471839 208285 42480 0 1506
1508 0 471767 208255 42600 0 1507
1509 0 471680 208212 42760 0 1508
1510 0 471593 208197 42920 0 1509
1511 0 471515 208179 43080 0 1510
1512 0 471465 208139 43200 0 1511
1513 0 471495 208085 43320 0 1512
1514 0 471572 208061 43480 0 1513
1515 0 471544 208008 43600 0 1514
1516 0 471501 207955 43800 0 1515
1517 0 471524 207946 43920 0 1516
1518 0 471621 207956 44040 0 1517
1519 0 471628 208034 44200 0 1518
1520 0 471675 208070 44320 0 1519
1521 0 471681 208063 44440 0 1520
1522 0 471693 208061 44560 0 1521
1523 0 471709 208051 44680 0 1522
1524 0 471687 208002 44800 0 1523
1525 0 471709 207882 44920 0 1524
1526 0 471748 207779 45040 0 1525
1527 0 471761 207787 45080 0 1526
1528 5 471704 207738 45160 0 1527
1529 0 472445 207439 45160 0 1528
1530 0 472473 207283 45120 0 1529
1531 0 472472 207230 45080 0 1530
1532 0 472683 207132 45040 0 1531
1533 0 472715 207068 45000 0 1532
1534 0 472763 207040 44960 0 1533
1535 0 472783 207006 44920 0 1534
1536 0 472801 206946 44880 0 1535
1537 0 472911 206740 44840 0 1536
1538 0 472949 206646 44800 0 1537
1539 0 473041 206482 44760 0 1538
1540 0 473043 206464 44720 0 1539
1541 0 473043 206420 44680 0 1540
1542 0 473095 206224 44640 0 1541
1543 0 473089 206150 44600 0 1542
1544 0 473079 206108 44560 0 1543
1545 0 473033 205932 44520 0 1544
1546 0 472763 205510 44400 0 1545
1547 0 472755 205366 44320 0 1546
1548 0 472739 204482 44280 0 1547
1549 0 472745 204338 44160 0 1548
1550 0 472783 204226 44080 0 1549
1551 0 472863 204050 43920 0 1550
1552 0 472923 203882 43840 0 1551
1553 0 472925 203862 43760 0 1552
1554 0 472919 203832 43640 0 1553
1555 0 472923 203760 43520 0 1554
1556 0 472891 203562 43280 0 1555
1557 5 472827 203488 43120 0 1556
1558 0 472797 203428 42880 0 1557
1559 0 472761 203382 42800 0 1558
1560 0 472759 203382 42760 0 1559
1561 0 472759 203382 42720 0 1560
1562 0 472759 203382 42680 0 1561
1563 0 472759 203382 42640 0 1562
1564 0 472759 203382 42600 0 1563
1565 0 472757 203372 42560 0 1564
1566 0 472753 203366 42520 0 1565
1567 0 472753 203366 42480 0 1566
1568 0 472759 203358 42400 0 1567
1569 0 472765 203346 42320 0 1568
1570 0 472765 203346 42240 0 1569
1571 0 472765 203346 42160 0 1570
1572 0 472797 203356 42080 0 1571
1573 0 472833 203376 42000 0 1572
1574 0 472869 203378 41920 0 1573
1575 0 472877 203390 41800 0 1574
1576 0 472921 203402 41760 0 1575
1577 0 472895 203506 41720 0 1576
1578 0 472891 203398 41680 0 1577
1579 0 472891 203404 41640 0 1578
1580 0 472851 203446 41440 0 1579
1581 0 472871 203474 41280 0 1580
1582 0 472879 203496 41120 0 1581
1583 0 472843 203514 41040 0 1582
1584 0 472829 203518 40960 0 1583
1585 0 472779 203522 40680 0 1584
1586 0 472707 203510 40440 0 1585
1587 0 472649 203440 40280 0 1586
1588 0 472595 203396 40080 0 1587
1589 0 472479 203332 39920 0 1588
1590 0 472473 203276 39760 0 1589
1591 0 472365 203178 39600 0 1590
1592 0 472319 203150 39560 0 1591
1593 0 472299 203078 39520 0 1592
1594 0 472225 202956 39480 0 1593
1595 0 472179 202910 39440 0 1594
1596 0 472169 202932 39400 0 1595
1597 0 472151 202940 39360 0 1596
1598 0 472071 202912 39240 0 1597
1599 0 472065 202910 39120 0 1598
1600 0 471941 202904 39000 0 1599
1601 0 471905 202932 38880 0 1600
1602 0 471789 202916 38720 0 1601
1603 0 471681 202906 38600 0 1602
1604 0 471643 202926 38480 0 1603
1605 0 471597 202966 38360 0 1604
1606 0 471571 203002 38280 0 1605
1607 0 471529 202990 38200 0 1606
1608 0 471491 202950 38120 0 1607
1609 0 471493 202950 38080 0 1608
1610 0 471319 202834 37920 0 1609
1611 0 471319 202834 37720 0 1610
1612 0 471319 202834 37560 0 1611
1613 0 471437 202872 37400 0 1612
1614 0 471751 203076 37280 0 1613
1615 0 471963 203232 37200 0 1614
1616 0 472181 203424 37080 0 1615
1617 0 472257 203500 37040 0 1616
1618 0 472263 203516 37000 0 1617
1619 0 472357 203678 36920 0 1618
1620 0 472357 203678 36880 0 1619
1621 0 472357 203678 36800 0 1620
1622 0 472125 203556 36720 0 1621
1623 0 472059 203464 36680 0 1622
1624 0 471961 203428 36640 0 1623
1625 0 471873 203374 36600 0 1624
1626 0 471749 203298 36560 0 1625
1627 0 471677 203258 36520 0 1626
1628 0 471473 203136 36440 0 1627
1629 0 471429 203158 36400 0 1628
1630 0 471399 203166 36360 0 1629
1631 0 471345 203186 36320 0 1630
1632 0 471319 203174 36160 0 1631
1633 0 471291 203176 36080 0 1632
1634 0 471213 203162 35960 0 1633
1635 0 471141 203200 35880 0 1634
1636 0 471099 203226 35840 0 1635
1637 0 471031 203226 35800 0 1636
1638 0 471011 203226 35760 0 1637
1639 0 470871 203262 35680 0 1638
1640 0 470823 203226 35640 0 1639
1641 0 470843 203272 35600 0 1640
1642 0 470843 203280 35560 0 1641
1643 0 470745 203318 35480 0 1642
1644 0 470697 203316 35400 0 1643
1645 0 470607 203310 35360 0 1644
1646 5 470295 203326 35280 0 1645
1647 5 470069 203316 35240 0 1646
1648 0 469586 203296 35240 0 1647
1649 0 469214 203066 35240 0 1648
1650 0 469136 202978 35200 0 1649
1651 0 469054 202880 35120 0 1650
1652 0 468988 202930 35080 0 1651
1653 5 468998 202818 35040 0 1652
1654 0 469114 202874 35000 0 1653
1655 0 469130 202842 34960 0 1654
1656 0 469138 202814 34880 0 1655
1657 0 469162 202738 34760 0 1656
1658 0 469162 202702 34640 0 1657
1659 0 469134 202682 34440 0 1658
1660 0 469110 202598 34240 0 1659
1661 0 469066 202566 34040 0 1660
1662 0 468998 202586 33880 0 1661
1663 6 468882 202650 33560 0 1662
1664 5 474732 243856 56120 0 1325
1665 0 474743 243870 56040 0 1664
1666 0 474792 243958 55920 0 1665
1667 0 474880 244068 55840 0 1666
1668 0 474966 244180 55720 0 1667
1669 0 475046 244258 55640 0 1668
1670 0 475190 244360 55600 0 1669
1671 0 475236 244404 55560 0 1670
1672 0 475456 244484 55440 0 1671
1673 0 475488 244502 55400 0 1672
1674 0 475648 244528 55320 0 1673
1675 0 475704 244546 55240 0 1674
1676 0 475764 244544 55160 0 1675
1677 0 475812 244556 55080 0 1676
1678 0 475898 244536 55000 0 1677
1679 0 475958 244458 54880 0 1678
1680 0 476070 244512 54760 0 1679
1681 0 476136 244544 54640 0 1680
1682 0 476218 244586 54600 0 1681
1683 0 476258 244608 54560 0 1682
1684 0 476258 244626 54520 0 1683
1685 0 476282 244644 54480 0 1684
1686 0 477256 244996 54440 0 1685
1687 0 477376 245052 54320 0 1686
1688 0 477474 245194 54160 0 1687
1689 0 477470 245272 54080 0 1688
1690 0 477326 245354 53920 0 1689
1691 0 477276 245518 53800 0 1690
1692 0 477494 245738 53720 0 1691
1693 0 477692 245814 53640 0 1692
1694 0 477828 245880 53520 0 1693
1695 0 477826 245882 53480 0 1694
1696 0 477634 245932 53440 0 1695
1697 0 477764 245916 53400 0 1696
1698 0 477818 245906 53360 0 1697
1699 0 477840 245854 53280 0 1698
1700 0 477880 245866 53200 0 1699
1701 0 477934 245866 53120 0 1700
1702 0 477962 245886 53040 0 1701
1703 0 478178 245912 52960 0 1702
1704 0 478204 245918 52920 0 1703
1705 0 478254 245938 52840 0 1704
1706 0 478284 245958 52760 0 1705
1707 0 478386 246060 52680 0 1706
1708 0 478406 246094 52640 0 1707
1709 0 478406 246114 52600 0 1708
1710 0 478440 246164 52560 0 1709
1711 0 478470 246228 52480 0 1710
1712 0 478490 246252 52440 0 1711
1713 0 478562 246314 52360 0 1712
1714 0 478678 246462 52240 0 1713
1715 0 478730 246508 52160 0 1714
1716 0 478774 246544 52120 0 1715
1717 0 478826 246578 52080 0 1716
1718 0 478854 246600 52040 0 1717
1719 0 478858 246622 52000 0 1718
1720 0 478874 246702 51920 0 1719
1721 0 478914 246774 51840 0 1720
1722 0 478862 246776 51800 0 1721
1723 0 479014 246884 51680 0 1722
1724 0 479036 246910 51600 0 1723
1725 0 479050 246950 51560 0 1724
1726 0 479108 247060 51440 0 1725
1727 0 479132 247106 51320 0 1726
1728 0 479234 247114 51200 0 1727
1729 0 479346 247096 51120 0 1728
1730 0 479362 247090 51080 0 1729
1731 0 479382 247096 51040 0 1730
1732 0 479406 247136 51000 0 1731
1733 0 479414 247170 50960 0 1732
1734 0 479400 247220 50920 0 1733
1735 0 479316 247134 50880 0 1734
1736 0 479058 247118 50840 0 1735
1737 0 478994 247124 50800 0 1736
1738 0 478950 247014 50760 0 1737
1739 0 478958 247006 50720 0 1738
1740 0 478964 246952 50680 0 1739
1741 0 478964 246918 50640 0 1740
1742 0 478964 246906 50600 0 1741
1743 0 478974 246878 50560 0 1742
1744 0 478986 246838 50520 0 1743
1745 0 479012 246832 50480 0 1744
1746 0 479030 246812 50440 0 1745
1747 0 479060 246800 50400 0 1746
1748 0 479092 246786 50360 0 1747
1749 0 479130 246778 50320 0 1748
1750 0 479112 246772 50280 0 1749
1751 0 479122 246760 50240 0 1750
1752 0 479118 246744 50200 0 1751
1753 0 479118 246744 50160 0 1752
1754 0 479146 246798 50120 0 1753
1755 0 479192 246784 50080 0 1754
1756 0 479106 246828 50040 0 1755
1757 0 479140 246830 50000 0 1756
1758 0 479216 246790 49960 0 1757
1759 0 478944 247102 49920 0 1758
1760 0 478944 247104 49880 0 1759
1761 0 478938 247130 49840 0 1760
1762 0 478954 247158 49800 0 1761
1763 0 478966 247190 49760 0 1762
1764 0 478988 247214 49720 0 1763
1765 0 478996 247224 49680 0 1764
1766 0 479034 247268 49640 0 1765
1767 0 479030 247284 49600 0 1766
1768 0 479048 247322 49560 0 1767
1769 0 479044 247324 49520 0 1768
1770 0 479060 247322 49440 0 1769
1771 0 479032 247354 49360 0 1770
1772 0 479032 247386 49280 0 1771
1773 0 479092 247414 49200 0 1772
1774 0 479082 247426 49120 0 1773
1775 0 479072 247440 49080 0 1774
1776 0 479030 247454 49040 0 1775
1777 0 479024 247524 48880 0 1776
1778 0 479058 247634 48760 0 1777
1779 0 479064 247736 48600 0 1778
1780 0 479006 247808 48480 0 1779
1781 0 479050 248010 48400 0 1780
1782 0 479070 248224 48360 0 1781
1783 0 479126 248702 48320 0 1782
1784 5 479070 249372 48400 0 1783
1785 0 478936 249812 48320 0 1784
1786 5 478912 249910 48280 0 1785
1787 0 478774 250138 48200 0 1786
1788 0 478376 250224 48160 0 1787
1789 0 478152 250306 48120 0 1788
1790 0 477874 250144 48040 0 1789
1791 0 477734 250124 48000 0 1790
1792 0 477548 250106 47960 0 1791
1793 0 477594 250296 47880 0 1792
1794 0 477394 250314 47800 0 1793
1795 0 477202 250330 47760 0 1794
1796 0 477156 250446 47680 0 1795
1797 0 477116 250374 47600 0 1796
1798 0 477128 250278 47560 0 1797
1799 0 477130 250032 47480 0 1798
1800 5 477076 249854 47440 0 1799
1801 0 476740 249706 47440 0 1800
1802 0 476208 249342 47440 0 1801
1803 5 475664 248918 47440 0 1802
1804 0 475508 248886 47320 0 1803
1805 0 475296 248914 47240 0 1804
1806 0 475152 248922 47120 0 1805
1807 0 475128 248914 47040 0 1806
1808 0 475032 248914 46960 0 1807
1809 0 474823 249708 46840 0 1808
1810 0 474790 249798 46760 0 1809
1811 0 474768 249800 46640 0 1810
1812 0 474652 249778 46560 0 1811
1813 0 474498 249808 46520 0 1812
1814 5 474350 249864 46520 0 1813
1815 0 474300 249848 46480 0 1814
1816 0 474264 249854 46360 0 1815
1817 0 474064 249956 46280 0 1816
1818 0 473938 250034 46200 0 1817
1819 0 473812 250108 46120 0 1818
1820 0 473660 250138 46080 0 1819
1821 0 473512 250158 46000 0 1820
1822 0 473256 250108 45960 0 1821
1823 0 472994 250058 45960 0 1822
1824 0 472830 250034 45960 0 1823
1825 0 472762 250028 45920 0 1824
1826 0 472471 249858 45880 0 1825
1827 0 471943 249526 45800 0 1826
1828 0 471866 249499 45720 0 1827
1829 5 471827 249486 45680 0 1828
1830 0 471995 249054 45680 0 1829
1831 0 472015 249018 45640 0 1830
1832 0 472076 248892 45600 0 1831
1833 0 472146 248826 45560 0 1832
1834 0 472300 248646 45480 0 1833
1835 0 472496 248514 45480 0 1834
1836 0 472798 248308 45480 0 1835
1837 0 472926 248190 45480 0 1836
1838 0 472934 248162 45440 0 1837
1839 0 472980 248104 45360 0 1838
1840 0 473096 248040 45280 0 1839
1841 0 473128 247982 45160 0 1840
1842 5 473200 247862 45120 0 1841
1843 0 473272 247807 45080 0 1842
1844 0 473366 247710 45040 0 1843
1845 0 473416 247474 45000 0 1844
1846 0 473432 247364 44920 0 1845
1847 0 473416 247226 44840 0 1846
1848 0 473426 247044 44680 0 1847
1849 0 473396 247056 44600 0 1848
1850 5 473402 247052 44560 0 1849
1851 0 473390 247230 44440 0 1850
1852 0 473388 247294 44240 0 1851
1853 0 473356 247286 44120 0 1852
1854 0 473348 247294 44000 0 1853
1855 5 473329 247314 43960 0 1854
1856 0 473347 247318 43800 0 1855
1857 0 473395 247322 43760 0 1856
1858 0 473421 247338 43720 0 1857
1859 0 473414 247292 43640 0 1858
1860 0 473380 247230 43560 0 1859
1861 0 473362 247172 43440 0 1860
1862 0 473372 247095 43320 0 1861
1863 0 473372 247051 43160 0 1862
1864 0 473338 247069 43120 0 1863
1865 0 473328 247092 43000 0 1864
1866 0 473392 247093 42760 0 1865
1867 0 473482 247088 42560 0 1866
1868 0 473602 247163 42480 0 1867
1869 0 473680 247248 42360 0 1868
1870 0 473746 247411 42280 0 1869
1871 0 473774 247489 42160 0 1870
1872 0 473816 247538 42040 0 1871
1873 0 473886 247588 41960 0 1872
1874 0 473984 247702 41880 0 1873
1875 0 474056 247776 41840 0 1874
1876 0 474126 247833 41760 0 1875
1877 0 474214 247917 41680 0 1876
1878 0 474266 248072 41600 0 1877
1879 0 474288 248180 41560 0 1878
1880 0 474358 248274 41520 0 1879
1881 0 474416 248409 41480 0 1880
1882 0 474454 248543 41400 0 1881
1883 0 474454 248543 41360 0 1882
1884 0 474226 248939 41280 0 1883
1885 0 474106 248987 41120 0 1884
1886 0 473998 249057 41040 0 1885
1887 0 473816 249145 40800 0 1886
1888 0 473638 249465 40800 0 1887
1889 0 473560 249601 40720 0 1888
1890 0 473500 249737 40640 0 1889
1891 0 473426 249843 40600 0 1890
1892 0 473404 249901 40520 0 1891
1893 0 473396 249943 40440 0 1892
1894 0 473390 250021 40360 0 1893
1895 0 473368 250139 40240 0 1894
1896 0 473350 250197 40160 0 1895
1897 0 473350 250313 39960 0 1896
1898 0 473328 250369 39880 0 1897
1899 0 473314 250372 39800 0 1898
1900 0 473402 250366 39680 0 1899
1901 0 473394 250365 39560 0 1900
1902 0 473386 250372 39360 0 1901
1903 0 473378 250377 39160 0 1902
1904 0 473496 250405 38960 0 1903
1905 0 473830 250515 38840 0 1904
1906 5 473828 250513 38720 0 1905
1907 0 473030 250447 38720 0 1906
1908 0 472882 250481 38720 0 1907
1909 0 472712 250569 38720 0 1908
1910 0 472596 250539 38680 0 1909
1911 0 472380 250457 38640 0 1910
1912 0 472062 250293 38640 0 1911
1913 5 471930 250179 38640 0 1912
1914 0 471867 250231 38520 0 1913
1915 0 471805 250215 38440 0 1914
1916 0 471627 250199 38360 0 1915
1917 5 471385 250007 38320 0 1916
1918 0 471231 249939 38280 0 1917
1919 5 471085 249877 38200 0 1918
1920 0 470859 249693 38200 0 1919
1921 0 470513 249593 38200 0 1920
1922 0 470343 249591 38280 0 1921
1923 0 470199 249585 38400 0 1922
1924 0 470105 249635 38520 0 1923
1925 5 470039 249613 38600 0 1924
1926 0 469765 249903 38600 0 1925
1927 0 469743 250233 38600 0 1926
1928 0 469680 250273 38560 0 1927
1929 5 469587 250513 38560 0 1928
1930 0 469573 250595 38520 0 1929
1931 0 469503 250821 38440 0 1930
1932 0 469417 250941 38320 0 1931
1933 0 469321 251161 38240 0 1932
1934 0 469317 251233 38120 0 1933
1935 5 468945 251545 38120 0 1934
1936 0 469285 251709 38000 0 1935
1937 0 469289 251701 37920 0 1936
1938 0 469305 251793 37840 0 1937
1939 0 469305 251793 37760 0 1938
1940 0 469385 251909 37720 0 1939
1941 0 469301 251957 37560 0 1940
1942 0 469553 252413 37480 0 1941
1943 0 469737 252641 37360 0 1942
1944 0 470069 252861 37280 0 1943
1945 0 470647 253107 37120 0 1944
1946 0 470739 253275 37000 0 1945
1947 0 470343 252835 36960 0 1946
1948 0 470903 253435 36920 0 1947
1949 0 470863 253487 36880 0 1948
1950 0 470787 253587 36840 0 1949
1951 0 470619 253831 36680 0 1950
1952 0 470411 254015 36560 0 1951
1953 0 470111 254339 36360 0 1952
1954 0 470207 254491 36160 0 1953
1955 0 470299 254675 36000 0 1954
1956 0 470295 254747 35840 0 1955
1957 0 470409 254689 35800 0 1956
1958 0 470445 254785 35600 0 1957
1959 0 470569 254793 35520 0 1958
1960 6 470693 254801 35440 0 1959
1961 0 473532 240896 51240 0 1359
1962 0 473860 241022 51040 0 1961
1963 0 473925 241163 50920 0 1962
1964 0 473783 241184 50800 0 1963
1965 0 473737 240970 50680 0 1964
1966 0 473820 240851 50560 0 1965
1967 0 473761 240818 50440 0 1966
1968 0 473738 240826 50400 0 1967
1969 0 473748 240891 50320 0 1968
1970 0 473788 240939 50280 0 1969
1971 0 473726 240991 50200 0 1970
1972 0 473564 241177 50080 0 1971
1973 0 473470 241409 49960 0 1972
1974 0 473657 241294 49880 0 1973
1975 0 473670 241260 49800 0 1974
1976 0 473543 241213 49720 0 1975
1977 0 473520 241188 49560 0 1976
1978 0 473545 241245 49480 0 1977
1979 0 473632 241203 49360 0 1978
1980 0 473678 241264 49240 0 1979
1981 0 473776 241206 49160 0 1980
1982 0 473794 241252 49040 0 1981
1983 0 473737 241236 48920 0 1982
1984 0 473764 241301 48800 0 1983
1985 0 473712 241314 48680 0 1984
1986 0 473712 241265 48560 0 1985
1987 0 473698 241271 48440 0 1986
1988 0 473663 241311 48320 0 1987
1989 0 473574 241182 48160 0 1988
1990 0 473320 240933 48040 0 1989
1991 5 473060 240822 47960 0 1990
1992 0 472510 240701 47960 0 1991
1993 0 472715 240819 47880 0 1992
1994 0 472703 240805 47840 0 1993
1995 0 472659 240756 47760 0 1994
1996 0 472715 240860 47680 0 1995
1997 0 472754 240733 47600 0 1996
1998 0 472927 240384 47480 0 1997
1999 0 472894 240137 47360 0 1998
2000 0 472752 240093 47240 0 1999
2001 0 472696 240021 47120 0 2000
2002 0 472663 239995 47000 0 2001
2003 0 472635 239964 46960 0 2002
2004 0 472585 239948 46920 0 2003
2005 0 472557 240900 46880 0 2004
2006 0 472456 239219 46840 0 2005
2007 0 472435 240990 46800 0 2006
2008 0 472371 241174 46680 0 2007
2009 0 472271 241295 46600 0 2008
2010 0 472198 241372 46520 0 2009
2011 0 472215 241425 46480 0 2010
2012 0 472130 241537 46440 0 2011
2013 0 472025 241620 46360 0 2012
2014 0 471886 241805 46240 0 2013
2015 0 471836 241945 46120 0 2014
2016 0 471857 242121 46000 0 2015
2017 0 471934 242193 45880 0 2016
2018 0 471936 242286 45800 0 2017
2019 0 471999 242322 45720 0 2018
2020 0 472165 242336 45600 0 2019
2021 0 472249 242313 45520 0 2020
2022 0 472342 242299 45440 0 2021
2023 0 472435 242304 45360 0 2022
2024 0 472524 242410 45240 0 2023
2025 0 472557 242423 45160 0 2024
2026 0 472607 242450 45120 0 2025
2027 0 472610 242472 45080 0 2026
2028 0 472693 242543 44960 0 2027
2029 0 472769 242617 44840 0 2028
2030 0 472829 242708 44680 0 2029
2031 0 472934 242777 44520 0 2030
2032 0 472946 242733 44400 0 2031
2033 0 472996 242848 44360 0 2032
2034 0 473033 242848 44240 0 2033
2035 0 473006 242953 44120 0 2034
2036 0 473026 243027 44000 0 2035
2037 0 473010 243068 43880 0 2036
2038 0 472986 243143 43760 0 2037
2039 0 472956 243186 43640 0 2038
2040 0 472879 243265 43520 0 2039
2041 0 472794 243397 43400 0 2040
2042 0 472811 243495 43280 0 2041
2043 0 472897 243592 43160 0 2042
2044 0 472888 243631 43040 0 2043
2045 0 472906 243648 42880 0 2044
2046 0 472915 243612 42720 0 2045
2047 0 472891 243606 42560 0 2046
2048 0 472821 243592 42440 0 2047
2049 0 472766 243636 42320 0 2048
2050 0 472658 243692 42160 0 2049
2051 0 472610 243694 42040 0 2050
2052 0 472499 243689 41920 0 2051
2053 0 472432 243706 41800 0 2052
2054 0 472278 243744 41680 0 2053
2055 0 472139 243756 41560 0 2054
2056 0 471892 243784 41440 0 2055
2057 0 471649 243816 41320 0 2056
2058 0 471350 243831 41200 0 2057
2059 0 470954 243948 41080 0 2058
2060 0 470246 244174 40960 0 2059
2061 0 469711 244294 40840 0 2060
2062 5 469249 244379 40760 0 2061
2063 0 468979 244500 40600 0 2062
2064 0 468829 244525 40480 0 2063
2065 0 468636 244563 40400 0 2064
2066 0 468445 244597 40280 0 2065
2067 0 468215 244607 40120 0 2066
2068 0 468054 244657 40000 0 2067
2069 0 467975 244641 39880 0 2068
2070 0 467878 244627 39760 0 2069
2071 0 467766 244644 39640 0 2070
2072 0 467668 244652 39600 0 2071
2073 0 467438 244743 39480 0 2072
2074 0 467175 244813 39240 0 2073
2075 0 466994 244943 39080 0 2074
2076 0 466892 244964 38880 0 2075
2077 0 466863 245018 38680 0 2076
2078 0 466601 245249 38440 0 2077
2079 0 466386 245423 38280 0 2078
2080 0 466041 245729 38040 0 2079
2081 5 465366 246113 38040 0 2080
2082 0 465139 246430 37880 0 2081
2083 0 465124 246465 37840 0 2082
2084 0 465088 246485 37800 0 2083
2085 0 464968 246572 37720 0 2084
2086 0 464880 246653 37640 0 2085
2087 0 464826 246760 37560 0 2086
2088 0 464792 246812 37480 0 2087
2089 0 464810 246841 37440 0 2088
2090 0 464878 246906 37400 0 2089
2091 0 464962 246952 37360 0 2090
2092 0 465104 247013 37320 0 2091
2093 0 465272 247094 37240 0 2092
2094 0 465426 247151 37200 0 2093
2095 0 465622 247246 37120 0 2094
2096 0 465762 247331 37040 0 2095
2097 0 465908 247460 36960 0 2096
2098 0 466004 247573 36880 0 2097
2099 0 465898 247653 36760 0 2098
2100 0 465848 247663 36720 0 2099
2101 0 465798 247685 36680 0 2100
2102 0 465756 247712 36600 0 2101
2103 0 465572 247728 36520 0 2102
2104 0 465446 247699 36440 0 2103
2105 0 465524 247692 36400 0 2104
2106 0 465668 247688 36280 0 2105
2107 0 465750 247594 36240 0 2106
2108 0 465858 247678 36160 0 2107
2109 0 465908 247729 36080 0 2108
2110 0 466082 247724 35920 0 2109
2111 0 466344 247716 35680 0 2110
2112 0 466526 247760 35560 0 2111
2113 0 466656 247864 35440 0 2112
2114 0 466722 247927 35280 0 2113
2115 0 466686 247812 35120 0 2114
2116 0 466758 247881 35040 0 2115
2117 0 466732 248004 34880 0 2116
2118 0 466646 248101 34640 0 2117
2119 5 466644 248097 34560 0 2118
2120 0 466314 248283 34560 0 2119
2121 0 466278 248337 34520 0 2120
2122 0 466234 248389 34440 0 2121
2123 0 466194 248404 34400 0 2122
2124 0 466148 248432 34320 0 2123
2125 0 466128 248457 34280 0 2124
2126 0 466074 248500 34200 0 2125
2127 0 466048 248537 34160 0 2126
2128 0 465976 248570 34080 0 2127
2129 0 465896 248586 34000 0 2128
2130 0 465698 248616 33920 0 2129
2131 0 465564 248675 33840 0 2130
2132 0 465478 248689 33760 0 2131
2133 0 465412 248719 33680 0 2132
2134 0 465376 248706 33560 0 2133
2135 0 465348 248712 33520 0 2134
2136 0 465346 248712 33480 0 2135
2137 0 465336 248717 33400 0 2136
2138 0 465350 248710 33320 0 2137
2139 0 465380 248714 33240 0 2138
2140 0 465456 248721 33160 0 2139
2141 0 465552 248694 33160 0 2140
2142 0 465626 248694 33120 0 2141
2143 0 465662 248706 33080 0 2142
2144 0 465690 248708 33040 0 2143
2145 0 465620 248645 33000 0 2144
2146 0 465568 248577 32960 0 2145
2147 0 465576 248474 32920 0 2146
2148 0 465620 248480 32840 0 2147
2149 0 465678 248509 32760 0 2148
2150 0 465734 248544 32640 0 2149
2151 0 465754 248542 32560 0 2150
2152 0 465752 248564 32440 0 2151
2153 0 465768 248600 32280 0 2152
2154 0 465814 248628 32240 0 2153
2155 0 465846 248640 32200 0 2154
2156 0 465866 248643 32160 0 2155
2157 0 465880 248640 32080 0 2156
2158 0 465898 248622 32000 0 2157
2159 0 465894 248557 31880 0 2158
2160 0 465904 248513 31760 0 2159
2161 0 465822 248483 31640 0 2160
2162 0 465776 248432 31480 0 2161
2163 0 465760 248407 31400 0 2162
2164 0 465626 248348 31360 0 2163
2165 0 465588 248297 31320 0 2164
2166 0 465552 248270 31280 0 2165
2167 0 465504 248219 31240 0 2166
2168 0 465486 248170 31240 0 2167
2169 0 465468 248229 31160 0 2168
2170 0 465502 248239 31080 0 2169
2171 0 465648 248183 31080 0 2170
2172 0 465734 248101 31080 0 2171
2173 0 465758 248094 31120 0 2172
2174 0 465874 248091 31160 0 2173
2175 0 466018 248091 31160 0 2174
2176 0 466128 248107 31160 0 2175
2177 0 466198 248114 31120 0 2176
2178 0 466260 248128 31080 0 2177
2179 0 466364 248154 31000 0 2178
2180 0 466464 248129 30920 0 2179
2181 0 466518 248086 30840 0 2180
2182 0 466544 248028 30800 0 2181
2183 0 466596 247986 30720 0 2182
2184 0 466612 247961 30640 0 2183
2185 0 466620 247939 30560 0 2184
2186 0 466620 247939 30480 0 2185
2187 0 466586 247935 30400 0 2186
2188 0 466558 247914 30360 0 2187
2189 0 466552 247907 30320 0 2188
2190 0 466546 247879 30280 0 2189
2191 0 466546 247878 30240 0 2190
2192 0 466546 247876 30160 0 2191
2193 0 466544 247859 30080 0 2192
2194 0 466520 247828 30040 0 2193
2195 0 466472 247822 29960 0 2194
2196 0 466424 247828 29840 0 2195
2197 0 466400 247834 29720 0 2196
2198 0 466344 247846 29560 0 2197
2199 6 466276 247843 29320 0 2198
2200 0 473792 247851 62560 0 1269
2201 0 473686 247897 62440 0 2200
2202 0 473456 247957 62240 0 2201
2203 0 473240 247629 61880 0 2202
2204 0 473042 247785 61840 0 2203
2205 0 472916 247805 61800 0 2204
2206 0 472804 247857 61680 0 2205
2207 0 472710 247857 61600 0 2206
2208 0 472524 247857 61520 0 2207
2209 0 472294 247889 61400 0 2208
2210 0 472140 247897 61280 0 2209
2211 0 471850 247917 61200 0 2210
2212 0 471440 247949 61120 0 2211
2213 0 470954 248057 61040 0 2212
2214 0 470457 248348 61000 0 2213
2215 0 470225 248480 60960 0 2214
2216 0 469883 248620 60920 0 2215
2217 0 469503 248816 60880 0 2216
2218 0 469399 248916 60840 0 2217
2219 0 469279 249012 60800 0 2218
2220 0 469139 249132 60760 0 2219
2221 0 468639 249500 60720 0 2220
2222 0 468455 249636 60680 0 2221
2223 0 467931 249936 60640 0 2222
2224 0 467875 249960 60600 0 2223
2225 0 467779 249912 60560 0 2224
2226 0 467403 249788 60520 0 2225
2227 0 467211 249672 60440 0 2226
2228 0 466915 249672 60400 0 2227
2229 0 466799 249692 60360 0 2228
2230 0 466675 249648 60320 0 2229
2231 0 466471 249660 60280 0 2230
2232 0 466091 249684 60240 0 2231
2233 0 465995 249604 60200 0 2232
2234 0 465927 249552 60160 0 2233
2235 0 465615 249484 60080 0 2234
2236 0 465379 249792 60040 0 2235
2237 0 465023 249416 60000 0 2236
2238 0 464831 249412 59960 0 2237
2239 0 464611 249436 59920 0 2238
2240 0 464415 249440 59880 0 2239
2241 0 464231 249472 59840 0 2240
2242 0 464143 249492 59800 0 2241
2243 0 464119 249488 59760 0 2242
2244 0 464043 249488 59720 0 2243
2245 0 463823 249556 59680 0 2244
2246 0 463707 249556 59640 0 2245
2247 0 463527 249584 59600 0 2246
2248 0 463279 249580 59560 0 2247
2249 0 462839 249612 59400 0 2248
2250 0 462627 249588 59360 0 2249
2251 0 462095 249428 59320 0 2250
2252 0 462007 249496 59280 0 2251
2253 0 461947 249548 59240 0 2252
2254 0 461883 249560 59200 0 2253
2255 0 461883 249560 59160 0 2254
2256 0 461519 249632 59040 0 2255
2257 0 461399 249668 58960 0 2256
2258 0 461219 249732 58880 0 2257
2259 0 461115 249720 58800 0 2258
2260 0 461059 249732 58720 0 2259
2261 0 461051 249752 58680 0 2260
2262 0 461051 249752 58560 0 2261
2263 0 460807 249844 58440 0 2262
2264 0 460715 249928 58320 0 2263
2265 0 460679 249968 58200 0 2264
2266 0 460567 250052 58080 0 2265
2267 0 460459 250060 57960 0 2266
2268 0 460403 250116 57840 0 2267
2269 0 460347 250160 57720 0 2268
2270 0 460223 250176 57600 0 2269
2271 0 460135 250204 57520 0 2270
2272 0 460095 250248 57440 0 2271
2273 0 460067 250252 57360 0 2272
2274 0 459955 250208 57280 0 2273
2275 0 459899 250196 57200 0 2274
2276 0 459899 250196 57160 0 2275
2277 0 459911 250140 57120 0 2276
2278 0 459911 250108 57080 0 2277
2279 0 459911 250076 57040 0 2278
2280 0 459915 250068 57000 0 2279
2281 0 459927 250060 56960 0 2280
2282 0 459927 250056 56920 0 2281
2283 0 459835 249932 56880 0 2282
2284 0 459779 249932 56840 0 2283
2285 0 459779 249908 56760 0 2284
2286 0 459759 249736 56680 0 2285
2287 0 459743 249664 56600 0 2286
2288 0 459723 249668 56560 0 2287
2289 0 459715 249612 56480 0 2288
2290 0 459795 249416 56400 0 2289
2291 5 460207 249224 56360 0 2290
2292 0 460251 249212 56320 0 2291
2293 0 459275 249272 56280 0 2292
2294 0 459151 249256 56240 0 2293
2295 5 459107 249236 56200 0 2294
2296 0 458779 248808 56160 0 2295
2297 0 458065 247876 56080 0 2296
2298 0 458037 247844 56040 0 2297
2299 0 458025 247796 56000 0 2298
2300 0 458009 247608 55960 0 2299
2301 0 458021 247464 55920 0 2300
2302 0 458085 247232 55880 0 2301
2303 0 458085 247144 55840 0 2302
2304 0 458145 247048 55760 0 2303
2305 0 458041 246800 55640 0 2304
2306 0 457921 246592 55520 0 2305
2307 0 457889 246532 55440 0 2306
2308 5 457900 246447 55360 0 2307
2309 0 457894 246404 55320 0 2308
2310 0 457713 246100 55200 0 2309
2311 0 457625 245988 55160 0 2310
2312 0 457641 245772 55080 0 2311
2313 0 457681 245692 55000 0 2312
2314 0 457757 245420 54920 0 2313
2315 0 457973 245300 54840 0 2314
2316 0 458125 245200 54680 0 2315
2317 0 458177 245164 54560 0 2316
2318 0 458229 245148 54360 0 2317
2319 0 458549 245040 54240 0 2318
2320 0 458845 245024 54120 0 2319
2321 0 458957 245036 54080 0 2320
2322 0 459049 245024 54040 0 2321
2323 0 459285 245012 54000 0 2322
2324 0 459633 244996 53880 0 2323
2325 0 459861 244916 53760 0 2324
2326 0 459957 244928 53640 0 2325
2327 0 460341 244820 53600 0 2326
2328 0 460641 244612 53560 0 2327
2329 0 460717 244560 53520 0 2328
2330 0 460749 244516 53480 0 2329
2331 0 460589 244500 53440 0 2330
2332 0 460865 244392 53400 0 2331
2333 0 460933 244332 53360 0 2332
2334 0 461081 244212 53320 0 2333
2335 0 461105 244140 53280 0 2334
2336 0 461145 244108 53240 0 2335
2337 0 461517 243912 53200 0 2336
2338 0 461541 243908 53160 0 2337
2339 0 461561 243868 53120 0 2338
2340 0 461793 243844 53080 0 2339
2341 0 461933 243820 53040 0 2340
2342 0 462313 243724 53000 0 2341
2343 0 462453 243616 52960 0 2342
2344 0 462473 243568 52920 0 2343
2345 0 462909 243512 52880 0 2344
2346 0 463765 243804 52840 0 2345
2347 0 463837 243820 52800 0 2346
2348 5 463883 243856 52760 0 2347
2349 0 463929 243892 52720 0 2348
2350 0 464113 244000 52600 0 2349
2351 0 464421 244172 52520 0 2350
2352 0 464525 244280 52480 0 2351
2353 0 464533 244352 52440 0 2352
2354 0 464557 244420 52400 0 2353
2355 0 464609 244588 52320 0 2354
2356 0 464629 244648 52280 0 2355
2357 0 464677 244728 52240 0 2356
2358 0 464713 244800 52200 0 2357
2359 0 464757 244836 52160 0 2358
2360 0 464789 244888 52120 0 2359
2361 0 464833 244928 52080 0 2360
2362 0 464965 245124 52000 0 2361
2363 0 464997 245232 51920 0 2362
2364 0 465049 245416 51840 0 2363
2365 0 465093 245456 51800 0 2364
2366 0 465153 245544 51720 0 2365
2367 0 465165 245620 51680 0 2366
2368 0 465345 245736 51640 0 2367
2369 0 465381 245760 51600 0 2368
2370 0 465417 245830 51560 0 2369
2371 0 465455 245894 51520 0 2370
2372 0 465491 246024 51480 0 2371
2373 0 465531 246078 51440 0 2372
2374 0 465571 246146 51400 0 2373
2375 0 465651 246208 51360 0 2374
2376 6 465679 246236 51320 0 2375
2377 0 471622 211605 37000 0 1473
2378 0 471555 211569 37040 0 2377
2379 0 471259 211341 37160 0 2378
2380 0 471082 211246 37200 0 2379
2381 0 470924 211164 37240 0 2380
2382 0 470748 211079 37280 0 2381
2383 0 470628 211018 37320 0 2382
2384 0 470404 210879 37400 0 2383
2385 0 470318 210835 37440 0 2384
2386 0 470108 210904 37520 0 2385
2387 0 470012 210965 37560 0 2386
2388 0 469862 211018 37680 0 2387
2389 0 469698 211043 37800 0 2388
2390 0 469446 211090 38000 0 2389
2391 0 469112 211090 38160 0 2390
2392 0 468932 211070 38280 0 2391
2393 0 468802 211064 38360 0 2392
2394 0 468600 211082 38520 0 2393
2395 0 468364 211052 38720 0 2394
2396 0 468192 211026 38880 0 2395
2397 0 467920 211007 39040 0 2396
2398 0 467690 211076 39200 0 2397
2399 0 467554 211184 39320 0 2398
2400 0 467058 211372 39320 0 2399
2401 0 466506 211444 39320 0 2400
2402 0 466244 211512 39320 0 2401
2403 0 466222 211514 39360 0 2402
2404 0 466080 211560 39400 0 2403
2405 0 465920 211684 39560 0 2404
2406 0 465796 211828 39720 0 2405
2407 0 465768 211936 39880 0 2406
2408 0 465780 212048 40040 0 2407
2409 5 465800 212052 40160 0 2408
2410 0 465870 212062 40320 0 2409
2411 0 465862 212048 40480 0 2410
2412 0 465854 212011 40720 0 2411
2413 0 465774 211947 40880 0 2412
2414 0 465656 211912 40960 0 2413
2415 0 465616 211794 41160 0 2414
2416 0 465580 211696 41200 0 2415
2417 0 465504 211566 41320 0 2416
2418 0 465438 211498 41400 0 2417
2419 0 465266 211456 41560 0 2418
2420 0 465058 211396 41680 0 2419
2421 5 465050 211381 41760 0 2420
2422 0 464852 211440 41840 0 2421
2423 0 464608 211522 41920 0 2422
2424 0 464392 211492 42040 0 2423
2425 0 464178 211495 42160 0 2424
2426 0 464006 211526 42320 0 2425
2427 0 463890 211534 42360 0 2426
2428 0 463774 211543 42520 0 2427
2429 0 463602 211568 42640 0 2428
2430 0 463440 211490 42760 0 2429
2431 0 463324 211458 42840 0 2430
2432 0 463152 211407 43080 0 2431
2433 0 463026 211338 43160 0 2432
2434 0 462752 210572 43160 0 2433
2435 0 462748 210536 43240 0 2434
2436 0 462730 210420 43360 0 2435
2437 0 462754 210322 43520 0 2436
2438 0 462882 209914 43640 0 2437
2439 0 462950 209832 43840 0 2438
2440 0 463118 209630 43960 0 2439
2441 0 463248 209316 44000 0 2440
2442 0 463366 209130 44000 0 2441
2443 5 463376 209140 44040 0 2442
2444 5 463254 208892 44040 0 2443
2445 0 463286 208832 43960 0 2444
2446 0 463409 208750 43840 0 2445
2447 5 463452 208753 43800 0 2446
2448 0 463602 208579 43680 0 2447
2449 0 463754 208423 43560 0 2448
2450 0 463822 208240 43400 0 2449
2451 0 463796 208046 43240 0 2450
2452 0 463862 207969 43080 0 2451
2453 0 463826 207865 42920 0 2452
2454 0 463858 207732 42800 0 2453
2455 0 463996 207536 42640 0 2454
2456 0 464100 207376 42520 0 2455
2457 0 464170 207244 42440 0 2456
2458 5 464212 207198 42400 0 2457
2459 0 464188 207182 42360 0 2458
2460 0 464140 207149 42280 0 2459
2461 0 464106 207120 42200 0 2460
2462 0 464126 207104 42160 0 2461
2463 0 464120 207095 42120 0 2462
2464 0 464116 207085 42040 0 2463
2465 0 464126 207069 41960 0 2464
2466 0 464152 207016 41880 0 2465
2467 0 464152 206969 41800 0 2466
2468 0 464150 206930 41760 0 2467
2469 0 464168 206872 41680 0 2468
2470 0 464204 206842 41600 0 2469
2471 0 464284 206738 41520 0 2470
2472 0 464354 206568 41520 0 2471
2473 0 464548 206363 41520 0 2472
2474 0 464704 206277 41480 0 2473
2475 0 464914 206165 41480 0 2474
2476 0 464936 206151 41440 0 2475
2477 0 465006 206107 41400 0 2476
2478 0 465094 206057 41360 0 2477
2479 5 465314 205934 41320 0 2478
2480 0 465394 205865 41280 0 2479
2481 5 465324 205671 41280 0 2480
2482 0 465356 205621 41200 0 2481
2483 0 465532 205578 41120 0 2482
2484 0 465658 205546 41080 0 2483
2485 0 465676 205544 41000 0 2484
2486 6 465666 205582 40880 0 2485
2487 0 365746 155588 177040 0 1006
2488 0 365513 155653 176800 0 2487
2489 0 365327 155830 176680 0 2488
2490 0 365181 156172 176480 0 2489
2491 0 364921 156440 176320 0 2490
2492 0 364377 156912 176200 0 2491
2493 0 364274 157060 176120 0 2492
2494 0 364186 157413 175960 0 2493
2495 0 363600 157829 175800 0 2494
2496 5 363326 157991 175680 0 2495
2497 0 363053 158153 175560 0 2496
2498 0 362001 158458 175480 0 2497
2499 0 360854 158750 175440 0 2498
2500 0 360673 158968 175320 0 2499
2501 0 360566 159120 175120 0 2500
2502 0 360330 159294 174960 0 2501
2503 0 360066 159401 174840 0 2502
2504 0 359981 159426 174800 0 2503
2505 5 359889 159473 174760 0 2504
2506 0 359237 159794 174680 0 2505
2507 0 357929 160506 174640 0 2506
2508 0 357344 160594 174840 0 2507
2509 0 356963 160538 174960 0 2508
2510 5 354521 160657 175000 0 2509
2511 0 354042 160690 174960 0 2510
2512 0 353985 160658 174880 0 2511
2513 0 353944 160611 174640 0 2512
2514 0 353841 160572 174520 0 2513
2515 0 353774 160429 174400 0 2514
2516 0 353501 160264 174280 0 2515
2517 0 353416 160215 174080 0 2516
2518 0 353295 160197 173840 0 2517
2519 0 353299 159825 173640 0 2518
2520 0 353421 159238 173600 0 2519
2521 0 353670 158681 173440 0 2520
2522 0 353802 158233 173280 0 2521
2523 0 353773 157996 173080 0 2522
2524 0 353814 157700 172920 0 2523
2525 0 353994 157476 172760 0 2524
2526 0 354215 157290 172560 0 2525
2527 0 354299 157069 172360 0 2526
2528 0 354328 156846 172160 0 2527
2529 0 354342 156616 172000 0 2528
2530 0 354141 156563 171800 0 2529
2531 0 354067 156467 171600 0 2530
2532 0 354017 156513 171280 0 2531
2533 0 353746 156350 170720 0 2532
2534 0 353683 156174 170440 0 2533
2535 0 353686 156166 170240 0 2534
2536 0 353702 155815 170000 0 2535
2537 0 353506 155404 169680 0 2536
2538 0 353593 155262 169560 0 2537
2539 5 353797 155218 169360 0 2538
2540 0 353741 155250 169280 0 2539
2541 0 353745 155318 169120 0 2540
2542 0 353719 155386 168840 0 2541
2543 0 353685 155327 168640 0 2542
2544 0 353544 155334 168440 0 2543
2545 0 353432 155406 168280 0 2544
2546 0 353372 155370 168160 0 2545
2547 0 353274 155382 168080 0 2546
2548 0 353038 155312 168000 0 2547
2549 0 352803 155059 167880 0 2548
2550 0 352596 154949 167720 0 2549
2551 0 352497 154861 167600 0 2550
2552 0 352405 154735 167440 0 2551
2553 0 352210 154480 167280 0 2552
2554 0 351776 154267 167160 0 2553
2555 0 351249 153961 167000 0 2554
2556 0 351175 153888 166720 0 2555
2557 0 351077 153765 166600 0 2556
2558 0 350742 153634 166440 0 2557
2559 0 350502 153382 166360 0 2558
2560 0 351201 153893 166200 0 2559
2561 0 351008 153896 166040 0 2560
2562 0 350939 153891 165880 0 2561
2563 0 350716 153538 165680 0 2562
2564 0 350624 153372 165520 0 2563
2565 0 350607 153210 165440 0 2564
2566 0 350549 153193 165360 0 2565
2567 0 350505 153117 165120 0 2566
2568 0 350501 152988 164800 0 2567
2569 0 350605 152880 164640 0 2568
2570 0 350534 152738 164320 0 2569
2571 0 350503 152422 164160 0 2570
2572 0 350578 151984 163960 0 2571
2573 0 350613 151312 163520 0 2572
2574 0 350808 150883 163280 0 2573
2575 0 351028 150617 163040 0 2574
2576 0 350963 150084 162800 0 2575
2577 0 351030 149652 162480 0 2576
2578 0 351301 149158 162320 0 2577
2579 0 351815 148818 162280 0 2578
2580 0 352269 148307 162240 0 2579
2581 0 352486 147954 162160 0 2580
2582 0 353031 147532 162120 0 2581
2583 0 353396 147330 161960 0 2582
2584 0 353794 147144 161760 0 2583
2585 0 354119 146965 161600 0 2584
2586 0 354592 146827 161360 0 2585
2587 0 354944 146965 161200 0 2586
2588 0 355218 147108 161000 0 2587
2589 0 355256 147093 160960 0 2588
2590 0 355446 147058 160760 0 2589
2591 0 355629 147050 160560 0 2590
2592 0 355714 146947 160280 0 2591
2593 0 355743 146835 160200 0 2592
2594 6 355962 146774 160080 0 2593
2595 0 471914 207704 45240 0 1528
2596 5 471844 207811 45520 0 2595
2597 0 471748 207875 45600 0 2596
2598 5 471604 207950 45760 0 2597
2599 0 471437 208036 45960 0 2598
2600 0 471399 207995 46120 0 2599
2601 0 471411 208044 46280 0 2600
2602 0 471400 208067 46400 0 2601
2603 0 471367 208119 46520 0 2602
2604 0 471309 208296 46720 0 2603
2605 0 471294 208439 46800 0 2604
2606 0 472264 208606 46840 0 2605
2607 0 471328 208582 46880 0 2606
2608 0 471246 207620 46960 0 2607
2609 0 471225 207749 47000 0 2608
2610 0 471201 207936 47200 0 2609
2611 0 471221 208140 47360 0 2610
2612 0 471157 208509 47480 0 2611
2613 0 471052 208758 47600 0 2612
2614 0 471042 208824 47680 0 2613
2615 0 471011 208816 47720 0 2614
2616 0 471018 208863 47760 0 2615
2617 0 470904 208866 47840 0 2616
2618 0 470765 208828 47880 0 2617
2619 0 470906 208920 47920 0 2618
2620 0 471059 209201 48080 0 2619
2621 0 471175 209556 48200 0 2620
2622 0 471248 209810 48240 0 2621
2623 0 471265 209856 48280 0 2622
2624 0 471299 210122 48400 0 2623
2625 0 471324 210330 48560 0 2624
2626 0 471407 210517 48720 0 2625
2627 0 471384 210649 48840 0 2626
2628 0 471399 210770 48960 0 2627
2629 0 471490 211077 49080 0 2628
2630 0 471547 211228 49200 0 2629
2631 0 471457 211539 49320 0 2630
2632 0 471365 211805 49480 0 2631
2633 0 471301 211874 49560 0 2632
2634 0 471226 212032 49680 0 2633
2635 0 471100 212337 49800 0 2634
2636 0 471173 212639 49800 0 2635
2637 0 471133 212578 49880 0 2636
2638 0 471182 212618 50000 0 2637
2639 0 471268 212784 50080 0 2638
2640 0 471454 212868 50200 0 2639
2641 0 471577 213089 50320 0 2640
2642 0 471640 213272 50360 0 2641
2643 0 471749 213445 50400 0 2642
2644 0 471675 213294 50520 0 2643
2645 0 471766 213424 50640 0 2644
2646 0 471936 213606 50720 0 2645
2647 0 472066 213794 50840 0 2646
2648 0 472512 213856 50920 0 2647
2649 0 472573 213912 51040 0 2648
2650 0 472777 213971 51160 0 2649
2651 0 472945 214017 51280 0 2650
2652 0 473177 214085 51400 0 2651
2653 0 473384 214155 51520 0 2652
2654 0 473974 214350 51640 0 2653
2655 0 474221 214453 51720 0 2654
2656 0 474699 214673 51880 0 2655
2657 0 474875 214788 52040 0 2656
2658 0 474876 214777 52120 0 2657
2659 0 475056 214770 52240 0 2658
2660 0 475125 214782 52320 0 2659
2661 0 475204 214804 52360 0 2660
2662 0 475276 214809 52400 0 2661
2663 0 475297 214807 52440 0 2662
2664 0 475436 214817 52480 0 2663
2665 0 475513 214849 52520 0 2664
2666 0 475647 214909 52560 0 2665
2667 0 475813 215002 52600 0 2666
2668 0 475910 215057 52640 0 2667
2669 0 476073 215106 52680 0 2668
2670 0 476369 215257 52720 0 2669
2671 0 476575 215333 52680 0 2670
2672 0 476681 215395 52640 0 2671
2673 0 476747 215413 52600 0 2672
2674 0 476963 215327 52560 0 2673
2675 0 476977 215329 52520 0 2674
2676 0 476977 215329 52480 0 2675
2677 5 476961 215365 52440 0 2676
2678 0 476905 215427 52400 0 2677
2679 0 477189 215073 52200 0 2678
2680 0 477281 214981 52080 0 2679
2681 0 477418 214873 51960 0 2680
2682 0 477464 214835 51880 0 2681
2683 0 477474 214827 51840 0 2682
2684 0 477560 214773 51800 0 2683
2685 0 477650 214695 51760 0 2684
2686 0 478026 214507 51760 0 2685
2687 0 478050 214509 51720 0 2686
2688 0 478324 214439 51600 0 2687
2689 0 478450 214353 51560 0 2688
2690 0 478488 214321 51520 0 2689
2691 0 478562 214221 51480 0 2690
2692 0 478678 214139 51440 0 2691
2693 0 478714 214069 51400 0 2692
2694 0 478778 214037 51360 0 2693
2695 0 478902 213931 51320 0 2694
2696 0 479088 213729 51320 0 2695
2697 5 479136 213509 51280 0 2696
2698 0 479020 213433 51240 0 2697
2699 6 478992 213189 51240 0 2698
2700 0 465316 246009 38240 0 2081
2701 0 465236 246060 38280 0 2700
2702 0 464852 246244 38360 0 2701
2703 0 464714 246221 38400 0 2702
2704 0 464480 246299 38480 0 2703
2705 0 464251 246295 38600 0 2704
2706 0 464150 246322 38720 0 2705
2707 0 464081 246410 38800 0 2706
2708 0 464025 246516 38880 0 2707
2709 0 463864 246678 38920 0 2708
2710 0 463769 246761 38960 0 2709
2711 0 463620 246920 39040 0 2710
2712 0 463444 247006 39120 0 2711
2713 0 463150 247100 39240 0 2712
2714 0 463027 247147 39320 0 2713
2715 0 463014 247211 39360 0 2714
2716 0 462894 247190 39440 0 2715
2717 0 462741 247230 39560 0 2716
2718 0 462584 247277 39680 0 2717
2719 0 462343 247353 39800 0 2718
2720 0 462212 247385 39880 0 2719
2721 0 462158 247367 39920 0 2720
2722 0 462118 247375 39960 0 2721
2723 0 462044 247385 40000 0 2722
2724 0 461982 247371 40040 0 2723
2725 0 461908 247353 40120 0 2724
2726 0 461852 247321 40160 0 2725
2727 0 461836 247321 40200 0 2726
2728 0 461796 247333 40280 0 2727
2729 0 461724 247357 40360 0 2728
2730 0 461598 247333 40400 0 2729
2731 0 461432 247341 40480 0 2730
2732 0 461420 247343 40520 0 2731
2733 0 461420 247343 40560 0 2732
2734 0 461484 247313 40600 0 2733
2735 0 461486 247311 40640 0 2734
2736 0 461504 247305 40680 0 2735
2737 0 461490 247301 40720 0 2736
2738 0 461458 247273 40760 0 2737
2739 0 461382 247239 40800 0 2738
2740 0 461086 247245 40880 0 2739
2741 0 461028 247227 41000 0 2740
2742 0 460804 247285 41040 0 2741
2743 0 460726 247269 41080 0 2742
2744 0 460584 247215 41160 0 2743
2745 0 460454 247135 41240 0 2744
2746 0 460210 247101 41320 0 2745
2747 0 460062 247083 41440 0 2746
2748 0 459976 247017 41560 0 2747
2749 0 459868 246975 41640 0 2748
2750 0 459786 246961 41720 0 2749
2751 0 459620 246931 41800 0 2750
2752 0 459558 246847 42080 0 2751
2753 0 459468 246739 42280 0 2752
2754 0 459346 246645 42440 0 2753
2755 0 459166 246365 42600 0 2754
2756 0 459160 246321 42640 0 2755
2757 0 459136 246217 42680 0 2756
2758 0 459080 246133 42720 0 2757
2759 0 459062 246087 42760 0 2758
2760 0 459078 246009 42840 0 2759
2761 0 459050 245953 42920 0 2760
2762 0 459056 245889 42960 0 2761
2763 0 459046 245883 43000 0 2762
2764 0 459014 245841 43040 0 2763
2765 0 458988 245811 43080 0 2764
2766 0 458974 245771 43120 0 2765
2767 0 458948 245737 43160 0 2766
2768 0 458910 245701 43200 0 2767
2769 0 458880 245683 43240 0 2768
2770 0 458872 245639 43280 0 2769
2771 0 458860 245621 43320 0 2770
2772 0 458836 245619 43360 0 2771
2773 0 458816 245607 43400 0 2772
2774 0 458796 245589 43440 0 2773
2775 0 458752 245565 43480 0 2774
2776 0 458716 245535 43520 0 2775
2777 0 458668 245507 43600 0 2776
2778 0 458626 245511 43640 0 2777
2779 0 458590 245487 43680 0 2778
2780 0 458480 245439 43760 0 2779
2781 0 458428 245427 43840 0 2780
2782 0 458328 245413 43920 0 2781
2783 0 458304 245411 44000 0 2782
2784 0 458240 245331 44080 0 2783
2785 0 458206 245237 44200 0 2784
2786 0 458196 245105 44280 0 2785
2787 0 458174 244859 44360 0 2786
2788 0 458114 244009 44360 0 2787
2789 0 458142 243937 44400 0 2788
2790 0 458130 243871 44440 0 2789
2791 0 457934 243775 44480 0 2790
2792 0 457860 243759 44520 0 2791
2793 0 457806 243737 44560 0 2792
2794 0 457708 243689 44600 0 2793
2795 0 457668 243689 44640 0 2794
2796 6 457502 243501 44680 0 2795
2797 0 472632 207464 45760 0 2598
2798 0 472706 207273 45760 0 2797
2799 0 473380 206952 45760 0 2798
2800 0 473637 206705 45760 0 2799
2801 0 473751 206521 45880 0 2800
2802 0 473708 205978 45880 0 2801
2803 0 473049 205377 45880 0 2802
2804 0 471036 205470 45880 0 2803
2805 0 470244 205392 46080 0 2804
2806 0 469977 205419 46160 0 2805
2807 0 469037 205424 46160 0 2806
2808 0 468513 205082 46360 0 2807
2809 0 468424 204989 46400 0 2808
2810 0 467801 204404 46520 0 2809
2811 0 467617 204406 46680 0 2810
2812 0 467580 204381 46720 0 2811
2813 5 466359 204156 46720 0 2812
2814 0 466128 204163 46600 0 2813
2815 0 466000 204045 46360 0 2814
2816 0 465675 204132 46160 0 2815
2817 0 465578 204200 46080 0 2816
2818 0 465522 204216 46040 0 2817
2819 0 465446 204254 45960 0 2818
2820 0 465438 204258 45920 0 2819
2821 0 465438 204258 45880 0 2820
2822 0 465538 204192 45800 0 2821
2823 0 465568 204184 45760 0 2822
2824 0 465666 204162 45720 0 2823
2825 0 465738 204152 45680 0 2824
2826 0 465834 204114 45640 0 2825
2827 0 465900 204062 45600 0 2826
2828 0 465956 204048 45560 0 2827
2829 0 466022 204014 45520 0 2828
2830 0 466096 203956 45480 0 2829
2831 0 466140 203916 45440 0 2830
2832 0 466222 203868 45400 0 2831
2833 0 466264 203832 45360 0 2832
2834 0 466314 203792 45320 0 2833
2835 0 466358 203764 45280 0 2834
2836 0 466466 203704 45200 0 2835
2837 0 466556 203638 45120 0 2836
2838 0 466586 203610 45040 0 2837
2839 0 466628 203584 44960 0 2838
2840 0 466666 203548 44880 0 2839
2841 0 466676 203532 44800 0 2840
2842 0 466678 203532 44720 0 2841
2843 0 466722 203502 44640 0 2842
2844 0 466712 203484 44560 0 2843
2845 0 466710 203478 44480 0 2844
2846 0 466682 203442 44400 0 2845
2847 0 466650 203384 44280 0 2846
2848 0 466634 203374 44200 0 2847
2849 0 466574 203342 44120 0 2848
2850 0 466572 203316 44080 0 2849
2851 0 466558 203260 44000 0 2850
2852 0 466554 203264 43920 0 2851
2853 0 466534 203258 43880 0 2852
2854 0 466484 203212 43800 0 2853
2855 0 466438 203174 43760 0 2854
2856 0 466428 203130 43680 0 2855
2857 0 466400 203114 43600 0 2856
2858 0 466370 203088 43480 0 2857
2859 0 466250 203022 43400 0 2858
2860 0 466222 202980 43280 0 2859
2861 0 466220 202906 43200 0 2860
2862 0 466184 202876 43120 0 2861
2863 0 466204 202474 43040 0 2862
2864 0 466248 202386 42880 0 2863
2865 0 466246 202382 42720 0 2864
2866 0 466316 202074 42560 0 2865
2867 5 466372 201904 42560 0 2866
2868 0 466164 201428 42520 0 2867
2869 5 466114 201182 42480 0 2868
2870 0 466120 201154 42440 0 2869
2871 0 466150 201190 42400 0 2870
2872 0 466128 201150 42360 0 2871
2873 0 466146 201138 42320 0 2872
2874 0 466166 201126 42280 0 2873
2875 0 466172 201106 42240 0 2874
2876 0 466182 201086 42200 0 2875
2877 0 466184 201042 42160 0 2876
2878 0 466212 200974 42120 0 2877
2879 0 466214 200934 42080 0 2878
2880 0 466232 200942 42040 0 2879
2881 0 466234 200942 42000 0 2880
2882 5 466270 200954 41960 0 2881
2883 0 465996 200814 41920 0 2882
2884 0 465962 200760 41880 0 2883
2885 0 465910 200714 41840 0 2884
2886 0 465826 200642 41800 0 2885
2887 0 465782 200566 41760 0 2886
2888 0 465714 200548 41720 0 2887
2889 0 465678 200438 41680 0 2888
2890 0 465652 200416 41640 0 2889
2891 0 465636 200404 41600 0 2890
2892 6 465586 200346 41560 0 2891
2893 0 472114 210481 37400 0 1478
2894 0 472448 210211 37400 0 2893
2895 0 472941 210367 37280 0 2894
2896 0 473186 210457 37240 0 2895
2897 0 473340 210553 37200 0 2896
2898 0 473572 210615 37160 0 2897
2899 0 473828 210705 37120 0 2898
2900 0 474008 210757 37080 0 2899
2901 0 474054 210765 37040 0 2900
2902 0 474128 210755 37000 0 2901
2903 0 474376 211029 36920 0 2902
2904 0 474372 211031 36880 0 2903
2905 0 474292 210953 36800 0 2904
2906 0 474182 211061 36760 0 2905
2907 0 474154 210815 36720 0 2906
2908 0 474120 210771 36680 0 2907
2909 0 474114 210677 36640 0 2908
2910 0 474070 210631 36600 0 2909
2911 0 474030 210551 36560 0 2910
2912 0 473952 210485 36520 0 2911
2913 0 473916 210417 36480 0 2912
2914 0 473858 210361 36440 0 2913
2915 0 473876 210341 36400 0 2914
2916 0 473886 210313 36360 0 2915
2917 0 473922 210287 36320 0 2916
2918 0 473930 210283 36280 0 2917
2919 0 473966 210283 36240 0 2918
2920 0 473998 210243 36200 0 2919
2921 0 473994 210273 36160 0 2920
2922 0 474038 210253 36120 0 2921
2923 0 474040 210251 36080 0 2922
2924 0 474054 210313 36040 0 2923
2925 0 474084 210267 36000 0 2924
2926 0 474116 210241 35960 0 2925
2927 0 474158 210225 35920 0 2926
2928 0 474190 210201 35880 0 2927
2929 0 474208 210169 35840 0 2928
2930 0 474256 210029 35760 0 2929
2931 0 474272 209971 35720 0 2930
2932 0 474272 210003 35680 0 2931
2933 0 474352 209800 35640 0 2932
2934 0 474360 209720 35600 0 2933
2935 0 474398 209625 35560 0 2934
2936 0 474422 209593 35440 0 2935
2937 5 474454 209551 35320 0 2936
2938 0 474334 209510 35320 0 2937
2939 0 474232 209383 35320 0 2938
2940 0 474186 209239 35280 0 2939
2941 0 474180 209155 35240 0 2940
2942 0 474422 208903 35240 0 2941
2943 5 475130 208363 35240 0 2942
2944 0 474982 208365 35120 0 2943
2945 5 474926 208383 34960 0 2944
2946 0 475463 208327 34960 0 2945
2947 0 475729 208161 34840 0 2946
2948 0 475842 208041 34720 0 2947
2949 0 475884 208023 34640 0 2948
2950 0 475914 208043 34560 0 2949
2951 5 476174 208043 34560 0 2950
2952 0 476248 208077 34480 0 2951
2953 0 476256 208077 34360 0 2952
2954 5 476390 208157 34280 0 2953
2955 0 476468 208151 34160 0 2954
2956 0 476494 208149 34120 0 2955
2957 0 476738 208089 34040 0 2956
2958 0 476778 208067 34000 0 2957
2959 0 476844 208069 33960 0 2958
2960 0 477020 207995 33960 0 2959
2961 0 477158 207953 33960 0 2960
2962 0 477310 207873 33960 0 2961
2963 0 477394 207811 34040 0 2962
2964 0 477630 207663 34080 0 2963
2965 0 477762 207505 34120 0 2964
2966 0 477856 207353 34160 0 2965
2967 6 477862 207283 34200 0 2966
2968 0 371486 153247 178080 0 998
2969 0 371461 153144 178240 0 2968
2970 0 371396 153020 178520 0 2969
2971 0 371328 153016 178600 0 2970
2972 0 371336 152948 178640 0 2971
2973 0 371356 152927 178680 0 2972
2974 0 371504 152710 179000 0 2973
2975 0 371537 152537 179120 0 2974
2976 0 371784 152192 179240 0 2975
2977 0 371660 151951 179480 0 2976
2978 0 371665 151903 179640 0 2977
2979 0 371585 151720 179880 0 2978
2980 0 371579 151453 180080 0 2979
2981 0 371645 151464 180280 0 2980
2982 0 371860 151327 180480 0 2981
2983 0 372001 151168 180720 0 2982
2984 0 372104 151043 180920 0 2983
2985 0 372168 150896 181080 0 2984
2986 0 372250 150821 181320 0 2985
2987 0 372397 150635 181480 0 2986
2988 0 372404 150582 181520 0 2987
2989 0 372445 150312 181720 0 2988
2990 0 372612 149882 181800 0 2989
2991 0 372797 149763 181960 0 2990
2992 0 372951 149424 182160 0 2991
2993 0 373079 148979 182280 0 2992
2994 0 373288 148483 182480 0 2993
2995 0 373384 148128 182640 0 2994
2996 0 373432 148095 182720 0 2995
2997 0 373546 148071 182920 0 2996
2998 0 373504 148044 183000 0 2997
2999 0 373512 148011 183160 0 2998
3000 0 373575 147967 183320 0 2999
3001 0 373876 148038 183440 0 3000
3002 0 374222 148196 183640 0 3001
3003 0 374425 148254 183720 0 3002
3004 0 374364 148472 183920 0 3003
3005 0 374396 148553 184080 0 3004
3006 0 374411 148592 184160 0 3005
3007 0 374480 148678 184320 0 3006
3008 5 374768 148854 184560 0 3007
3009 0 374604 149033 184640 0 3008
3010 0 374541 149229 184840 0 3009
3011 0 374405 149491 185040 0 3010
3012 0 374172 149847 185280 0 3011
3013 0 373896 150221 185560 0 3012
3014 0 373624 150613 185880 0 3013
3015 0 373172 150822 186080 0 3014
3016 0 373024 150989 186240 0 3015
3017 0 372693 151121 186520 0 3016
3018 0 372501 151168 186680 0 3017
3019 0 372249 151240 186880 0 3018
3020 0 371788 151261 187080 0 3019
3021 0 371580 151196 187280 0 3020
3022 0 371441 151168 187560 0 3021
3023 0 371212 151265 187800 0 3022
3024 0 371041 151280 188000 0 3023
3025 0 370740 151258 188320 0 3024
3026 0 370464 151357 188600 0 3025
3027 0 370212 151497 188800 0 3026
3028 0 370133 151549 188880 0 3027
3029 0 370081 151704 189040 0 3028
3030 0 370348 151869 189320 0 3029
3031 0 370329 151916 189520 0 3030
3032 0 370404 151813 189720 0 3031
3033 0 370488 151797 189840 0 3032
3034 0 370602 151769 189960 0 3033
3035 0 370680 151787 190080 0 3034
3036 6 370644 151832 190200 0 3035
3037 0 464668 204346 46720 0 2813
3038 0 464445 204328 46560 0 3037
3039 0 463954 204442 46520 0 3038
3040 0 463866 204450 46480 0 3039
3041 0 463634 204508 46400 0 3040
3042 0 463498 204532 46320 0 3041
3043 0 463322 204606 46240 0 3042
3044 0 463056 204720 46160 0 3043
3045 0 462918 204826 46080 0 3044
3046 0 462814 204868 46000 0 3045
3047 0 462784 204902 45920 0 3046
3048 0 462770 204942 45880 0 3047
3049 0 462774 204948 45800 0 3048
3050 0 462874 204912 45720 0 3049
3051 0 462968 205062 45640 0 3050
3052 0 463002 205068 45600 0 3051
3053 0 463038 205076 45560 0 3052
3054 0 463104 205062 45520 0 3053
3055 0 463154 205066 45480 0 3054
3056 0 463200 205108 45440 0 3055
3057 0 463254 205174 45400 0 3056
3058 0 463320 205460 45360 0 3057
3059 0 463334 205862 45400 0 3058
3060 0 463310 205940 45440 0 3059
3061 0 463254 205966 45480 0 3060
3062 0 463234 206032 45520 0 3061
3063 0 463216 206114 45560 0 3062
3064 0 463168 206138 45600 0 3063
3065 0 463112 206208 45640 0 3064
3066 0 463068 206238 45680 0 3065
3067 0 463040 206308 45720 0 3066
3068 0 463026 206382 45760 0 3067
3069 0 462992 206444 45800 0 3068
3070 0 462940 206562 45880 0 3069
3071 0 462910 206652 45920 0 3070
3072 0 462958 206650 46000 0 3071
3073 0 462980 206634 46040 0 3072
3074 0 463030 206618 46080 0 3073
3075 0 462946 206788 46120 0 3074
3076 0 462978 206772 46160 0 3075
3077 0 463056 206794 46200 0 3076
3078 0 463136 206796 46240 0 3077
3079 0 463220 206782 46280 0 3078
3080 0 463284 206770 46320 0 3079
3081 0 463344 206760 46360 0 3080
3082 0 463376 206766 46400 0 3081
3083 0 463376 206766 46440 0 3082
3084 0 463360 206782 46480 0 3083
3085 0 463360 206782 46520 0 3084
3086 0 463360 206782 46560 0 3085
3087 0 463356 206794 46600 0 3086
3088 0 463362 206810 46640 0 3087
3089 0 463362 206810 46680 0 3088
3090 0 463356 206826 46720 0 3089
3091 0 463354 206846 46760 0 3090
3092 6 463350 206890 46800 0 3091
3093 0 354392 160663 175080 0 2510
3094 0 354328 160664 175120 0 3093
3095 0 353975 160674 175200 0 3094
3096 0 353684 160899 175320 0 3095
3097 0 353477 161044 175400 0 3096
3098 0 352913 161427 175560 0 3097
3099 0 352693 161625 175680 0 3098
3100 5 352328 162173 175720 0 3099
3101 0 352051 162107 175960 0 3100
3102 0 351844 162161 176080 0 3101
3103 5 351677 162275 176320 0 3102
3104 0 350923 162545 176360 0 3103
3105 0 350214 162676 176400 0 3104
3106 5 349769 162715 176560 0 3105
3107 0 350052 162718 176600 0 3106
3108 0 350055 162714 176960 0 3107
3109 0 350076 162744 177160 0 3108
3110 0 350029 162683 177320 0 3109
3111 0 350037 162540 177480 0 3110
3112 0 350058 162372 177760 0 3111
3113 0 349981 162193 177960 0 3112
3114 0 349922 162078 178200 0 3113
3115 0 349828 161954 178440 0 3114
3116 0 349880 161782 178840 0 3115
3117 0 349864 161690 179160 0 3116
3118 0 349780 161578 179400 0 3117
3119 0 349614 161510 179600 0 3118
3120 0 349410 161586 180000 0 3119
3121 0 349404 161654 180200 0 3120
3122 0 349008 161834 180680 0 3121
3123 0 348756 161990 180800 0 3122
3124 0 348510 162346 181280 0 3123
3125 0 348478 162486 181400 0 3124
3126 0 348260 162766 181840 0 3125
3127 0 347880 163062 182120 0 3126
3128 0 347660 162990 182400 0 3127
3129 0 347730 162938 182640 0 3128
3130 0 347646 162810 182920 0 3129
3131 0 347530 162794 183200 0 3130
3132 0 347506 162746 183320 0 3131
3133 0 347464 162714 183400 0 3132
3134 0 347406 162801 183480 0 3133
3135 0 347560 162870 183720 0 3134
3136 0 347712 163210 184080 0 3135
3137 0 347878 163550 184320 0 3136
3138 0 347878 163674 184560 0 3137
3139 0 347788 163794 184680 0 3138
3140 0 347948 163974 184920 0 3139
3141 0 347989 164066 185000 0 3140
3142 0 347971 164234 185400 0 3141
3143 0 347923 164294 185520 0 3142
3144 6 347847 164454 185680 0 3143
3145 0 475637 226117 47960 0 1389
3146 0 476026 226259 47920 0 3145
3147 0 476166 226297 47880 0 3146
3148 5 476281 226322 47800 0 3147
3149 0 476290 226296 47760 0 3148
3150 0 476336 226397 47680 0 3149
3151 0 476418 226378 47600 0 3150
3152 0 476567 226293 47520 0 3151
3153 0 476701 226045 47400 0 3152
3154 0 476767 226019 47320 0 3153
3155 0 476869 225988 47240 0 3154
3156 0 476966 225951 47200 0 3155
3157 0 477180 225924 47160 0 3156
3158 0 477308 225854 47120 0 3157
3159 0 477342 225781 47040 0 3158
3160 0 477391 225641 46960 0 3159
3161 0 477401 225667 46920 0 3160
3162 0 477398 226607 46880 0 3161
3163 0 477369 226113 46840 0 3162
3164 0 477488 226565 46800 0 3163
3165 5 477558 226536 46760 0 3164
3166 0 477795 226484 46680 0 3165
3167 0 477811 226440 46600 0 3166
3168 0 477931 226339 46520 0 3167
3169 0 478113 226191 46480 0 3168
3170 0 478246 226176 46440 0 3169
3171 0 478273 226150 46400 0 3170
3172 0 478290 226143 46360 0 3171
3173 0 478301 226200 46320 0 3172
3174 5 478278 226272 46240 0 3173
3175 0 478332 226401 46240 0 3174
3176 0 478314 226521 46160 0 3175
3177 0 478349 226563 46120 0 3176
3178 0 478371 226625 46080 0 3177
3179 0 478390 226674 46040 0 3178
3180 0 478459 226700 46000 0 3179
3181 0 478517 226710 45960 0 3180
3182 0 478630 226729 45880 0 3181
3183 0 478766 226695 45800 0 3182
3184 0 478812 226672 45760 0 3183
3185 0 478905 226659 45680 0 3184
3186 5 478982 226673 45640 0 3185
3187 0 478924 226790 45680 0 3186
3188 0 478884 226840 45720 0 3187
3189 0 478818 226891 45760 0 3188
3190 0 478766 226932 45800 0 3189
3191 0 478682 226986 45840 0 3190
3192 0 478616 227029 45880 0 3191
3193 0 478526 227060 45920 0 3192
3194 0 478460 227053 46000 0 3193
3195 0 478432 227060 46040 0 3194
3196 6 478418 227051 46080 0 3195
3197 0 473292 246578 44560 0 1850
3198 0 473210 246422 44480 0 3197
3199 5 473319 245742 44480 0 3198
3200 0 473320 245742 44360 0 3199
3201 5 473320 245742 44280 0 3200
3202 0 473066 245386 44280 0 3201
3203 0 473114 245308 44280 0 3202
3204 0 473182 245228 44280 0 3203
3205 5 473322 244846 44280 0 3204
3206 0 473266 244864 44360 0 3205
3207 0 473238 244806 44440 0 3206
3208 0 473192 244722 44560 0 3207
3209 0 473182 244569 44640 0 3208
3210 0 473142 244396 44720 0 3209
3211 0 473118 244362 44800 0 3210
3212 0 473057 244412 44880 0 3211
3213 5 473040 244439 44920 0 3212
3214 0 473063 244238 44920 0 3213
3215 0 473073 243958 44920 0 3214
3216 0 473073 243882 44960 0 3215
3217 0 473071 243816 45000 0 3216
3218 0 473059 243840 45040 0 3217
3219 0 473050 243685 45080 0 3218
3220 0 472998 243596 45160 0 3219
3221 0 472912 243560 45280 0 3220
3222 0 472884 243524 45360 0 3221
3223 0 472776 243463 45440 0 3222
3224 0 472732 243419 45480 0 3223
3225 0 472612 243461 45600 0 3224
3226 0 472412 243425 45680 0 3225
3227 5 472372 243404 45760 0 3226
3228 0 471950 243395 45760 0 3227
3229 0 471750 243351 45760 0 3228
3230 0 471698 243345 45720 0 3229
3231 0 471548 243161 45640 0 3230
3232 0 471536 243013 45560 0 3231
3233 0 471530 242893 45480 0 3232
3234 0 471452 242717 45440 0 3233
3235 0 471408 242657 45320 0 3234
3236 0 471358 242627 45280 0 3235
3237 0 471248 242638 45240 0 3236
3238 0 471165 242627 45200 0 3237
3239 0 471064 242565 45080 0 3238
3240 0 471041 242510 44960 0 3239
3241 0 470976 242454 44920 0 3240
3242 0 470826 242321 44800 0 3241
3243 0 470647 242210 44720 0 3242
3244 0 470571 242154 44600 0 3243
3245 6 470584 242223 44480 0 3244
3246 0 345325 154865 184560 0 1066
3247 0 345248 154788 184760 0 3246
3248 0 345250 154708 185000 0 3247
3249 0 345212 154699 185280 0 3248
3250 0 345133 154862 185520 0 3249
3251 0 345060 154791 185720 0 3250
3252 0 344713 154798 185920 0 3251
3253 0 344642 154784 185960 0 3252
3254 0 344673 154820 186000 0 3253
3255 0 344666 154983 186160 0 3254
3256 0 344487 155124 186360 0 3255
3257 0 344235 155095 186520 0 3256
3258 0 344192 155002 186680 0 3257
3259 0 344118 155019 186840 0 3258
3260 0 343983 155018 186880 0 3259
3261 0 343820 155031 187040 0 3260
3262 0 343670 155005 187240 0 3261
3263 0 343403 155022 187400 0 3262
3264 0 343211 154931 187480 0 3263
3265 0 343089 154862 187640 0 3264
3266 0 342989 154895 187800 0 3265
3267 0 342901 154908 187960 0 3266
3268 0 342685 154908 188040 0 3267
3269 0 342493 154864 188160 0 3268
3270 0 342214 154882 188200 0 3269
3271 0 342082 154870 188280 0 3270
3272 0 341965 154955 188400 0 3271
3273 0 341852 154970 188520 0 3272
3274 0 341677 155031 188680 0 3273
3275 0 341596 155083 188840 0 3274
3276 0 341536 155131 189040 0 3275
3277 0 341546 155135 189080 0 3276
3278 0 341532 155195 189200 0 3277
3279 0 341443 155243 189280 0 3278
3280 0 341470 155334 189440 0 3279
3281 0 341440 155383 189560 0 3280
3282 0 341449 155431 189800 0 3281
3283 0 341440 155449 189960 0 3282
3284 0 341501 155403 190080 0 3283
3285 0 341495 155341 190200 0 3284
3286 0 341505 155304 190360 0 3285
3287 0 341510 155285 190520 0 3286
3288 0 341687 155222 190680 0 3287
3289 0 341686 155287 190760 0 3288
3290 6 341657 155317 190960 0 3289
3291 0 475688 248982 47480 0 1803
3292 0 475688 248982 47520 0 3291
3293 0 475688 248982 47560 0 3292
3294 0 475828 248566 47560 0 3293
3295 0 475924 248310 47560 0 3294
3296 0 475840 248218 47600 0 3295
3297 0 475789 248232 47640 0 3296
3298 0 475811 248038 47680 0 3297
3299 0 475135 248166 47720 0 3298
3300 0 475845 247902 47760 0 3299
3301 0 476021 247474 47800 0 3300
3302 0 475975 247386 47920 0 3301
3303 0 476059 247234 48040 0 3302
3304 0 476417 247410 48160 0 3303
3305 0 476515 247410 48320 0 3304
3306 0 476557 247234 48360 0 3305
3307 0 476433 247014 48440 0 3306
3308 0 476385 246866 48480 0 3307
3309 0 476303 246846 48520 0 3308
3310 0 476093 246714 48520 0 3309
3311 0 475977 246526 48520 0 3310
3312 0 475817 246086 48520 0 3311
3313 0 475821 245934 48640 0 3312
3314 0 476029 245782 48720 0 3313
3315 0 476065 245658 48800 0 3314
3316 0 476061 245646 48840 0 3315
3317 0 476056 245494 48960 0 3316
3318 0 476050 245310 49040 0 3317
3319 0 476016 245202 49160 0 3318
3320 0 475866 245094 49320 0 3319
3321 0 475862 245016 49440 0 3320
3322 0 475748 244818 49600 0 3321
3323 0 475802 244872 49720 0 3322
3324 0 475946 244674 49840 0 3323
3325 0 476022 244368 49960 0 3324
3326 5 476212 244050 49960 0 3325
3327 0 476192 243950 50120 0 3326
3328 0 476196 243708 50240 0 3327
3329 6 476208 243508 50400 0 3328
3330 0 348751 162736 176680 0 3106
3331 0 348272 162744 176760 0 3330
3332 0 347722 162939 176800 0 3331
3333 5 347514 163155 176880 0 3332
3334 0 347368 163340 177040 0 3333
3335 0 347241 163348 177200 0 3334
3336 5 347039 163398 177240 0 3335
3337 0 346501 163243 177120 0 3336
3338 0 345326 162847 177040 0 3337
3339 0 344438 162449 176960 0 3338
3340 0 344110 162269 176840 0 3339
3341 0 343682 162005 176680 0 3340
3342 0 342705 161997 176640 0 3341
3343 0 342039 161912 176600 0 3342
3344 0 341510 161998 176560 0 3343
3345 0 341054 161942 176400 0 3344
3346 0 340838 161993 176240 0 3345
3347 0 340290 161989 176000 0 3346
3348 0 340012 161942 175880 0 3347
3349 0 339642 162030 175760 0 3348
3350 0 339343 162117 175680 0 3349
3351 0 339106 162321 175560 0 3350
3352 0 338683 162250 175520 0 3351
3353 5 338098 162396 175520 0 3352
3354 0 338144 162290 175440 0 3353
3355 0 338018 162259 175360 0 3354
3356 0 337883 162600 174960 0 3355
3357 0 337705 162661 174880 0 3356
3358 0 337484 162700 174640 0 3357
3359 0 337281 162881 174400 0 3358
3360 0 337189 162804 174240 0 3359
3361 0 337279 163004 173960 0 3360
3362 6 337327 163048 173880 0 3361
3363 0 474020 248382 62800 0 1268
3364 0 473948 248686 62760 0 3363
3365 0 474004 248806 62720 0 3364
3366 0 474090 248878 62680 0 3365
3367 0 474186 249144 62640 0 3366
3368 0 474260 249124 62560 0 3367
3369 0 474380 249294 62560 0 3368
3370 0 474470 249530 62560 0 3369
3371 0 474508 249674 62520 0 3370
3372 0 474524 249733 62480 0 3371
3373 5 474526 249795 62440 0 3372
3374 0 474574 249959 62440 0 3373
3375 0 474588 250026 62400 0 3374
3376 5 474604 250067 62360 0 3375
3377 0 474608 250146 62280 0 3376
3378 5 474610 250151 62240 0 3377
3379 0 475026 250183 62240 0 3378
3380 0 475104 250206 62200 0 3379
3381 0 475362 250279 62160 0 3380
3382 0 475583 250423 62120 0 3381
3383 0 475637 250441 62080 0 3382
3384 0 475683 250471 62040 0 3383
3385 0 475811 250631 62000 0 3384
3386 0 475918 250719 62040 0 3385
3387 0 475998 250781 62040 0 3386
3388 0 476020 250831 62080 0 3387
3389 6 476064 250891 62080 0 3388
3390 0 347008 163397 177280 0 3336
3391 5 347255 163563 177320 0 3390
3392 0 347089 163439 177400 0 3391
3393 0 347293 163693 177520 0 3392
3394 0 347632 164175 177560 0 3393
3395 0 347908 164659 177640 0 3394
3396 0 348045 164900 177680 0 3395
3397 5 348042 164847 177720 0 3396
3398 0 348034 164689 177840 0 3397
3399 0 348106 164731 178000 0 3398
3400 0 348317 164836 178120 0 3399
3401 0 348405 164899 178200 0 3400
3402 0 348642 164970 178280 0 3401
3403 0 348810 164988 178360 0 3402
3404 0 348905 164980 178400 0 3403
3405 0 349634 165374 178520 0 3404
3406 0 349694 165345 178680 0 3405
3407 0 349798 165274 178840 0 3406
3408 0 349909 165253 179040 0 3407
3409 0 349964 165212 179080 0 3408
3410 0 350075 165130 179160 0 3409
3411 0 350105 165127 179280 0 3410
3412 0 350302 165094 179360 0 3411
3413 0 350487 164941 179480 0 3412
3414 6 350546 164838 179640 0 3413
3415 0 375484 148496 184600 0 3008
3416 0 375816 148415 184720 0 3415
3417 5 376049 148472 184880 0 3416
3418 0 376252 148271 184960 0 3417
3419 0 376553 147658 185040 0 3418
3420 5 376811 147162 185080 0 3419
3421 5 376787 147102 185160 0 3420
3422 0 377626 146110 185160 0 3421
3423 0 378117 145768 185200 0 3422
3424 0 378413 145600 185440 0 3423
3425 0 378700 145274 185560 0 3424
3426 5 379138 144772 185520 0 3425
3427 0 379461 144588 185440 0 3426
3428 0 379809 144322 185280 0 3427
3429 0 379826 144258 185240 0 3428
3430 0 379858 144130 185160 0 3429
3431 0 379736 144026 185000 0 3430
3432 0 379713 143981 184920 0 3431
3433 0 379973 143774 184760 0 3432
3434 0 380189 143685 184680 0 3433
3435 0 380712 143527 184640 0 3434
3436 0 380998 143309 184560 0 3435
3437 0 381113 143259 184440 0 3436
3438 6 380745 143064 184280 0 3437
3439 0 467134 247941 34400 0 2119
3440 0 467172 247895 34320 0 3439
3441 0 467180 247897 34240 0 3440
3442 0 467204 247901 34200 0 3441
3443 5 467394 247855 34200 0 3442
3444 0 467264 247867 34160 0 3443
3445 0 467248 247875 34000 0 3444
3446 0 467247 247885 33960 0 3445
3447 0 467244 247936 33760 0 3446
3448 0 467322 248054 33560 0 3447
3449 0 467338 248205 33440 0 3448
3450 0 467376 248326 33320 0 3449
3451 0 467358 248385 33200 0 3450
3452 0 467352 248402 33120 0 3451
3453 0 467350 248464 33000 0 3452
3454 0 467264 248545 32880 0 3453
3455 0 467322 248637 32760 0 3454
3456 0 467372 248688 32640 0 3455
3457 0 467402 248733 32520 0 3456
3458 0 467444 248773 32440 0 3457
3459 6 467566 248794 32320 0 3458
3460 0 472416 208160 41640 0 1500
3461 0 472482 208029 41640 0 3460
3462 0 472526 208009 41600 0 3461
3463 0 472688 207903 41560 0 3462
3464 0 472797 207895 41520 0 3463
3465 0 472823 207893 41480 0 3464
3466 0 473375 207803 41440 0 3465
3467 0 473531 207789 41480 0 3466
3468 0 473601 207759 41520 0 3467
3469 0 473901 207723 41560 0 3468
3470 0 474065 207709 41600 0 3469
3471 0 474173 207725 41640 0 3470
3472 0 474303 207775 41680 0 3471
3473 0 474405 207769 41720 0 3472
3474 0 474583 207754 41760 0 3473
3475 0 474690 207741 41720 0 3474
3476 0 474926 207698 41680 0 3475
3477 0 476045 206751 41720 0 3476
3478 0 476032 206815 41880 0 3477
3479 6 476551 206566 41960 0 3478
3480 0 336744 154888 182320 0 1087
3481 0 336622 154766 182440 0 3480
3482 5 336582 154725 182480 0 3481
3483 0 335980 154364 182440 0 3482
3484 0 335480 154053 182320 0 3483
3485 0 335054 153989 182280 0 3484
3486 0 334836 153601 182320 0 3485
3487 0 334444 153372 182400 0 3486
3488 0 334175 153218 182280 0 3487
3489 0 333721 153185 182160 0 3488
3490 0 333372 153158 182080 0 3489
3491 0 333330 153206 181880 0 3490
3492 0 333270 153206 181800 0 3491
3493 0 333105 153169 181760 0 3492
3494 0 333170 153302 181600 0 3493
3495 0 333214 153402 181480 0 3494
3496 0 333238 153502 181400 0 3495
3497 0 333202 153522 181160 0 3496
3498 6 333046 153606 181040 0 3497
3499 0 474046 250441 38560 0 1906
3500 0 474030 250455 38360 0 3499
3501 0 474016 250553 38280 0 3500
3502 0 474116 250631 38040 0 3501
3503 0 474146 250685 38000 0 3502
3504 5 474128 250653 37960 0 3503
3505 0 474106 250731 37880 0 3504
3506 0 474104 250815 37760 0 3505
3507 0 474113 250815 37640 0 3506
3508 0 474113 250815 37520 0 3507
3509 0 474135 250837 37400 0 3508
3510 0 474239 250865 37360 0 3509
3511 0 474351 250927 37280 0 3510
3512 0 474583 251089 37200 0 3511
3513 0 474677 251119 37120 0 3512
3514 0 474715 251127 37080 0 3513
3515 0 474725 251105 37040 0 3514
3516 6 474711 251103 37000 0 3515
3517 0 470977 249781 38160 0 1919
3518 0 470929 249721 38080 0 3517
3519 0 470854 249739 37960 0 3518
3520 0 470804 249865 37880 0 3519
3521 0 470660 249893 37760 0 3520
3522 0 470570 249999 37640 0 3521
3523 0 470558 249981 37480 0 3522
3524 0 470556 249981 37320 0 3523
3525 0 471040 250185 37200 0 3524
3526 0 471182 250147 37000 0 3525
3527 0 471248 250263 36920 0 3526
3528 0 471114 250351 36760 0 3527
3529 0 470820 250385 36640 0 3528
3530 0 470242 250411 36440 0 3529
3531 0 470186 250481 36160 0 3530
3532 0 470186 250527 36120 0 3531
3533 6 470186 250573 36080 0 3532
3534 0 376794 147139 185320 0 3421
3535 0 376797 147162 185480 0 3534
3536 5 376802 147291 185680 0 3535
3537 0 376962 146935 185680 0 3536
3538 0 377278 146899 185680 0 3537
3539 0 377320 147019 185760 0 3538
3540 0 377288 147063 185800 0 3539
3541 0 377335 147174 185880 0 3540
3542 0 377641 147318 186000 0 3541
3543 0 377659 147406 186080 0 3542
3544 0 377627 147574 186200 0 3543
3545 0 377603 147654 186280 0 3544
3546 0 377643 147846 186360 0 3545
3547 6 377657 147886 186480 0 3546
3548 0 476715 215851 52440 0 2677
3549 0 476515 216271 52480 0 3548
3550 0 476493 216311 52520 0 3549
3551 0 476423 216361 52560 0 3550
3552 0 476399 216383 52600 0 3551
3553 0 476383 216415 52640 0 3552
3554 0 476367 216471 52680 0 3553
3555 0 476327 216579 52720 0 3554
3556 0 476275 216651 52760 0 3555
3557 0 476261 216697 52800 0 3556
3558 0 476231 216743 52840 0 3557
3559 0 476233 216761 52880 0 3558
3560 0 476193 216745 52920 0 3559
3561 6 476169 216725 52960 0 3560
3562 0 466532 201956 42520 0 2867
3563 0 466754 202066 42480 0 3562
3564 0 466786 202060 42440 0 3563
3565 0 466874 202058 42400 0 3564
3566 0 466926 202044 42360 0 3565
3567 0 466964 202044 42320 0 3566
3568 0 466984 202048 42280 0 3567
3569 0 467018 202050 42240 0 3568
3570 0 467072 202038 42200 0 3569
3571 0 467102 202026 42160 0 3570
3572 0 467176 202024 42120 0 3571
3573 0 467202 202024 42080 0 3572
3574 0 467226 201996 42040 0 3573
3575 6 467318 202015 41920 0 3574
3576 0 459075 249560 56040 0 2295
3577 0 459277 249804 55840 0 3576
3578 0 459173 250062 55680 0 3577
3579 0 459231 250196 55600 0 3578
3580 5 459194 250389 55520 0 3579
3581 0 459039 250631 55440 0 3580
3582 0 458608 250633 55320 0 3581
3583 0 458409 250685 55120 0 3582
3584 0 458090 250757 54960 0 3583
3585 0 457753 251065 54760 0 3584
3586 0 457541 251272 54600 0 3585
3587 0 457247 251391 54440 0 3586
3588 6 457143 251475 54240 0 3587
3589 0 461375 249324 56400 0 2291
3590 0 462751 249228 56360 0 3589
3591 0 462923 249200 56320 0 3590
3592 0 463535 249444 56280 0 3591
3593 0 464519 250260 56320 0 3592
3594 0 464703 250400 56360 0 3593
3595 0 466187 251452 56360 0 3594
3596 0 466571 252132 56400 0 3595
3597 0 466571 252132 56600 0 3596
3598 0 466587 252128 56800 0 3597
3599 6 466727 252160 56920 0 3598
3600 0 354184 155098 169320 0 2539
3601 0 354425 154917 169280 0 3600
3602 0 355005 154891 169200 0 3601
3603 0 355173 154654 169240 0 3602
3604 0 355616 154402 169320 0 3603
3605 0 355909 154143 169400 0 3604
3606 0 355928 153790 169520 0 3605
3607 0 355925 153677 169680 0 3606
3608 0 356144 153481 170120 0 3607
3609 6 356144 153557 170320 0 3608
3610 0 466708 201220 41920 0 2882
3611 0 466874 201342 41880 0 3610
3612 0 466990 201426 41840 0 3611
3613 0 466984 201438 41800 0 3612
3614 0 467032 201450 41760 0 3613
3615 0 467088 201540 41720 0 3614
3616 0 467202 201576 41680 0 3615
3617 0 467372 201726 41640 0 3616
3618 0 467378 201728 41600 0 3617
3619 6 467726 201924 41560 0 3618
3620 0 465972 201086 42520 0 2869
3621 0 465886 201038 42600 0 3620
3622 0 465840 201030 42640 0 3621
3623 0 465694 201088 42680 0 3622
3624 0 465622 201144 42720 0 3623
3625 0 465474 201244 42760 0 3624
3626 0 465132 201288 42800 0 3625
3627 0 465124 201288 42840 0 3626
3628 6 465092 201314 42960 0 3627
3629 0 478978 250048 48280 0 1786
3630 0 479012 250132 48280 0 3629
3631 0 479020 250256 48280 0 3630
3632 0 479070 250310 48320 0 3631
3633 0 479108 250326 48440 0 3632
3634 0 479166 250266 48560 0 3633
3635 0 479217 250262 48680 0 3634
3636 0 479234 250260 48720 0 3635
3637 6 479306 250286 48800 0 3636
3638 0 376650 147676 185880 0 3536
3639 0 376486 147951 186000 0 3638
3640 0 376361 148233 186160 0 3639
3641 0 376313 148372 186280 0 3640
3642 0 376331 148407 186480 0 3641
3643 0 376318 148384 186560 0 3642
3644 6 376343 148280 186600 0 3643
3645 0 471644 208451 45520 0 2596
3646 0 471572 208515 45560 0 3645
3647 0 471524 208563 45600 0 3646
3648 0 471225 208768 45680 0 3647
3649 0 471076 208870 45720 0 3648
3650 0 470866 209050 45800 0 3649
3651 6 470690 209234 46000 0 3650
3652 0 458601 246116 55360 0 2308
3653 0 458685 246088 55400 0 3652
3654 0 458845 246068 55440 0 3653
3655 0 458965 246044 55480 0 3654
3656 0 459249 245916 55520 0 3655
3657 0 459693 245764 55560 0 3656
3658 6 459766 245717 55600 0 3657
3659 0 474454 250128 62160 0 3378
3660 0 474304 250079 62120 0 3659
3661 0 474282 250140 62040 0 3660
3662 0 474269 250142 62000 0 3661
3663 0 474256 250144 61960 0 3662
3664 0 474246 250154 61920 0 3663
3665 6 474160 250168 61840 0 3664
3666 0 341714 155172 183680 0 1075
3667 0 341701 155285 183800 0 3666
3668 0 341666 155349 183880 0 3667
3669 0 341631 155413 183960 0 3668
3670 0 341607 155449 184000 0 3669
3671 6 341683 155465 184120 0 3670
3672 0 375978 148788 184920 0 3417
3673 0 376075 149007 185040 0 3672
3674 0 376238 149149 185200 0 3673
3675 0 376319 149244 185400 0 3674
3676 0 376270 149150 185440 0 3675
3677 6 376221 149131 185480 0 3676
3678 0 470127 203174 35320 0 1646
3679 0 470133 203168 35360 0 3678
3680 0 470147 203098 35400 0 3679
3681 0 470169 203090 35440 0 3680
3682 0 470209 203068 35560 0 3681
3683 6 470205 202982 35640 0 3682
3684 0 463522 209132 44040 0 2443
3685 0 463580 209050 44040 0 3684
3686 0 463620 208978 44040 0 3685
3687 0 463684 208946 44080 0 3686
3688 0 463788 208912 44040 0 3687
3689 6 463818 208896 44000 0 3688
3690 0 349333 154895 184400 0 1059
3691 0 349353 155094 184520 0 3690
3692 0 349441 155289 184720 0 3691
3693 0 349654 155367 184920 0 3692
3694 6 349830 155388 185000 0 3693
3695 0 348153 164688 177720 0 3397
3696 0 347981 164272 177720 0 3695
3697 0 347497 163992 177720 0 3696
3698 0 347634 164040 177920 0 3697
3699 6 347732 164030 178040 0 3698
3700 0 379292 144657 185560 0 3426
3701 0 379094 144827 185800 0 3700
3702 0 378829 145235 185920 0 3701
3703 0 378934 145050 186080 0 3702
3704 6 378993 145207 186240 0 3703
3705 0 469906 249513 38720 0 1925
3706 0 469872 249429 38760 0 3705
3707 0 469938 249295 38880 0 3706
3708 0 469940 249199 39040 0 3707
3709 6 469880 249115 39320 0 3708
3710 0 472465 203457 43080 0 1557
3711 0 472301 203329 43040 0 3710
3712 0 472277 203289 42960 0 3711
3713 0 472253 203149 42840 0 3712
3714 6 472289 203117 42720 0 3713
3715 0 472352 243393 45800 0 3227
3716 0 472344 243379 45920 0 3715
3717 0 472330 243297 46160 0 3716
3718 0 472352 243221 46240 0 3717
3719 6 472396 243195 46280 0 3718
3720 0 473023 244466 44960 0 3213
3721 0 472995 244488 45000 0 3720
3722 0 472887 244566 45080 0 3721
3723 0 472883 244620 45160 0 3722
3724 6 472879 244686 45200 0 3723
3725 0 473413 245660 44520 0 3199
3726 0 473547 245582 44640 0 3725
3727 0 473587 245528 44760 0 3726
3728 0 473666 245417 44800 0 3727
3729 6 473658 245365 44880 0 3728
3730 0 471817 249484 45640 0 1829
3731 0 471788 249478 45520 0 3730
3732 0 471860 249416 45400 0 3731
3733 0 471890 249416 45320 0 3732
3734 6 471882 249402 45240 0 3733
3735 0 474326 249870 46560 0 1814
3736 0 474309 249936 46640 0 3735
3737 0 474315 249944 46720 0 3736
3738 0 474371 249950 46840 0 3737
3739 6 474395 249836 46880 0 3738
3740 0 474309 230535 49720 0 1380
3741 0 474280 230573 49800 0 3740
3742 0 473802 230788 49800 0 3741
3743 0 474202 230613 49880 0 3742
3744 6 474229 230605 49920 0 3743
3745 0 474530 250231 62360 0 3376
3746 0 474550 250286 62400 0 3745
3747 0 474572 250345 62480 0 3746
3748 0 474566 250333 62520 0 3747
3749 6 474566 250367 62560 0 3748
3750 0 349331 154655 184200 0 1061
3751 0 349347 154543 184120 0 3750
3752 0 349361 154465 184080 0 3751
3753 6 349439 154389 184000 0 3752
3754 0 347750 164827 177320 0 3391
3755 0 347674 165054 177160 0 3754
3756 0 347443 164980 176960 0 3755
3757 6 347478 164956 176800 0 3756
3758 0 353832 155196 185040 0 1052
3759 0 353731 155403 185080 0 3758
3760 0 353765 155507 185120 0 3759
3761 6 353867 155599 185160 0 3760
3762 0 360369 159128 174720 0 2505
3763 0 360302 159032 174520 0 3762
3764 0 360142 159010 174360 0 3763
3765 6 359886 158870 174320 0 3764
3766 0 362563 158400 175720 0 2496
3767 0 362103 158428 175760 0 3766
3768 0 361987 158376 175880 0 3767
3769 6 361843 158284 175960 0 3768
3770 0 469537 250675 38600 0 1929
3771 0 469519 250831 38640 0 3770
3772 0 469487 250951 38680 0 3771
3773 6 469457 250977 38760 0 3772
3774 0 473275 247442 43960 0 1855
3775 0 473281 247546 43960 0 3774
3776 0 473269 247574 44000 0 3775
3777 6 473257 247566 44040 0 3776
3778 0 476980 249762 47400 0 1800
3779 0 476920 249706 47360 0 3778
3780 0 476924 249702 47320 0 3779
3781 6 476924 249706 47280 0 3780
3782 0 479045 226690 45600 0 3186
3783 0 479122 226646 45520 0 3782
3784 0 479212 226626 45440 0 3783
3785 6 479282 226642 45360 0 3784
3786 0 478225 226260 46160 0 3174
3787 0 478199 226234 46080 0 3786
3788 0 478165 226218 46040 0 3787
3789 6 478129 226221 45960 0 3788
3790 0 476436 226464 47800 0 3148
3791 0 476462 226612 47800 0 3790
3792 0 476445 226630 47840 0 3791
3793 6 476367 226637 47880 0 3792
3794 0 473231 240913 47880 0 1991
3795 0 473317 240958 47840 0 3794
3796 0 473397 240988 47760 0 3795
3797 6 473428 241171 47680 0 3796
3798 0 337777 162419 175640 0 3353
3799 0 337893 162404 175760 0 3798
3800 6 337929 162301 175880 0 3799
3801 0 351569 155604 185360 0 1054
3802 0 351636 155602 185520 0 3801
3803 6 351568 155685 185560 0 3802
3804 0 347144 163559 176840 0 3333
3805 0 347045 163740 176640 0 3804
3806 6 347023 164002 176480 0 3805
3807 0 346980 163322 176840 0 3333
3808 0 346597 163308 176760 0 3807
3809 6 346509 163223 176720 0 3808
3810 0 376830 147003 185000 0 3420
3811 0 376839 146991 184920 0 3810
3812 6 376832 147049 184800 0 3811
3813 0 465310 205648 41320 0 2481
3814 0 465292 205625 41400 0 3813
3815 6 465272 205610 41600 0 3814
3816 0 465422 205897 41360 0 2479
3817 0 465450 205899 41400 0 3816
3818 6 465474 205896 41440 0 3817
3819 0 474210 250203 37960 0 3504
3820 0 474302 250089 37960 0 3819
3821 6 474334 250107 37920 0 3820
3822 0 472600 203512 43160 0 1557
3823 0 472373 203537 43200 0 3822
3824 6 472209 203625 43160 0 3823
3825 0 463416 208839 43800 0 2447
3826 0 463310 209037 43800 0 3825
3827 6 463226 209204 43840 0 3826
3828 0 463172 208878 44080 0 2444
3829 0 463092 208896 44200 0 3828
3830 6 463010 208936 44240 0 3829
3831 0 476384 208193 34240 0 2954
3832 0 476346 208371 34240 0 3831
3833 6 476290 208411 34280 0 3832
3834 0 474749 208143 34960 0 2945
3835 0 474761 208085 34880 0 3834
3836 6 474743 208015 34840 0 3835
3837 0 473820 245848 44280 0 3201
3838 0 473908 245818 44280 0 3837
3839 6 473928 245815 44320 0 3838
3840 0 472115 212464 36760 0 1471
3841 0 471793 212306 36600 0 3840
3842 6 471689 212218 36560 0 3841
3843 0 474212 221044 43640 0 1422
3844 0 474178 221044 43480 0 3843
3845 6 474226 221106 43400 0 3844
3846 0 463003 243766 52640 0 2348
3847 0 462979 243854 52560 0 3846
3848 6 462955 243942 52480 0 3847
3849 0 472555 244910 59880 0 1299
3850 0 472707 244930 59960 0 3849
3851 6 472951 244938 60080 0 3850
3852 0 332157 156709 176400 0 1125
3853 6 332121 156914 176320 0 3852
3854 0 336572 154648 182560 0 3482
3855 6 336593 154361 182640 0 3854
3856 0 352003 161901 176360 0 3103
3857 6 352034 161912 176520 0 3856
3858 0 352066 162355 175720 0 3100
3859 6 351907 162414 175560 0 3858
3860 0 470204 203352 35120 0 1647
3861 6 470084 203444 35080 0 3860
3862 0 468565 251629 38120 0 1935
3863 6 468537 251601 38160 0 3862
3864 0 471359 249961 38360 0 1917
3865 6 471359 249961 38400 0 3864
3866 0 464508 207208 42400 0 2458
3867 6 464616 207200 42360 0 3866
3868 0 475274 208315 35320 0 2943
3869 6 475274 208315 35360 0 3868
3870 0 474540 209621 35280 0 2937
3871 6 474602 209649 35240 0 3870
3872 0 465236 211264 41760 0 2421
3873 6 465302 211247 41760 0 3872
3874 0 465482 211919 40160 0 2409
3875 6 465322 211877 40120 0 3874
3876 0 477764 226510 46800 0 3165
3877 6 477732 226042 46840 0 3876
3878 0 459248 250131 55480 0 3580
3879 6 459238 250131 55320 0 3878
3880 0 471720 245803 59960 0 1298
3881 6 471640 245931 59880 0 3880
3882 6 468820 202668 35000 0 1653
3883 6 479228 213477 51080 0 2697
3884 6 471928 250113 38720 0 1913
3885 6 476170 208035 34600 0 2951
3886 6 467492 247867 34240 0 3443
3887 6 473302 244860 44240 0 3205
3888 6 473270 247874 45160 0 1842
3889 6 476360 244148 49880 0 3326
3890 6 469098 244409 40880 0 2062
3891 6 479152 249424 48480 0 1784
3892 6 474713 243806 56240 0 1664
3893 6 474460 249764 62400 0 3373
```
