## Supplementary material for "Complete connectomic reconstruction of olfactory projection neurons in the fly brain": neuron skeletons: 2846667.swc

```
# SWC format file
# based on specifications at http://research.mssm.edu/cnic/swc.html
# Created by pymaid (https://github.com/schlegelp/PyMaid)
# PointNo Label X Y Z Radius Parent
# Labels:
# 0 = undefined
# 1 = soma
# 5 = fork point
# 6 = end point
1 1 420798 288405 56200 1857 -1
2 0 424470 289355 56200 0 1
3 0 425020 289178 56360 0 2
4 0 425514 289127 56520 0 3
5 0 426498 289326 56720 0 4
6 0 426634 289454 56920 0 5
7 0 426804 289530 57080 0 6
8 0 426965 289565 57280 0 7
9 0 427520 289581 57400 0 8
10 0 428831 289586 57480 0 9
11 0 430667 289729 57600 0 10
12 0 431403 289914 57720 0 11
13 0 432849 289885 57800 0 12
14 0 433666 289934 58000 0 13
15 0 434567 290042 58080 0 14
16 0 435126 289969 58160 0 15
17 0 435514 289981 58320 0 16
18 0 435780 289880 58440 0 17
19 0 436342 289562 58600 0 18
20 0 436659 289514 58760 0 19
21 0 437827 289253 58920 0 20
22 0 438531 289070 59040 0 21
23 0 439047 288774 59160 0 22
24 0 439400 288610 59360 0 23
25 0 439519 288569 59600 0 24
26 0 439804 288530 59760 0 25
27 0 440100 288474 59960 0 26
28 0 440250 288433 60080 0 27
29 0 440567 288199 60200 0 28
30 0 440790 287938 60440 0 29
31 0 441086 287779 60600 0 30
32 0 441189 287709 60640 0 31
33 0 441473 287447 60680 0 32
34 0 441823 287160 60840 0 33
35 0 442166 286942 61040 0 34
36 0 442541 287064 61280 0 35
37 0 442765 286994 61480 0 36
38 0 442873 286978 61640 0 37
39 0 443048 286966 61800 0 38
40 0 443252 286903 61840 0 39
41 0 443954 286752 61920 0 40
42 0 444392 286431 62040 0 41
43 0 444766 286085 62080 0 42
44 0 444890 285623 62240 0 43
45 0 444854 285445 62400 0 44
46 0 444946 285181 62480 0 45
47 0 444919 284637 62560 0 46
48 0 444908 284445 62680 0 47
49 0 444924 284289 62720 0 48
50 0 445048 284017 62840 0 49
51 0 445136 283841 63000 0 50
52 0 445371 283529 63120 0 51
53 0 445488 283482 63200 0 52
54 0 445835 283183 63360 0 53
55 0 446088 282977 63480 0 54
56 0 446195 282882 63600 0 55
57 0 446186 282633 63720 0 56
58 0 446272 282328 63840 0 57
59 0 446629 282115 64000 0 58
60 0 446773 281900 64120 0 59
61 0 446808 281687 64200 0 60
62 0 446766 281597 64360 0 61
63 0 446649 281404 64520 0 62
64 0 446529 281236 64680 0 63
65 0 446542 281139 64880 0 64
66 0 446427 280667 65120 0 65
67 0 446367 280339 65320 0 66
68 0 446287 280131 65520 0 67
69 0 446271 279970 65720 0 68
70 0 446269 279953 65880 0 69
71 0 446149 279475 66080 0 70
72 0 446099 279127 66240 0 71
73 0 445969 278980 66400 0 72
74 0 445852 278707 66560 0 73
75 0 445756 278500 66720 0 74
76 0 445762 278161 66880 0 75
77 0 445831 277891 67080 0 76
78 0 445785 277721 67280 0 77
79 0 445653 277671 67480 0 78
80 0 445417 277569 67640 0 79
81 0 445466 277394 67840 0 80
82 0 445384 277189 68040 0 81
83 0 445220 277028 68240 0 82
84 0 445131 276844 68400 0 83
85 0 444895 276571 68600 0 84
86 0 444807 276429 68760 0 85
87 0 444595 276178 68880 0 86
88 0 444464 276075 68960 0 87
89 0 444346 275797 69160 0 88
90 0 444231 275586 69400 0 89
91 0 444183 275399 69440 0 90
92 0 443991 275103 69800 0 91
93 0 443854 274750 70080 0 92
94 0 443904 274614 70360 0 93
95 0 443742 274085 71080 0 94
96 0 443574 273268 71640 0 95
97 0 443509 272446 72280 0 96
98 0 443438 271157 73640 0 97
99 0 443462 270774 74040 0 98
100 0 443406 270207 74600 0 99
101 0 443232 269776 75000 0 100
102 0 443271 269710 75160 0 101
103 0 443352 269597 75440 0 102
104 0 443238 269480 75760 0 103
105 0 443134 269359 76040 0 104
106 0 442863 269198 76360 0 105
107 0 442710 269246 76480 0 106
108 0 442646 269150 76680 0 107
109 0 442581 269069 76880 0 108
110 0 442438 269014 77080 0 109
111 0 442341 268980 77280 0 110
112 0 442365 268791 77440 0 111
113 0 442326 268573 77600 0 112
114 0 442298 268512 77760 0 113
115 0 442230 268260 77960 0 114
116 0 442007 267980 78160 0 115
117 0 441929 267945 78320 0 116
118 0 441816 267807 78520 0 117
119 0 441741 267680 78720 0 118
120 0 441597 267507 78920 0 119
121 0 441373 267338 79200 0 120
122 0 441255 267288 79400 0 121
123 0 441168 267220 79560 0 122
124 0 441087 267147 79640 0 123
125 0 441022 267081 79800 0 124
126 0 440886 266945 80040 0 125
127 0 440798 266787 80240 0 126
128 0 440686 266660 80480 0 127
129 0 440551 266426 80640 0 128
130 0 440477 266201 80880 0 129
131 0 440382 266020 81080 0 130
132 0 440328 265796 81240 0 131
133 0 440231 265554 81480 0 132
134 0 440142 265274 81680 0 133
135 0 440073 265115 81880 0 134
136 0 439998 264880 82080 0 135
137 0 439963 264698 82200 0 136
138 0 439951 264638 82240 0 137
139 0 439878 264278 82440 0 138
140 0 439942 263999 82640 0 139
141 0 439958 263706 82840 0 140
142 0 440158 263185 83040 0 141
143 0 440142 262871 83160 0 142
144 0 440350 262299 83320 0 143
145 0 440541 261610 83440 0 144
146 0 440581 261237 83520 0 145
147 0 440662 260829 83640 0 146
148 0 440766 260417 83760 0 147
149 0 441189 259425 83920 0 148
150 0 441149 259587 83840 0 149
151 0 441574 259005 83760 0 150
152 0 442142 258340 83600 0 151
153 0 442701 257742 83360 0 152
154 0 443166 257195 83280 0 153
155 0 443637 256546 83160 0 154
156 0 444190 255853 82960 0 155
157 0 444716 255238 82840 0 156
158 0 445133 254694 82720 0 157
159 0 445852 254166 82600 0 158
160 0 446196 253926 82440 0 159
161 0 446612 253678 82280 0 160
162 0 446764 253609 82080 0 161
163 0 447125 253370 81920 0 162
164 0 447317 253250 81800 0 163
165 0 447558 253016 81680 0 164
166 0 447756 252858 81480 0 165
167 0 448101 252738 81360 0 166
168 0 448278 252562 81200 0 167
169 0 448436 252513 81040 0 168
170 0 448692 252528 80880 0 169
171 0 448917 252441 80720 0 170
172 0 449124 252345 80400 0 171
173 0 449444 252237 80280 0 172
174 0 449597 252125 80040 0 173
175 0 449760 252032 79800 0 174
176 0 449909 251901 79600 0 175
177 0 450157 251749 79280 0 176
178 0 450396 251521 79040 0 177
179 0 450685 251329 78840 0 178
180 0 450814 251268 78600 0 179
181 0 450899 251311 78320 0 180
182 0 450991 251281 78120 0 181
183 0 451013 251244 77880 0 182
184 0 451144 251190 77640 0 183
185 0 451176 251166 77360 0 184
186 0 451228 251057 77160 0 185
187 0 451348 250953 76920 0 186
188 0 451476 250849 76720 0 187
189 0 451612 250705 76520 0 188
190 0 451748 250593 76320 0 189
191 0 451860 250433 76080 0 190
192 0 451982 250248 75880 0 191
193 0 452084 250074 75680 0 192
194 0 452084 249880 75520 0 193
195 0 452261 249825 75480 0 194
196 0 452293 249691 75400 0 195
197 0 452348 249437 75240 0 196
198 0 452526 249025 75040 0 197
199 0 452637 248723 74920 0 198
200 0 452748 248373 74760 0 199
201 0 452915 248036 74600 0 200
202 0 453020 247829 74440 0 201
203 0 453108 247653 74200 0 202
204 0 453389 247407 74040 0 203
205 0 453667 247294 73920 0 204
206 0 453747 247201 73760 0 205
207 0 453821 247176 73560 0 206
208 0 453947 246967 73360 0 207
209 0 454077 246828 73200 0 208
210 0 454147 246727 73000 0 209
211 0 454196 246636 72800 0 210
212 0 454300 246565 72600 0 211
213 0 454395 246493 72400 0 212
214 0 454371 246334 72240 0 213
215 0 454180 246236 72120 0 214
216 0 454188 246188 71960 0 215
217 0 454251 246233 71800 0 216
218 0 454292 246261 71640 0 217
219 0 454373 246235 71520 0 218
220 0 454412 246157 71440 0 219
221 0 454419 246045 71320 0 220
222 0 454419 245905 71200 0 221
223 0 454421 245831 71000 0 222
224 0 454396 245776 70880 0 223
225 0 454363 245640 70680 0 224
226 0 454348 245481 70520 0 225
227 0 454388 245306 70400 0 226
228 0 454284 245200 70200 0 227
229 0 454316 245040 70040 0 228
230 0 454364 244921 69840 0 229
231 0 454459 244801 69640 0 230
232 0 454491 244729 69400 0 231
233 0 454499 244649 69200 0 232
234 5 455131 244122 69080 0 233
235 0 455691 243703 69240 0 234
236 0 455988 243560 69400 0 235
237 0 456444 243472 69560 0 236
238 0 456635 243433 69720 0 237
239 0 456788 243440 69960 0 238
240 0 456841 243430 70000 0 239
241 0 457116 243383 70200 0 240
242 0 457293 243316 70320 0 241
243 0 457437 243309 70400 0 242
244 0 457508 243331 70480 0 243
245 0 457443 243379 70600 0 244
246 0 457396 243501 70720 0 245
247 0 458462 243180 71480 0 246
248 0 459973 242156 73000 0 247
249 0 460414 241813 73320 0 248
250 0 461046 241634 73720 0 249
251 0 461413 241521 74280 0 250
252 0 462860 241346 75120 0 251
253 0 463972 241387 75680 0 252
254 0 465038 241667 76400 0 253
255 0 465910 241699 77040 0 254
256 0 466829 241355 77400 0 255
257 0 467325 241127 77680 0 256
258 0 468130 241052 78080 0 257
259 0 468440 240907 78200 0 258
260 0 469062 240972 78760 0 259
261 0 469787 241402 79960 0 260
262 0 471246 241184 81440 0 261
263 0 472013 241135 82320 0 262
264 0 472693 240944 83080 0 263
265 0 473678 240617 83720 0 264
266 0 474516 240444 84200 0 265
267 0 474885 240375 84400 0 266
268 0 475230 240272 84760 0 267
269 0 475501 240081 85040 0 268
270 0 475574 240007 85240 0 269
271 0 475732 239879 85480 0 270
272 0 475826 239656 85720 0 271
273 0 476095 239528 86280 0 272
274 0 476376 239203 86560 0 273
275 0 476573 238951 86800 0 274
276 0 476753 238721 87000 0 275
277 0 476802 238683 87080 0 276
278 0 476813 238382 87200 0 277
279 0 476820 238213 87320 0 278
280 0 476999 237861 87520 0 279
281 0 477167 237369 87840 0 280
282 0 477358 236860 88080 0 281
283 0 477976 236218 88360 0 282
284 0 478715 235592 88520 0 283
285 0 479544 235009 88560 0 284
286 0 478631 235633 88600 0 285
287 0 478250 235872 88640 0 286
288 0 478571 235319 88800 0 287
289 0 478888 234797 88920 0 288
290 0 479356 234481 89160 0 289
291 0 479646 234214 89360 0 290
292 0 479962 233868 89600 0 291
293 0 480524 233407 89840 0 292
294 0 481100 232747 89960 0 293
295 0 481560 232063 90080 0 294
296 0 481688 231771 90280 0 295
297 0 481894 231659 90440 0 296
298 0 482124 231431 90600 0 297
299 0 483005 231552 90640 0 298
300 0 483356 231253 90800 0 299
301 0 483674 230872 91320 0 300
302 0 483754 230445 91560 0 301
303 0 483882 230084 91840 0 302
304 0 484289 229639 92160 0 303
305 0 484543 229414 92360 0 304
306 0 484709 229176 92640 0 305
307 0 484952 228776 92920 0 306
308 0 485268 228231 93320 0 307
309 0 485581 228091 93600 0 308
310 0 485847 227957 93880 0 309
311 0 486006 227854 94080 0 310
312 0 486139 227596 94400 0 311
313 0 486251 227341 94680 0 312
314 0 486348 227094 94960 0 313
315 0 486519 226897 95160 0 314
316 0 486675 226615 95440 0 315
317 0 486713 226520 95680 0 316
318 0 486707 226422 95880 0 317
319 0 486769 226238 96040 0 318
320 0 486908 225966 96280 0 319
321 0 486968 225811 96560 0 320
322 0 487039 225635 96760 0 321
323 0 487110 225479 97040 0 322
324 0 487190 225320 97440 0 323
325 0 487048 224987 97920 0 324
326 0 487001 224846 98200 0 325
327 0 487023 224719 98560 0 326
328 0 487006 224583 98920 0 327
329 0 487056 224449 99160 0 328
330 0 487176 224271 99480 0 329
331 0 487647 223831 100000 0 330
332 0 488066 223503 100320 0 331
333 0 488313 223242 100840 0 332
334 0 488398 223059 101120 0 333
335 0 488519 222911 101360 0 334
336 0 488704 222509 101720 0 335
337 0 488805 222160 102080 0 336
338 0 488913 221791 102480 0 337
339 0 488870 221282 103200 0 338
340 0 488898 220951 103640 0 339
341 0 488848 220670 104080 0 340
342 0 488987 220505 104360 0 341
343 0 489103 220157 104640 0 342
344 0 488998 219790 105200 0 343
345 0 488938 219682 105400 0 344
346 0 488878 219679 105480 0 345
347 0 488599 219278 106160 0 346
348 0 488370 218473 106760 0 347
349 0 488383 217773 107280 0 348
350 0 488345 217499 107400 0 349
351 0 488455 217317 107640 0 350
352 0 488634 216970 107920 0 351
353 0 488770 216525 108240 0 352
354 0 488843 216169 108680 0 353
355 0 488842 216033 108960 0 354
356 0 488815 215861 109320 0 355
357 0 488705 215429 109800 0 356
358 0 488566 215231 110040 0 357
359 0 488397 215058 110280 0 358
360 0 488270 214716 110760 0 359
361 0 488305 214463 111080 0 360
362 0 488294 214071 111280 0 361
363 0 487902 213841 111520 0 362
364 0 487757 213517 111760 0 363
365 0 487706 213352 111960 0 364
366 0 487733 213062 112280 0 365
367 0 487810 212914 112480 0 366
368 0 487240 212414 112920 0 367
369 0 486789 211846 113360 0 368
370 0 486644 211390 113640 0 369
371 0 485922 210828 114120 0 370
372 0 485130 210135 114240 0 371
373 0 484421 209322 114560 0 372
374 0 483922 208906 114880 0 373
375 0 483591 208312 115080 0 374
376 0 483065 207310 115280 0 375
377 0 482646 206502 115440 0 376
378 0 482235 206088 115640 0 377
379 0 482092 205438 115760 0 378
380 0 481555 205004 115680 0 379
381 0 481297 203942 115640 0 380
382 0 481184 203058 115480 0 381
383 0 480860 202598 115280 0 382
384 0 480546 202037 115080 0 383
385 0 479670 201639 115040 0 384
386 0 479405 201086 114880 0 385
387 0 479338 200454 114480 0 386
388 0 478631 200384 114320 0 387
389 0 478586 200387 114280 0 388
390 0 478449 200424 114200 0 389
391 0 478421 200478 114120 0 390
392 0 478257 200594 114040 0 391
393 0 477708 200542 114000 0 392
394 0 477330 200078 113960 0 393
395 0 477247 199979 113920 0 394
396 0 477164 199859 113880 0 395
397 0 477043 199791 113840 0 396
398 0 476973 199720 113800 0 397
399 0 476976 199759 113760 0 398
400 0 476831 199688 113680 0 399
401 0 476736 199679 113640 0 400
402 0 476688 199687 113560 0 401
403 0 476445 199606 113520 0 402
404 0 476320 199537 113480 0 403
405 0 476304 199553 113400 0 404
406 0 476226 199527 113360 0 405
407 0 476096 199460 113320 0 406
408 0 476001 199391 113280 0 407
409 0 475870 199313 113200 0 408
410 0 475808 199298 113160 0 409
411 0 475689 199200 113120 0 410
412 0 475655 199170 113080 0 411
413 0 475561 199140 113000 0 412
414 0 475489 199129 112920 0 413
415 0 475433 199113 112880 0 414
416 0 475322 199058 112840 0 415
417 0 475234 199043 112800 0 416
418 0 475208 199040 112720 0 417
419 0 475008 198946 112680 0 418
420 0 474884 198993 112640 0 419
421 0 474734 198939 112600 0 420
422 0 474537 198857 112560 0 421
423 0 474351 198776 112520 0 422
424 0 474210 198707 112480 0 423
425 0 473978 198578 112440 0 424
426 0 473726 198365 112400 0 425
427 0 473399 197959 112360 0 426
428 0 473384 197931 112320 0 427
429 0 473313 197859 112280 0 428
430 0 473236 197847 112240 0 429
431 0 473146 197858 112200 0 430
432 0 473021 197788 112120 0 431
433 0 472896 197662 112080 0 432
434 0 472712 197479 112040 0 433
435 0 472496 197226 111960 0 434
436 0 472268 197091 111920 0 435
437 0 472175 196919 111880 0 436
438 0 471511 195985 111840 0 437
439 0 471058 195724 111800 0 438
440 0 470798 195577 111760 0 439
441 0 469882 195156 111720 0 440
442 0 469373 194912 111640 0 441
443 0 469163 194875 111600 0 442
444 0 468813 194815 111520 0 443
445 0 468026 194569 111480 0 444
446 0 467420 194388 111440 0 445
447 0 466748 194151 111400 0 446
448 0 466475 194056 111320 0 447
449 0 466180 194001 111240 0 448
450 0 465873 193814 111160 0 449
451 0 465425 193578 111120 0 450
452 0 464543 193299 111080 0 451
453 0 463302 192889 111040 0 452
454 0 461927 192564 111000 0 453
455 0 460251 191969 110960 0 454
456 0 459896 191858 110920 0 455
457 0 459736 191819 110880 0 456
458 0 459494 191819 110840 0 457
459 0 459014 191757 110760 0 458
460 0 458132 191783 110720 0 459
461 0 457696 191640 110640 0 460
462 0 457537 191628 110600 0 461
463 0 457314 191651 110520 0 462
464 0 457142 191616 110480 0 463
465 0 456992 191642 110440 0 464
466 0 456763 191586 110400 0 465
467 0 456616 191579 110360 0 466
468 0 456431 191473 110320 0 467
469 0 456374 191420 110280 0 468
470 0 456208 191366 110200 0 469
471 0 456073 191316 110160 0 470
472 0 455890 191263 110120 0 471
473 0 455672 191235 110080 0 472
474 0 455439 191218 110000 0 473
475 0 454671 191194 110000 0 474
476 0 453936 190825 110040 0 475
477 0 453454 190443 110080 0 476
478 0 453309 190417 110120 0 477
479 0 453149 190361 110200 0 478
480 0 453096 190405 110240 0 479
481 0 452964 190395 110320 0 480
482 0 452800 190342 110360 0 481
483 0 452664 190257 110440 0 482
484 0 452562 190218 110480 0 483
485 0 452464 190130 110560 0 484
486 0 452337 190095 110600 0 485
487 0 452289 190116 110640 0 486
488 0 452201 190045 110720 0 487
489 0 452172 190031 110760 0 488
490 0 452100 189994 110800 0 489
491 0 452016 189946 110840 0 490
492 0 451873 189899 110880 0 491
493 0 451750 189876 110920 0 492
494 0 451553 189849 110960 0 493
495 0 451455 189877 111000 0 494
496 0 451265 189852 111040 0 495
497 0 451037 189802 111080 0 496
498 0 450814 189851 111120 0 497
499 0 450630 189838 111160 0 498
500 0 450555 189864 111240 0 499
501 0 450326 189795 111320 0 500
502 0 449481 189504 111360 0 501
503 0 449336 189467 111440 0 502
504 0 449184 189429 111480 0 503
505 0 448995 189377 111560 0 504
506 0 448827 189452 111600 0 505
507 0 448665 189711 111640 0 506
508 0 448932 189503 111680 0 507
509 0 448455 189302 111720 0 508
510 0 448136 189197 111800 0 509
511 0 447908 189038 111840 0 510
512 0 447727 188936 111920 0 511
513 0 447554 188953 112000 0 512
514 0 447415 188936 112040 0 513
515 0 447236 188891 112120 0 514
516 0 447004 188786 112160 0 515
517 0 446846 188764 112200 0 516
518 0 446736 188650 112240 0 517
519 0 446367 188403 112280 0 518
520 0 446253 188353 112320 0 519
521 0 446118 188323 112400 0 520
522 0 445983 188276 112480 0 521
523 0 445927 188236 112560 0 522
524 0 445848 188149 112600 0 523
525 0 445813 188112 112640 0 524
526 0 445793 188074 112680 0 525
527 0 445769 188060 112720 0 526
528 0 445687 188026 112760 0 527
529 0 445621 188034 112800 0 528
530 0 445533 187914 112840 0 529
531 0 445430 187844 112880 0 530
532 0 445312 187764 112960 0 531
533 0 445217 187708 113040 0 532
534 0 445182 187663 113080 0 533
535 0 445133 187648 113120 0 534
536 0 445030 187547 113160 0 535
537 0 445007 187520 113200 0 536
538 0 444891 187467 113240 0 537
539 0 444883 187346 113320 0 538
540 0 444755 187176 113400 0 539
541 0 444710 187108 113440 0 540
542 0 444618 187041 113480 0 541
543 0 444472 186940 113560 0 542
544 0 444272 186811 113600 0 543
545 0 444126 186684 113640 0 544
546 0 443885 186516 113680 0 545
547 0 443616 186281 113720 0 546
548 0 443533 186109 113760 0 547
549 0 443390 185907 113800 0 548
550 0 443178 185635 113840 0 549
551 0 443152 185495 113880 0 550
552 0 443106 185416 113960 0 551
553 0 443094 185380 114000 0 552
554 0 443000 185249 114080 0 553
555 0 442983 185198 114120 0 554
556 0 442949 185122 114200 0 555
557 0 442960 185045 114280 0 556
558 0 442916 184972 114320 0 557
559 0 442914 184940 114400 0 558
560 0 442815 184755 114480 0 559
561 0 442806 184766 114520 0 560
562 0 442750 184628 114600 0 561
563 0 442669 184515 114680 0 562
564 0 442734 184361 114760 0 563
565 0 442640 184232 114840 0 564
566 0 442536 184134 114920 0 565
567 0 442508 184012 115000 0 566
568 0 442351 183923 115080 0 567
569 0 442043 183712 115200 0 568
570 0 441904 183564 115240 0 569
571 0 441772 183520 115280 0 570
572 0 441664 183397 115320 0 571
573 0 441696 183429 115360 0 572
574 0 441756 183431 115400 0 573
575 0 441529 183162 115520 0 574
576 0 441506 183121 115560 0 575
577 0 441478 183055 115600 0 576
578 0 441400 182941 115640 0 577
579 0 441352 182868 115680 0 578
580 0 441331 182793 115720 0 579
581 0 441340 182765 115760 0 580
582 0 441296 182682 115800 0 581
583 0 441265 182669 115840 0 582
584 0 441205 182548 115880 0 583
585 0 441142 182518 115920 0 584
586 0 441077 182459 115960 0 585
587 0 441014 182384 116000 0 586
588 0 440923 182301 116040 0 587
589 0 440845 182229 116120 0 588
590 0 440788 182172 116200 0 589
591 0 440613 181985 116280 0 590
592 0 440504 181881 116360 0 591
593 0 440457 181827 116400 0 592
594 0 440402 181791 116440 0 593
595 0 440373 181766 116480 0 594
596 0 440307 181710 116520 0 595
597 0 440249 181664 116560 0 596
598 0 440210 181630 116600 0 597
599 0 440144 181584 116680 0 598
600 0 440111 181519 116720 0 599
601 0 440025 181436 116800 0 600
602 0 439946 181309 116880 0 601
603 0 439886 181209 116920 0 602
604 0 439817 181117 117000 0 603
605 0 439660 181031 117080 0 604
606 0 439580 181020 117120 0 605
607 0 439509 180959 117200 0 606
608 0 439468 180949 117240 0 607
609 0 439379 180889 117320 0 608
610 0 439305 180855 117360 0 609
611 0 439313 180876 117440 0 610
612 0 439297 180843 117480 0 611
613 0 439326 180805 117520 0 612
614 0 439294 180784 117560 0 613
615 0 439307 180767 117600 0 614
616 0 439316 180764 117680 0 615
617 0 439347 180681 117760 0 616
618 0 439409 180592 117840 0 617
619 0 439377 180537 117920 0 618
620 0 439343 180502 117960 0 619
621 0 439352 180436 118040 0 620
622 0 439314 180373 118120 0 621
623 0 439264 180343 118160 0 622
624 0 439222 180304 118200 0 623
625 0 439168 180256 118240 0 624
626 0 439078 180196 118280 0 625
627 0 438970 180172 118360 0 626
628 0 438885 180165 118400 0 627
629 0 438795 180146 118440 0 628
630 0 438729 180152 118480 0 629
631 0 438678 180103 118560 0 630
632 0 438631 180073 118640 0 631
633 0 438555 180055 118680 0 632
634 0 438446 180040 118720 0 633
635 0 438346 179989 118800 0 634
636 0 438207 179942 118960 0 635
637 0 438156 179898 119080 0 636
638 0 438106 179861 119200 0 637
639 0 438066 179821 119320 0 638
640 0 437962 179725 119440 0 639
641 0 437761 179763 120040 0 640
642 0 437685 179796 120080 0 641
643 0 437746 179791 120120 0 642
644 0 437706 179858 120200 0 643
645 0 437665 179884 120280 0 644
646 0 437648 179924 120360 0 645
647 0 437609 179944 120440 0 646
648 0 437551 179905 120560 0 647
649 0 437486 179877 120920 0 648
650 0 437470 179836 120960 0 649
651 0 437461 179796 121040 0 650
652 0 437439 179795 121120 0 651
653 0 437432 179784 121200 0 652
654 0 437394 179775 121280 0 653
655 0 437368 179705 121360 0 654
656 0 437277 179688 121440 0 655
657 0 437148 179670 121520 0 656
658 0 437098 179678 121560 0 657
659 0 436945 179655 121640 0 658
660 0 436866 179652 121720 0 659
661 0 436841 179628 121800 0 660
662 0 436687 179591 121880 0 661
663 0 436684 179563 121960 0 662
664 0 436563 179537 122040 0 663
665 0 436487 179499 122120 0 664
666 0 436422 179484 122200 0 665
667 0 436330 179462 122280 0 666
668 0 436217 179429 122360 0 667
669 0 436156 179391 122440 0 668
670 0 436119 179397 122520 0 669
671 0 436053 179400 122600 0 670
672 0 435961 179393 122680 0 671
673 0 435932 179322 122720 0 672
674 0 435864 179331 122760 0 673
675 0 435833 179291 122840 0 674
676 0 435810 179272 122920 0 675
677 0 435785 179273 123000 0 676
678 0 435743 179263 123080 0 677
679 0 435732 179241 123160 0 678
680 0 435702 179233 123200 0 679
681 0 435633 179174 123280 0 680
682 0 435607 179152 123360 0 681
683 0 435569 179163 123400 0 682
684 0 435520 179188 123440 0 683
685 0 435481 179200 123480 0 684
686 0 435462 179198 123520 0 685
687 0 435430 179174 123560 0 686
688 0 435431 179176 123600 0 687
689 0 435424 179175 123640 0 688
690 0 435349 179178 123680 0 689
691 0 435350 179237 123760 0 690
692 0 435320 179239 123840 0 691
693 0 435269 179235 123920 0 692
694 0 435206 179236 124000 0 693
695 0 435126 179243 124080 0 694
696 0 435070 179253 124120 0 695
697 0 434974 179243 124200 0 696
698 0 434929 179228 124240 0 697
699 0 434834 179237 124280 0 698
700 0 434771 179206 124320 0 699
701 0 434687 179229 124400 0 700
702 0 434607 179215 124440 0 701
703 0 434586 179221 124520 0 702
704 0 434553 179220 124560 0 703
705 0 434513 179224 124680 0 704
706 0 434483 179214 124720 0 705
707 0 434457 179215 124760 0 706
708 0 434422 179190 124800 0 707
709 0 434389 179139 124840 0 708
710 0 434355 179108 124920 0 709
711 0 434315 179087 124960 0 710
712 0 434282 179050 125000 0 711
713 0 434231 179036 125080 0 712
714 0 434178 179032 125160 0 713
715 0 434145 179030 125200 0 714
716 0 434114 179005 125240 0 715
717 0 434062 178988 125280 0 716
718 0 434061 178975 125360 0 717
719 0 434003 178948 125400 0 718
720 0 433984 178929 125480 0 719
721 0 433938 178925 125520 0 720
722 0 433892 178910 125600 0 721
723 0 433849 178883 125640 0 722
724 0 433790 178873 125720 0 723
725 0 433724 178841 125760 0 724
726 0 433681 178820 125840 0 725
727 0 433628 178793 125880 0 726
728 0 433594 178771 125960 0 727
729 0 433565 178713 126040 0 728
730 0 433426 178630 126120 0 729
731 0 433354 178576 126160 0 730
732 0 433304 178551 126200 0 731
733 0 433291 178564 126280 0 732
734 0 433162 178507 126320 0 733
735 0 433077 178484 126360 0 734
736 0 432980 178465 126400 0 735
737 0 432919 178461 126440 0 736
738 0 432861 178445 126480 0 737
739 0 432832 178429 126520 0 738
740 0 432798 178407 126600 0 739
741 0 432764 178393 126680 0 740
742 0 432702 178383 126720 0 741
743 0 432648 178362 126800 0 742
744 0 432543 178343 126840 0 743
745 0 432528 178338 126880 0 744
746 0 432501 178332 126920 0 745
747 0 432502 178290 126960 0 746
748 0 432415 178217 127040 0 747
749 0 432341 178181 127120 0 748
750 0 432307 178183 127200 0 749
751 0 432261 178183 127240 0 750
752 0 432221 178126 127280 0 751
753 0 432123 178010 127360 0 752
754 0 432059 177981 127440 0 753
755 0 432013 177938 127520 0 754
756 0 431973 177959 127600 0 755
757 0 431978 177934 127680 0 756
758 0 431979 177914 127720 0 757
759 0 431972 177869 127760 0 758
760 0 431951 177849 127800 0 759
761 0 431942 177845 127840 0 760
762 0 431876 177864 127920 0 761
763 0 431849 177849 127960 0 762
764 0 431835 177853 128000 0 763
765 0 431802 177839 128040 0 764
766 0 431762 177801 128120 0 765
767 0 431725 177731 128200 0 766
768 0 431743 177688 128280 0 767
769 0 431712 177659 128360 0 768
770 0 431685 177623 128440 0 769
771 0 431673 177565 128520 0 770
772 0 431636 177531 128600 0 771
773 0 431611 177508 128680 0 772
774 0 431540 177487 128760 0 773
775 0 431501 177449 128840 0 774
776 0 431483 177472 128880 0 775
777 0 431472 177475 128960 0 776
778 0 431444 177483 129040 0 777
779 0 431446 177469 129120 0 778
780 0 431357 177490 129200 0 779
781 0 431288 177549 129280 0 780
782 0 431262 177570 129360 0 781
783 0 431220 177580 129400 0 782
784 0 431182 177611 129440 0 783
785 0 431147 177619 129480 0 784
786 0 431180 177641 129520 0 785
787 0 431140 177656 129560 0 786
788 0 431102 177670 129600 0 787
789 0 431072 177678 129640 0 788
790 0 430977 177713 129680 0 789
791 0 430944 177718 129720 0 790
792 0 430924 177753 129800 0 791
793 0 430880 177786 129840 0 792
794 0 430844 177830 129920 0 793
795 0 430804 177845 129960 0 794
796 0 430767 177868 130000 0 795
797 0 430738 177893 130040 0 796
798 0 430707 177906 130120 0 797
799 0 430688 177922 130160 0 798
800 0 430659 177967 130200 0 799
801 0 430619 177986 130280 0 800
802 0 430592 177998 130360 0 801
803 0 430572 178014 130400 0 802
804 0 430529 178020 130480 0 803
805 0 430458 178051 130520 0 804
806 0 430388 178070 130600 0 805
807 0 430333 178076 130640 0 806
808 0 430283 178087 130720 0 807
809 0 430263 178111 130760 0 808
810 0 430216 178124 130840 0 809
811 0 430077 178159 130920 0 810
812 0 430015 178172 131000 0 811
813 0 429961 178211 131080 0 812
814 0 429886 178231 131120 0 813
815 0 429857 178253 131200 0 814
816 0 429803 178275 131280 0 815
817 0 429728 178273 131360 0 816
818 0 429666 178276 131440 0 817
819 0 429584 178293 131520 0 818
820 0 429540 178317 131600 0 819
821 0 429483 178361 131680 0 820
822 0 429460 178381 131760 0 821
823 0 429454 178432 131840 0 822
824 0 429412 178483 131920 0 823
825 0 429383 178517 131960 0 824
826 0 429358 178646 132040 0 825
827 0 429289 178682 132120 0 826
828 0 429305 178761 132200 0 827
829 0 429220 178934 132280 0 828
830 0 429203 179062 132360 0 829
831 0 429181 179165 132440 0 830
832 0 429148 179207 132480 0 831
833 0 429107 179288 132560 0 832
834 0 429091 179330 132640 0 833
835 0 429015 179399 132720 0 834
836 0 428986 179452 132800 0 835
837 0 428930 179490 132840 0 836
838 0 428859 179571 132920 0 837
839 0 428751 179609 133000 0 838
840 0 428715 179615 133080 0 839
841 0 428649 179609 133160 0 840
842 0 428576 179610 133240 0 841
843 0 428511 179625 133320 0 842
844 0 428463 179643 133400 0 843
845 0 428421 179652 133440 0 844
846 0 428391 179667 133480 0 845
847 0 428331 179673 133520 0 846
848 0 428291 179704 133560 0 847
849 0 428236 179713 133600 0 848
850 0 428191 179715 133680 0 849
851 0 428189 179718 133720 0 850
852 0 428309 179790 133760 0 851
853 0 428125 179773 133800 0 852
854 0 428069 179767 133840 0 853
855 0 428002 179766 133920 0 854
856 0 428009 179786 133960 0 855
857 0 427944 179814 134000 0 856
858 0 427918 179853 134080 0 857
859 0 427872 179889 134160 0 858
860 0 427848 179911 134200 0 859
861 0 427735 180024 134240 0 860
862 0 427824 179958 134280 0 861
863 0 427726 179895 134320 0 862
864 0 427782 179924 134360 0 863
865 0 427724 179918 134440 0 864
866 0 427686 179907 134520 0 865
867 0 427640 179882 134600 0 866
868 0 427579 179868 134680 0 867
869 0 427543 179829 134760 0 868
870 0 427496 179825 134800 0 869
871 0 427472 179797 134880 0 870
872 0 427436 179773 134960 0 871
873 0 427399 179738 135000 0 872
874 0 427305 179715 135080 0 873
875 0 427265 179702 135120 0 874
876 0 427255 179691 135200 0 875
877 0 427206 179682 135280 0 876
878 0 427131 179670 135360 0 877
879 0 427114 179678 135400 0 878
880 0 427012 179705 135480 0 879
881 0 426928 179708 135560 0 880
882 0 426873 179730 135640 0 881
883 0 426820 179766 135720 0 882
884 0 426779 179803 135800 0 883
885 0 426658 179749 135840 0 884
886 0 426677 179806 135920 0 885
887 0 426589 179830 136000 0 886
888 0 426532 179874 136080 0 887
889 0 426425 179985 136160 0 888
890 0 426296 180057 136240 0 889
891 0 426208 180136 136400 0 890
892 0 426124 180197 136480 0 891
893 0 426028 180218 136560 0 892
894 0 425874 180340 136720 0 893
895 0 425689 180347 136920 0 894
896 0 425493 180426 137080 0 895
897 0 425423 180447 137200 0 896
898 0 425244 180440 137480 0 897
899 0 425129 180428 137560 0 898
900 0 425008 180446 137640 0 899
901 0 424877 180501 137800 0 900
902 0 424730 180534 138000 0 901
903 0 424518 180576 138200 0 902
904 0 424386 180615 138400 0 903
905 0 424259 180659 138480 0 904
906 0 424231 180662 138520 0 905
907 0 424079 180717 138680 0 906
908 0 424045 180855 138880 0 907
909 0 424079 180982 139080 0 908
910 0 424014 180939 139160 0 909
911 0 423783 180952 139240 0 910
912 0 423327 181204 139280 0 911
913 0 423777 181001 139320 0 912
914 0 423925 181006 139440 0 913
915 0 423905 181062 139600 0 914
916 0 423927 181201 139920 0 915
917 5 423845 181162 139960 0 916
918 0 423770 181168 140200 0 917
919 0 423771 181169 140240 0 918
920 0 423631 181132 140320 0 919
921 0 423621 181120 140360 0 920
922 0 423565 181084 140400 0 921
923 0 423494 181042 140480 0 922
924 5 423459 181112 140560 0 923
925 0 423359 181034 140600 0 924
926 0 423142 181104 140640 0 925
927 0 423044 181120 140680 0 926
928 0 422952 181049 140720 0 927
929 0 422829 181042 140760 0 928
930 0 422774 181044 140800 0 929
931 0 422682 181036 140840 0 930
932 0 422596 181022 141000 0 931
933 0 422225 180956 141400 0 932
934 0 422166 180932 141520 0 933
935 0 421971 180866 141640 0 934
936 0 421944 180835 141720 0 935
937 0 421860 180786 141800 0 936
938 0 421771 180747 141840 0 937
939 0 421759 180733 141920 0 938
940 0 421717 180736 142000 0 939
941 0 421664 180748 142080 0 940
942 0 421655 180768 142160 0 941
943 0 421601 180760 142240 0 942
944 0 421550 180738 142280 0 943
945 0 421524 180735 142360 0 944
946 0 421457 180704 142440 0 945
947 0 421391 180637 142520 0 946
948 0 421302 180571 142600 0 947
949 0 421196 180529 142800 0 948
950 0 421181 180507 142840 0 949
951 0 421131 180455 142920 0 950
952 0 421158 180427 143000 0 951
953 0 421149 180422 143080 0 952
954 0 421113 180400 143160 0 953
955 0 421037 180351 143240 0 954
956 0 420980 180322 143320 0 955
957 0 420919 180289 143400 0 956
958 0 420823 180189 143480 0 957
959 0 420738 180106 143560 0 958
960 0 420720 180067 143640 0 959
961 0 420657 180015 143680 0 960
962 0 420633 180009 143760 0 961
963 0 420585 179974 143920 0 962
964 0 420483 179863 143960 0 963
965 0 420452 179856 144000 0 964
966 0 420425 179830 144080 0 965
967 0 420325 179757 144160 0 966
968 0 420204 179718 144280 0 967
969 0 420156 179674 144360 0 968
970 0 420132 179724 144440 0 969
971 0 420060 179690 144520 0 970
972 0 420009 179665 144600 0 971
973 0 419952 179657 144680 0 972
974 0 419884 179629 144760 0 973
975 0 419786 179614 144840 0 974
976 0 419737 179623 144920 0 975
977 0 419670 179616 145000 0 976
978 0 419598 179612 145040 0 977
979 0 419568 179599 145120 0 978
980 0 419495 179520 145200 0 979
981 0 419376 179453 145280 0 980
982 0 419334 179407 145320 0 981
983 0 419288 179365 145360 0 982
984 0 419275 179355 145400 0 983
985 0 419200 179358 145440 0 984
986 0 419151 179309 145520 0 985
987 0 419110 179245 145600 0 986
988 0 419118 179214 145640 0 987
989 0 419071 178953 145680 0 988
990 0 419050 179062 145760 0 989
991 0 419049 179079 145800 0 990
992 0 419016 179066 145880 0 991
993 0 419002 179074 145920 0 992
994 0 418938 179030 145960 0 993
995 0 418905 178995 146040 0 994
996 0 418839 178969 146080 0 995
997 0 418814 178943 146160 0 996
998 0 418723 178880 146200 0 997
999 0 418729 178845 146240 0 998
1000 0 418679 178786 146320 0 999
1001 0 418654 178749 146360 0 1000
1002 0 418585 178663 146400 0 1001
1003 0 418542 178620 146440 0 1002
1004 0 418482 178554 146480 0 1003
1005 0 418405 178515 146560 0 1004
1006 0 418367 178461 146600 0 1005
1007 0 418157 178360 146760 0 1006
1008 0 418060 178324 146800 0 1007
1009 0 418000 178289 146840 0 1008
1010 0 417952 178250 146880 0 1009
1011 0 417903 178189 146920 0 1010
1012 0 417892 178168 146960 0 1011
1013 0 417868 178116 147000 0 1012
1014 0 417851 178077 147040 0 1013
1015 0 417843 178052 147080 0 1014
1016 0 417781 178017 147120 0 1015
1017 0 417724 177972 147160 0 1016
1018 0 417701 177983 147200 0 1017
1019 0 417691 177916 147240 0 1018
1020 0 417698 177871 147320 0 1019
1021 0 417666 177858 147400 0 1020
1022 0 417551 177767 147520 0 1021
1023 0 417514 177725 147600 0 1022
1024 0 417512 177719 147680 0 1023
1025 0 417463 177704 147760 0 1024
1026 0 417464 177692 147840 0 1025
1027 0 417425 177701 147920 0 1026
1028 0 417403 177680 148000 0 1027
1029 0 417380 177654 148040 0 1028
1030 0 417315 177552 148120 0 1029
1031 0 417322 177521 148160 0 1030
1032 0 417301 177447 148200 0 1031
1033 0 417226 177360 148240 0 1032
1034 0 417307 177399 148280 0 1033
1035 0 417161 177297 148320 0 1034
1036 0 417152 177273 148360 0 1035
1037 0 417132 177238 148440 0 1036
1038 0 417002 177168 148480 0 1037
1039 0 416906 177013 148560 0 1038
1040 0 416869 176946 148680 0 1039
1041 0 416832 176950 148760 0 1040
1042 0 416710 176921 148840 0 1041
1043 0 416609 176914 148920 0 1042
1044 0 416518 176870 148960 0 1043
1045 0 416455 176830 149000 0 1044
1046 0 416423 176807 149040 0 1045
1047 0 416394 176766 149080 0 1046
1048 0 416335 176778 149120 0 1047
1049 0 416311 176750 149160 0 1048
1050 0 416184 176726 149240 0 1049
1051 0 416113 176702 149280 0 1050
1052 0 416053 176679 149320 0 1051
1053 0 416013 176655 149360 0 1052
1054 0 415953 176630 149400 0 1053
1055 0 415890 176608 149480 0 1054
1056 0 415777 176551 149520 0 1055
1057 0 415716 176526 149560 0 1056
1058 0 415719 176587 149600 0 1057
1059 0 415669 176741 149680 0 1058
1060 0 415667 176905 149760 0 1059
1061 0 415567 176921 149800 0 1060
1062 0 415567 177037 149880 0 1061
1063 0 415547 177124 149960 0 1062
1064 0 415504 177221 150040 0 1063
1065 0 415486 177278 150120 0 1064
1066 0 415491 177274 150200 0 1065
1067 0 415456 177203 150280 0 1066
1068 0 415443 177133 150320 0 1067
1069 0 415350 176916 150400 0 1068
1070 0 415257 176768 150440 0 1069
1071 0 415204 176656 150480 0 1070
1072 0 415109 176397 150560 0 1071
1073 0 415022 176244 150600 0 1072
1074 0 414871 176093 150640 0 1073
1075 0 414792 175929 150680 0 1074
1076 0 414718 175772 150720 0 1075
1077 0 414642 175690 150760 0 1076
1078 0 414504 175532 150840 0 1077
1079 0 414473 175421 150920 0 1078
1080 0 414400 175310 150960 0 1079
1081 0 414376 175217 151000 0 1080
1082 0 414336 175089 151040 0 1081
1083 0 414340 175054 151080 0 1082
1084 0 414338 175032 151120 0 1083
1085 0 414338 175028 151160 0 1084
1086 0 414350 174990 151200 0 1085
1087 0 414306 174918 151240 0 1086
1088 0 414258 174843 151280 0 1087
1089 0 414208 174791 151320 0 1088
1090 0 414177 174728 151360 0 1089
1091 0 414130 174704 151400 0 1090
1092 0 414114 174601 151440 0 1091
1093 0 414082 174556 151520 0 1092
1094 0 414043 174457 151560 0 1093
1095 0 413965 174413 151600 0 1094
1096 0 413947 174337 151680 0 1095
1097 0 413873 174222 151720 0 1096
1098 0 413880 174169 151800 0 1097
1099 0 413845 174080 151880 0 1098
1100 0 413852 173979 151920 0 1099
1101 0 413843 173928 152000 0 1100
1102 0 413787 173853 152040 0 1101
1103 0 413755 173791 152080 0 1102
1104 0 413762 173763 152160 0 1103
1105 0 413749 173724 152240 0 1104
1106 0 413715 173696 152280 0 1105
1107 0 413687 173671 152320 0 1106
1108 0 413624 173584 152360 0 1107
1109 0 413599 173552 152440 0 1108
1110 0 413568 173493 152480 0 1109
1111 0 413539 173480 152520 0 1110
1112 0 413512 173453 152560 0 1111
1113 0 413514 173425 152600 0 1112
1114 0 413497 173391 152640 0 1113
1115 0 413413 173262 152800 0 1114
1116 0 413340 173162 152880 0 1115
1117 0 413249 173047 152960 0 1116
1118 0 413208 173006 153000 0 1117
1119 0 413167 172983 153040 0 1118
1120 0 413048 172903 153080 0 1119
1121 0 413017 172783 153120 0 1120
1122 0 412954 172751 153160 0 1121
1123 0 412874 172695 153240 0 1122
1124 0 412843 172659 153320 0 1123
1125 0 412770 172588 153360 0 1124
1126 0 412682 172540 153440 0 1125
1127 0 412672 172504 153520 0 1126
1128 0 412616 172448 153560 0 1127
1129 0 412580 172359 153600 0 1128
1130 0 412531 172252 153640 0 1129
1131 0 412496 172181 153720 0 1130
1132 0 412481 172119 153760 0 1131
1133 0 412455 172105 153800 0 1132
1134 0 412431 172071 153840 0 1133
1135 0 412382 172023 153920 0 1134
1136 0 412423 172023 154000 0 1135
1137 0 412386 171944 154080 0 1136
1138 0 412282 171889 154160 0 1137
1139 0 412128 171767 154240 0 1138
1140 0 412031 171589 154280 0 1139
1141 0 411911 171491 154320 0 1140
1142 0 411906 171466 154360 0 1141
1143 0 411900 171455 154440 0 1142
1144 0 411893 171475 154480 0 1143
1145 0 411833 171418 154560 0 1144
1146 0 411762 171320 154640 0 1145
1147 0 411713 171327 154720 0 1146
1148 0 411716 171307 154760 0 1147
1149 0 411666 171239 154840 0 1148
1150 0 411664 171256 154880 0 1149
1151 0 411587 171199 154920 0 1150
1152 0 411624 171236 154960 0 1151
1153 0 411252 170844 155240 0 1152
1154 0 410935 170624 155640 0 1153
1155 0 410575 170412 155840 0 1154
1156 0 410219 170126 156320 0 1155
1157 0 409922 170030 156560 0 1156
1158 0 409465 169808 156800 0 1157
1159 0 409109 169384 157200 0 1158
1160 0 407754 168927 158360 0 1159
1161 0 407387 168818 158520 0 1160
1162 0 407192 168703 158840 0 1161
1163 0 407023 168519 159120 0 1162
1164 0 406778 168371 159440 0 1163
1165 0 406501 168273 159680 0 1164
1166 0 406169 168096 159920 0 1165
1167 0 405683 167945 160120 0 1166
1168 0 405098 167704 160240 0 1167
1169 0 404785 167609 160560 0 1168
1170 0 404654 167421 161000 0 1169
1171 0 404443 167343 161160 0 1170
1172 0 403687 167262 161240 0 1171
1173 0 403012 167020 161600 0 1172
1174 0 402783 166846 161920 0 1173
1175 0 402432 166545 162120 0 1174
1176 0 401970 166226 162360 0 1175
1177 0 401513 166013 162680 0 1176
1178 0 401141 165935 163000 0 1177
1179 0 400804 165872 163320 0 1178
1180 0 400364 165802 163800 0 1179
1181 0 399836 165355 164440 0 1180
1182 0 399328 165267 164600 0 1181
1183 0 398720 165058 164960 0 1182
1184 0 397963 165045 165240 0 1183
1185 0 397231 165018 165520 0 1184
1186 0 396613 164863 165840 0 1185
1187 0 395962 164445 166160 0 1186
1188 0 395712 164193 166480 0 1187
1189 0 395306 163818 166960 0 1188
1190 5 394816 163613 167280 0 1189
1191 0 394128 163878 167360 0 1190
1192 0 393585 163777 167600 0 1191
1193 0 393077 163776 168040 0 1192
1194 0 392742 163772 168480 0 1193
1195 0 392039 163649 168720 0 1194
1196 0 391765 163681 169000 0 1195
1197 0 391476 163576 169240 0 1196
1198 0 391174 163517 169480 0 1197
1199 0 390833 163644 169760 0 1198
1200 5 390446 163884 170000 0 1199
1201 0 390044 164071 170360 0 1200
1202 0 389944 164134 170480 0 1201
1203 0 389821 164382 170720 0 1202
1204 0 389261 164666 171400 0 1203
1205 0 389096 164618 171520 0 1204
1206 5 388828 164602 171800 0 1205
1207 0 388309 164559 171920 0 1206
1208 0 387872 164512 172120 0 1207
1209 0 387537 164434 172480 0 1208
1210 0 387148 164515 172680 0 1209
1211 0 386772 164651 172960 0 1210
1212 0 386548 164823 173160 0 1211
1213 0 386481 164839 173360 0 1212
1214 0 386268 164679 173680 0 1213
1215 0 385994 164483 173920 0 1214
1216 0 385637 164441 174200 0 1215
1217 0 385508 164458 174440 0 1216
1218 0 385160 164656 174640 0 1217
1219 0 384988 164831 174840 0 1218
1220 0 384821 165001 175040 0 1219
1221 0 384691 164965 175280 0 1220
1222 0 384426 164933 175600 0 1221
1223 0 384212 164715 176080 0 1222
1224 0 383753 164599 176840 0 1223
1225 0 383504 164604 177080 0 1224
1226 0 383280 164652 177440 0 1225
1227 0 383033 164627 177680 0 1226
1228 0 382809 164576 177880 0 1227
1229 0 382571 164483 178080 0 1228
1230 0 382340 164515 178280 0 1229
1231 0 382301 164553 178480 0 1230
1232 0 382188 164526 178640 0 1231
1233 0 382129 164447 178880 0 1232
1234 5 382092 164347 179000 0 1233
1235 0 382030 164393 179120 0 1234
1236 0 381969 164439 179240 0 1235
1237 0 381968 164470 179320 0 1236
1238 0 381971 164512 179400 0 1237
1239 5 382001 164527 179560 0 1238
1240 0 381966 164545 179680 0 1239
1241 0 381809 164646 179800 0 1240
1242 0 381705 164713 179880 0 1241
1243 0 381608 164743 179960 0 1242
1244 0 381448 164783 180160 0 1243
1245 0 381400 164793 180240 0 1244
1246 0 381352 164804 180320 0 1245
1247 0 381240 164804 180400 0 1246
1248 5 380753 165020 180640 0 1247
1249 0 379976 165368 180680 0 1248
1250 0 378967 165588 180760 0 1249
1251 5 378149 165923 180840 0 1250
1252 0 377353 165976 180880 0 1251
1253 0 375768 166256 180960 0 1252
1254 0 374908 166212 180840 0 1253
1255 0 374681 166204 180640 0 1254
1256 0 374477 166321 180400 0 1255
1257 0 374270 166364 180240 0 1256
1258 0 373776 166565 180040 0 1257
1259 0 373605 166608 179920 0 1258
1260 0 373417 166644 179760 0 1259
1261 0 373251 166774 179600 0 1260
1262 0 372972 166953 179440 0 1261
1263 0 372561 167128 179320 0 1262
1264 0 372454 167252 179280 0 1263
1265 0 372230 167384 179120 0 1264
1266 0 372108 167460 179000 0 1265
1267 0 371742 167644 178800 0 1266
1268 0 371566 167863 178680 0 1267
1269 0 371295 167975 178560 0 1268
1270 0 370762 168176 178440 0 1269
1271 5 370273 168609 178360 0 1270
1272 0 369505 168881 178400 0 1271
1273 0 369058 168889 178560 0 1272
1274 0 368581 169043 178720 0 1273
1275 5 368454 169128 178760 0 1274
1276 0 368198 169292 178840 0 1275
1277 0 367998 169385 179080 0 1276
1278 0 367842 169453 179240 0 1277
1279 0 367732 169513 179400 0 1278
1280 0 367546 169521 179520 0 1279
1281 5 366910 169921 179560 0 1280
1282 0 365459 170982 179560 0 1281
1283 5 364632 171270 179520 0 1282
1284 0 364540 171377 179320 0 1283
1285 0 364359 171518 179160 0 1284
1286 0 364163 171606 178920 0 1285
1287 0 363683 171924 178760 0 1286
1288 0 363606 172162 178640 0 1287
1289 5 363589 172318 178480 0 1288
1290 0 363407 172466 178360 0 1289
1291 0 363023 172561 178200 0 1290
1292 0 362854 172678 178040 0 1291
1293 0 362638 172910 177800 0 1292
1294 0 362467 173041 177680 0 1293
1295 0 362375 173107 177440 0 1294
1296 0 362095 173227 177240 0 1295
1297 0 361735 173307 177000 0 1296
1298 0 361351 173237 176840 0 1297
1299 0 360997 173292 176680 0 1298
1300 0 360362 173529 176600 0 1299
1301 0 359779 173862 176440 0 1300
1302 5 359007 173934 176480 0 1301
1303 0 358980 173877 176400 0 1302
1304 5 358967 173838 176240 0 1303
1305 0 358946 173993 176160 0 1304
1306 0 358867 174066 176000 0 1305
1307 5 358754 174148 175840 0 1306
1308 0 358643 174381 175720 0 1307
1309 0 358548 174465 175680 0 1308
1310 0 358404 174554 175560 0 1309
1311 0 358122 174716 175400 0 1310
1312 0 358005 174782 175280 0 1311
1313 5 358071 174844 175080 0 1312
1314 0 357986 174660 175040 0 1313
1315 0 357979 174648 174960 0 1314
1316 0 357941 174573 174840 0 1315
1317 0 357790 174432 174680 0 1316
1318 0 357412 174132 174520 0 1317
1319 5 356966 174069 174560 0 1318
1320 0 356492 173911 174480 0 1319
1321 0 356435 173794 174360 0 1320
1322 0 356421 173639 174240 0 1321
1323 0 356346 173502 174160 0 1322
1324 0 356212 173295 173960 0 1323
1325 0 356243 173198 173760 0 1324
1326 0 356159 173060 173600 0 1325
1327 0 356090 172948 173480 0 1326
1328 5 355910 172491 173320 0 1327
1329 0 355677 171882 173360 0 1328
1330 0 355698 171664 173480 0 1329
1331 5 355582 171466 173640 0 1330
1332 0 355877 171095 173680 0 1331
1333 0 356050 170774 173800 0 1332
1334 0 356249 170276 173880 0 1333
1335 0 356212 169544 173880 0 1334
1336 0 356244 169592 173840 0 1335
1337 0 356148 168584 173840 0 1336
1338 0 356484 168152 173880 0 1337
1339 0 356676 167648 173800 0 1338
1340 0 356676 167144 173640 0 1339
1341 0 356580 167016 173480 0 1340
1342 0 356580 166792 173360 0 1341
1343 0 356828 166512 173280 0 1342
1344 5 356940 165800 173240 0 1343
1345 0 357004 165880 173120 0 1344
1346 0 357116 165392 173000 0 1345
1347 0 357111 165237 172920 0 1346
1348 0 357108 165160 172880 0 1347
1349 5 357158 165004 172800 0 1348
1350 0 357616 164338 172760 0 1349
1351 0 357871 163997 172680 0 1350
1352 5 357875 163808 172560 0 1351
1353 0 357908 163768 172480 0 1352
1354 0 357975 163818 172320 0 1353
1355 0 358036 163804 172160 0 1354
1356 0 358058 163769 172000 0 1355
1357 0 358064 163693 171840 0 1356
1358 0 358023 163624 171720 0 1357
1359 0 358061 163582 171680 0 1358
1360 0 358099 163540 171640 0 1359
1361 0 358103 163424 171480 0 1360
1362 0 358112 163284 171360 0 1361
1363 5 358143 163156 171320 0 1362
1364 0 358202 163143 171240 0 1363
1365 0 358232 163136 171200 0 1364
1366 0 358276 163076 171160 0 1365
1367 0 358261 163077 171120 0 1366
1368 0 358216 163081 171000 0 1367
1369 0 358196 163060 170840 0 1368
1370 0 358148 162989 170760 0 1369
1371 0 358144 162959 170560 0 1370
1372 0 358073 162824 170440 0 1371
1373 0 358012 162703 170280 0 1372
1374 0 357920 162661 170080 0 1373
1375 0 357899 162517 169920 0 1374
1376 0 357907 162396 169840 0 1375
1377 0 357939 162257 169760 0 1376
1378 0 358069 162062 169640 0 1377
1379 0 358143 162099 169520 0 1378
1380 0 358122 162117 169440 0 1379
1381 0 358079 162116 169280 0 1380
1382 0 358015 162121 169120 0 1381
1383 0 358071 162100 169000 0 1382
1384 0 358187 162104 168920 0 1383
1385 0 358295 162048 168800 0 1384
1386 0 358367 161976 168720 0 1385
1387 0 358459 161884 168520 0 1386
1388 0 358590 161836 168360 0 1387
1389 0 358580 161792 168280 0 1388
1390 0 358575 161770 168240 0 1389
1391 0 358497 161749 168160 0 1390
1392 0 358446 161749 168120 0 1391
1393 0 358320 161769 168040 0 1392
1394 0 358194 161768 167960 0 1393
1395 0 358145 161783 167880 0 1394
1396 0 357959 161792 167840 0 1395
1397 0 357966 161778 167760 0 1396
1398 0 357896 161735 167720 0 1397
1399 5 357801 161727 167640 0 1398
1400 0 357768 161704 167600 0 1399
1401 0 357576 161730 167480 0 1400
1402 0 357504 161738 167440 0 1401
1403 0 357460 161755 167400 0 1402
1404 5 357410 161739 167360 0 1403
1405 0 357374 161723 167320 0 1404
1406 5 357335 161719 167200 0 1405
1407 5 357658 160766 167160 0 1406
1408 0 357812 160451 167080 0 1407
1409 0 357881 160427 166920 0 1408
1410 0 357947 160397 166840 0 1409
1411 0 358086 160160 166720 0 1410
1412 0 358066 160067 166680 0 1411
1413 0 358055 159878 166560 0 1412
1414 0 358046 159706 166440 0 1413
1415 0 357987 159555 166360 0 1414
1416 0 357458 159368 166320 0 1415
1417 0 358620 159973 166200 0 1416
1418 0 358608 159853 166160 0 1417
1419 5 358556 159606 166040 0 1418
1420 0 358836 159442 166000 0 1419
1421 0 359030 159333 165960 0 1420
1422 0 359261 159230 165880 0 1421
1423 5 359490 159051 165800 0 1422
1424 0 359519 158908 165680 0 1423
1425 0 359496 158796 165520 0 1424
1426 0 359485 158693 165360 0 1425
1427 0 359512 158598 165240 0 1426
1428 0 359501 158487 165160 0 1427
1429 0 359453 158399 165040 0 1428
1430 0 359414 158344 164920 0 1429
1431 0 359397 158325 164800 0 1430
1432 0 359387 158273 164680 0 1431
1433 0 359388 158198 164560 0 1432
1434 0 359293 158130 164440 0 1433
1435 0 359167 158015 164320 0 1434
1436 0 359068 157913 164240 0 1435
1437 0 358988 157846 164120 0 1436
1438 0 358986 157694 164000 0 1437
1439 0 358978 157584 163920 0 1438
1440 0 358936 157460 163840 0 1439
1441 0 358998 157388 163760 0 1440
1442 0 359054 157352 163640 0 1441
1443 0 359088 157231 163520 0 1442
1444 0 359110 157170 163440 0 1443
1445 0 359183 157083 163360 0 1444
1446 0 359290 157001 163280 0 1445
1447 0 359403 157002 163200 0 1446
1448 0 359462 156936 163160 0 1447
1449 0 359513 156779 163120 0 1448
1450 0 359572 156698 163040 0 1449
1451 0 359524 156580 162920 0 1450
1452 0 359468 156501 162800 0 1451
1453 0 359455 156368 162680 0 1452
1454 0 359491 156288 162560 0 1453
1455 0 359532 156184 162440 0 1454
1456 0 359547 156115 162320 0 1455
1457 0 359524 156014 162200 0 1456
1458 0 359474 155978 162120 0 1457
1459 0 359453 155833 162040 0 1458
1460 0 359415 155664 161960 0 1459
1461 0 359315 155492 161880 0 1460
1462 0 359287 155469 161800 0 1461
1463 0 359178 155362 161720 0 1462
1464 0 359108 155192 161600 0 1463
1465 0 359028 155089 161480 0 1464
1466 0 358872 155107 161320 0 1465
1467 0 358670 155034 161240 0 1466
1468 0 358547 155041 161200 0 1467
1469 0 358381 154959 161120 0 1468
1470 0 358330 154850 161000 0 1469
1471 0 358307 154731 160880 0 1470
1472 0 358171 154627 160840 0 1471
1473 0 357927 154340 160800 0 1472
1474 0 357842 154186 160760 0 1473
1475 0 357654 153970 160680 0 1474
1476 0 357654 153939 160600 0 1475
1477 0 357655 153954 160440 0 1476
1478 0 357583 154050 160320 0 1477
1479 0 357348 154097 160160 0 1478
1480 0 357049 153984 160080 0 1479
1481 0 356681 153966 160000 0 1480
1482 0 356438 153869 159960 0 1481
1483 0 355797 153455 159880 0 1482
1484 0 355471 153062 159840 0 1483
1485 5 355401 152901 159760 0 1484
1486 0 355449 152892 159640 0 1485
1487 0 355358 152860 159520 0 1486
1488 0 355352 152856 159480 0 1487
1489 0 355342 152846 159400 0 1488
1490 0 355340 152829 159360 0 1489
1491 0 355284 152659 159280 0 1490
1492 0 355208 152453 159240 0 1491
1493 5 355226 152375 159200 0 1492
1494 0 355293 152192 159160 0 1493
1495 0 355253 152096 159120 0 1494
1496 0 355205 152017 159080 0 1495
1497 0 355140 151916 159000 0 1496
1498 0 355114 151866 158920 0 1497
1499 0 355099 151811 158800 0 1498
1500 0 355071 151812 158760 0 1499
1501 5 354890 151804 158680 0 1500
1502 0 354642 151721 158720 0 1501
1503 0 354480 151528 158760 0 1502
1504 0 354428 151375 158800 0 1503
1505 0 354421 151336 158840 0 1504
1506 0 354276 151248 158880 0 1505
1507 0 354145 151206 158920 0 1506
1508 0 353993 151144 158960 0 1507
1509 0 353984 151142 159000 0 1508
1510 6 353992 151170 159040 0 1509
1511 0 378045 165860 180960 0 1251
1512 0 377138 165965 181240 0 1511
1513 0 376968 166052 181400 0 1512
1514 0 376800 165964 181600 0 1513
1515 0 376752 165944 181800 0 1514
1516 0 376804 165974 182080 0 1515
1517 0 376563 165740 182680 0 1516
1518 0 376432 165596 182920 0 1517
1519 0 376293 165505 183040 0 1518
1520 0 376213 165472 183240 0 1519
1521 0 376386 165351 183480 0 1520
1522 0 376343 165324 183560 0 1521
1523 0 376325 165292 183640 0 1522
1524 0 376333 165264 183800 0 1523
1525 5 376101 165171 183920 0 1524
1526 0 375637 165080 183960 0 1525
1527 0 375416 165069 184080 0 1526
1528 5 375233 165088 184200 0 1527
1529 0 375136 165236 184280 0 1528
1530 0 375103 165331 184400 0 1529
1531 0 374973 165587 184560 0 1530
1532 0 374908 165698 184680 0 1531
1533 0 374877 165788 184880 0 1532
1534 0 374737 165966 185040 0 1533
1535 0 374612 166153 185240 0 1534
1536 0 374508 166238 185440 0 1535
1537 5 374581 166356 185560 0 1536
1538 0 374381 166462 185720 0 1537
1539 0 374368 166590 185920 0 1538
1540 5 374324 166593 186000 0 1539
1541 0 374261 166631 186160 0 1540
1542 0 374192 166680 186320 0 1541
1543 0 373982 166689 186520 0 1542
1544 0 373728 166638 186680 0 1543
1545 0 373481 166612 186880 0 1544
1546 0 373209 166481 187040 0 1545
1547 0 373037 166440 187200 0 1546
1548 0 372885 166452 187400 0 1547
1549 0 372785 166408 187520 0 1548
1550 0 372724 166416 187680 0 1549
1551 0 372671 166423 187840 0 1550
1552 0 372537 166442 188000 0 1551
1553 0 372290 166351 188160 0 1552
1554 0 372104 166405 188360 0 1553
1555 0 371968 166440 188480 0 1554
1556 0 371933 166497 188640 0 1555
1557 0 371731 166587 188720 0 1556
1558 0 371553 166602 188920 0 1557
1559 0 371482 166647 189000 0 1558
1560 0 371412 166692 189080 0 1559
1561 5 371302 166712 189200 0 1560
1562 0 371265 166719 189240 0 1561
1563 0 370976 166725 189400 0 1562
1564 0 370696 166784 189520 0 1563
1565 5 370237 166857 189640 0 1564
1566 0 370243 166853 189680 0 1565
1567 5 370192 166811 189760 0 1566
1568 0 370140 166769 189840 0 1567
1569 0 369780 166456 189880 0 1568
1570 0 369628 166384 189960 0 1569
1571 0 369213 166002 190120 0 1570
1572 0 369092 165849 190240 0 1571
1573 0 368780 165528 190480 0 1572
1574 0 368757 165489 190640 0 1573
1575 0 368639 165424 190840 0 1574
1576 0 368493 165334 191000 0 1575
1577 0 368472 165338 191200 0 1576
1578 0 368455 165301 191280 0 1577
1579 5 368261 165112 191400 0 1578
1580 0 368236 165094 191520 0 1579
1581 5 368245 165019 191600 0 1580
1582 0 368156 164989 191720 0 1581
1583 0 368188 164845 191840 0 1582
1584 0 368206 164806 191920 0 1583
1585 0 368236 164773 192000 0 1584
1586 0 368275 164763 192160 0 1585
1587 0 368250 164714 192240 0 1586
1588 0 368230 164278 192400 0 1587
1589 0 368238 164023 192560 0 1588
1590 5 368236 163831 192640 0 1589
1591 0 367883 163402 192600 0 1590
1592 5 367949 163087 192560 0 1591
1593 0 367892 163087 192480 0 1592
1594 0 367813 163062 192400 0 1593
1595 0 367781 163076 192280 0 1594
1596 0 367753 162984 192160 0 1595
1597 0 367709 162858 192040 0 1596
1598 0 367665 162782 191920 0 1597
1599 0 367617 162686 191840 0 1598
1600 0 367617 162506 191760 0 1599
1601 0 367701 162306 191680 0 1600
1602 0 367833 162152 191600 0 1601
1603 0 367873 162058 191480 0 1602
1604 0 367905 161882 191320 0 1603
1605 0 367965 161818 191160 0 1604
1606 0 367971 161758 191120 0 1605
1607 0 367977 161698 191080 0 1606
1608 0 367973 161598 191000 0 1607
1609 0 367977 161486 190880 0 1608
1610 0 367965 161298 190800 0 1609
1611 0 367941 161132 190680 0 1610
1612 0 367905 161022 190560 0 1611
1613 0 367865 160814 190440 0 1612
1614 0 367785 160610 190320 0 1613
1615 0 367881 160484 190200 0 1614
1616 0 368013 160428 190080 0 1615
1617 0 368089 160416 189960 0 1616
1618 0 367977 160344 189880 0 1617
1619 0 367877 160304 189760 0 1618
1620 0 367877 160300 189640 0 1619
1621 0 367861 160220 189480 0 1620
1622 0 367813 160160 189360 0 1621
1623 0 367733 160160 189240 0 1622
1624 0 367633 160096 189120 0 1623
1625 0 367577 160012 189040 0 1624
1626 0 367513 159860 188880 0 1625
1627 0 367553 159780 188760 0 1626
1628 0 367641 159696 188640 0 1627
1629 0 367637 159596 188520 0 1628
1630 0 367601 159568 188400 0 1629
1631 0 367725 159496 188280 0 1630
1632 0 367817 159436 188120 0 1631
1633 0 367873 159408 188000 0 1632
1634 0 367889 159400 187880 0 1633
1635 0 367993 159316 187720 0 1634
1636 0 368209 159198 187600 0 1635
1637 0 368301 159044 187440 0 1636
1638 0 368381 159040 187280 0 1637
1639 0 368473 158976 187160 0 1638
1640 0 368541 158936 187040 0 1639
1641 0 368665 158916 186920 0 1640
1642 0 368763 158970 186880 0 1641
1643 0 368861 159024 186840 0 1642
1644 0 369005 159010 186760 0 1643
1645 0 369097 159006 186640 0 1644
1646 0 369265 158956 186480 0 1645
1647 5 369293 158923 186440 0 1646
1648 0 369377 158824 186320 0 1647
1649 0 369453 158724 186240 0 1648
1650 0 369573 158728 186160 0 1649
1651 5 369853 158552 186080 0 1650
1652 0 369917 158348 186000 0 1651
1653 0 369925 158258 185880 0 1652
1654 0 369921 158154 185760 0 1653
1655 0 369901 158026 185640 0 1654
1656 0 369809 157806 185560 0 1655
1657 0 369765 157586 185480 0 1656
1658 0 369781 157438 185400 0 1657
1659 0 369781 157294 185320 0 1658
1660 0 369705 157132 185240 0 1659
1661 0 369677 156916 185120 0 1660
1662 0 369597 156700 185080 0 1661
1663 5 370040 156376 185040 0 1662
1664 0 370036 156272 184920 0 1663
1665 0 370028 156204 184800 0 1664
1666 0 370112 156112 184720 0 1665
1667 0 370216 156066 184600 0 1666
1668 0 370257 155926 184520 0 1667
1669 0 370256 155878 184440 0 1668
1670 0 370236 155792 184360 0 1669
1671 0 370236 155676 184240 0 1670
1672 0 370244 155656 184160 0 1671
1673 0 370200 155664 184040 0 1672
1674 0 370192 155700 183960 0 1673
1675 0 370228 155798 183920 0 1674
1676 0 370272 155816 183840 0 1675
1677 0 370404 155836 183760 0 1676
1678 5 370424 155772 183680 0 1677
1679 0 370496 155708 183640 0 1678
1680 0 371060 155624 183600 0 1679
1681 0 371164 155512 183520 0 1680
1682 0 371228 155440 183440 0 1681
1683 0 371324 155368 183360 0 1682
1684 0 371392 155320 183240 0 1683
1685 0 371540 155348 183120 0 1684
1686 0 371628 155396 183000 0 1685
1687 0 371664 155440 182880 0 1686
1688 0 371788 155562 182760 0 1687
1689 0 371872 155738 182640 0 1688
1690 5 371882 155856 182600 0 1689
1691 0 371892 155974 182560 0 1690
1692 0 371884 156210 182480 0 1691
1693 0 371752 156466 182480 0 1692
1694 0 371732 156574 182440 0 1693
1695 0 371796 156746 182400 0 1694
1696 0 371668 157126 182440 0 1695
1697 0 371768 157394 182360 0 1696
1698 0 371736 157522 182280 0 1697
1699 0 371736 157642 182200 0 1698
1700 0 371824 157754 182120 0 1699
1701 0 371956 157958 182000 0 1700
1702 0 371888 157974 181920 0 1701
1703 0 371868 157990 181800 0 1702
1704 0 371848 157938 181680 0 1703
1705 0 371888 157942 181640 0 1704
1706 0 371956 157918 181560 0 1705
1707 0 371952 157890 181480 0 1706
1708 0 371908 157866 181400 0 1707
1709 0 371900 157894 181320 0 1708
1710 0 371940 157814 181200 0 1709
1711 0 371912 157854 181120 0 1710
1712 0 371900 157918 181040 0 1711
1713 0 371912 157882 180960 0 1712
1714 0 371912 157878 180920 0 1713
1715 0 371912 157874 180880 0 1714
1716 0 371904 157850 180800 0 1715
1717 0 371740 157846 180680 0 1716
1718 0 371724 157874 180600 0 1717
1719 0 371644 157806 180520 0 1718
1720 0 371584 157786 180400 0 1719
1721 0 371568 157762 180360 0 1720
1722 0 371552 157738 180320 0 1721
1723 6 371568 157710 180280 0 1722
1724 0 394411 163170 167520 0 1190
1725 0 393830 162569 167960 0 1724
1726 0 393358 162343 168280 0 1725
1727 0 393018 162495 168680 0 1726
1728 0 392546 162302 169280 0 1727
1729 0 392284 162282 169520 0 1728
1730 0 392118 162409 169800 0 1729
1731 0 391948 162375 170040 0 1730
1732 0 391676 162129 170280 0 1731
1733 0 391374 162041 170480 0 1732
1734 0 391024 161886 170680 0 1733
1735 0 390748 161908 170960 0 1734
1736 0 390485 161989 171320 0 1735
1737 0 390141 162018 171800 0 1736
1738 0 389936 161880 172000 0 1737
1739 0 389557 161719 172200 0 1738
1740 0 389223 161697 172360 0 1739
1741 0 389025 161481 172480 0 1740
1742 0 388864 161334 172800 0 1741
1743 0 388684 161012 173080 0 1742
1744 0 388426 160723 173680 0 1743
1745 0 388286 160613 174000 0 1744
1746 0 388217 160551 174280 0 1745
1747 0 388240 160541 174560 0 1746
1748 0 388235 160456 174880 0 1747
1749 0 388254 160298 175080 0 1748
1750 0 388199 160121 175280 0 1749
1751 0 388037 160119 175600 0 1750
1752 0 387872 160121 175880 0 1751
1753 0 387880 160175 176240 0 1752
1754 0 387834 160101 176520 0 1753
1755 0 387920 159981 176760 0 1754
1756 0 388221 159917 177040 0 1755
1757 0 388436 159886 177400 0 1756
1758 0 388630 159733 177880 0 1757
1759 0 388671 159519 178440 0 1758
1760 0 388419 159274 178760 0 1759
1761 0 388148 159058 179280 0 1760
1762 0 388019 158906 179600 0 1761
1763 5 387925 158825 179880 0 1762
1764 0 388042 158559 180000 0 1763
1765 0 388202 158034 180240 0 1764
1766 0 388302 157907 180520 0 1765
1767 0 388312 157446 180720 0 1766
1768 0 388282 157183 181160 0 1767
1769 0 388254 157142 181240 0 1768
1770 0 388373 156923 181440 0 1769
1771 5 388648 156614 181680 0 1770
1772 0 388200 156335 182160 0 1771
1773 0 387844 155958 182600 0 1772
1774 0 387735 155685 182880 0 1773
1775 0 387647 155531 183040 0 1774
1776 5 387568 155484 183280 0 1775
1777 0 387574 155405 183440 0 1776
1778 5 387583 155286 183680 0 1777
1779 0 387522 155251 184040 0 1778
1780 0 387519 155109 184240 0 1779
1781 0 387446 154974 184400 0 1780
1782 0 387554 155024 184640 0 1781
1783 0 387563 155294 185080 0 1782
1784 5 387535 155404 185280 0 1783
1785 0 387358 155288 185480 0 1784
1786 0 387326 155280 185640 0 1785
1787 0 387278 155302 185800 0 1786
1788 0 387278 155395 185960 0 1787
1789 0 387421 155404 186120 0 1788
1790 0 387291 155393 186200 0 1789
1791 5 387558 155298 186320 0 1790
1792 0 387117 155038 186720 0 1791
1793 0 386885 154830 186960 0 1792
1794 0 386809 154638 187160 0 1793
1795 0 386774 154398 187480 0 1794
1796 5 386687 154314 187800 0 1795
1797 0 387155 154042 187840 0 1796
1798 0 387349 153883 187920 0 1797
1799 0 387591 153727 188160 0 1798
1800 0 387998 153428 188320 0 1799
1801 0 388178 153029 188440 0 1800
1802 0 388406 152442 188520 0 1801
1803 0 388460 152250 188560 0 1802
1804 5 388513 152058 188600 0 1803
1805 0 388533 151958 188800 0 1804
1806 0 388545 151898 188920 0 1805
1807 0 388522 151824 189000 0 1806
1808 5 388354 151750 189080 0 1807
1809 0 388450 151979 189200 0 1808
1810 5 388503 151962 189240 0 1809
1811 5 388391 151971 189320 0 1810
1812 0 388409 151922 189360 0 1811
1813 0 388121 151619 189400 0 1812
1814 0 388061 151602 189480 0 1813
1815 0 388037 151608 189520 0 1814
1816 0 387954 151654 189600 0 1815
1817 0 388193 151751 189680 0 1816
1818 0 388409 151749 189800 0 1817
1819 0 388478 151739 189880 0 1818
1820 0 388479 151731 190000 0 1819
1821 0 388506 151664 190160 0 1820
1822 0 388516 151611 190320 0 1821
1823 0 388539 151680 190480 0 1822
1824 5 388457 151858 190640 0 1823
1825 0 388542 151936 190680 0 1824
1826 0 388610 152032 190800 0 1825
1827 0 388621 152146 190920 0 1826
1828 0 388661 152196 191080 0 1827
1829 0 388658 152273 191120 0 1828
1830 0 388646 152334 191280 0 1829
1831 0 388649 152384 191440 0 1830
1832 0 388611 152407 191600 0 1831
1833 0 388602 152429 191720 0 1832
1834 0 388703 152421 191880 0 1833
1835 5 388868 152370 192040 0 1834
1836 0 388552 152440 192080 0 1835
1837 0 388365 152442 192120 0 1836
1838 0 388366 152401 192160 0 1837
1839 0 388340 152398 192280 0 1838
1840 0 388279 152422 192400 0 1839
1841 0 388257 152471 192520 0 1840
1842 0 388213 152477 192680 0 1841
1843 0 388198 152501 192760 0 1842
1844 0 388118 152549 192800 0 1843
1845 0 388003 152551 192920 0 1844
1846 0 387924 152601 193000 0 1845
1847 0 387816 152657 193120 0 1846
1848 0 387755 152646 193200 0 1847
1849 0 387671 152613 193360 0 1848
1850 0 387568 152586 193520 0 1849
1851 0 387482 152510 193760 0 1850
1852 0 387472 152384 193920 0 1851
1853 0 387544 152296 193960 0 1852
1854 0 387338 152227 194120 0 1853
1855 0 386921 152031 194280 0 1854
1856 0 386759 151599 194440 0 1855
1857 0 386718 151486 194520 0 1856
1858 0 386698 151430 194560 0 1857
1859 0 386696 151267 194640 0 1858
1860 0 386657 151275 194760 0 1859
1861 0 386581 151227 194920 0 1860
1862 5 386362 151265 195160 0 1861
1863 0 386391 150810 195120 0 1862
1864 0 386347 150507 195040 0 1863
1865 5 386297 150206 194960 0 1864
1866 0 386070 150050 195000 0 1865
1867 0 385990 150006 195080 0 1866
1868 0 385790 149998 195160 0 1867
1869 0 385306 150072 195280 0 1868
1870 0 384854 149878 195200 0 1869
1871 0 384486 149840 195240 0 1870
1872 0 384390 149820 195320 0 1871
1873 5 384214 149764 195400 0 1872
1874 0 384250 149544 195360 0 1873
1875 0 384038 149350 195400 0 1874
1876 0 384022 149358 195520 0 1875
1877 0 383986 149358 195640 0 1876
1878 0 383930 149342 195760 0 1877
1879 0 383818 149310 195880 0 1878
1880 0 383610 149286 195960 0 1879
1881 0 383530 149250 196080 0 1880
1882 0 383494 149238 196200 0 1881
1883 0 383458 149230 196320 0 1882
1884 0 383378 149194 196400 0 1883
1885 0 383322 149096 196520 0 1884
1886 0 383354 149076 196640 0 1885
1887 0 383390 149016 196760 0 1886
1888 0 383338 149100 196920 0 1887
1889 0 383282 149172 197000 0 1888
1890 0 383310 149172 197120 0 1889
1891 0 383394 149152 197200 0 1890
1892 0 383522 149224 197360 0 1891
1893 0 383574 149156 197520 0 1892
1894 0 383594 149148 197600 0 1893
1895 0 383710 149192 197720 0 1894
1896 0 383818 149184 197840 0 1895
1897 0 383962 149172 197920 0 1896
1898 0 383774 149166 197960 0 1897
1899 0 384042 149198 198080 0 1898
1900 0 384162 149206 198200 0 1899
1901 0 384206 149190 198320 0 1900
1902 0 384290 149242 198480 0 1901
1903 0 384370 149294 198600 0 1902
1904 0 384534 149274 198720 0 1903
1905 0 384850 149014 198800 0 1904
1906 0 385014 148936 198920 0 1905
1907 0 385106 148988 199120 0 1906
1908 0 385182 148948 199240 0 1907
1909 0 385198 148912 199320 0 1908
1910 0 385174 148856 199440 0 1909
1911 0 385122 148872 199600 0 1910
1912 0 385118 148848 199720 0 1911
1913 6 385062 148916 199840 0 1912
1914 0 367003 170029 179680 0 1281
1915 0 367055 170101 179800 0 1914
1916 0 367090 170149 179880 0 1915
1917 0 367183 170223 180040 0 1916
1918 0 367374 170225 180200 0 1917
1919 0 367547 170261 180360 0 1918
1920 0 367610 170278 180480 0 1919
1921 0 367865 170205 180600 0 1920
1922 5 367999 170244 180680 0 1921
1923 0 368191 170276 180800 0 1922
1924 0 368086 170337 180960 0 1923
1925 0 367978 170369 181040 0 1924
1926 5 367973 170422 181080 0 1925
1927 0 367809 170074 181120 0 1926
1928 0 367790 170007 181200 0 1927
1929 0 367751 169982 181240 0 1928
1930 0 367750 170040 181280 0 1929
1931 0 367777 169980 181360 0 1930
1932 0 367761 169924 181440 0 1931
1933 0 367802 169880 181520 0 1932
1934 5 367809 169847 181560 0 1933
1935 0 367834 169763 181600 0 1934
1936 0 367979 169559 181720 0 1935
1937 5 368006 169503 181760 0 1936
1938 0 367974 169275 181760 0 1937
1939 0 367965 169203 181680 0 1938
1940 0 367962 169146 181600 0 1939
1941 0 368030 169095 181560 0 1940
1942 0 368063 169035 181480 0 1941
1943 0 368079 168983 181400 0 1942
1944 0 368078 168984 181360 0 1943
1945 0 368078 168984 181320 0 1944
1946 0 368086 168850 181240 0 1945
1947 0 368238 168642 181200 0 1946
1948 0 368290 168510 181120 0 1947
1949 0 368466 168402 181040 0 1948
1950 0 368546 168282 180960 0 1949
1951 0 368562 168108 180880 0 1950
1952 0 368494 167964 180760 0 1951
1953 0 368478 167924 180640 0 1952
1954 0 368378 167792 180520 0 1953
1955 0 368386 167692 180400 0 1954
1956 0 368382 167584 180280 0 1955
1957 0 368426 167424 180200 0 1956
1958 0 368358 167266 180080 0 1957
1959 0 368370 167162 179960 0 1958
1960 0 368366 167010 179880 0 1959
1961 0 368338 166924 179760 0 1960
1962 0 368326 166848 179640 0 1961
1963 0 368322 166752 179560 0 1962
1964 0 368350 166764 179400 0 1963
1965 0 368390 166776 179280 0 1964
1966 0 368422 166756 179160 0 1965
1967 0 368442 166712 179000 0 1966
1968 0 368434 166580 178800 0 1967
1969 0 368366 166460 178720 0 1968
1970 0 368382 166468 178560 0 1969
1971 0 368382 166386 178480 0 1970
1972 0 368394 166354 178440 0 1971
1973 0 368406 166322 178400 0 1972
1974 0 368378 166218 178320 0 1973
1975 0 368318 166102 178200 0 1974
1976 0 368250 165962 178120 0 1975
1977 0 368314 165740 178000 0 1976
1978 0 368406 165712 177880 0 1977
1979 0 368490 165476 177760 0 1978
1980 0 368546 165312 177680 0 1979
1981 0 368474 165226 177520 0 1980
1982 0 368462 165258 177400 0 1981
1983 0 368462 165230 177280 0 1982
1984 0 368418 165228 177160 0 1983
1985 0 368378 165196 177040 0 1984
1986 0 368326 165152 176880 0 1985
1987 0 368254 165112 176760 0 1986
1988 0 368170 165042 176680 0 1987
1989 0 368070 164890 176640 0 1988
1990 0 368094 164914 176560 0 1989
1991 0 368122 164934 176480 0 1990
1992 0 368194 164886 176360 0 1991
1993 0 368182 164906 176240 0 1992
1994 0 368118 164818 176120 0 1993
1995 5 367794 164580 176080 0 1994
1996 0 367618 164436 176000 0 1995
1997 0 367478 164336 175920 0 1996
1998 0 367430 164216 175840 0 1997
1999 0 367430 164084 175720 0 1998
2000 0 367434 164116 175600 0 1999
2001 0 367414 164112 175520 0 2000
2002 0 367382 164148 175400 0 2001
2003 0 367358 164130 175320 0 2002
2004 0 367362 164118 175160 0 2003
2005 0 367250 164080 175040 0 2004
2006 0 367098 164052 174960 0 2005
2007 0 366902 164088 174840 0 2006
2008 0 366818 163996 174720 0 2007
2009 0 366770 163850 174640 0 2008
2010 0 366678 163764 174520 0 2009
2011 0 366638 163620 174440 0 2010
2012 0 366646 163538 174280 0 2011
2013 0 366658 163334 174080 0 2012
2014 0 366630 162986 174000 0 2013
2015 0 366626 162664 173880 0 2014
2016 0 366530 162560 173760 0 2015
2017 0 366498 162350 173680 0 2016
2018 0 366502 162170 173560 0 2017
2019 0 366486 162090 173440 0 2018
2020 0 366526 162016 173360 0 2019
2021 0 366542 162008 173240 0 2020
2022 0 366582 161996 173160 0 2021
2023 0 366714 161964 173040 0 2022
2024 0 366790 161886 172920 0 2023
2025 0 366770 161926 172800 0 2024
2026 0 366758 161978 172680 0 2025
2027 0 366734 161978 172560 0 2026
2028 0 366714 161870 172440 0 2027
2029 0 366758 161858 172320 0 2028
2030 0 366790 161854 172200 0 2029
2031 5 366854 161782 172120 0 2030
2032 0 366730 161902 172080 0 2031
2033 0 366662 161914 171960 0 2032
2034 0 366610 161878 171840 0 2033
2035 0 366466 161874 171760 0 2034
2036 0 366370 161806 171680 0 2035
2037 5 366322 161782 171560 0 2036
2038 0 366358 161730 171480 0 2037
2039 0 366502 161762 171400 0 2038
2040 0 366538 161746 171280 0 2039
2041 0 366502 161702 171120 0 2040
2042 0 366402 161610 171000 0 2041
2043 0 366318 161542 170880 0 2042
2044 0 366326 161642 170760 0 2043
2045 0 366234 161714 170640 0 2044
2046 0 366202 161664 170600 0 2045
2047 0 366142 161576 170520 0 2046
2048 0 366054 161548 170440 0 2047
2049 0 366006 161456 170360 0 2048
2050 0 366002 161390 170240 0 2049
2051 0 366022 161358 170120 0 2050
2052 0 366018 161298 170000 0 2051
2053 0 365914 161342 169920 0 2052
2054 0 365842 161290 169800 0 2053
2055 0 365874 161190 169720 0 2054
2056 0 365814 161076 169600 0 2055
2057 0 365754 161028 169520 0 2056
2058 0 365734 161008 169440 0 2057
2059 0 365746 160988 169320 0 2058
2060 0 365770 161016 169240 0 2059
2061 0 365830 161048 169160 0 2060
2062 0 365778 161032 169080 0 2061
2063 0 365686 160994 169000 0 2062
2064 0 365714 160988 168920 0 2063
2065 0 365714 160928 168800 0 2064
2066 0 365642 160774 168720 0 2065
2067 0 365498 160818 168640 0 2066
2068 0 365406 160814 168560 0 2067
2069 0 365294 160662 168440 0 2068
2070 0 365286 160588 168360 0 2069
2071 0 365278 160532 168240 0 2070
2072 0 365278 160496 168120 0 2071
2073 0 365270 160448 168000 0 2072
2074 0 365270 160400 167920 0 2073
2075 0 365358 160422 167800 0 2074
2076 0 365438 160314 167640 0 2075
2077 0 365326 160150 167560 0 2076
2078 0 365086 160086 167520 0 2077
2079 0 364986 160018 167440 0 2078
2080 0 364902 159966 167360 0 2079
2081 0 364882 159882 167240 0 2080
2082 0 364918 159930 167120 0 2081
2083 0 364850 160026 167040 0 2082
2084 0 364654 159878 167040 0 2083
2085 0 364630 159834 166960 0 2084
2086 0 364562 159618 166880 0 2085
2087 0 364498 159596 166840 0 2086
2088 0 364534 159636 166760 0 2087
2089 6 364574 159616 166680 0 2088
2090 0 358070 175040 175040 0 1313
2091 0 357995 175172 174960 0 2090
2092 0 357984 175366 174800 0 2091
2093 0 357954 175405 174760 0 2092
2094 0 357954 175393 174680 0 2093
2095 0 357962 175465 174560 0 2094
2096 0 357914 175591 174440 0 2095
2097 0 357850 175663 174360 0 2096
2098 0 357810 175791 174240 0 2097
2099 0 357678 176003 174160 0 2098
2100 0 357470 176075 174000 0 2099
2101 0 357486 176167 173880 0 2100
2102 0 357286 176365 173800 0 2101
2103 0 357202 176557 173680 0 2102
2104 5 357154 176619 173600 0 2103
2105 0 356852 176665 173520 0 2104
2106 0 356584 176657 173360 0 2105
2107 0 356502 176695 173240 0 2106
2108 0 356412 176649 173160 0 2107
2109 0 356452 176585 173000 0 2108
2110 0 356448 176581 172880 0 2109
2111 0 356454 176611 172720 0 2110
2112 0 356362 176507 172560 0 2111
2113 0 356098 176531 172280 0 2112
2114 0 356010 176519 172080 0 2113
2115 0 355922 176539 171880 0 2114
2116 0 355842 176459 171720 0 2115
2117 0 355762 176375 171560 0 2116
2118 0 355750 176391 171440 0 2117
2119 0 355830 176343 171360 0 2118
2120 0 355836 176421 171200 0 2119
2121 0 355844 176237 171120 0 2120
2122 0 355848 176185 170920 0 2121
2123 0 355932 176077 170800 0 2122
2124 0 355932 176009 170680 0 2123
2125 0 355968 175941 170600 0 2124
2126 0 355909 175933 170520 0 2125
2127 0 355880 175929 170480 0 2126
2128 0 355780 175893 170360 0 2127
2129 0 355740 175857 170200 0 2128
2130 0 355816 175733 170080 0 2129
2131 0 355796 175669 169960 0 2130
2132 0 355785 175652 169920 0 2131
2133 0 355764 175617 169840 0 2132
2134 0 355784 175537 169720 0 2133
2135 0 355732 175501 169640 0 2134
2136 0 355724 175473 169520 0 2135
2137 0 355726 175499 169400 0 2136
2138 0 355942 175551 169320 0 2137
2139 5 356046 175567 169240 0 2138
2140 0 356082 175499 169200 0 2139
2141 0 356212 175433 169120 0 2140
2142 0 356253 175434 169080 0 2141
2143 0 356308 175445 169040 0 2142
2144 0 356454 175519 168960 0 2143
2145 5 356484 175509 168880 0 2144
2146 0 356584 175421 168720 0 2145
2147 0 356644 175385 168600 0 2146
2148 0 356660 175381 168480 0 2147
2149 0 356702 175319 168400 0 2148
2150 0 356786 175347 168320 0 2149
2151 0 356842 175351 168200 0 2150
2152 5 357034 175383 168160 0 2151
2153 0 356812 175425 168040 0 2152
2154 0 356820 175445 167920 0 2153
2155 0 356834 175487 167800 0 2154
2156 0 356726 175455 167760 0 2155
2157 0 356686 175343 167640 0 2156
2158 0 356724 175333 167520 0 2157
2159 0 356684 175357 167400 0 2158
2160 0 356712 175409 167320 0 2159
2161 0 356734 175435 167240 0 2160
2162 0 356768 175413 167160 0 2161
2163 0 356766 175475 167080 0 2162
2164 0 356866 175631 167040 0 2163
2165 0 357014 175771 166960 0 2164
2166 5 357214 175919 166880 0 2165
2167 0 357260 176049 166800 0 2166
2168 0 357251 175929 166760 0 2167
2169 0 357251 175885 166640 0 2168
2170 0 357231 175869 166520 0 2169
2171 0 357369 175943 166400 0 2170
2172 0 357435 175921 166360 0 2171
2173 5 356953 175571 166320 0 2172
2174 0 358179 176501 166200 0 2173
2175 0 358281 176599 166160 0 2174
2176 0 358283 176725 166120 0 2175
2177 0 358615 176985 166000 0 2176
2178 0 358683 177061 165880 0 2177
2179 0 358671 177113 165760 0 2178
2180 0 358603 177089 165680 0 2179
2181 0 358627 177061 165560 0 2180
2182 0 358619 177089 165480 0 2181
2183 0 358625 177175 165400 0 2182
2184 0 358613 177179 165280 0 2183
2185 0 358645 177159 165160 0 2184
2186 0 358743 177093 165080 0 2185
2187 0 358827 177053 165000 0 2186
2188 0 358943 177025 164920 0 2187
2189 0 359091 176985 164800 0 2188
2190 0 359167 176961 164720 0 2189
2191 5 359297 176867 164680 0 2190
2192 0 359431 176977 164600 0 2191
2193 0 359455 176993 164520 0 2192
2194 0 359547 177065 164440 0 2193
2195 0 359623 177117 164320 0 2194
2196 0 359775 177153 164160 0 2195
2197 0 359753 177215 164080 0 2196
2198 0 359753 177199 164040 0 2197
2199 0 359825 177263 163920 0 2198
2200 0 359889 177343 163840 0 2199
2201 0 359985 177223 163720 0 2200
2202 0 360129 177151 163640 0 2201
2203 0 360105 177199 163520 0 2202
2204 0 359981 177211 163400 0 2203
2205 0 359813 177355 163240 0 2204
2206 5 359809 177327 163160 0 2205
2207 0 359725 177319 163040 0 2206
2208 0 359727 177305 162920 0 2207
2209 0 359672 177216 162840 0 2208
2210 5 359568 177248 162760 0 2209
2211 0 359186 177326 162680 0 2210
2212 0 358604 177100 162640 0 2211
2213 0 358568 176904 162520 0 2212
2214 0 358524 176828 162440 0 2213
2215 0 358406 176714 162360 0 2214
2216 0 358066 176522 162320 0 2215
2217 0 358078 176242 162200 0 2216
2218 0 358004 176176 162120 0 2217
2219 0 357904 176076 162040 0 2218
2220 0 357416 175720 161880 0 2219
2221 0 357379 175630 161800 0 2220
2222 0 357424 175680 161760 0 2221
2223 0 357498 175550 161680 0 2222
2224 0 357397 175602 161560 0 2223
2225 5 357547 175480 161480 0 2224
2226 0 357639 175344 161400 0 2225
2227 0 357694 175345 161320 0 2226
2228 0 357721 175346 161280 0 2227
2229 0 357759 175268 161120 0 2228
2230 0 357732 175311 161080 0 2229
2231 0 357754 175269 161000 0 2230
2232 0 357996 175063 160960 0 2231
2233 0 358150 174913 160880 0 2232
2234 0 358324 174779 160760 0 2233
2235 0 358426 174665 160680 0 2234
2236 0 358542 174649 160600 0 2235
2237 0 358674 174589 160520 0 2236
2238 0 358762 174609 160440 0 2237
2239 0 358878 174589 160360 0 2238
2240 0 358936 174579 160320 0 2239
2241 0 358974 174569 160200 0 2240
2242 0 359234 174485 160080 0 2241
2243 0 359442 174517 159960 0 2242
2244 0 359530 174497 159880 0 2243
2245 0 359638 174537 159800 0 2244
2246 5 359714 174677 159720 0 2245
2247 0 359904 175043 159680 0 2246
2248 0 360270 175053 159680 0 2247
2249 0 360442 175109 159640 0 2248
2250 0 360606 175261 159560 0 2249
2251 0 360808 175355 159520 0 2250
2252 0 360896 175359 159440 0 2251
2253 0 361048 175343 159360 0 2252
2254 0 361128 175247 159280 0 2253
2255 0 361236 175215 159200 0 2254
2256 0 361360 175199 159080 0 2255
2257 0 361660 175135 159040 0 2256
2258 0 361922 175021 159000 0 2257
2259 6 361974 175017 158920 0 2258
2260 0 455083 244121 68960 0 234
2261 0 455002 244186 68760 0 2260
2262 0 454900 244409 68560 0 2261
2263 0 454491 244585 68440 0 2262
2264 0 454292 244647 68240 0 2263
2265 0 454252 244682 68040 0 2264
2266 0 454019 244715 67920 0 2265
2267 0 453803 244801 67800 0 2266
2268 0 453602 244876 67640 0 2267
2269 0 453534 245002 67560 0 2268
2270 0 453616 245043 67320 0 2269
2271 0 453436 245184 67160 0 2270
2272 0 453158 245397 67040 0 2271
2273 0 452774 245691 66920 0 2272
2274 0 452432 245973 66760 0 2273
2275 0 452330 246334 66600 0 2274
2276 0 452258 246414 66440 0 2275
2277 0 452099 246363 66320 0 2276
2278 0 452066 246458 66120 0 2277
2279 0 452018 246702 65880 0 2278
2280 0 451898 246900 65680 0 2279
2281 0 451866 247102 65480 0 2280
2282 0 451961 247437 65280 0 2281
2283 0 452073 247852 65080 0 2282
2284 0 452097 248268 64920 0 2283
2285 0 451601 248488 64760 0 2284
2286 0 451343 248798 64640 0 2285
2287 0 450975 249162 64480 0 2286
2288 0 450787 249343 64360 0 2287
2289 0 450465 249747 64200 0 2288
2290 0 450079 250388 64120 0 2289
2291 0 449888 250533 64040 0 2290
2292 0 449646 250717 63920 0 2291
2293 5 449505 250919 63840 0 2292
2294 0 449259 251236 63720 0 2293
2295 0 448960 251982 63520 0 2294
2296 0 449010 252535 63400 0 2295
2297 0 449224 252919 63240 0 2296
2298 0 449304 253138 63040 0 2297
2299 0 449144 253593 62880 0 2298
2300 0 448976 254297 62760 0 2299
2301 0 448782 254756 62560 209 2300
2302 0 449052 254855 62480 32 2301
2303 0 448908 254927 62320 209 2302
2304 5 448771 255037 62240 209 2303
2305 0 448641 255154 62160 139 2304
2306 0 448047 255555 62040 163 2305
2307 0 447896 255714 61880 200 2306
2308 0 447541 255820 61760 207 2307
2309 0 447183 256122 61640 200 2308
2310 0 447046 256352 61480 219 2309
2311 5 446322 257230 61400 245 2310
2312 0 446212 257425 61280 245 2311
2313 5 446083 257517 61160 263 2312
2314 0 446063 257568 61120 263 2313
2315 0 445938 257795 61000 263 2314
2316 0 445854 257947 60920 0 2315
2317 0 445580 257894 60760 0 2316
2318 0 445388 257956 60720 0 2317
2319 0 445280 257778 60640 0 2318
2320 0 445172 257710 60560 0 2319
2321 0 445124 257600 60480 0 2320
2322 0 445038 257407 60240 0 2321
2323 0 444916 257226 60080 0 2322
2324 0 444724 257332 60000 0 2323
2325 0 444448 257459 59880 0 2324
2326 0 444252 257544 59800 0 2325
2327 0 444038 257635 59720 0 2326
2328 0 443838 257749 59600 0 2327
2329 0 443680 257848 59480 0 2328
2330 0 443500 257910 59360 0 2329
2331 0 443374 257943 59280 0 2330
2332 0 442986 258001 59200 0 2331
2333 0 442702 257971 59040 0 2332
2334 0 442322 258051 58880 0 2333
2335 0 442114 258159 58760 0 2334
2336 0 441998 258329 58560 0 2335
2337 0 441986 258505 58480 0 2336
2338 0 441826 258577 58360 0 2337
2339 0 441850 258801 58200 0 2338
2340 0 441794 258989 58040 0 2339
2341 0 441730 259025 57920 0 2340
2342 0 441582 259113 57720 0 2341
2343 0 441402 259105 57520 0 2342
2344 0 441106 259157 57360 0 2343
2345 0 441030 259337 57200 0 2344
2346 0 440698 259637 57080 0 2345
2347 0 440430 259877 56920 0 2346
2348 5 440242 260205 56800 0 2347
2349 0 440442 260093 56640 0 2348
2350 0 440674 259993 56520 0 2349
2351 0 440494 260089 56400 0 2350
2352 0 440402 260025 56200 0 2351
2353 0 440282 259937 56040 0 2352
2354 0 439818 259885 55880 0 2353
2355 0 439738 259913 55680 0 2354
2356 0 439818 259797 55520 0 2355
2357 0 439862 259849 55280 0 2356
2358 0 439830 260073 55160 0 2357
2359 5 439851 260174 55080 0 2358
2360 5 439862 260225 55040 0 2359
2361 0 439774 260125 54960 0 2360
2362 0 439466 260005 54800 0 2361
2363 0 439326 259813 54640 0 2362
2364 0 439110 259629 54520 0 2363
2365 5 438838 259065 54440 0 2364
2366 0 438998 259397 54320 0 2365
2367 0 438978 259457 54160 0 2366
2368 0 438942 259397 54120 0 2367
2369 0 438982 259437 54000 0 2368
2370 0 438978 259389 53880 0 2369
2371 5 438954 259429 53760 0 2370
2372 5 438856 259578 53720 0 2371
2373 0 438702 258989 53680 0 2372
2374 0 438582 258797 53560 0 2373
2375 0 438318 258685 53480 0 2374
2376 5 438030 258481 53440 0 2375
2377 0 438190 257989 53480 0 2376
2378 0 438346 257817 53520 0 2377
2379 0 438474 257557 53640 0 2378
2380 0 438622 257449 53680 0 2379
2381 0 438730 257289 53800 0 2380
2382 0 438890 257009 53960 0 2381
2383 0 439066 256821 54120 0 2382
2384 0 439106 256641 54280 0 2383
2385 0 439190 256413 54400 0 2384
2386 0 439170 256301 54560 0 2385
2387 0 439198 256057 54720 0 2386
2388 0 439358 255685 54880 0 2387
2389 0 439518 255401 55040 0 2388
2390 0 439826 254909 55160 0 2389
2391 0 439926 254653 55320 0 2390
2392 0 439902 254433 55480 0 2391
2393 0 439858 254329 55600 0 2392
2394 0 439630 254201 55760 0 2393
2395 0 439514 254045 55880 0 2394
2396 0 439498 253953 56000 0 2395
2397 0 439022 253561 56160 0 2396
2398 0 438602 253301 56240 0 2397
2399 0 438606 253341 56280 0 2398
2400 0 438654 253305 56400 0 2399
2401 0 438742 253333 56560 0 2400
2402 0 438798 253269 56720 0 2401
2403 0 438814 253153 56880 0 2402
2404 0 438710 253093 57040 0 2403
2405 0 438622 253037 57200 0 2404
2406 5 438350 253029 57360 0 2405
2407 0 438434 253049 57520 0 2406
2408 0 438482 253049 57640 0 2407
2409 0 438402 253109 57800 0 2408
2410 0 438414 253109 57960 0 2409
2411 0 438466 252745 58120 0 2410
2412 0 438542 252545 58240 0 2411
2413 0 438430 252493 58360 0 2412
2414 0 438346 252389 58520 0 2413
2415 0 438218 252305 58680 0 2414
2416 0 438210 252277 58800 0 2415
2417 0 438222 252285 58960 0 2416
2418 0 438346 252277 59080 0 2417
2419 0 438494 252265 59200 0 2418
2420 0 438630 252309 59320 0 2419
2421 0 438830 252305 59440 0 2420
2422 0 439230 252305 59560 0 2421
2423 0 439350 252361 59720 0 2422
2424 0 439506 252325 59840 0 2423
2425 0 439558 252333 60000 0 2424
2426 0 439694 252393 60120 0 2425
2427 0 439646 252557 60240 0 2426
2428 6 439634 252617 60360 0 2427
2429 0 356028 172520 173200 0 1328
2430 0 356002 172636 173000 0 2429
2431 0 356222 172805 172880 0 2430
2432 0 356330 172933 172720 0 2431
2433 0 356387 172834 172520 0 2432
2434 0 356341 172823 172360 0 2433
2435 0 356282 172831 172280 0 2434
2436 5 356218 172767 172200 0 2435
2437 0 356143 172810 172080 0 2436
2438 0 356083 172654 171960 0 2437
2439 5 356026 172695 171840 0 2438
2440 5 355867 172621 171800 0 2439
2441 0 355550 172472 171720 0 2440
2442 0 355178 172239 171640 0 2441
2443 0 355116 172248 171600 0 2442
2444 0 354947 172176 171560 0 2443
2445 5 354595 172243 171480 0 2444
2446 0 354361 172340 171240 0 2445
2447 0 354071 172381 171040 0 2446
2448 0 353899 172329 170920 0 2447
2449 0 353811 172228 170880 0 2448
2450 0 353858 171996 170720 0 2449
2451 0 353842 171658 170520 0 2450
2452 0 353606 171599 170320 0 2451
2453 0 353591 171528 170160 0 2452
2454 0 353681 171436 170080 0 2453
2455 0 353772 171350 170000 0 2454
2456 0 353789 171159 169920 0 2455
2457 0 353886 171092 169840 0 2456
2458 5 353934 171058 169800 0 2457
2459 5 353258 171416 169800 0 2458
2460 0 352297 171334 169760 0 2459
2461 0 351819 171279 169560 0 2460
2462 0 351813 171302 169520 0 2461
2463 0 351798 171347 169440 0 2462
2464 0 351850 171300 169200 0 2463
2465 0 351872 171188 169040 0 2464
2466 0 351865 171181 168920 0 2465
2467 0 351860 171176 168840 0 2466
2468 0 351893 171115 168680 0 2467
2469 0 351932 170962 168520 0 2468
2470 0 351917 171001 168400 0 2469
2471 0 351593 171095 168280 0 2470
2472 0 351367 171025 168200 0 2471
2473 0 351134 170957 168120 0 2472
2474 0 350963 170889 168000 0 2473
2475 0 350831 170931 167880 0 2474
2476 0 350757 170880 167800 0 2475
2477 0 350690 170810 167760 0 2476
2478 0 350537 170579 167640 0 2477
2479 0 350496 170501 167520 0 2478
2480 0 350361 170411 167440 0 2479
2481 0 350320 170378 167360 0 2480
2482 0 350254 170314 167240 0 2481
2483 0 350216 170300 167160 0 2482
2484 0 350200 170287 167120 0 2483
2485 5 349854 170058 167080 0 2484
2486 0 350047 170172 167000 0 2485
2487 0 350025 170186 166800 0 2486
2488 0 350160 170270 166680 0 2487
2489 0 350216 170267 166520 0 2488
2490 0 350153 170292 166400 0 2489
2491 0 350198 170356 166360 0 2490
2492 0 349292 170022 166320 0 2491
2493 0 350823 170783 166200 0 2492
2494 0 350822 170759 166120 0 2493
2495 0 350839 170695 166040 0 2494
2496 0 351032 170713 165880 0 2495
2497 0 351182 170616 165760 0 2496
2498 0 351206 170323 165640 0 2497
2499 0 351211 170215 165520 0 2498
2500 0 351317 170128 165400 0 2499
2501 0 351337 170075 165280 0 2500
2502 0 351377 170015 165160 0 2501
2503 0 351447 169934 165040 0 2502
2504 0 351623 169920 164960 0 2503
2505 0 351813 169911 164840 0 2504
2506 0 352058 169805 164680 0 2505
2507 0 352286 169685 164640 0 2506
2508 0 352481 169588 164600 0 2507
2509 0 352568 169562 164520 0 2508
2510 0 352806 169564 164400 0 2509
2511 0 352777 169677 164280 0 2510
2512 0 352737 169676 164240 0 2511
2513 0 352758 169676 164200 0 2512
2514 0 352790 169693 164160 0 2513
2515 0 352822 169707 164000 0 2514
2516 0 352872 169733 163960 0 2515
2517 0 353020 169811 163840 0 2516
2518 0 353087 169480 163680 0 2517
2519 0 353333 169211 163560 0 2518
2520 0 353435 169211 163400 0 2519
2521 0 353454 169336 163320 0 2520
2522 0 353671 169342 163120 0 2521
2523 0 353767 169345 163000 0 2522
2524 0 353855 169327 162840 0 2523
2525 0 353852 169256 162680 0 2524
2526 5 354089 169298 162600 0 2525
2527 0 354114 169287 162520 0 2526
2528 0 354157 169287 162440 0 2527
2529 0 354257 169234 162400 0 2528
2530 0 354440 169164 162320 0 2529
2531 0 354741 169152 162240 0 2530
2532 0 354803 169053 162160 0 2531
2533 0 354860 169150 162040 0 2532
2534 0 354962 169180 161920 0 2533
2535 0 355185 169187 161800 0 2534
2536 0 355308 169065 161680 0 2535
2537 0 355508 168887 161520 0 2536
2538 5 355834 168665 161400 0 2537
2539 0 356281 168384 161320 0 2538
2540 0 356426 168362 161240 0 2539
2541 0 356745 168182 161160 0 2540
2542 0 356879 168158 161080 0 2541
2543 0 356980 168025 160960 0 2542
2544 0 357072 168016 160880 0 2543
2545 0 357215 167944 160800 0 2544
2546 0 357311 167885 160720 0 2545
2547 0 357392 167866 160640 0 2546
2548 0 357460 167871 160560 0 2547
2549 0 357565 167845 160480 0 2548
2550 0 357594 167860 160440 0 2549
2551 0 357635 167951 160360 0 2550
2552 0 357606 167962 160280 0 2551
2553 0 357762 167916 160160 0 2552
2554 0 357919 167911 160000 0 2553
2555 0 358015 167960 159920 0 2554
2556 0 358008 167988 159880 0 2555
2557 0 358058 168023 159800 0 2556
2558 0 358118 168042 159720 0 2557
2559 0 358137 168045 159680 0 2558
2560 0 358175 168050 159600 0 2559
2561 0 358239 168141 159560 0 2560
2562 0 358362 168085 159520 0 2561
2563 6 358427 167989 159440 0 2562
2564 0 367352 165091 191360 0 1579
2565 0 366572 165025 191320 0 2564
2566 5 365976 165071 191360 0 2565
2567 0 365401 165197 191320 0 2566
2568 0 365276 165247 191200 0 2567
2569 0 365308 165193 191080 0 2568
2570 0 365280 165233 191040 0 2569
2571 0 365260 165249 191000 0 2570
2572 0 365196 165281 190920 0 2571
2573 5 364972 165493 190800 0 2572
2574 0 364924 165461 190640 0 2573
2575 0 364880 165341 190440 0 2574
2576 0 364908 165341 190320 0 2575
2577 0 364852 165365 190160 0 2576
2578 0 364792 165453 190040 0 2577
2579 0 364664 165521 189840 0 2578
2580 0 364660 165513 189720 0 2579
2581 0 364732 165505 189560 0 2580
2582 5 364720 165505 189400 0 2581
2583 0 364572 165481 189240 0 2582
2584 0 364352 165461 189080 0 2583
2585 0 364296 165429 188920 0 2584
2586 0 364224 165365 188800 0 2585
2587 0 364192 165133 188640 0 2586
2588 0 364160 165053 188480 0 2587
2589 0 364120 165053 188360 0 2588
2590 0 364096 164997 188240 0 2589
2591 0 364071 164976 188120 0 2590
2592 0 364080 164933 188040 0 2591
2593 0 364048 164917 187960 0 2592
2594 0 363960 164853 187880 0 2593
2595 0 363961 164855 187800 0 2594
2596 5 363920 164941 187680 0 2595
2597 0 363872 164757 187600 0 2596
2598 5 363872 164717 187480 0 2597
2599 0 363728 164373 187440 0 2598
2600 0 363720 164101 187320 0 2599
2601 0 363888 164101 187200 0 2600
2602 0 363976 163901 187080 0 2601
2603 0 364064 163829 187000 0 2602
2604 5 364224 163749 186920 0 2603
2605 0 364212 163489 186800 0 2604
2606 0 364168 163397 186680 0 2605
2607 0 364228 163333 186520 0 2606
2608 0 364300 163245 186360 0 2607
2609 0 364272 163201 186240 0 2608
2610 0 364264 163051 186120 0 2609
2611 0 364240 162876 186000 0 2610
2612 0 364113 162609 185840 0 2611
2613 0 363969 162371 185680 0 2612
2614 5 363804 162131 185520 0 2613
2615 0 363875 161978 185400 0 2614
2616 0 363940 161680 185240 0 2615
2617 0 364013 161275 185080 0 2616
2618 5 364052 161082 185000 0 2617
2619 0 364004 161004 184880 0 2618
2620 5 363972 160825 184760 0 2619
2621 0 363932 160753 184640 0 2620
2622 0 363956 160672 184600 0 2621
2623 0 363996 160486 184520 0 2622
2624 0 363996 160398 184400 0 2623
2625 0 363964 160362 184320 0 2624
2626 5 363676 160240 184240 0 2625
2627 0 363544 160124 184160 0 2626
2628 0 363388 160028 184080 0 2627
2629 0 363340 159910 183960 0 2628
2630 0 363328 159802 183840 0 2629
2631 0 363368 159698 183720 0 2630
2632 0 363376 159454 183640 0 2631
2633 0 363352 159378 183520 0 2632
2634 0 363336 159342 183440 0 2633
2635 0 363288 159248 183320 0 2634
2636 0 363192 159140 183200 0 2635
2637 0 363252 159120 183080 0 2636
2638 0 363272 159060 183000 0 2637
2639 0 363256 159104 182880 0 2638
2640 0 363232 159244 182760 0 2639
2641 0 363272 159180 182640 0 2640
2642 0 363268 159068 182600 0 2641
2643 0 363236 158942 182480 0 2642
2644 0 363332 158920 182440 0 2643
2645 0 363628 158634 182320 0 2644
2646 0 363792 158444 182200 0 2645
2647 5 363832 158480 182120 0 2646
2648 0 363900 158386 182040 0 2647
2649 0 363713 158149 181920 0 2648
2650 5 363589 157911 181840 0 2649
2651 0 363553 157711 181800 0 2650
2652 5 363461 157443 181760 0 2651
2653 0 363149 156983 181800 0 2652
2654 0 363073 156703 181880 0 2653
2655 0 362961 156555 181960 0 2654
2656 0 362793 156411 182040 0 2655
2657 0 362753 156219 182160 0 2656
2658 0 362765 156021 182280 0 2657
2659 0 362693 155857 182360 0 2658
2660 0 362641 155689 182480 0 2659
2661 0 362597 155459 182560 0 2660
2662 0 362545 155403 182720 0 2661
2663 0 362389 155207 182800 0 2662
2664 0 362269 155061 182880 0 2663
2665 0 362221 155047 183000 0 2664
2666 0 362049 154965 183080 0 2665
2667 0 361541 154877 183200 0 2666
2668 0 361317 154891 183280 0 2667
2669 5 361101 154959 183360 0 2668
2670 0 361149 154985 183440 0 2669
2671 0 361217 154969 183560 0 2670
2672 5 361341 154953 183640 0 2671
2673 0 361273 155179 183760 0 2672
2674 0 361241 155287 183840 0 2673
2675 0 361229 155279 183920 0 2674
2676 0 361193 155269 184000 0 2675
2677 0 361169 155317 184120 0 2676
2678 0 361249 155365 184200 0 2677
2679 0 361293 155457 184280 0 2678
2680 0 361381 155533 184400 0 2679
2681 0 361469 155619 184520 0 2680
2682 0 361497 155679 184640 0 2681
2683 0 361509 155743 184760 0 2682
2684 0 361589 155847 184880 0 2683
2685 0 361637 155911 184960 0 2684
2686 0 361581 155907 185040 0 2685
2687 0 361529 155951 185160 0 2686
2688 0 361473 156047 185240 0 2687
2689 0 361529 156127 185320 0 2688
2690 0 361577 156159 185440 0 2689
2691 0 361581 156219 185560 0 2690
2692 0 361605 156330 185760 0 2691
2693 0 361653 156418 185880 0 2692
2694 0 361541 156311 185920 0 2693
2695 6 361563 156315 186000 0 2694
2696 0 357856 163609 172600 0 1352
2697 0 357836 163479 172680 0 2696
2698 0 357853 163426 172880 0 2697
2699 0 357839 163292 172960 0 2698
2700 0 357799 163161 173080 0 2699
2701 0 357796 163066 173160 0 2700
2702 0 357770 163021 173240 0 2701
2703 0 357839 163000 173320 0 2702
2704 0 357952 162924 173440 0 2703
2705 0 358082 162779 173560 0 2704
2706 5 358151 162755 173640 0 2705
2707 0 358067 162828 173680 0 2706
2708 0 358028 162876 173800 0 2707
2709 0 358020 162885 173920 0 2708
2710 0 357999 162876 174040 0 2709
2711 0 357883 162876 174160 0 2710
2712 0 357876 162812 174280 0 2711
2713 0 357911 162745 174400 0 2712
2714 0 357891 162816 174520 0 2713
2715 0 357775 162745 174640 0 2714
2716 0 357615 162701 174800 0 2715
2717 0 357532 162732 174960 0 2716
2718 0 357483 162728 175120 0 2717
2719 0 357440 162720 175200 0 2718
2720 0 357444 162710 175280 0 2719
2721 0 357407 162672 175400 0 2720
2722 0 357337 162707 175560 0 2721
2723 0 357268 162714 175600 0 2722
2724 0 357200 162719 175640 0 2723
2725 0 357339 162641 175720 0 2724
2726 0 357346 162577 175760 0 2725
2727 0 357281 162487 175880 0 2726
2728 0 357270 162238 176000 0 2727
2729 0 357267 162153 176040 0 2728
2730 0 357316 162091 176080 0 2729
2731 5 357455 161894 176200 0 2730
2732 0 357550 161848 176320 0 2731
2733 0 357555 161825 176440 0 2732
2734 0 357594 161772 176640 0 2733
2735 0 357813 161495 176760 0 2734
2736 5 357996 161327 176800 0 2735
2737 0 358026 161184 177000 0 2736
2738 0 358051 161141 177120 0 2737
2739 0 358068 161112 177280 0 2738
2740 5 358003 161162 177400 0 2739
2741 0 357918 161168 177520 0 2740
2742 0 357651 161208 177640 0 2741
2743 0 357455 161197 177760 0 2742
2744 0 357449 161179 177800 0 2743
2745 0 357389 161172 177880 0 2744
2746 0 357368 161157 177960 0 2745
2747 0 357318 161077 178120 0 2746
2748 0 357256 161037 178280 0 2747
2749 0 357181 161049 178400 0 2748
2750 0 357125 161037 178560 0 2749
2751 0 357061 160940 178720 0 2750
2752 0 357020 160949 178760 0 2751
2753 0 357036 160933 178880 0 2752
2754 0 356968 160888 179040 0 2753
2755 5 356953 160873 179160 0 2754
2756 0 356869 160928 179200 0 2755
2757 0 356733 160924 179320 0 2756
2758 0 356606 160908 179440 0 2757
2759 0 356550 160954 179480 0 2758
2760 0 356493 160997 179520 0 2759
2761 0 356436 160956 179600 0 2760
2762 0 356364 160848 179720 0 2761
2763 0 356359 160745 179880 0 2762
2764 0 356352 160743 180080 0 2763
2765 0 356377 160921 180280 0 2764
2766 0 356208 161080 180400 0 2765
2767 0 356013 161097 180520 0 2766
2768 0 356001 161076 180560 0 2767
2769 0 356005 161156 180640 0 2768
2770 0 356095 161175 180760 0 2769
2771 0 356093 161228 180960 0 2770
2772 0 356142 161292 181160 0 2771
2773 0 356194 161406 181320 0 2772
2774 0 356253 161410 181480 0 2773
2775 0 356356 161325 181720 0 2774
2776 5 356365 161292 181760 0 2775
2777 0 356297 161317 181800 0 2776
2778 0 356300 161277 181920 0 2777
2779 0 356281 161256 182000 0 2778
2780 0 356186 161278 182120 0 2779
2781 0 356061 161240 182240 0 2780
2782 0 355977 161169 182320 0 2781
2783 0 355820 161177 182440 0 2782
2784 0 355745 161133 182480 0 2783
2785 0 355589 161037 182600 0 2784
2786 0 355533 161025 182680 0 2785
2787 0 355420 161025 182800 0 2786
2788 0 355329 161073 182960 0 2787
2789 0 355221 161147 183120 0 2788
2790 0 355077 161189 183200 0 2789
2791 0 354977 161200 183280 0 2790
2792 0 354900 161189 183360 0 2791
2793 0 354921 161190 183520 0 2792
2794 0 355025 161106 183680 0 2793
2795 0 355213 161192 183800 0 2794
2796 0 355221 161233 183880 0 2795
2797 0 355116 161401 184040 0 2796
2798 0 355077 161665 184200 0 2797
2799 0 355152 162000 184320 0 2798
2800 0 355169 162280 184440 0 2799
2801 0 355140 162560 184600 0 2800
2802 0 355073 162735 184720 0 2801
2803 0 354984 163017 184920 0 2802
2804 0 354894 163140 185040 0 2803
2805 0 354862 163209 185160 0 2804
2806 0 354793 163336 185320 0 2805
2807 0 354722 163427 185480 0 2806
2808 0 354605 163599 185680 0 2807
2809 0 354660 163846 185840 0 2808
2810 0 354735 163947 185960 0 2809
2811 0 354872 164020 186080 0 2810
2812 0 354949 164225 186280 0 2811
2813 5 354993 164254 186320 0 2812
2814 0 355141 164221 186360 0 2813
2815 0 355213 164189 186440 0 2814
2816 0 355239 164164 186520 0 2815
2817 0 355264 164181 186600 0 2816
2818 0 355286 164216 186640 0 2817
2819 0 355333 164267 186720 0 2818
2820 5 355357 164293 186760 0 2819
2821 0 355226 164212 186800 0 2820
2822 0 355202 164100 186880 0 2821
2823 0 355189 164040 186960 0 2822
2824 0 355045 164066 187040 0 2823
2825 0 354913 164048 187120 0 2824
2826 6 354833 164063 187200 0 2825
2827 0 364457 171131 179560 0 1283
2828 0 364392 171083 179720 0 2827
2829 0 364290 171002 179800 0 2828
2830 0 364199 170860 179840 0 2829
2831 0 363917 170755 179960 0 2830
2832 0 363939 170559 180080 0 2831
2833 0 363884 170315 180280 0 2832
2834 0 363752 170072 180440 0 2833
2835 0 363657 169913 180640 0 2834
2836 5 363321 169810 180680 0 2835
2837 0 363404 169811 180840 0 2836
2838 0 363495 169761 181040 0 2837
2839 0 363420 169718 181200 0 2838
2840 5 363468 169764 181360 0 2839
2841 0 363357 169638 181400 0 2840
2842 0 363308 169531 181560 0 2841
2843 0 363315 169531 181680 0 2842
2844 0 363343 169395 181800 0 2843
2845 0 363293 169259 181920 0 2844
2846 0 363182 169271 182040 0 2845
2847 0 363176 169272 182160 0 2846
2848 5 363407 169284 182200 0 2847
2849 0 363122 169234 182240 0 2848
2850 0 363094 169187 182400 0 2849
2851 0 363015 169104 182560 0 2850
2852 0 362995 169064 182680 0 2851
2853 0 362974 168854 182800 0 2852
2854 5 363144 168751 182920 0 2853
2855 0 363003 168487 182880 0 2854
2856 0 363009 168479 182920 0 2855
2857 0 362988 168384 183000 0 2856
2858 0 362929 168276 183080 0 2857
2859 0 362736 168162 183200 0 2858
2860 0 362514 168083 183360 0 2859
2861 0 362292 168071 183480 0 2860
2862 0 362206 168128 183600 0 2861
2863 0 362056 168242 183680 0 2862
2864 0 361848 168351 183840 0 2863
2865 0 361659 168586 184040 0 2864
2866 0 361592 168855 184200 0 2865
2867 0 361565 169074 184400 0 2866
2868 0 361516 169211 184560 0 2867
2869 0 361382 169303 184680 0 2868
2870 0 361176 169435 184800 0 2869
2871 0 360980 169570 184920 0 2870
2872 0 360884 169714 185000 0 2871
2873 0 360775 169863 185160 0 2872
2874 0 360668 169917 185200 0 2873
2875 0 360707 169953 185280 0 2874
2876 0 360660 170119 185400 0 2875
2877 0 360512 170287 185520 0 2876
2878 0 360448 170397 185640 0 2877
2879 0 360408 170410 185680 0 2878
2880 0 360283 170566 185840 0 2879
2881 5 360064 170783 185880 0 2880
2882 0 359217 171168 185920 0 2881
2883 0 358653 171163 186000 0 2882
2884 0 358260 170931 186080 0 2883
2885 0 357913 170928 186160 0 2884
2886 5 357637 170895 186200 0 2885
2887 0 357361 170859 186000 0 2886
2888 0 357193 170834 185960 0 2887
2889 0 356861 171059 185880 0 2888
2890 0 356524 171279 185760 0 2889
2891 0 356256 171371 185640 0 2890
2892 0 356137 171368 185440 0 2891
2893 0 355925 171375 185280 0 2892
2894 0 355768 171367 185080 0 2893
2895 0 355660 171524 184920 0 2894
2896 0 355585 171508 184760 0 2895
2897 0 355536 171420 184560 0 2896
2898 0 355473 171450 184360 0 2897
2899 0 355340 171307 184160 0 2898
2900 0 355206 171394 184040 0 2899
2901 0 355136 171327 183960 0 2900
2902 0 355085 171293 183920 0 2901
2903 0 354999 171232 183840 0 2902
2904 0 354868 171241 183760 0 2903
2905 5 354634 171337 183680 0 2904
2906 0 354152 171424 183640 0 2905
2907 0 353933 171212 183440 0 2906
2908 0 353724 171000 183320 0 2907
2909 0 353697 170907 183120 0 2908
2910 0 353592 170927 183000 0 2909
2911 0 353188 170941 182840 0 2910
2912 0 353077 170966 182720 0 2911
2913 0 352921 170869 182560 0 2912
2914 0 352948 170853 182480 0 2913
2915 0 352932 170877 182360 0 2914
2916 5 352976 170912 182240 0 2915
2917 0 353029 170954 182120 0 2916
2918 5 353153 170945 181960 0 2917
2919 0 352892 171064 181880 0 2918
2920 0 352816 171052 181760 0 2919
2921 0 352876 170949 181600 0 2920
2922 0 352856 170977 181520 0 2921
2923 0 352709 171000 181400 0 2922
2924 0 352589 170961 181200 0 2923
2925 0 352381 170969 181080 0 2924
2926 0 352128 170895 180880 0 2925
2927 0 351848 170849 180760 0 2926
2928 0 351612 170742 180640 0 2927
2929 0 351408 170572 180560 0 2928
2930 5 350736 170084 180560 0 2929
2931 0 350706 170052 180520 0 2930
2932 0 350704 169993 180480 0 2931
2933 0 350633 169901 180360 0 2932
2934 5 350457 169792 180200 0 2933
2935 5 350497 169372 180160 0 2934
2936 0 350425 169225 179960 0 2935
2937 5 350376 169140 179800 0 2936
2938 0 350181 169356 179760 0 2937
2939 0 350156 169324 179680 0 2938
2940 0 350083 169277 179600 0 2939
2941 0 350065 169193 179480 0 2940
2942 0 350071 169048 179400 0 2941
2943 0 350051 169029 179320 0 2942
2944 0 349959 168960 179280 0 2943
2945 0 349928 168882 179200 0 2944
2946 0 349916 168901 179080 0 2945
2947 0 349763 168837 179000 0 2946
2948 0 349775 168635 178920 0 2947
2949 0 349651 168419 178800 0 2948
2950 0 349615 168315 178640 0 2949
2951 0 349639 168175 178480 0 2950
2952 0 349619 167871 178400 0 2951
2953 0 349595 167817 178360 0 2952
2954 0 349675 167861 178280 0 2953
2955 6 349731 167861 178200 0 2954
2956 0 389610 151868 188560 0 1804
2957 0 390113 151656 188440 0 2956
2958 5 390641 151574 188320 0 2957
2959 0 391725 150752 188280 0 2958
2960 5 392905 149728 188280 0 2959
2961 5 392931 149251 188200 0 2960
2962 0 393341 148548 188240 0 2961
2963 0 393761 148277 188360 0 2962
2964 5 393961 148192 188440 0 2963
2965 0 394705 147608 188480 0 2964
2966 0 395485 147293 188600 0 2965
2967 0 396037 146881 188720 0 2966
2968 5 396147 146770 188760 0 2967
2969 5 396677 146825 188800 0 2968
2970 0 397579 146609 188760 0 2969
2971 0 397969 146389 188640 0 2970
2972 0 398206 146172 188400 0 2971
2973 0 398451 145878 188160 0 2972
2974 0 398789 145869 187600 0 2973
2975 0 399049 146060 187440 0 2974
2976 0 399467 146081 187200 0 2975
2977 0 399871 146028 187040 0 2976
2978 0 400302 146083 186960 0 2977
2979 0 400714 146121 186800 0 2978
2980 0 401050 146108 186640 0 2979
2981 0 401522 146084 186520 0 2980
2982 0 401794 146045 186360 0 2981
2983 0 402006 145929 186160 0 2982
2984 0 402258 145657 186080 0 2983
2985 0 402482 145568 185920 0 2984
2986 0 402714 145415 185720 0 2985
2987 0 402953 145264 185560 0 2986
2988 5 402945 145299 185480 0 2987
2989 0 402917 145216 185360 0 2988
2990 0 402942 145088 185200 0 2989
2991 0 403175 144863 184960 0 2990
2992 0 403378 144592 184760 0 2991
2993 0 403818 144350 184440 0 2992
2994 0 403889 144312 184360 0 2993
2995 0 403837 144053 184120 0 2994
2996 0 404049 143811 183880 0 2995
2997 0 404439 143608 183680 0 2996
2998 0 404766 143451 183360 0 2997
2999 0 404967 143396 183080 0 2998
3000 0 405197 143309 182920 0 2999
3001 0 405453 143352 182800 0 3000
3002 0 405698 143249 182560 0 3001
3003 5 405799 143061 182440 0 3002
3004 0 405787 143019 182280 0 3003
3005 0 405800 142943 181960 0 3004
3006 0 405877 142894 181800 0 3005
3007 0 405850 142803 181640 0 3006
3008 0 405790 142663 181440 0 3007
3009 0 405757 142516 181320 0 3008
3010 0 405829 141983 181240 0 3009
3011 0 405887 141835 181040 0 3010
3012 0 405919 141450 180760 0 3011
3013 0 406227 141040 180600 0 3012
3014 0 406286 140945 180560 0 3013
3015 0 406388 140728 180480 0 3014
3016 0 406497 140293 180320 0 3015
3017 0 406514 139649 180160 0 3016
3018 0 406472 139181 180080 0 3017
3019 0 406540 138915 180000 0 3018
3020 0 406534 138558 179720 0 3019
3021 0 406823 138335 179440 0 3020
3022 0 406851 138202 179080 0 3021
3023 0 406813 138089 178880 0 3022
3024 0 406778 137966 178840 0 3023
3025 0 406794 137567 178720 0 3024
3026 0 406823 137522 178600 0 3025
3027 0 406915 137153 178480 0 3026
3028 5 407527 136597 178400 0 3027
3029 0 407787 136498 178360 0 3028
3030 0 407860 136464 178240 0 3029
3031 0 407903 136387 178200 0 3030
3032 0 407932 136164 178160 0 3031
3033 0 408159 135973 178080 0 3032
3034 5 408401 135888 178000 0 3033
3035 0 408524 135881 177840 0 3034
3036 0 408753 135669 177720 0 3035
3037 0 408767 135653 177680 0 3036
3038 0 408836 135575 177480 0 3037
3039 5 408927 135528 177440 0 3038
3040 0 410531 135482 177440 0 3039
3041 0 410740 135437 177520 0 3040
3042 0 410940 135372 177640 0 3041
3043 0 411262 135271 177760 0 3042
3044 5 411939 135294 177840 0 3043
3045 0 412434 135441 177880 0 3044
3046 0 412680 135448 178000 0 3045
3047 0 412959 135422 178160 0 3046
3048 0 413098 135388 178240 0 3047
3049 0 413170 135374 178280 0 3048
3050 0 413187 135316 178400 0 3049
3051 0 413393 135239 178600 0 3050
3052 0 413565 135238 178680 0 3051
3053 5 413721 135175 178760 0 3052
3054 0 413426 135147 178800 0 3053
3055 0 413230 135109 178920 0 3054
3056 0 413146 135075 179080 0 3055
3057 0 413047 135098 179160 0 3056
3058 6 413017 135099 179320 0 3057
3059 0 386047 154518 187840 0 1796
3060 0 385534 154454 188120 0 3059
3061 0 385086 154317 188480 0 3060
3062 0 384871 154230 188800 0 3061
3063 0 384502 154351 189120 0 3062
3064 0 384323 154431 189320 0 3063
3065 0 383990 154468 189520 0 3064
3066 0 383610 154400 189800 0 3065
3067 0 383157 154174 190080 0 3066
3068 5 382758 153879 190160 0 3067
3069 0 382437 153806 190320 0 3068
3070 0 381982 153676 190520 0 3069
3071 0 381747 153669 190760 0 3070
3072 0 381622 153482 191080 0 3071
3073 0 381557 153488 191240 0 3072
3074 0 381518 153327 191480 0 3073
3075 0 381430 153286 191720 0 3074
3076 0 381454 153203 191920 0 3075
3077 0 381370 153216 192160 0 3076
3078 0 381309 153323 192600 0 3077
3079 5 381363 153102 192680 0 3078
3080 0 381315 153285 192760 0 3079
3081 0 381191 153428 192920 0 3080
3082 0 380917 153625 193320 0 3081
3083 0 380715 153637 193560 0 3082
3084 5 380543 153509 193800 0 3083
3085 0 380604 153870 193840 0 3084
3086 0 380556 154311 193920 0 3085
3087 0 380425 154512 194120 0 3086
3088 0 380420 154717 194320 0 3087
3089 0 380393 154875 194560 0 3088
3090 0 380397 154905 194600 0 3089
3091 0 380424 154981 194840 0 3090
3092 0 380496 155117 195040 0 3091
3093 0 380484 155214 195240 0 3092
3094 5 380408 155257 195360 0 3093
3095 0 379672 154989 195360 0 3094
3096 0 379377 154843 195480 0 3095
3097 0 379218 154840 195600 0 3096
3098 0 378927 154890 195760 0 3097
3099 0 378782 154942 195840 0 3098
3100 0 378439 154911 196040 0 3099
3101 0 378105 154847 196280 0 3100
3102 0 377859 154907 196480 0 3101
3103 0 377683 154927 196520 0 3102
3104 0 377481 154999 196640 0 3103
3105 0 377353 154986 196760 0 3104
3106 0 377193 155014 196880 0 3105
3107 0 376892 155060 197000 0 3106
3108 0 376528 155038 197080 0 3107
3109 0 375756 154983 197160 0 3108
3110 5 374622 154549 197240 0 3109
3111 0 374081 154408 197200 0 3110
3112 0 373826 154308 197080 0 3111
3113 0 373495 154345 196920 0 3112
3114 0 373338 154382 196760 0 3113
3115 0 373402 154336 196720 0 3114
3116 0 373334 154244 196680 0 3115
3117 0 373245 154179 196640 0 3116
3118 0 373046 154159 196560 0 3117
3119 0 372822 154135 196440 0 3118
3120 0 372669 154059 196280 0 3119
3121 0 372703 153943 196080 0 3120
3122 0 372613 153759 195960 0 3121
3123 0 372547 153589 195800 0 3122
3124 0 372428 153512 195640 0 3123
3125 0 372271 153480 195520 0 3124
3126 0 372007 153485 195480 0 3125
3127 0 372017 153426 195440 0 3126
3128 0 372063 153382 195400 0 3127
3129 5 372110 153353 195360 0 3128
3130 0 372112 153365 195280 0 3129
3131 5 372192 153248 195120 0 3130
3132 0 372088 153056 195040 0 3131
3133 5 371958 153055 194960 0 3132
3134 0 372053 153000 194880 0 3133
3135 0 372085 152929 194760 0 3134
3136 0 372043 152842 194600 0 3135
3137 0 372070 152862 194400 0 3136
3138 0 372143 152951 194280 0 3137
3139 0 372158 153032 194120 0 3138
3140 0 372260 153078 194040 0 3139
3141 0 372222 153175 193920 0 3140
3142 0 372245 153237 193800 0 3141
3143 0 372206 153329 193680 0 3142
3144 0 372210 153412 193640 0 3143
3145 0 372210 153514 193560 0 3144
3146 5 372018 153754 193440 0 3145
3147 0 372022 153756 193320 0 3146
3148 0 372080 153823 193200 0 3147
3149 0 372146 153983 193120 0 3148
3150 0 372143 154051 193000 0 3149
3151 0 372168 154045 192840 0 3150
3152 0 372275 154042 192720 0 3151
3153 0 372433 154110 192560 0 3152
3154 0 372513 154195 192520 0 3153
3155 0 372543 154132 192400 0 3154
3156 0 372550 154265 192240 0 3155
3157 6 372543 154340 192160 0 3156
3158 0 357124 165107 172760 0 1349
3159 0 357087 165165 172680 0 3158
3160 0 357059 165126 172600 0 3159
3161 0 357108 165121 172520 0 3160
3162 0 357151 165155 172360 0 3161
3163 0 357320 165051 172240 0 3162
3164 5 357315 165104 172120 0 3163
3165 0 357310 165157 172000 0 3164
3166 0 357288 165144 171840 0 3165
3167 5 357212 165048 171720 0 3166
3168 0 357156 165169 171640 0 3167
3169 0 357215 165205 171600 0 3168
3170 0 357268 165452 171560 0 3169
3171 5 357172 165673 171480 0 3170
3172 0 357155 165785 171400 0 3171
3173 0 357196 165752 171240 0 3172
3174 0 357229 165772 171160 0 3173
3175 0 357253 165969 171000 0 3174
3176 0 357336 166114 170960 0 3175
3177 0 357379 166245 170880 0 3176
3178 0 357411 166417 170720 0 3177
3179 0 357536 166537 170520 0 3178
3180 0 357372 166602 170280 0 3179
3181 0 357436 166520 170040 0 3180
3182 0 357417 166465 170000 0 3181
3183 0 357363 166352 169840 0 3182
3184 0 357324 166321 169720 0 3183
3185 0 357306 166298 169680 0 3184
3186 0 357255 166231 169560 0 3185
3187 5 357129 166233 169480 0 3186
3188 0 357105 166313 169360 0 3187
3189 0 357127 166296 169280 0 3188
3190 0 357233 166273 169160 0 3189
3191 0 357262 166265 169040 0 3190
3192 0 357288 166329 168960 0 3191
3193 0 357301 166342 168920 0 3192
3194 0 357317 166355 168880 0 3193
3195 0 357380 166349 168800 0 3194
3196 0 357423 166381 168720 0 3195
3197 0 357419 166380 168640 0 3196
3198 0 357395 166366 168600 0 3197
3199 0 357327 166293 168480 0 3198
3200 0 357176 166256 168320 0 3199
3201 0 357072 166261 168160 0 3200
3202 0 357056 166478 168040 0 3201
3203 0 357175 166409 167920 0 3202
3204 5 357311 166422 167840 0 3203
3205 0 357322 166465 167720 0 3204
3206 0 357295 166483 167560 0 3205
3207 0 357454 166417 167400 0 3206
3208 0 357636 166495 167200 0 3207
3209 0 357734 166488 167000 0 3208
3210 0 357915 166354 166800 0 3209
3211 0 358027 166158 166600 0 3210
3212 0 357918 166049 166560 0 3211
3213 0 357960 166014 166440 0 3212
3214 0 357969 165997 166400 0 3213
3215 0 357989 166027 166360 0 3214
3216 0 357494 165772 166320 0 3215
3217 0 358640 166508 166200 0 3216
3218 0 358636 166494 166120 0 3217
3219 0 358616 166454 166000 0 3218
3220 0 358630 166523 165840 0 3219
3221 0 358669 166499 165680 0 3220
3222 0 358668 166433 165560 0 3221
3223 0 358633 166190 165400 0 3222
3224 0 358590 166059 165200 0 3223
3225 0 358575 165901 164920 0 3224
3226 0 358481 165838 164720 0 3225
3227 0 358253 165764 164520 0 3226
3228 0 358082 165780 164360 0 3227
3229 5 358089 165784 164240 0 3228
3230 0 357999 165573 164200 0 3229
3231 0 357942 165523 164120 0 3230
3232 0 357879 165545 164040 0 3231
3233 0 357849 165551 163920 0 3232
3234 0 357846 165549 163880 0 3233
3235 0 357703 165392 163840 0 3234
3236 5 357739 165197 163760 0 3235
3237 0 357527 165256 163640 0 3236
3238 0 357228 165359 163600 0 3237
3239 0 356750 165464 163520 0 3238
3240 0 356505 165418 163440 0 3239
3241 0 356385 165449 163400 0 3240
3242 0 356277 165405 163360 0 3241
3243 0 356131 165310 163280 0 3242
3244 0 355900 165186 163200 0 3243
3245 0 355848 165058 163160 0 3244
3246 0 355799 164920 163120 0 3245
3247 0 355680 164694 163160 0 3246
3248 0 355732 164529 163240 0 3247
3249 0 355754 164457 163280 0 3248
3250 0 355768 164376 163320 0 3249
3251 0 355780 164303 163400 0 3250
3252 0 355762 164246 163480 0 3251
3253 0 355679 164256 163560 0 3252
3254 0 355625 164255 163640 0 3253
3255 6 355537 164260 163720 0 3254
3256 0 445801 258291 61160 156 2313
3257 0 445465 258853 61000 0 3256
3258 0 445104 258938 60840 0 3257
3259 0 444796 258945 60680 0 3258
3260 0 444624 258901 60600 0 3259
3261 0 444380 258853 60440 0 3260
3262 0 443648 258713 60320 0 3261
3263 0 443260 258601 60160 0 3262
3264 0 443092 258361 60000 0 3263
3265 0 442796 258273 59840 0 3264
3266 5 442536 258253 59720 0 3265
3267 0 441916 258525 59880 0 3266
3268 0 441644 258673 60000 0 3267
3269 0 441544 259069 60160 0 3268
3270 0 441196 260097 60160 0 3269
3271 5 440988 260753 60240 0 3270
3272 0 441000 260745 60280 0 3271
3273 0 441020 261137 60400 0 3272
3274 0 441156 261297 60560 0 3273
3275 0 441184 261369 60680 0 3274
3276 0 441152 261477 60800 0 3275
3277 0 441148 261617 60960 0 3276
3278 0 440952 261593 61080 0 3277
3279 0 440916 261437 61120 0 3278
3280 0 440936 261289 61200 0 3279
3281 0 440784 261241 61240 0 3280
3282 0 440568 261293 61360 0 3281
3283 0 440372 261353 61440 0 3282
3284 0 440280 261429 61560 0 3283
3285 5 439856 261825 61600 0 3284
3286 0 439928 261913 61760 0 3285
3287 0 440036 262069 61840 0 3286
3288 0 440276 262169 62000 0 3287
3289 0 440404 262249 62080 0 3288
3290 0 440700 262461 62200 0 3289
3291 0 440852 262673 62280 0 3290
3292 0 441128 262841 62400 0 3291
3293 0 441240 262905 62560 0 3292
3294 5 441300 262773 62680 0 3293
3295 0 441208 263141 62720 0 3294
3296 0 441200 263205 62800 0 3295
3297 0 441216 263277 62880 0 3296
3298 0 441180 263501 62960 0 3297
3299 0 441160 263641 63040 0 3298
3300 0 441172 263989 63160 0 3299
3301 0 441052 264197 63240 0 3300
3302 0 440868 264329 63360 0 3301
3303 0 440788 264453 63480 0 3302
3304 0 440672 264585 63600 0 3303
3305 0 440632 264569 63760 0 3304
3306 0 440632 264581 63880 0 3305
3307 5 440638 264704 64000 0 3306
3308 0 440708 264689 64040 0 3307
3309 0 440872 264741 64160 0 3308
3310 0 440936 264901 64240 0 3309
3311 0 440692 264957 64360 0 3310
3312 0 440472 265141 64480 0 3311
3313 0 440372 265269 64600 0 3312
3314 0 440240 265453 64760 0 3313
3315 0 440340 265493 64880 0 3314
3316 0 440384 265593 65000 0 3315
3317 0 440304 265585 65160 0 3316
3318 0 440372 265573 65320 0 3317
3319 0 440472 265545 65480 0 3318
3320 0 440524 265597 65640 0 3319
3321 0 440524 265597 65800 0 3320
3322 0 440460 265589 65960 0 3321
3323 0 440356 265665 66080 0 3322
3324 0 440308 265709 66280 0 3323
3325 0 440316 265749 66440 0 3324
3326 5 440808 265769 66600 0 3325
3327 0 440700 265689 66720 0 3326
3328 0 440944 265605 66920 0 3327
3329 0 440996 265589 67080 0 3328
3330 0 441160 265613 67160 0 3329
3331 0 441276 265577 67320 0 3330
3332 5 440608 265509 67440 0 3331
3333 0 441056 265557 67480 0 3332
3334 0 441180 265553 67600 0 3333
3335 0 441256 265573 67760 0 3334
3336 0 441488 265449 67840 0 3335
3337 0 441576 265373 67960 0 3336
3338 0 441696 265293 68040 0 3337
3339 0 441956 265241 68160 0 3338
3340 0 442664 265369 68200 0 3339
3341 0 442904 265533 68120 0 3340
3342 5 443064 265633 68080 0 3341
3343 0 442928 265789 68160 0 3342
3344 0 442936 265961 68120 0 3343
3345 6 443060 266229 68160 0 3344
3346 0 449669 254797 62200 237 2304
3347 0 450049 255189 61880 266 3346
3348 0 450129 255661 61560 251 3347
3349 0 450240 256210 61320 189 3348
3350 0 450622 257497 61000 219 3349
3351 0 451069 258573 60920 219 3350
3352 0 451215 259242 60680 229 3351
3353 0 451422 259509 60360 229 3352
3354 0 451954 260006 60400 139 3353
3355 0 452490 260294 60560 153 3354
3356 0 453023 260591 60720 120 3355
3357 0 453361 260551 60960 98 3356
3358 0 454197 260709 61080 0 3357
3359 0 455032 261339 61040 0 3358
3360 0 455075 261821 60880 40 3359
3361 0 455076 262261 60760 64 3360
3362 0 455157 262549 60600 160 3361
3363 5 455286 262914 60440 163 3362
3364 0 455479 263082 60240 102 3363
3365 0 455690 263298 60000 80 3364
3366 5 455005 264177 59960 183 3365
3367 0 454736 264451 59800 160 3366
3368 0 454625 264778 59560 131 3367
3369 0 454462 264979 59360 104 3368
3370 0 454265 265178 59120 135 3369
3371 0 454054 265290 58880 107 3370
3372 0 453631 265522 58640 91 3371
3373 0 453519 265633 58520 120 3372
3374 0 453128 265785 58360 80 3373
3375 5 452856 265754 58280 64 3374
3376 0 452416 265802 58240 51 3375
3377 0 451975 265865 58160 81 3376
3378 0 451695 265954 58040 96 3377
3379 0 451559 265906 58000 96 3378
3380 0 451296 265922 57920 60 3379
3381 0 450920 265915 57800 75 3380
3382 0 450376 266042 57680 124 3381
3383 5 450179 266085 57600 102 3382
3384 0 450080 266105 57560 102 3383
3385 0 449343 266243 57440 75 3384
3386 0 448781 266560 57360 115 3385
3387 0 448605 266780 57200 32 3386
3388 0 448554 266810 57080 75 3387
3389 0 448537 266820 57040 75 3388
3390 0 448337 266876 56880 81 3389
3391 0 448245 267052 56760 81 3390
3392 0 448189 267116 56720 81 3391
3393 0 448145 267172 56600 75 3392
3394 0 448049 267296 56480 75 3393
3395 0 447953 267468 56360 75 3394
3396 0 447773 267608 56240 51 3395
3397 0 447665 267680 56120 64 3396
3398 0 447565 267664 56000 64 3397
3399 0 447509 267652 55880 64 3398
3400 0 447585 267852 55800 64 3399
3401 0 447561 267964 55640 51 3400
3402 5 447553 268124 55520 51 3401
3403 0 447585 267960 55480 51 3402
3404 0 447621 267960 55360 51 3403
3405 0 447737 267988 55240 51 3404
3406 0 447825 268000 55120 0 3405
3407 0 447897 268020 54960 0 3406
3408 0 448137 268096 54840 0 3407
3409 5 448175 268127 54800 0 3408
3410 0 448289 268220 54680 0 3409
3411 0 448333 268260 54560 0 3410
3412 0 448377 268432 54400 0 3411
3413 0 448425 268568 54240 0 3412
3414 0 448429 268580 54040 0 3413
3415 0 448309 268560 53880 0 3414
3416 0 448253 268500 53840 0 3415
3417 0 447861 268652 53640 0 3416
3418 0 447469 268888 53560 0 3417
3419 5 447466 269022 53400 0 3418
3420 0 447489 268656 53360 0 3419
3421 0 447293 268532 53320 0 3420
3422 0 447065 268536 53240 0 3421
3423 5 446549 268600 53160 0 3422
3424 0 446597 268612 53120 0 3423
3425 0 446493 268624 53040 0 3424
3426 0 446109 268532 52920 0 3425
3427 0 446037 268488 52840 0 3426
3428 0 445993 268464 52760 0 3427
3429 0 446057 268432 52640 0 3428
3430 0 446101 268404 52560 0 3429
3431 5 446341 268256 52480 0 3430
3432 0 446049 268392 52400 0 3431
3433 6 445985 268468 52280 0 3432
3434 5 358938 173214 176160 0 1304
3435 0 358927 172907 176280 0 3434
3436 0 358910 172848 176320 0 3435
3437 5 358764 172765 176400 0 3436
3438 0 358579 172104 176440 0 3437
3439 0 358472 171949 176400 0 3438
3440 0 358410 171864 176320 0 3439
3441 0 358410 171738 176240 0 3440
3442 0 358410 171658 176120 0 3441
3443 0 358330 171630 176000 0 3442
3444 0 358190 171598 175920 0 3443
3445 0 357642 171646 175880 0 3444
3446 0 357222 171484 175920 0 3445
3447 0 356954 171148 175920 0 3446
3448 0 356294 170738 175920 0 3447
3449 0 355790 170274 175960 0 3448
3450 5 355250 170132 176000 0 3449
3451 5 354642 169730 175960 0 3450
3452 0 354450 169254 176000 0 3451
3453 0 354170 168770 176040 0 3452
3454 5 353930 168640 176160 0 3453
3455 0 353810 168540 176280 0 3454
3456 0 353678 168444 176360 0 3455
3457 0 353690 168316 176480 0 3456
3458 0 353558 168318 176560 0 3457
3459 0 353442 168354 176680 0 3458
3460 0 353362 168358 176760 0 3459
3461 0 353306 168330 176880 0 3460
3462 0 353130 168250 176960 0 3461
3463 0 352886 168134 177040 0 3462
3464 0 352766 168044 177160 0 3463
3465 0 352726 167984 177200 0 3464
3466 0 352650 167794 177360 0 3465
3467 0 352662 167554 177440 0 3466
3468 0 352630 167334 177560 0 3467
3469 5 352586 167166 177680 0 3468
3470 0 352242 167126 177720 0 3469
3471 0 352034 167074 177800 0 3470
3472 0 351870 166998 177880 0 3471
3473 0 351746 166904 177960 0 3472
3474 0 351486 166908 178040 0 3473
3475 0 351334 166860 178160 0 3474
3476 0 351266 166808 178240 0 3475
3477 0 351170 166782 178360 0 3476
3478 0 350994 166662 178520 0 3477
3479 0 350862 166598 178640 0 3478
3480 0 350782 166518 178760 0 3479
3481 0 350734 166466 178880 0 3480
3482 0 350682 166486 179040 0 3481
3483 0 350566 166502 179120 0 3482
3484 0 350514 166466 179240 0 3483
3485 5 350260 166537 179280 0 3484
3486 0 350006 166608 179320 0 3485
3487 0 349470 166896 179280 0 3486
3488 0 349230 167124 179200 0 3487
3489 0 348998 167276 179120 0 3488
3490 0 348810 167294 179040 0 3489
3491 0 348554 167310 178880 0 3490
3492 0 348090 167330 178840 0 3491
3493 0 347750 167328 179000 0 3492
3494 0 347482 167396 178920 0 3493
3495 0 347290 167496 179000 0 3494
3496 0 346974 167580 179080 0 3495
3497 0 346766 167620 179160 0 3496
3498 0 346498 167710 179120 0 3497
3499 0 346306 167790 179080 0 3498
3500 0 346234 167846 179000 0 3499
3501 0 346026 167890 178880 0 3500
3502 0 345974 167870 178840 0 3501
3503 0 345946 167870 178800 0 3502
3504 0 345930 167906 178720 0 3503
3505 0 345966 167942 178680 0 3504
3506 0 345954 167954 178600 0 3505
3507 0 345866 168010 178520 0 3506
3508 0 345846 168058 178400 0 3507
3509 0 345870 168074 178280 0 3508
3510 0 345990 168126 178160 0 3509
3511 0 346082 168142 178080 0 3510
3512 0 346106 168190 177960 0 3511
3513 0 346102 168234 177880 0 3512
3514 0 346118 168282 177760 0 3513
3515 0 346154 168362 177680 0 3514
3516 0 346170 168402 177560 0 3515
3517 0 346198 168454 177480 0 3516
3518 0 346270 168506 177360 0 3517
3519 0 346278 168394 177280 0 3518
3520 6 346282 168362 177200 0 3519
3521 0 362953 169506 180680 0 2836
3522 0 362792 169402 180600 0 3521
3523 0 362684 169291 180520 0 3522
3524 0 362561 169103 180360 0 3523
3525 0 362424 168939 180200 0 3524
3526 0 362192 168688 180080 0 3525
3527 0 362129 168632 179960 0 3526
3528 0 362045 168595 179840 0 3527
3529 0 361901 168514 179680 0 3528
3530 0 361907 168450 179480 0 3529
3531 0 361875 168359 179320 0 3530
3532 0 361720 168315 179200 0 3531
3533 0 361656 168247 179120 0 3532
3534 0 361679 168283 179000 0 3533
3535 0 361740 168223 178880 0 3534
3536 0 361723 168198 178800 0 3535
3537 0 361734 168154 178680 0 3536
3538 0 361696 168095 178600 0 3537
3539 0 361625 168041 178520 0 3538
3540 0 361499 168056 178400 0 3539
3541 0 361385 168000 178320 0 3540
3542 0 361240 167834 178200 0 3541
3543 0 361096 167915 178120 0 3542
3544 0 361116 167929 178040 0 3543
3545 0 361172 167963 177920 0 3544
3546 0 361177 167927 177800 0 3545
3547 0 361180 167914 177760 0 3546
3548 0 361244 167821 177680 0 3547
3549 0 361288 167806 177600 0 3548
3550 5 361367 167815 177480 0 3549
3551 0 361420 167820 177400 0 3550
3552 0 361476 167811 177320 0 3551
3553 0 361568 167819 177200 0 3552
3554 0 361611 167783 177080 0 3553
3555 0 361576 167742 176880 0 3554
3556 0 361607 167626 176720 0 3555
3557 0 361734 167549 176520 0 3556
3558 0 361924 167418 176440 0 3557
3559 0 362100 167279 176240 0 3558
3560 0 362329 167099 176200 0 3559
3561 0 362540 167031 176240 0 3560
3562 0 362596 166959 176320 0 3561
3563 0 362748 166755 176400 0 3562
3564 0 362871 166492 176480 0 3563
3565 0 362903 166283 176440 0 3564
3566 0 363139 166078 176360 0 3565
3567 5 363233 165923 176280 0 3566
3568 0 363265 165746 176320 0 3567
3569 0 363256 165563 176400 0 3568
3570 0 363179 165443 176520 0 3569
3571 0 363118 165295 176640 0 3570
3572 0 363082 165090 176880 0 3571
3573 0 362711 164939 177040 0 3572
3574 0 362202 164539 177120 0 3573
3575 0 362183 164511 177280 0 3574
3576 0 362167 164475 177360 0 3575
3577 0 362243 164206 177520 0 3576
3578 0 362136 164142 177600 0 3577
3579 0 362103 163910 177720 0 3578
3580 0 362092 163789 177880 0 3579
3581 0 362119 163643 178000 0 3580
3582 0 362083 163503 178000 0 3581
3583 0 362100 163367 178160 0 3582
3584 0 361992 163345 178280 0 3583
3585 0 361956 163338 178320 0 3584
3586 0 361791 163321 178480 0 3585
3587 5 361759 163325 178600 0 3586
3588 5 361646 162667 178600 0 3587
3589 5 361450 162555 178560 0 3588
3590 0 361350 162379 178600 0 3589
3591 0 361282 162211 178680 0 3590
3592 0 361242 162187 178760 0 3591
3593 0 361198 162155 178840 0 3592
3594 0 361166 162031 178920 0 3593
3595 0 361082 161959 179040 0 3594
3596 0 361030 161847 179160 0 3595
3597 0 361086 161723 179280 0 3596
3598 0 361126 161673 179360 0 3597
3599 0 361194 161685 179440 0 3598
3600 0 361298 161637 179560 0 3599
3601 0 361338 161585 179680 0 3600
3602 0 361370 161505 179800 0 3601
3603 0 361350 161497 179920 0 3602
3604 0 361474 161425 180040 0 3603
3605 0 361574 161405 180160 0 3604
3606 6 361546 161385 180240 0 3605
3607 0 382197 153731 190080 0 3068
3608 0 381845 153569 189880 0 3607
3609 0 381522 153575 189600 0 3608
3610 0 381282 153507 189400 0 3609
3611 0 381102 153412 189280 0 3610
3612 0 381114 153198 189240 0 3611
3613 0 380963 153300 189200 0 3612
3614 5 380854 153143 189120 0 3613
3615 0 380525 153315 189000 0 3614
3616 0 380260 153408 188880 0 3615
3617 0 379927 153286 188720 0 3616
3618 0 379745 153078 188680 0 3617
3619 5 379465 152963 188640 0 3618
3620 5 379041 153120 188600 0 3619
3621 0 379010 152983 188400 0 3620
3622 0 379057 152935 188240 0 3621
3623 5 379106 152996 188200 0 3622
3624 0 379126 153023 187960 0 3623
3625 0 378830 152899 187840 0 3624
3626 0 378521 152852 187680 0 3625
3627 0 378378 152787 187480 0 3626
3628 0 378422 152795 187320 0 3627
3629 0 378337 152627 187120 0 3628
3630 5 377910 152388 187080 0 3629
3631 0 377277 152439 187240 0 3630
3632 0 376954 152387 187400 0 3631
3633 0 376630 152368 187480 0 3632
3634 0 376221 152280 187600 0 3633
3635 0 375845 152292 187760 0 3634
3636 0 375442 152184 188040 0 3635
3637 0 375219 152095 188160 0 3636
3638 0 374932 152012 188240 0 3637
3639 0 374724 152002 188320 0 3638
3640 0 374513 151988 188400 0 3639
3641 0 373825 152047 188440 0 3640
3642 0 373253 151960 188480 0 3641
3643 0 372758 151894 188560 0 3642
3644 0 372492 152058 188520 0 3643
3645 0 372109 152123 188680 0 3644
3646 5 371996 152151 188720 0 3645
3647 5 371782 152167 188960 0 3646
3648 5 371478 152297 189160 0 3647
3649 5 370476 152352 189200 0 3648
3650 0 369478 152449 189160 0 3649
3651 5 369315 152401 189080 0 3650
3652 0 369146 152355 189000 0 3651
3653 0 368945 152041 188920 0 3652
3654 5 368915 151881 188840 0 3653
3655 5 368913 151809 188800 0 3654
3656 0 368557 151821 188760 0 3655
3657 0 368253 151881 188640 0 3656
3658 0 368045 151880 188480 0 3657
3659 0 367841 151985 188400 0 3658
3660 5 367669 152000 188200 0 3659
3661 0 367200 152337 188160 0 3660
3662 0 366938 152329 188120 0 3661
3663 0 366737 152325 188080 0 3662
3664 0 366461 152462 188040 0 3663
3665 0 365873 152619 187920 0 3664
3666 0 365576 152696 187880 0 3665
3667 0 365378 152757 187760 0 3666
3668 0 364903 152863 187680 0 3667
3669 5 364844 152732 187560 0 3668
3670 0 364824 152688 187520 0 3669
3671 0 364835 152571 187400 0 3670
3672 0 364704 152661 187200 0 3671
3673 0 364584 152797 187040 0 3672
3674 5 364556 152825 187000 0 3673
3675 0 364527 152853 186960 0 3674
3676 0 364393 152802 186880 0 3675
3677 0 364451 152692 186800 0 3676
3678 0 364656 152520 186640 0 3677
3679 0 365083 152554 186480 0 3678
3680 0 365340 152548 186320 0 3679
3681 0 365391 152499 186200 0 3680
3682 0 365448 152319 186080 0 3681
3683 0 365444 152206 185960 0 3682
3684 0 365435 152084 185880 0 3683
3685 0 365455 151998 185760 0 3684
3686 0 365538 151907 185680 0 3685
3687 0 365670 151672 185640 0 3686
3688 0 365687 151368 185520 0 3687
3689 6 365632 151324 185480 0 3688
3690 0 363943 172498 178440 0 1289
3691 0 364035 172618 178320 0 3690
3692 0 364087 172712 178240 0 3691
3693 0 364115 172804 178120 0 3692
3694 0 364139 172788 178000 0 3693
3695 0 364183 172876 177920 0 3694
3696 0 364155 172892 177800 0 3695
3697 0 364199 172918 177720 0 3696
3698 0 364267 172954 177600 0 3697
3699 0 364319 172978 177440 0 3698
3700 0 364415 173058 177280 0 3699
3701 0 364479 173058 177120 0 3700
3702 0 364523 173094 176960 0 3701
3703 0 364575 173118 176840 0 3702
3704 0 364695 173124 176760 0 3703
3705 0 364771 173220 176640 0 3704
3706 0 364751 173300 176560 0 3705
3707 0 364775 173332 176440 0 3706
3708 0 364783 173368 176320 0 3707
3709 0 364863 173452 176200 0 3708
3710 0 364903 173482 176120 0 3709
3711 0 364947 173526 175920 0 3710
3712 0 364915 173634 175800 0 3711
3713 0 364935 173746 175720 0 3712
3714 0 364939 173794 175600 0 3713
3715 0 364955 173834 175480 0 3714
3716 0 364935 173898 175360 0 3715
3717 0 365023 173978 175240 0 3716
3718 0 365267 174206 175120 0 3717
3719 0 365319 174300 175000 0 3718
3720 0 365235 174546 174840 0 3719
3721 0 365071 174662 174720 0 3720
3722 0 365103 174754 174600 0 3721
3723 0 365059 174802 174480 0 3722
3724 0 365007 174858 174360 0 3723
3725 0 365011 174938 174240 0 3724
3726 0 365023 174994 174080 0 3725
3727 5 364903 175222 174000 0 3726
3728 0 365051 175528 173960 0 3727
3729 0 364891 175920 173960 0 3728
3730 0 364767 176124 173840 0 3729
3731 0 364779 176234 173800 0 3730
3732 0 364623 176418 173680 0 3731
3733 0 364631 176568 173600 0 3732
3734 0 364687 176798 173520 0 3733
3735 0 364859 176970 173440 0 3734
3736 0 364911 177136 173360 0 3735
3737 0 364855 177428 173240 0 3736
3738 5 365111 177958 173200 0 3737
3739 0 365071 178112 173040 0 3738
3740 0 365043 178228 172920 0 3739
3741 0 365023 178252 172800 0 3740
3742 0 365027 178276 172720 0 3741
3743 0 365097 178278 172600 0 3742
3744 0 365091 178298 172480 0 3743
3745 0 365203 178430 172360 0 3744
3746 5 365307 178518 172240 0 3745
3747 0 365395 178286 172200 0 3746
3748 0 365491 178218 172120 0 3747
3749 0 365515 178336 171960 0 3748
3750 0 365563 178464 171800 0 3749
3751 0 365567 178512 171640 0 3750
3752 0 365679 178408 171520 0 3751
3753 0 365687 178404 171400 0 3752
3754 0 365759 178418 171280 0 3753
3755 0 365804 178306 171200 0 3754
3756 0 365827 178250 171160 0 3755
3757 0 365875 178474 171040 0 3756
3758 5 365835 178688 170960 0 3757
3759 0 366011 178916 170960 0 3758
3760 6 366107 179008 170920 0 3759
3761 0 370321 168880 178000 0 1271
3762 0 370537 169226 177840 0 3761
3763 0 370493 169392 177720 0 3762
3764 0 370517 169403 177680 0 3763
3765 0 370425 169507 177560 0 3764
3766 0 370329 169683 177480 0 3765
3767 5 370265 170071 177480 0 3766
3768 0 370285 169999 177400 0 3767
3769 0 370405 169883 177240 0 3768
3770 0 370427 169878 177200 0 3769
3771 0 370513 169859 177040 0 3770
3772 0 370665 169791 176880 0 3771
3773 0 370825 169863 176760 0 3772
3774 0 370973 169923 176640 0 3773
3775 0 370965 169963 176480 0 3774
3776 0 370985 170207 176360 0 3775
3777 0 370933 170395 176240 0 3776
3778 0 370921 170515 176040 0 3777
3779 0 370989 170587 175960 0 3778
3780 0 371177 170723 175760 0 3779
3781 0 371241 170795 175640 0 3780
3782 0 371321 170851 175480 0 3781
3783 0 371373 170907 175400 0 3782
3784 0 371457 170923 175280 0 3783
3785 0 371517 170959 175120 0 3784
3786 0 371597 171047 174960 0 3785
3787 0 371673 171143 174760 0 3786
3788 0 371661 171203 174600 0 3787
3789 0 371741 171211 174440 0 3788
3790 0 371889 171255 174320 0 3789
3791 0 371957 171219 174240 0 3790
3792 0 371869 171315 174080 0 3791
3793 0 371761 171467 173960 0 3792
3794 0 371821 171675 173800 0 3793
3795 0 371941 171767 173680 0 3794
3796 0 372053 171827 173560 0 3795
3797 0 372261 172023 173440 0 3796
3798 0 372353 172191 173280 0 3797
3799 0 372357 172295 173160 0 3798
3800 0 372433 172359 172960 0 3799
3801 0 372617 172363 172800 0 3800
3802 0 372805 172331 172640 0 3801
3803 0 372885 172395 172520 0 3802
3804 0 373061 172435 172360 0 3803
3805 0 373121 172439 172240 0 3804
3806 0 373125 172439 172160 0 3805
3807 0 373237 172647 172040 0 3806
3808 5 373297 172887 171920 0 3807
3809 0 373293 172863 171760 0 3808
3810 0 373253 172827 171680 0 3809
3811 0 373213 172791 171600 0 3810
3812 5 373076 172736 171440 0 3811
3813 0 373705 172355 171400 0 3812
3814 0 373933 172263 171280 0 3813
3815 0 374169 172014 171200 0 3814
3816 0 374269 171866 171000 0 3815
3817 0 374489 171670 170920 0 3816
3818 0 374457 171602 170760 0 3817
3819 0 374541 171578 170600 0 3818
3820 0 374557 171654 170440 0 3819
3821 0 374573 171670 170320 0 3820
3822 0 374593 171646 170280 0 3821
3823 0 374613 171586 170160 0 3822
3824 0 374577 171598 169960 0 3823
3825 0 374645 171610 169880 0 3824
3826 0 374597 171714 169720 0 3825
3827 0 374631 171832 169640 0 3826
3828 0 374613 171822 169600 0 3827
3829 0 374629 171862 169560 0 3828
3830 0 374917 171942 169360 0 3829
3831 6 374981 171998 169320 0 3830
3832 0 367915 162986 192600 0 1592
3833 0 367844 162798 192760 0 3832
3834 0 367716 162622 192880 0 3833
3835 0 367628 162536 192960 0 3834
3836 0 367452 162388 193080 0 3835
3837 0 367272 162100 193120 0 3836
3838 0 367004 161652 193160 0 3837
3839 0 366620 161250 193120 0 3838
3840 0 366552 161006 193080 0 3839
3841 0 366352 160698 193000 0 3840
3842 0 366264 160462 192960 0 3841
3843 5 366140 160270 192920 0 3842
3844 0 365996 160010 192880 0 3843
3845 0 365748 159658 192800 0 3844
3846 5 365508 159470 192760 0 3845
3847 0 365088 159490 192800 0 3846
3848 0 364860 159202 192840 0 3847
3849 0 364912 159114 192880 0 3848
3850 0 365016 159056 193000 0 3849
3851 0 364976 158972 193120 0 3850
3852 0 364956 158900 193240 0 3851
3853 0 364952 158874 193320 0 3852
3854 0 364968 158862 193440 0 3853
3855 0 364972 158850 193560 0 3854
3856 0 364932 158794 193680 0 3855
3857 0 364840 158722 193760 0 3856
3858 0 364784 158686 193840 0 3857
3859 0 364760 158580 193960 0 3858
3860 0 364712 158500 194040 0 3859
3861 5 364552 158266 194120 0 3860
3862 0 364296 158134 194160 0 3861
3863 0 363748 158358 194160 0 3862
3864 0 363352 158400 194200 0 3863
3865 0 362564 158192 194240 0 3864
3866 5 362016 158462 194280 0 3865
3867 0 361792 158508 194400 0 3866
3868 0 361752 158556 194520 0 3867
3869 0 361692 158600 194600 0 3868
3870 5 361707 158634 194680 0 3869
3871 0 361600 158026 194680 0 3870
3872 0 361360 157946 194720 0 3871
3873 0 361296 157846 194800 0 3872
3874 0 361104 157510 194880 0 3873
3875 5 361184 157116 194920 0 3874
3876 0 361204 156884 194880 0 3875
3877 0 361176 156754 194760 0 3876
3878 0 361232 156626 194680 0 3877
3879 0 361252 156562 194600 0 3878
3880 5 361252 156522 194480 0 3879
3881 0 361384 156510 194440 0 3880
3882 0 361380 156466 194360 0 3881
3883 0 361300 156430 194240 0 3882
3884 0 361300 156410 194160 0 3883
3885 0 361288 156458 194080 0 3884
3886 0 361348 156550 194000 0 3885
3887 0 361420 156666 193880 0 3886
3888 0 361544 156854 193800 0 3887
3889 0 361648 157010 193760 0 3888
3890 0 361652 157198 193680 0 3889
3891 0 361708 157286 193600 0 3890
3892 0 361660 157374 193480 0 3891
3893 0 361564 157442 193360 0 3892
3894 0 361536 157510 193240 0 3893
3895 0 361532 157554 193120 0 3894
3896 0 361188 157740 193120 0 3895
3897 0 361024 157780 193040 0 3896
3898 0 360908 157752 192960 0 3897
3899 0 360824 157764 192880 0 3898
3900 0 360748 157824 192800 0 3899
3901 6 360748 157772 192680 0 3900
3902 5 389356 152379 192080 0 1835
3903 0 389547 152410 192160 0 3902
3904 0 389659 152459 192240 0 3903
3905 0 389749 152527 192400 0 3904
3906 0 389843 152609 192560 0 3905
3907 0 389808 152625 192760 0 3906
3908 0 389583 152717 192960 0 3907
3909 0 389553 152797 193080 0 3908
3910 0 389641 152754 193240 0 3909
3911 0 389894 152841 193440 0 3910
3912 0 390068 152776 193560 0 3911
3913 0 390068 152759 193720 0 3912
3914 5 389935 152772 193800 0 3913
3915 0 390078 152817 193880 0 3914
3916 0 390136 152749 194040 0 3915
3917 0 390289 152647 194200 0 3916
3918 0 390339 152601 194320 0 3917
3919 0 390365 152505 194400 0 3918
3920 0 390399 152431 194520 0 3919
3921 0 390479 152395 194560 0 3920
3922 0 390513 152369 194720 0 3921
3923 5 390495 152124 194920 0 3922
3924 0 390578 152077 195040 0 3923
3925 0 390630 152122 195200 0 3924
3926 0 390769 152097 195360 0 3925
3927 0 390802 152038 195520 0 3926
3928 0 390679 151949 195640 0 3927
3929 0 390621 151894 195760 0 3928
3930 0 390467 151591 195880 0 3929
3931 5 390239 150916 196000 0 3930
3932 0 390199 150916 196080 0 3931
3933 0 389939 149936 196120 0 3932
3934 0 390069 149560 196160 0 3933
3935 0 390389 149110 196320 0 3934
3936 0 390720 148652 196280 0 3935
3937 0 391078 148075 196160 0 3936
3938 5 391527 147386 196200 0 3937
3939 0 391710 147218 196040 0 3938
3940 0 391878 147116 195840 0 3939
3941 0 391776 147152 195680 0 3940
3942 0 391715 146792 195480 0 3941
3943 0 391507 146461 195360 0 3942
3944 0 391596 146216 195400 0 3943
3945 0 391692 146038 195520 0 3944
3946 0 391680 145792 195720 0 3945
3947 0 391985 145329 195600 0 3946
3948 0 392585 144944 195560 0 3947
3949 0 393208 144764 195440 0 3948
3950 0 393942 144474 195240 0 3949
3951 0 394594 143808 194920 0 3950
3952 0 395124 143159 194840 0 3951
3953 0 395560 142790 194880 0 3952
3954 0 395843 142325 195000 0 3953
3955 0 396129 141843 194880 0 3954
3956 0 396658 141090 194680 0 3955
3957 0 397115 140468 194720 0 3956
3958 5 398052 139716 194760 0 3957
3959 5 397908 138950 194800 0 3958
3960 0 397776 137732 194720 0 3959
3961 0 397734 137528 194600 0 3960
3962 0 397902 136785 194480 0 3961
3963 5 398300 136108 194520 0 3962
3964 0 398517 135465 194440 0 3963
3965 0 398707 135229 194360 0 3964
3966 0 399027 135181 194160 0 3965
3967 0 399261 135365 194000 0 3966
3968 0 399565 135467 193880 0 3967
3969 0 399719 135561 193680 0 3968
3970 0 399878 135501 193440 0 3969
3971 6 399905 135494 193320 0 3970
3972 0 445922 258332 61520 156 2311
3973 0 446029 258722 61680 202 3972
3974 0 446085 259231 61800 156 3973
3975 0 446401 260023 62040 128 3974
3976 0 446644 261478 62200 102 3975
3977 0 446312 262465 62160 156 3976
3978 0 445724 262963 62080 120 3977
3979 0 445530 263301 61840 136 3978
3980 0 445424 263529 61760 128 3979
3981 0 445207 264574 61560 172 3980
3982 5 445291 265182 61640 140 3981
3983 0 445339 265229 61800 60 3982
3984 0 445320 265187 61840 60 3983
3985 0 445263 265347 62040 107 3984
3986 5 445253 265484 62160 107 3985
3987 0 444892 265570 62200 60 3986
3988 0 444515 265633 62280 0 3987
3989 0 444061 265901 62480 0 3988
3990 0 443999 265938 62520 0 3989
3991 0 444021 265985 62560 0 3990
3992 0 443791 265842 62680 0 3991
3993 0 443823 265926 62840 0 3992
3994 0 443899 265946 62960 0 3993
3995 0 443887 265966 63120 0 3994
3996 0 443835 265906 63280 0 3995
3997 0 443775 265918 63440 0 3996
3998 0 443603 266030 63600 0 3997
3999 0 443443 266174 63800 0 3998
4000 5 443499 266410 63960 0 3999
4001 0 443363 266622 64080 0 4000
4002 0 442723 267058 64160 0 4001
4003 5 442588 267411 64200 0 4002
4004 0 442319 268118 64280 0 4003
4005 0 442239 268706 64160 0 4004
4006 0 441583 269258 63920 0 4005
4007 0 441019 269526 63760 0 4006
4008 0 440799 269634 63640 0 4007
4009 0 440315 269454 63560 0 4008
4010 0 440175 269494 63480 0 4009
4011 0 439963 269470 63360 0 4010
4012 0 439783 269434 63200 0 4011
4013 5 439765 269456 63120 0 4012
4014 0 439747 269478 63040 0 4013
4015 0 439559 269434 62880 0 4014
4016 0 439307 269154 62720 0 4015
4017 0 439343 269122 62680 0 4016
4018 0 439395 269250 62520 0 4017
4019 0 439243 269130 62360 0 4018
4020 5 439287 269170 62200 0 4019
4021 0 439135 269238 62160 0 4020
4022 0 438891 269306 62080 0 4021
4023 0 438743 269338 61960 0 4022
4024 0 438543 269410 61880 0 4023
4025 5 438427 269354 61720 0 4024
4026 0 438499 269418 61640 0 4025
4027 0 438359 269282 61520 0 4026
4028 0 438159 269338 61400 0 4027
4029 0 437943 269394 61200 0 4028
4030 5 437862 269299 61160 0 4029
4031 0 437699 269110 61080 0 4030
4032 5 437643 269166 61000 0 4031
4033 0 437799 269310 60920 0 4032
4034 0 437767 269374 60800 0 4033
4035 0 437787 269438 60680 0 4034
4036 0 437671 269530 60640 0 4035
4037 0 437683 269594 60600 0 4036
4038 0 437703 269590 60560 0 4037
4039 0 437727 269602 60440 0 4038
4040 0 437851 269594 60360 0 4039
4041 6 437891 269646 60160 0 4040
4042 0 363504 162257 185480 0 2614
4043 0 363368 162217 185320 0 4042
4044 0 363368 162034 185200 0 4043
4045 0 363312 162058 185120 0 4044
4046 0 363216 162122 185040 0 4045
4047 0 363176 162210 185000 0 4046
4048 0 363060 162170 184920 0 4047
4049 0 363004 162282 184840 0 4048
4050 0 362876 162234 184760 0 4049
4051 5 362804 162338 184720 0 4050
4052 0 362556 162354 184640 0 4051
4053 0 362372 162442 184600 0 4052
4054 0 362060 162730 184520 0 4053
4055 0 361700 162834 184400 0 4054
4056 0 361424 162970 184240 0 4055
4057 0 361116 163202 184200 0 4056
4058 0 361056 163290 184120 0 4057
4059 0 360904 163254 183960 0 4058
4060 0 360804 163138 183880 0 4059
4061 0 360764 163122 183840 0 4060
4062 0 360532 163218 183760 0 4061
4063 0 360252 163194 183640 0 4062
4064 0 360188 163186 183560 0 4063
4065 0 360156 163182 183520 0 4064
4066 5 360140 163098 183360 0 4065
4067 0 359220 163762 183360 0 4066
4068 0 358968 164222 183400 0 4067
4069 5 358916 164338 183440 0 4068
4070 0 358196 164598 183440 0 4069
4071 0 357948 164718 183320 0 4070
4072 0 357808 164946 183200 0 4071
4073 0 357744 165102 183080 0 4072
4074 0 357660 165214 183000 0 4073
4075 0 357352 165362 182880 0 4074
4076 0 357382 165557 182760 0 4075
4077 0 357392 165622 182720 0 4076
4078 0 357460 165678 182640 0 4077
4079 5 357492 165770 182560 0 4078
4080 5 357136 165642 182520 0 4079
4081 0 357092 165702 182440 0 4080
4082 0 357091 165731 182400 0 4081
4083 0 356988 165830 182320 0 4082
4084 0 356904 165934 182200 0 4083
4085 0 356968 166006 182120 0 4084
4086 0 357100 166110 182000 0 4085
4087 0 357068 166154 181840 0 4086
4088 0 357304 166334 181720 0 4087
4089 5 357724 166510 181680 0 4088
4090 0 358016 166710 181640 0 4089
4091 0 358048 166838 181600 0 4090
4092 5 358188 166962 181560 0 4091
4093 0 358300 167026 181480 0 4092
4094 0 358380 167058 181360 0 4093
4095 0 358384 167066 181320 0 4094
4096 0 358476 166954 181240 0 4095
4097 0 358532 166886 181120 0 4096
4098 0 358528 167006 181000 0 4097
4099 0 358570 167110 180960 0 4098
4100 0 358612 167214 180920 0 4099
4101 5 358776 167194 180880 0 4100
4102 0 358908 167110 180840 0 4101
4103 0 359092 167090 180800 0 4102
4104 0 359308 167066 180720 0 4103
4105 0 359604 166974 180680 0 4104
4106 0 359800 166926 180640 0 4105
4107 0 360024 166848 180560 0 4106
4108 0 360148 166788 180480 0 4107
4109 6 360352 166830 180400 0 4108
4110 0 395582 146456 188720 0 2968
4111 0 395494 146141 188640 0 4110
4112 0 395474 145828 188600 0 4111
4113 0 395561 145142 188640 0 4112
4114 0 395830 144820 188720 0 4113
4115 0 396107 144518 188840 0 4114
4116 0 396177 144504 188960 0 4115
4117 0 396482 144226 189120 0 4116
4118 0 396457 143313 189080 0 4117
4119 5 396533 143050 189120 0 4118
4120 0 397518 142918 189120 0 4119
4121 0 397937 142382 189120 0 4120
4122 0 398241 142040 189240 0 4121
4123 0 398461 141591 189320 0 4122
4124 0 398589 140641 189280 0 4123
4125 5 398720 140484 189360 0 4124
4126 0 398923 140291 189480 0 4125
4127 0 398948 140020 189600 0 4126
4128 5 399128 139540 189680 0 4127
4129 5 399136 139289 189840 0 4128
4130 0 399324 138844 189880 0 4129
4131 0 399264 138712 190000 0 4130
4132 5 399310 138516 190040 0 4131
4133 0 399361 138363 190080 0 4132
4134 0 399368 138091 190240 0 4133
4135 0 399566 137708 190400 0 4134
4136 0 399847 136997 190360 0 4135
4137 0 400345 136332 190400 0 4136
4138 0 400388 136154 190360 0 4137
4139 0 400336 135912 190160 0 4138
4140 5 400315 135882 189920 0 4139
4141 0 400311 134703 189920 0 4140
4142 0 400484 134160 189800 0 4141
4143 0 400675 133866 189720 0 4142
4144 0 400483 133762 189720 0 4143
4145 0 400543 133270 189720 0 4144
4146 0 400575 132731 189680 0 4145
4147 0 400632 132442 189520 0 4146
4148 0 400691 132121 189400 0 4147
4149 0 400809 131789 189240 0 4148
4150 5 400931 131660 189200 0 4149
4151 0 401055 131528 189160 0 4150
4152 0 401255 131147 189080 0 4151
4153 0 401279 130764 188920 0 4152
4154 0 401410 130482 188680 0 4153
4155 0 401559 130343 188520 0 4154
4156 0 401743 130065 188320 0 4155
4157 0 401993 129660 188120 0 4156
4158 0 402287 129268 187960 0 4157
4159 0 402384 128809 187760 0 4158
4160 0 402490 128620 187560 0 4159
4161 0 402723 128342 187360 0 4160
4162 0 402850 127996 187280 0 4161
4163 0 403118 127684 187160 0 4162
4164 0 403228 127501 187080 0 4163
4165 5 403306 127343 186960 0 4164
4166 0 403607 127143 186800 0 4165
4167 0 403636 127132 186720 0 4166
4168 0 403803 127200 186520 0 4167
4169 0 403976 127184 186400 0 4168
4170 0 404071 127056 186280 0 4169
4171 6 403929 127162 186200 0 4170
4172 0 368013 169495 181800 0 1937
4173 0 368046 169444 181880 0 4172
4174 0 368095 169459 182000 0 4173
4175 0 368138 169308 182120 0 4174
4176 0 368117 169223 182200 0 4175
4177 0 368119 169192 182280 0 4176
4178 0 368089 169135 182360 0 4177
4179 0 368106 169058 182440 0 4178
4180 0 368094 168969 182520 0 4179
4181 0 367987 168927 182600 0 4180
4182 0 367990 168816 182680 0 4181
4183 0 367962 168657 182760 0 4182
4184 0 368022 168463 182880 0 4183
4185 5 368006 168435 182920 0 4184
4186 0 367542 168699 182960 0 4185
4187 0 367356 168735 183040 0 4186
4188 0 367251 168723 183080 0 4187
4189 5 367267 168744 183120 0 4188
4190 0 366931 168746 183160 0 4189
4191 0 366877 168735 183200 0 4190
4192 0 366829 168671 183240 0 4191
4193 0 366682 168659 183320 0 4192
4194 0 366732 168663 183360 0 4193
4195 0 366656 168627 183400 0 4194
4196 0 366593 168624 183480 0 4195
4197 0 366589 168611 183520 0 4196
4198 0 366488 168640 183600 0 4197
4199 0 366485 168515 183680 0 4198
4200 0 366457 168532 183720 0 4199
4201 5 366373 168577 183760 0 4200
4202 0 366369 168612 183880 0 4201
4203 0 366305 168700 183960 0 4202
4204 0 366284 168771 184040 0 4203
4205 0 366289 168809 184080 0 4204
4206 0 366288 168819 184160 0 4205
4207 0 366310 168885 184200 0 4206
4208 0 366210 168915 184240 0 4207
4209 0 366188 168998 184320 0 4208
4210 0 365886 169149 184400 0 4209
4211 5 365714 169187 184440 0 4210
4212 0 365461 169080 184520 0 4211
4213 0 365555 169147 184600 0 4212
4214 5 365548 169138 184680 0 4213
4215 0 365488 169103 184760 0 4214
4216 0 365473 169099 184880 0 4215
4217 0 365476 169107 184960 0 4216
4218 0 365450 169110 185000 0 4217
4219 0 365356 169092 185040 0 4218
4220 0 365329 169109 185120 0 4219
4221 0 365320 169108 185200 0 4220
4222 5 365303 169135 185240 0 4221
4223 0 364723 169039 185240 0 4222
4224 0 364505 169107 185320 0 4223
4225 0 364504 169247 185400 0 4224
4226 0 364453 169440 185520 0 4225
4227 0 364386 169631 185600 0 4226
4228 6 364445 169735 185640 0 4227
4229 0 358350 159618 165960 0 1419
4230 5 358245 159571 165880 0 4229
4231 0 358224 159698 165800 0 4230
4232 0 358030 159844 165680 0 4231
4233 0 357875 159950 165600 0 4232
4234 5 357519 159990 165480 0 4233
4235 0 357229 160054 165440 0 4234
4236 0 357082 160160 165360 0 4235
4237 0 356978 160201 165280 0 4236
4238 5 356790 160246 165240 0 4237
4239 0 356756 160289 165320 0 4238
4240 0 356661 160342 165360 0 4239
4241 0 356267 160411 165520 0 4240
4242 0 356075 160506 165600 0 4241
4243 0 355908 160583 165680 0 4242
4244 5 355461 160683 165720 0 4243
4245 5 355449 160679 165840 0 4244
4246 0 355199 160724 165880 0 4245
4247 0 354952 160800 166000 0 4246
4248 0 354912 160803 166160 0 4247
4249 5 354888 160821 166200 0 4248
4250 0 353665 160171 166320 0 4249
4251 0 354362 160373 166360 0 4250
4252 0 354286 160525 166480 0 4251
4253 0 354044 160726 166680 0 4252
4254 0 353672 160868 166800 0 4253
4255 0 353531 160895 166840 0 4254
4256 0 353428 160903 166960 0 4255
4257 0 353381 160862 167000 0 4256
4258 0 353167 160878 167080 0 4257
4259 0 353015 160977 167120 0 4258
4260 0 352820 161068 167200 0 4259
4261 0 352760 161151 167320 0 4260
4262 0 352701 161185 167360 0 4261
4263 0 352645 161217 167400 0 4262
4264 0 352466 161329 167480 0 4263
4265 0 352368 161354 167600 0 4264
4266 0 352270 161483 167760 0 4265
4267 0 352205 161472 168000 0 4266
4268 0 352176 161577 168120 0 4267
4269 0 352133 161714 168160 0 4268
4270 0 351977 161710 168280 0 4269
4271 0 351799 161679 168360 0 4270
4272 0 351758 161718 168400 0 4271
4273 0 351718 161713 168480 0 4272
4274 0 351423 161732 168600 0 4273
4275 0 351436 161702 168680 0 4274
4276 0 351249 161781 168720 0 4275
4277 0 351372 161676 168760 0 4276
4278 0 351389 161590 168840 0 4277
4279 0 351345 161547 168920 0 4278
4280 0 351192 161455 169040 0 4279
4281 0 351044 161411 169160 0 4280
4282 0 350867 161298 169280 0 4281
4283 6 350864 161311 169360 0 4282
4284 0 448177 251865 63840 0 2293
4285 0 447553 251921 63840 0 4284
4286 0 446666 252057 63920 0 4285
4287 0 446190 252299 63880 0 4286
4288 0 445852 252506 63800 0 4287
4289 0 445516 252799 63720 0 4288
4290 0 445277 252880 63680 0 4289
4291 0 444949 253088 63560 0 4290
4292 0 444749 253478 63600 0 4291
4293 0 444557 253714 63720 0 4292
4294 0 444121 254100 63680 0 4293
4295 0 443821 254346 63640 0 4294
4296 0 443589 254448 63720 0 4295
4297 0 443349 254518 63680 0 4296
4298 0 443137 254598 63600 0 4297
4299 0 442933 254724 63560 0 4298
4300 0 442701 254900 63480 0 4299
4301 0 442333 255192 63480 0 4300
4302 5 442001 255364 63400 0 4301
4303 0 441629 255582 63360 0 4302
4304 0 441385 255832 63320 0 4303
4305 0 441225 256088 63240 0 4304
4306 0 441085 256514 63080 0 4305
4307 0 440917 256680 63040 0 4306
4308 0 440525 257070 62840 0 4307
4309 0 440361 257476 62800 0 4308
4310 0 440165 258170 62840 0 4309
4311 0 440113 258420 62880 0 4310
4312 0 439965 258632 62920 0 4311
4313 0 439617 259108 62800 0 4312
4314 5 439473 259264 62720 0 4313
4315 0 439045 259472 62800 0 4314
4316 0 438809 259556 62920 0 4315
4317 0 438573 259568 63040 0 4316
4318 5 438145 259724 63080 0 4317
4319 0 437717 259880 63120 0 4318
4320 0 437149 260124 63080 0 4319
4321 0 436781 260268 63000 0 4320
4322 0 436553 260264 62880 0 4321
4323 5 435937 260340 62760 0 4322
4324 0 435293 260576 62680 0 4323
4325 0 434953 260896 62560 0 4324
4326 0 434817 260856 62400 0 4325
4327 0 434737 260844 62280 0 4326
4328 0 434581 260884 62160 0 4327
4329 0 434469 260968 62040 0 4328
4330 0 434501 261048 61920 0 4329
4331 0 434497 261200 61800 0 4330
4332 0 434421 261320 61680 0 4331
4333 5 434725 261576 61600 0 4332
4334 0 435029 261784 61640 0 4333
4335 0 435033 261800 61760 0 4334
4336 0 435145 261880 61840 0 4335
4337 0 435313 261972 61960 0 4336
4338 6 435241 262208 62080 0 4337
4339 5 444713 265738 61360 107 3982
4340 0 444128 266432 61360 98 4339
4341 0 444128 266688 61400 120 4340
4342 0 444224 266912 61560 108 4341
4343 0 444384 267072 61760 71 4342
4344 0 444544 267232 61920 71 4343
4345 0 444768 267392 62000 51 4344
4346 0 444928 267552 62120 86 4345
4347 0 445024 267776 62200 86 4346
4348 0 445184 267936 62320 104 4347
4349 0 445280 268064 62440 81 4348
4350 0 445426 268188 62480 0 4349
4351 0 445438 268243 62520 0 4350
4352 0 445449 268270 62560 0 4351
4353 0 445471 268308 62680 0 4352
4354 0 445533 268468 62880 0 4353
4355 5 446098 268851 63000 0 4354
4356 0 446026 268711 63080 0 4355
4357 0 446079 268626 63280 0 4356
4358 0 446079 268558 63440 0 4357
4359 0 446094 268499 63520 0 4358
4360 0 446273 268445 63640 0 4359
4361 0 446630 268214 63800 0 4360
4362 0 446560 268256 63840 51 4361
4363 0 446624 268192 63840 60 4362
4364 0 446784 268000 63920 75 4363
4365 0 446784 267744 63960 80 4364
4366 0 446848 267488 63960 90 4365
4367 0 446944 267264 63880 197 4366
4368 0 447168 267168 63960 166 4367
4369 0 447392 267072 64040 137 4368
4370 0 447552 266912 64160 124 4369
4371 0 447520 266880 64440 64 4370
4372 0 447634 266892 64480 0 4371
4373 0 447623 266855 64560 0 4372
4374 0 447499 266847 64680 0 4373
4375 0 447422 266761 64800 0 4374
4376 0 447351 266651 64960 0 4375
4377 0 447264 266592 65120 115 4376
4378 0 447136 266496 65160 51 4377
4379 0 446976 266304 65240 60 4378
4380 0 446720 266208 65240 75 4379
4381 0 446560 266080 65440 101 4380
4382 0 446432 266016 65680 32 4381
4383 0 446368 265920 65920 60 4382
4384 0 446144 265792 66080 51 4383
4385 0 445984 265600 66200 71 4384
4386 0 445824 265440 66400 101 4385
4387 0 445696 265376 66640 51 4386
4388 0 445696 265248 66880 32 4387
4389 5 445824 265088 67040 75 4388
4390 0 445952 265024 67200 98 4389
4391 0 446112 264960 67400 32 4390
4392 6 445920 264992 67560 60 4391
4393 0 388028 159063 179920 0 1763
4394 0 388080 159171 180080 0 4393
4395 0 388174 159329 180240 0 4394
4396 0 388169 159470 180400 0 4395
4397 0 388211 159837 180520 0 4396
4398 0 388174 160247 180800 0 4397
4399 0 388135 160368 180880 0 4398
4400 0 388063 160623 181080 0 4399
4401 0 388004 160700 181160 0 4400
4402 0 387958 160761 181200 0 4401
4403 0 387966 160786 181240 0 4402
4404 0 387837 160862 181280 0 4403
4405 0 387781 160930 181360 0 4404
4406 0 387656 160928 181480 0 4405
4407 5 387137 161006 181560 0 4406
4408 5 386813 160988 181640 0 4407
4409 0 386789 160965 181720 0 4408
4410 5 386588 160873 181880 0 4409
4411 0 386581 160822 181960 0 4410
4412 0 386488 160769 182120 0 4411
4413 0 386373 160644 182240 0 4412
4414 5 386368 160556 182400 0 4413
4415 0 386313 160526 182440 0 4414
4416 0 386185 160534 182560 0 4415
4417 0 385785 160487 182680 0 4416
4418 0 385437 160498 182760 0 4417
4419 0 385358 160433 182840 0 4418
4420 0 385177 160305 183040 0 4419
4421 5 385041 160273 183160 0 4420
4422 0 385004 160448 183200 0 4421
4423 5 384784 160524 183280 0 4422
4424 0 384704 160589 183400 0 4423
4425 0 384728 160620 183440 0 4424
4426 0 384778 160789 183480 0 4425
4427 0 384773 161036 183600 0 4426
4428 0 384840 161094 183680 0 4427
4429 0 384904 161190 183720 0 4428
4430 0 385039 161293 183800 0 4429
4431 0 385129 161367 183920 0 4430
4432 0 385127 161391 183960 0 4431
4433 0 385127 161413 184000 0 4432
4434 0 385220 161493 184120 0 4433
4435 0 385320 161570 184240 0 4434
4436 0 385348 161860 184360 0 4435
4437 0 385313 162057 184520 0 4436
4438 0 385540 162312 184720 0 4437
4439 0 385620 162780 184920 0 4438
4440 0 385784 162967 185200 0 4439
4441 0 385799 163113 185440 0 4440
4442 0 385821 163137 185480 0 4441
4443 0 385841 163166 185520 0 4442
4444 0 385896 163347 185640 0 4443
4445 6 386018 163608 185840 0 4444
4446 0 380349 153070 193840 0 3084
4447 0 380108 152956 193960 0 4446
4448 0 379988 153021 194000 0 4447
4449 0 379848 152813 194080 0 4448
4450 5 379195 152284 194120 0 4449
4451 5 378946 152145 194200 0 4450
4452 5 378973 151417 194200 0 4451
4453 0 379086 151105 194080 0 4452
4454 0 379037 150861 194040 0 4453
4455 0 378535 150764 193920 0 4454
4456 0 378462 150776 193800 0 4455
4457 0 378526 150714 193640 0 4456
4458 5 378509 150707 193560 0 4457
4459 0 378473 150685 193400 0 4458
4460 0 378468 150657 193360 0 4459
4461 0 378449 150587 193280 0 4460
4462 0 378429 150582 193240 0 4461
4463 5 378369 150568 193120 0 4462
4464 0 378144 150564 193040 0 4463
4465 0 377901 150610 193000 0 4464
4466 5 377836 150581 192960 0 4465
4467 0 377649 150696 192920 0 4466
4468 0 377220 151073 192800 0 4467
4469 0 376989 151347 192680 0 4468
4470 0 376905 151778 192520 0 4469
4471 0 376926 151865 192320 0 4470
4472 0 376890 152026 192280 0 4471
4473 0 376949 152186 192160 0 4472
4474 0 376989 152302 192040 0 4473
4475 0 377009 152372 191920 0 4474
4476 0 376881 152546 191760 0 4475
4477 0 376698 152644 191640 0 4476
4478 0 376525 152807 191520 0 4477
4479 0 376330 152892 191440 0 4478
4480 0 376305 153004 191400 0 4479
4481 0 376253 153067 191360 0 4480
4482 0 376248 153201 191240 0 4481
4483 0 376286 153253 191160 0 4482
4484 0 376259 153483 191120 0 4483
4485 0 376174 153516 190960 0 4484
4486 0 375943 153663 190840 0 4485
4487 0 375815 153917 190720 0 4486
4488 0 375696 154119 190640 0 4487
4489 0 375607 154132 190600 0 4488
4490 0 375538 154240 190480 0 4489
4491 0 375511 154339 190400 0 4490
4492 0 375437 154476 190240 0 4491
4493 0 375469 154668 190040 0 4492
4494 0 375462 154764 190120 0 4493
4495 0 375462 154840 190240 0 4494
4496 0 375380 154970 190360 0 4495
4497 6 375347 154951 190440 0 4496
4498 5 375085 164460 184200 0 1528
4499 0 374609 164325 184160 0 4498
4500 0 374267 164222 184160 0 4499
4501 0 373835 163734 184200 0 4500
4502 5 373767 163542 184120 0 4501
4503 5 373747 163322 184160 0 4502
4504 0 373735 163270 184240 0 4503
4505 0 373723 163166 184320 0 4504
4506 5 373803 163214 184400 0 4505
4507 0 373912 162959 184400 0 4506
4508 0 373880 162807 184320 0 4507
4509 0 373844 162607 184200 0 4508
4510 0 373844 162423 184120 0 4509
4511 0 373840 161955 184040 0 4510
4512 5 373924 161687 183920 0 4511
4513 0 374104 161031 183960 0 4512
4514 0 374232 160983 184040 0 4513
4515 0 374276 161079 184160 0 4514
4516 0 374372 160991 184240 0 4515
4517 5 374464 160745 184280 0 4516
4518 0 374468 160975 184360 0 4517
4519 0 374456 161107 184480 0 4518
4520 0 374316 161199 184600 0 4519
4521 0 374256 161183 184760 0 4520
4522 0 374232 161243 184920 0 4521
4523 0 374160 161319 185000 0 4522
4524 0 374128 161417 185120 0 4523
4525 0 373992 161509 185240 0 4524
4526 0 373924 161560 185280 0 4525
4527 5 373856 161611 185320 0 4526
4528 0 374068 161717 185360 0 4527
4529 0 374108 161849 185440 0 4528
4530 0 374048 162013 185480 0 4529
4531 0 374028 162047 185560 0 4530
4532 0 374008 162191 185720 0 4531
4533 0 373972 162259 185840 0 4532
4534 0 373876 162251 185960 0 4533
4535 0 373748 162263 186000 0 4534
4536 0 373688 162297 186080 0 4535
4537 0 373544 162465 186200 0 4536
4538 0 373388 162549 186320 0 4537
4539 0 373164 162613 186400 0 4538
4540 0 373016 162671 186520 0 4539
4541 0 372892 162759 186560 0 4540
4542 0 372856 162739 186680 0 4541
4543 0 372684 162727 186800 0 4542
4544 0 372536 162539 186920 0 4543
4545 0 372236 162379 187040 0 4544
4546 0 372036 162271 187160 0 4545
4547 6 372040 162267 187200 0 4546
4548 0 365728 159462 192720 0 3846
4549 0 365888 159362 192640 0 4548
4550 0 365916 159264 192560 0 4549
4551 0 366012 159252 192440 0 4550
4552 0 366012 159110 192280 0 4551
4553 0 366008 159002 192200 0 4552
4554 0 366024 158967 192160 0 4553
4555 0 366040 158932 192120 0 4554
4556 0 366164 158892 191960 0 4555
4557 0 366176 158744 191840 0 4556
4558 0 366128 158572 191720 0 4557
4559 0 366060 158428 191640 0 4558
4560 0 366040 158432 191520 0 4559
4561 0 366064 158296 191400 0 4560
4562 0 366044 158100 191320 0 4561
4563 0 366108 157940 191280 0 4562
4564 0 366256 157802 191160 0 4563
4565 0 366232 157674 191080 0 4564
4566 0 366304 157350 191000 0 4565
4567 0 366264 157234 190880 0 4566
4568 5 366224 157266 190800 0 4567
4569 0 366436 157240 190680 0 4568
4570 0 366780 156980 190640 0 4569
4571 5 367066 156425 190560 0 4570
4572 0 367240 156362 190440 0 4571
4573 0 367360 156334 190280 0 4572
4574 0 367460 156294 190160 0 4573
4575 0 367548 156290 190000 0 4574
4576 5 367688 156158 189920 0 4575
4577 0 367564 156236 189800 0 4576
4578 0 367660 156156 189640 0 4577
4579 0 367564 156144 189560 0 4578
4580 5 367428 156128 189480 0 4579
4581 5 367688 156006 189440 0 4580
4582 5 368436 156066 189440 0 4581
4583 0 369060 156000 189480 0 4582
4584 0 369468 155816 189520 0 4583
4585 0 370068 155898 189480 0 4584
4586 0 370368 155854 189400 0 4585
4587 0 370448 155722 189320 0 4586
4588 0 370784 155554 189240 0 4587
4589 0 371200 155456 189120 0 4588
4590 0 371312 155534 189080 0 4589
4591 0 371684 155782 189200 0 4590
4592 0 371972 155718 189240 0 4591
4593 0 372228 155756 189280 0 4592
4594 0 372400 155712 189320 0 4593
4595 0 372524 155716 189360 0 4594
4596 6 372576 155708 189440 0 4595
4597 0 440892 261113 60160 0 3271
4598 0 440656 261129 60000 0 4597
4599 0 440488 261229 59840 0 4598
4600 0 440472 261281 59720 0 4599
4601 0 440444 261365 59600 0 4600
4602 0 440456 261425 59440 0 4601
4603 0 440432 261561 59320 0 4602
4604 0 440500 261793 59240 0 4603
4605 0 440432 261873 59080 0 4604
4606 0 440368 261989 58960 0 4605
4607 0 440308 262117 58840 0 4606
4608 0 440148 262185 58720 0 4607
4609 5 440064 262253 58560 0 4608
4610 0 439916 262537 58440 0 4609
4611 0 439784 262701 58320 0 4610
4612 0 439716 262853 58160 0 4611
4613 0 439636 263057 58040 0 4612
4614 5 439116 263373 57920 0 4613
4615 0 438852 263341 57840 0 4614
4616 0 438696 263429 57680 0 4615
4617 0 438444 263473 57560 0 4616
4618 0 438436 263557 57400 0 4617
4619 0 438208 263669 57280 0 4618
4620 0 438192 263821 57160 0 4619
4621 0 438160 263889 57000 0 4620
4622 0 438184 263925 56880 0 4621
4623 0 438092 264029 56760 0 4622
4624 0 437900 263977 56600 0 4623
4625 0 437820 263981 56440 0 4624
4626 0 437772 263929 56320 0 4625
4627 0 437808 263909 56160 0 4626
4628 0 437748 264193 56000 0 4627
4629 0 437440 264473 55880 0 4628
4630 0 437008 264865 55760 0 4629
4631 0 436252 264901 55560 0 4630
4632 0 436124 264877 55520 0 4631
4633 0 435084 265141 55440 0 4632
4634 5 434632 265261 55320 0 4633
4635 0 434208 265765 55360 0 4634
4636 0 434208 265829 55440 0 4635
4637 0 434140 265857 55560 0 4636
4638 0 434080 265857 55720 0 4637
4639 0 433736 266109 55800 0 4638
4640 0 433560 266021 55960 0 4639
4641 0 433336 265921 56080 0 4640
4642 0 433336 265841 56120 0 4641
4643 0 433340 265749 56200 0 4642
4644 0 433300 265737 56320 0 4643
4645 6 433304 265681 56400 0 4644
4646 0 454348 265089 59960 80 3366
4647 0 454026 265554 60120 128 4646
4648 0 453505 265849 60320 150 4647
4649 0 452743 266069 60480 98 4648
4650 5 452488 266183 60520 98 4649
4651 0 452239 266338 60560 0 4650
4652 0 451839 266639 60720 0 4651
4653 0 451713 266457 60840 0 4652
4654 0 451445 266443 60880 0 4653
4655 0 451367 266514 60960 0 4654
4656 0 451343 266666 61040 0 4655
4657 0 451167 266786 61120 0 4656
4658 0 450975 267086 61280 0 4657
4659 0 450995 267142 61320 0 4658
4660 0 451027 267154 61440 0 4659
4661 0 451047 267218 61560 0 4660
4662 0 451059 267274 61720 0 4661
4663 0 451111 267342 61880 0 4662
4664 0 451063 267458 62040 0 4663
4665 5 450655 267414 62160 0 4664
4666 0 450119 267366 62040 0 4665
4667 0 449559 267378 61920 0 4666
4668 0 448939 267674 62040 0 4667
4669 0 449135 267946 62160 0 4668
4670 0 448975 268086 62240 0 4669
4671 0 448999 268150 62320 0 4670
4672 0 449039 268326 62440 0 4671
4673 0 449019 268402 62600 0 4672
4674 0 448787 268286 62720 0 4673
4675 0 448727 268342 62840 0 4674
4676 0 448579 268334 62960 0 4675
4677 0 448483 268322 63080 0 4676
4678 0 448419 268338 63200 0 4677
4679 0 448335 268430 63320 0 4678
4680 0 448307 268550 63480 0 4679
4681 0 448243 268630 63640 0 4680
4682 0 448267 268642 63760 0 4681
4683 5 448424 268589 63840 0 4682
4684 0 448503 268562 63880 0 4683
4685 0 448623 268518 64000 0 4684
4686 0 448679 268474 64120 0 4685
4687 0 448619 268462 64280 0 4686
4688 0 448435 268526 64440 0 4687
4689 0 448211 268630 64600 0 4688
4690 0 448079 268694 64680 0 4689
4691 0 447971 268514 64760 0 4690
4692 0 447975 268466 64840 0 4691
4693 0 447931 268650 64960 0 4692
4694 6 447807 268578 65080 0 4693
4695 0 389682 163967 169960 0 1200
4696 0 389460 163887 169840 0 4695
4697 0 389125 163686 169560 0 4696
4698 0 388762 163456 169360 0 4697
4699 0 388641 163197 168960 0 4698
4700 0 388399 162819 168760 0 4699
4701 0 387584 162650 168760 0 4700
4702 0 386827 162311 168800 0 4701
4703 0 385551 161834 168720 0 4702
4704 5 384680 161895 168680 0 4703
4705 0 382768 162438 168720 0 4704
4706 5 382565 162835 168480 0 4705
4707 0 381437 163455 168480 0 4706
4708 0 380816 163571 168400 0 4707
4709 0 380288 163743 168320 0 4708
4710 0 379992 164155 168320 0 4709
4711 0 379953 164616 168280 0 4710
4712 0 379824 165052 168240 0 4711
4713 0 379013 165763 168200 0 4712
4714 0 378557 166187 168160 0 4713
4715 0 378249 166508 168080 0 4714
4716 0 377956 166863 167960 0 4715
4717 0 377806 167103 167840 0 4716
4718 5 377685 167339 167760 0 4717
4719 0 377828 167230 167720 0 4718
4720 0 377933 167156 167600 0 4719
4721 0 377968 167131 167560 0 4720
4722 0 378156 167075 167480 0 4721
4723 0 378320 167094 167400 0 4722
4724 0 378404 167109 167320 0 4723
4725 0 378451 167109 167240 0 4724
4726 0 378580 167077 167120 0 4725
4727 0 378744 166949 167040 0 4726
4728 0 378836 166917 166960 0 4727
4729 0 379008 166849 166880 0 4728
4730 0 379088 166797 166840 0 4729
4731 0 379220 166717 166760 0 4730
4732 5 379360 166601 166720 0 4731
4733 0 379720 166457 166680 0 4732
4734 0 379892 166413 166640 0 4733
4735 0 380112 166373 166600 0 4734
4736 0 380260 166341 166560 0 4735
4737 0 380484 166273 166480 0 4736
4738 0 380556 166225 166400 0 4737
4739 0 380612 166157 166320 0 4738
4740 0 380888 166353 166200 0 4739
4741 0 380924 166273 166160 0 4740
4742 6 381136 166085 166080 0 4741
4743 0 423961 180904 140600 0 924
4744 0 424033 180900 140640 0 4743
4745 0 424203 180913 140680 0 4744
4746 0 424269 180944 140720 0 4745
4747 0 424373 180978 140760 0 4746
4748 0 424533 181041 140800 0 4747
4749 0 424610 181101 140840 0 4748
4750 0 424612 181101 140880 0 4749
4751 0 424601 181079 140920 0 4750
4752 0 424614 181069 140960 0 4751
4753 0 424608 181062 141000 0 4752
4754 0 424628 181077 141040 0 4753
4755 0 424637 181078 141080 0 4754
4756 0 424616 181069 141120 0 4755
4757 0 424635 181078 141160 0 4756
4758 0 424672 181080 141200 0 4757
4759 0 424660 181088 141240 0 4758
4760 0 424651 181069 141280 0 4759
4761 0 424644 181041 141320 0 4760
4762 0 424640 181069 141360 0 4761
4763 0 424649 181057 141400 0 4762
4764 0 424706 181062 141440 0 4763
4765 0 424736 181070 141480 0 4764
4766 0 424783 181105 141520 0 4765
4767 0 424788 181111 141560 0 4766
4768 0 424800 181106 141600 0 4767
4769 0 424824 181157 141640 0 4768
4770 0 424851 181159 141680 0 4769
4771 5 424872 181094 141760 0 4770
4772 0 424674 181321 141800 0 4771
4773 0 424532 181318 141880 0 4772
4774 0 424475 181311 141920 0 4773
4775 0 424475 181454 142040 0 4774
4776 0 424436 181579 142200 0 4775
4777 5 424275 181827 142280 0 4776
4778 0 424527 182203 142280 0 4777
4779 0 424527 182171 142240 0 4778
4780 0 424739 182139 142200 0 4779
4781 0 424954 182080 142120 0 4780
4782 0 425245 181990 142040 0 4781
4783 5 425643 181950 142000 0 4782
4784 0 425798 181941 142040 0 4783
4785 0 425775 181911 142080 0 4784
4786 0 425806 181923 142160 0 4785
4787 0 425853 181917 142240 0 4786
4788 0 425872 181917 142280 0 4787
4789 0 425949 181951 142360 0 4788
4790 6 425922 182008 142440 0 4789
4791 0 393084 149017 187880 0 2961
4792 5 393121 148756 187800 0 4791
4793 5 393021 148544 187560 0 4792
4794 0 392909 148320 187440 0 4793
4795 0 392538 148258 187280 0 4794
4796 0 392345 148193 187120 0 4795
4797 5 391934 147628 187000 0 4796
4798 0 391633 147513 186880 0 4797
4799 5 391657 147538 186760 0 4798
4800 0 391245 147548 186720 0 4799
4801 0 391161 147521 186640 0 4800
4802 0 391057 147557 186560 0 4801
4803 0 390989 147626 186440 0 4802
4804 0 390933 147679 186280 0 4803
4805 5 390965 147601 186160 0 4804
4806 0 390743 147434 186120 0 4805
4807 0 390564 147365 186000 0 4806
4808 0 390429 147271 185920 0 4807
4809 0 390053 147215 185840 0 4808
4810 0 389321 146941 185760 0 4809
4811 0 388476 146949 185760 0 4810
4812 0 388281 146977 185680 0 4811
4813 5 387654 146966 185600 0 4812
4814 0 387229 147017 185560 0 4813
4815 0 387187 147212 185480 0 4814
4816 0 386993 147301 185400 0 4815
4817 0 386819 147209 185360 0 4816
4818 0 386692 147033 185240 0 4817
4819 0 386557 146847 185080 0 4818
4820 0 386508 146812 184960 0 4819
4821 0 386484 146782 184920 0 4820
4822 0 386438 146707 184840 0 4821
4823 0 386443 146555 184720 0 4822
4824 0 386424 146372 184560 0 4823
4825 0 386368 146195 184440 0 4824
4826 0 386249 145971 184280 0 4825
4827 0 386148 145897 184200 0 4826
4828 0 386115 145848 184160 0 4827
4829 0 386132 145817 184080 0 4828
4830 0 386156 145718 184000 0 4829
4831 0 386143 145605 183880 0 4830
4832 0 386116 145588 183800 0 4831
4833 0 386102 145580 183760 0 4832
4834 0 386041 145510 183640 0 4833
4835 6 386020 145500 183600 0 4834
4836 0 438258 258789 54560 0 2365
4837 0 437802 258621 54720 0 4836
4838 0 437166 258681 54880 0 4837
4839 0 436882 258793 55040 0 4838
4840 5 436784 258818 55080 0 4839
4841 5 436686 258844 55120 0 4840
4842 0 436294 258945 55280 0 4841
4843 5 435854 258881 55400 0 4842
4844 0 436262 258901 55440 0 4843
4845 0 436274 258885 55600 0 4844
4846 0 436246 258869 55720 0 4845
4847 5 436074 258801 55880 0 4846
4848 0 436206 258957 55960 0 4847
4849 0 436186 258957 56040 0 4848
4850 0 436166 258985 56160 0 4849
4851 0 436150 258989 56280 0 4850
4852 0 436122 259053 56320 0 4851
4853 0 436146 259065 56440 0 4852
4854 0 436114 259129 56560 0 4853
4855 0 436038 259113 56680 0 4854
4856 0 435770 259085 56800 0 4855
4857 0 435666 259049 56920 0 4856
4858 0 435530 259065 57040 0 4857
4859 0 435238 259149 57200 0 4858
4860 0 434958 259237 57360 0 4859
4861 0 434878 259269 57480 0 4860
4862 0 434886 259325 57640 0 4861
4863 0 434874 259365 57800 0 4862
4864 0 434806 259365 57960 0 4863
4865 0 434914 259437 58080 0 4864
4866 0 434822 259505 58200 0 4865
4867 0 434826 259545 58320 0 4866
4868 5 434766 259573 58360 0 4867
4869 0 434722 259621 58440 0 4868
4870 0 434650 259681 58560 0 4869
4871 0 434646 259721 58680 0 4870
4872 0 434554 259761 58760 0 4871
4873 0 434434 260009 58880 0 4872
4874 5 434458 260209 59000 0 4873
4875 0 434998 260453 59080 0 4874
4876 0 435170 260497 59160 0 4875
4877 5 435258 260529 59280 0 4876
4878 0 435210 260593 59400 0 4877
4879 0 435209 260578 59440 0 4878
4880 6 435206 260549 59520 0 4879
4881 0 439404 262097 61440 0 3285
4882 0 439176 262137 61320 0 4881
4883 0 439148 262293 61120 0 4882
4884 0 439076 262501 61040 0 4883
4885 0 438976 262553 60880 0 4884
4886 0 438808 262549 60680 0 4885
4887 0 438732 262373 60480 0 4886
4888 0 438580 262317 60320 0 4887
4889 0 438560 262257 60160 0 4888
4890 0 438320 262197 60000 0 4889
4891 0 438256 262285 59840 0 4890
4892 0 438148 262333 59640 0 4891
4893 0 437976 262445 59480 0 4892
4894 0 437892 262573 59320 0 4893
4895 0 437716 262705 59200 0 4894
4896 0 437524 262969 59000 0 4895
4897 0 437600 263309 59240 0 4896
4898 0 437668 263465 59400 0 4897
4899 5 437704 263565 59480 0 4898
4900 0 437636 263633 59640 0 4899
4901 0 437660 263701 59760 0 4900
4902 0 437644 263721 59920 0 4901
4903 0 437688 263753 60040 0 4902
4904 0 437792 263777 60160 0 4903
4905 0 437856 263837 60280 0 4904
4906 0 437708 263869 60440 0 4905
4907 5 437908 263949 60600 0 4906
4908 0 437760 263997 60640 0 4907
4909 0 437824 263953 60760 0 4908
4910 0 437824 263953 60880 0 4909
4911 0 437812 263893 61000 0 4910
4912 0 437880 263625 61160 0 4911
4913 0 437896 263597 61240 0 4912
4914 0 437964 263541 61360 0 4913
4915 0 437960 263581 61520 0 4914
4916 0 438100 263681 61680 0 4915
4917 0 438200 263781 61840 0 4916
4918 0 438284 263849 62000 0 4917
4919 0 438544 263885 62200 0 4918
4920 0 438684 264077 62360 0 4919
4921 0 438692 264085 62400 0 4920
4922 0 438572 264301 62520 0 4921
4923 5 438256 264789 62440 0 4922
4924 0 438052 265141 62480 0 4923
4925 6 437932 265365 62560 0 4924
4926 0 358299 162645 173680 0 2706
4927 0 358487 162553 173720 0 4926
4928 0 358735 162541 173760 0 4927
4929 0 358992 162633 173800 0 4928
4930 5 359774 162370 173840 0 4929
4931 0 359760 162458 173760 0 4930
4932 0 359760 162470 173640 0 4931
4933 0 359764 162614 173520 0 4932
4934 0 359868 162714 173440 0 4933
4935 0 359948 162822 173320 0 4934
4936 0 359908 162894 173200 0 4935
4937 0 359788 163010 173120 0 4936
4938 5 359852 163026 173080 0 4937
4939 0 359892 163036 172960 0 4938
4940 0 360188 162980 172840 0 4939
4941 0 360256 162984 172760 0 4940
4942 0 360276 162986 172640 0 4941
4943 0 360368 163094 172520 0 4942
4944 0 360436 163104 172440 0 4943
4945 0 360596 163140 172320 0 4944
4946 0 360720 163136 172200 0 4945
4947 0 360780 163172 172120 0 4946
4948 0 360812 163160 172000 0 4947
4949 0 360836 163256 171880 0 4948
4950 0 360824 163278 171680 0 4949
4951 0 360668 163414 171600 0 4950
4952 0 360720 163500 171560 0 4951
4953 5 360788 163492 171480 0 4952
4954 0 360856 163352 171480 0 4953
4955 0 360840 163312 171440 0 4954
4956 0 360808 163302 171360 0 4955
4957 0 360820 163270 171280 0 4956
4958 0 360896 163198 171160 0 4957
4959 0 361012 163152 171080 0 4958
4960 0 361088 163092 170960 0 4959
4961 5 361132 163040 170920 0 4960
4962 0 361176 162988 170880 0 4961
4963 0 361252 162904 170840 0 4962
4964 0 361264 162820 170800 0 4963
4965 0 361380 162786 170720 0 4964
4966 0 361380 162790 170600 0 4965
4967 0 361404 162790 170560 0 4966
4968 0 361392 162826 170480 0 4967
4969 6 361360 162878 170400 0 4968
4970 0 357258 176947 173640 0 2104
4971 0 357346 177259 173560 0 4970
4972 0 357450 177367 173480 0 4971
4973 0 357458 177449 173440 0 4972
4974 0 357458 177541 173360 0 4973
4975 0 357498 177571 173280 0 4974
4976 0 357566 177591 173200 0 4975
4977 0 357550 177607 173120 0 4976
4978 0 357622 177671 173000 0 4977
4979 0 357766 177643 172880 0 4978
4980 0 357834 177675 172760 0 4979
4981 0 358066 177743 172640 0 4980
4982 0 358154 177799 172560 0 4981
4983 0 358226 177855 172440 0 4982
4984 0 358402 177899 172320 0 4983
4985 0 358562 177995 172240 0 4984
4986 0 358682 178021 172120 0 4985
4987 0 358834 177993 171960 0 4986
4988 0 358902 177985 171840 0 4987
4989 0 358950 177993 171680 0 4988
4990 0 358938 177913 171560 0 4989
4991 0 358938 177901 171400 0 4990
4992 0 358946 177897 171240 0 4991
4993 0 359158 177921 171080 0 4992
4994 0 359274 178061 170960 0 4993
4995 0 359366 178111 170800 0 4994
4996 0 359318 178211 170640 0 4995
4997 0 359042 178197 170520 0 4996
4998 0 358966 178205 170440 0 4997
4999 5 358870 178119 170320 0 4998
5000 0 358810 177739 170240 0 4999
5001 0 358970 177463 170200 0 5000
5002 0 359026 177433 170120 0 5001
5003 0 359066 177401 170000 0 5002
5004 0 359114 177385 169920 0 5003
5005 0 359202 177341 169840 0 5004
5006 0 359158 177329 169760 0 5005
5007 0 359184 177333 169720 0 5006
5008 0 359118 177313 169640 0 5007
5009 0 359226 177277 169520 0 5008
5010 0 359370 177209 169440 0 5009
5011 0 359490 177189 169360 0 5010
5012 0 359506 177189 169320 0 5011
5013 6 359402 177235 169240 0 5012
5014 0 380745 155302 195400 0 3094
5015 0 381008 155353 195560 0 5014
5016 0 381092 155403 195680 0 5015
5017 5 381301 155497 195880 0 5016
5018 0 381079 155088 195920 0 5017
5019 0 380890 154606 196000 0 5018
5020 0 380855 154403 196080 0 5019
5021 0 380658 154219 196160 0 5020
5022 0 380470 154112 196320 0 5021
5023 0 380497 153883 196480 0 5022
5024 0 380449 153726 196640 0 5023
5025 0 380345 153561 196720 0 5024
5026 0 380312 153533 196880 0 5025
5027 0 380250 153502 197000 0 5026
5028 0 380233 153435 197120 0 5027
5029 0 380322 153370 197200 0 5028
5030 0 380450 153325 197320 0 5029
5031 0 380497 153298 197480 0 5030
5032 0 380707 153336 197760 0 5031
5033 0 380808 153283 197880 0 5032
5034 0 380842 153239 197920 0 5033
5035 0 380854 153207 197960 0 5034
5036 0 380975 153185 198080 0 5035
5037 0 381110 153059 198120 0 5036
5038 0 381266 152960 198240 0 5037
5039 0 381393 152758 198400 0 5038
5040 0 381715 152643 198480 0 5039
5041 0 381857 152481 198560 0 5040
5042 0 381929 152277 198680 0 5041
5043 0 382195 152064 198760 0 5042
5044 0 382392 151910 198880 0 5043
5045 0 382964 151656 199040 0 5044
5046 5 383504 151454 199160 0 5045
5047 0 383574 151422 199280 0 5046
5048 0 383851 151350 199440 0 5047
5049 0 383919 151235 199560 0 5048
5050 0 384223 151147 199720 0 5049
5051 0 384379 151110 199800 0 5050
5052 0 384270 151145 200000 0 5051
5053 0 384249 151576 200120 0 5052
5054 0 384355 151831 200200 0 5053
5055 0 384395 152227 200320 0 5054
5056 0 384411 152566 200480 0 5055
5057 6 384357 152619 200600 0 5056
5058 5 365978 161502 171600 0 2037
5059 0 365850 161552 171640 0 5058
5060 0 365758 161604 171720 0 5059
5061 0 365570 161960 171720 0 5060
5062 0 365542 162172 171800 0 5061
5063 0 365566 162340 171840 0 5062
5064 0 365718 162576 171920 0 5063
5065 0 365798 162840 172000 0 5064
5066 0 365766 162968 172120 0 5065
5067 0 365774 163188 172200 0 5066
5068 0 365698 163356 172320 0 5067
5069 0 365634 163352 172440 0 5068
5070 0 365698 163428 172520 0 5069
5071 0 365715 163460 172560 0 5070
5072 0 365750 163524 172640 0 5071
5073 0 365786 163640 172720 0 5072
5074 0 365650 163704 172840 0 5073
5075 0 365590 163736 172880 0 5074
5076 0 365666 163884 172920 0 5075
5077 0 365746 163888 172960 0 5076
5078 0 365754 163964 173040 0 5077
5079 0 365634 164208 173080 0 5078
5080 0 365446 164428 173160 0 5079
5081 0 365422 164516 173240 0 5080
5082 0 365346 164720 173320 0 5081
5083 0 365238 164968 173400 0 5082
5084 0 365110 165024 173480 0 5083
5085 0 365034 165080 173600 0 5084
5086 0 365046 165148 173680 0 5085
5087 0 365042 165256 173800 0 5086
5088 0 364994 165416 173880 0 5087
5089 0 365062 165544 173960 0 5088
5090 0 365070 165724 174000 0 5089
5091 0 364918 165876 174040 0 5090
5092 0 364666 166012 174160 0 5091
5093 0 364250 166292 174080 0 5092
5094 0 364194 166364 174040 0 5093
5095 0 364042 166428 174000 0 5094
5096 0 363766 166596 174040 0 5095
5097 0 363706 166636 174080 0 5096
5098 0 363654 166716 174160 0 5097
5099 0 363642 166768 174200 0 5098
5100 6 363638 166760 174240 0 5099
5101 0 363460 160913 185040 0 2618
5102 0 363324 160905 185160 0 5101
5103 0 363252 160977 185320 0 5102
5104 0 363196 161072 185480 0 5103
5105 0 363182 161148 185600 0 5104
5106 0 363051 161187 185640 0 5105
5107 0 362908 161329 185800 0 5106
5108 0 362613 161426 185960 0 5107
5109 5 362400 161431 186080 0 5108
5110 5 361737 161372 186160 0 5109
5111 0 361715 161426 186240 0 5110
5112 0 361777 161477 186320 0 5111
5113 0 361780 161319 186480 0 5112
5114 0 361804 161279 186520 0 5113
5115 0 361852 161198 186600 0 5114
5116 0 361851 161080 186760 0 5115
5117 0 361872 160935 186920 0 5116
5118 0 361856 160833 187040 0 5117
5119 0 361696 160671 187160 0 5118
5120 0 361656 160623 187240 0 5119
5121 0 361728 160555 187320 0 5120
5122 0 361736 160487 187440 0 5121
5123 0 361744 160391 187520 0 5122
5124 0 361772 160283 187600 0 5123
5125 0 361772 160099 187680 0 5124
5126 5 361756 159931 187760 0 5125
5127 0 361946 159905 187800 0 5126
5128 0 362006 159805 187920 0 5127
5129 5 361802 159559 188040 0 5128
5130 0 361698 159433 188000 0 5129
5131 0 361546 159105 187960 0 5130
5132 0 361410 158695 188000 0 5131
5133 0 361390 158587 188080 0 5132
5134 0 361358 158519 188160 0 5133
5135 0 361274 158503 188240 0 5134
5136 0 361306 158407 188320 0 5135
5137 0 361362 158335 188400 0 5136
5138 0 361378 158233 188480 0 5137
5139 0 361466 158137 188600 0 5138
5140 0 361450 157889 188640 0 5139
5141 0 361298 157809 188720 0 5140
5142 0 361230 157807 188840 0 5141
5143 6 361226 157771 188960 0 5142
5144 0 364580 161193 185040 0 2618
5145 0 364796 161065 185000 0 5144
5146 0 364884 161051 184880 0 5145
5147 0 365004 161019 184800 0 5146
5148 0 365000 160980 184760 0 5147
5149 5 365064 160984 184720 0 5148
5150 0 365120 160928 184600 0 5149
5151 0 365224 160888 184520 0 5150
5152 0 365320 160872 184400 0 5151
5153 5 365648 160784 184360 0 5152
5154 0 365766 160697 184320 0 5153
5155 0 365847 160634 184280 0 5154
5156 0 365955 160562 184200 0 5155
5157 0 366079 160510 184120 0 5156
5158 5 366295 160386 184040 0 5157
5159 0 366511 159978 183960 0 5158
5160 0 366607 159872 183840 0 5159
5161 0 366663 159736 183720 0 5160
5162 0 366667 159692 183680 0 5161
5163 5 367003 159640 183600 0 5162
5164 5 367175 159544 183480 0 5163
5165 0 367143 159568 183400 0 5164
5166 0 367075 159556 183320 0 5165
5167 0 367091 159620 183200 0 5166
5168 0 367127 159668 183160 0 5167
5169 0 367071 159616 183040 0 5168
5170 0 366923 159680 182960 0 5169
5171 0 366927 159728 182880 0 5170
5172 0 367051 159696 182800 0 5171
5173 0 367111 159732 182680 0 5172
5174 0 367059 159852 182560 0 5173
5175 0 367059 159840 182480 0 5174
5176 0 367011 159888 182360 0 5175
5177 0 366999 159916 182200 0 5176
5178 0 366991 159984 182040 0 5177
5179 0 366787 160036 181960 0 5178
5180 0 366643 159972 181880 0 5179
5181 0 366579 159952 181760 0 5180
5182 0 366419 159858 181680 0 5181
5183 0 366267 159922 181600 0 5182
5184 0 366247 160010 181520 0 5183
5185 0 366211 160002 181440 0 5184
5186 6 366187 160006 181360 0 5185
5187 0 368349 163969 192720 0 1590
5188 5 368393 163923 192800 0 5187
5189 0 368757 163693 192880 0 5188
5190 0 369244 163219 192920 0 5189
5191 5 369539 163077 193000 0 5190
5192 0 369837 162613 192960 0 5191
5193 0 369852 162486 192880 0 5192
5194 0 369819 162324 192760 0 5193
5195 0 369830 162261 192720 0 5194
5196 0 369914 162105 192600 0 5195
5197 0 369978 162065 192520 0 5196
5198 0 369990 162037 192400 0 5197
5199 0 370042 162025 192240 0 5198
5200 0 370150 161933 192080 0 5199
5201 0 370306 161801 191960 0 5200
5202 0 370378 161725 191840 0 5201
5203 0 370498 161655 191800 0 5202
5204 0 370618 161585 191760 0 5203
5205 0 370754 161333 191680 0 5204
5206 0 370826 161221 191600 0 5205
5207 0 370902 161077 191520 0 5206
5208 0 370894 160865 191440 0 5207
5209 0 370798 160753 191360 0 5208
5210 0 370814 160655 191320 0 5209
5211 0 370830 160557 191280 0 5210
5212 0 370898 160313 191200 0 5211
5213 0 370846 159857 191080 0 5212
5214 0 370862 159757 191040 0 5213
5215 0 370782 159653 190960 0 5214
5216 0 370698 159497 190880 0 5215
5217 0 370810 159237 190840 0 5216
5218 0 370766 159141 190760 0 5217
5219 0 370742 158965 190680 0 5218
5220 0 370806 158833 190600 0 5219
5221 0 370822 158777 190480 0 5220
5222 0 370846 158641 190400 0 5221
5223 0 370854 158545 190280 0 5222
5224 0 370862 158433 190160 0 5223
5225 0 370938 158413 190040 0 5224
5226 0 370943 158388 190000 0 5225
5227 0 370954 158337 189920 0 5226
5228 0 370942 158301 189840 0 5227
5229 6 370930 158309 189800 0 5228
5230 0 444000 265600 61320 75 4339
5231 0 443744 265600 61240 51 5230
5232 0 443488 265600 61200 80 5231
5233 0 443392 265664 61120 60 5232
5234 0 443216 265674 61040 0 5233
5235 0 443024 265663 60920 0 5234
5236 0 442857 265605 60720 0 5235
5237 0 442496 265504 60640 75 5236
5238 0 442304 265312 60520 60 5237
5239 5 442176 265184 60320 90 5238
5240 0 442016 265312 60280 120 5239
5241 0 441792 265440 60200 81 5240
5242 0 441536 265536 60200 81 5241
5243 0 441344 265728 60120 40 5242
5244 0 441088 265792 60040 75 5243
5245 0 440896 265984 59960 75 5244
5246 0 440704 266176 59880 81 5245
5247 0 440544 266368 59840 102 5246
5248 0 440320 266496 59840 75 5247
5249 0 440096 266624 59840 120 5248
5250 0 439872 266784 59760 80 5249
5251 0 439744 267008 59720 81 5250
5252 0 439552 267200 59600 104 5251
5253 0 439424 267424 59480 120 5252
5254 0 439264 267520 59240 115 5253
5255 0 439200 267552 59000 98 5254
5256 0 439200 267552 58720 64 5255
5257 0 439264 267584 58480 81 5256
5258 0 439328 267616 58240 32 5257
5259 0 439520 267616 58040 32 5258
5260 0 439520 267392 57920 40 5259
5261 0 439516 267482 57760 0 5260
5262 0 439488 267621 57600 0 5261
5263 5 439584 267552 57360 131 5262
5264 0 439456 267808 57360 163 5263
5265 0 439392 268064 57280 75 5264
5266 0 439264 268288 57200 51 5265
5267 0 439072 268448 57160 60 5266
5268 0 438880 268640 57160 51 5267
5269 0 438816 268896 57200 60 5268
5270 0 438752 269120 57080 60 5269
5271 6 438528 269056 57120 51 5270
5272 0 397121 146780 188960 0 2969
5273 0 397718 146897 189000 0 5272
5274 0 398125 147119 189080 0 5273
5275 0 398231 147258 189200 0 5274
5276 0 398503 147620 189280 0 5275
5277 0 398557 147726 189360 0 5276
5278 0 398888 147942 189520 0 5277
5279 5 399068 148146 189680 0 5278
5280 0 399608 147837 189680 0 5279
5281 0 399844 147714 189800 0 5280
5282 0 400510 147484 189600 0 5281
5283 0 400989 147188 189480 0 5282
5284 0 401248 147175 189680 0 5283
5285 0 401433 147092 189840 0 5284
5286 0 401641 146910 190000 0 5285
5287 0 401886 146903 190160 0 5286
5288 0 401995 146825 190360 0 5287
5289 0 402212 146845 190560 0 5288
5290 0 402350 146772 190720 0 5289
5291 0 402453 146933 190920 0 5290
5292 0 402579 147026 191120 0 5291
5293 0 402612 146994 191280 0 5292
5294 0 402578 146922 191480 0 5293
5295 0 402804 146905 191680 0 5294
5296 0 403116 146905 191920 0 5295
5297 0 403165 146944 192120 0 5296
5298 0 402939 147136 192320 0 5297
5299 0 402992 147212 192520 0 5298
5300 0 403111 147363 192640 0 5299
5301 0 402987 147388 192840 0 5300
5302 0 402825 147480 193000 0 5301
5303 0 402782 147533 193080 0 5302
5304 0 402624 147732 193240 0 5303
5305 0 402603 147747 193480 0 5304
5306 0 402499 147909 193680 0 5305
5307 0 402410 147957 193720 0 5306
5308 0 402321 148005 193760 0 5307
5309 0 402047 148010 193880 0 5308
5310 0 401936 148000 194000 0 5309
5311 0 401899 148049 194160 0 5310
5312 6 401870 148056 194360 0 5311
5313 0 441920 257513 59800 0 3266
5314 0 441796 257325 59920 0 5313
5315 0 441692 257129 60080 0 5314
5316 0 441676 257097 60200 0 5315
5317 0 441720 257001 60320 0 5316
5318 5 441750 256919 60400 0 5317
5319 0 441888 257445 60520 0 5318
5320 0 441876 257609 60640 0 5319
5321 0 441960 257745 60760 0 5320
5322 0 441972 257953 60920 0 5321
5323 0 441972 258085 61040 0 5322
5324 0 441980 257797 61160 0 5323
5325 0 442008 257713 61280 0 5324
5326 0 442052 257673 61400 0 5325
5327 0 442128 257553 61560 0 5326
5328 0 442192 257493 61720 0 5327
5329 0 442280 257525 61840 0 5328
5330 0 442424 257629 62000 0 5329
5331 0 442480 257541 62120 0 5330
5332 0 442548 257517 62280 0 5331
5333 0 442548 257321 62320 0 5332
5334 0 442620 257429 62440 0 5333
5335 0 442727 257424 62480 0 5334
5336 0 442940 257413 62560 0 5335
5337 0 443212 257301 62720 0 5336
5338 5 443296 257309 62840 0 5337
5339 0 443300 257345 62960 0 5338
5340 0 443288 257489 62960 0 5339
5341 0 443320 257521 63080 0 5340
5342 5 443492 257513 63160 0 5341
5343 0 443660 257545 63240 0 5342
5344 0 443760 257537 63400 0 5343
5345 0 444172 257601 63480 0 5344
5346 0 444384 257637 63600 0 5345
5347 0 444876 257745 63720 0 5346
5348 0 445056 257789 63800 0 5347
5349 0 445212 257861 63880 0 5348
5350 0 445300 257905 64000 0 5349
5351 0 445364 258181 64080 0 5350
5352 0 445452 258405 64240 0 5351
5353 6 445364 258573 64360 0 5352
5354 0 389290 164972 171840 0 1206
5355 0 389426 165324 171920 0 5354
5356 0 389510 165560 172000 0 5355
5357 0 389473 165811 172200 0 5356
5358 0 389426 165942 172280 0 5357
5359 0 389546 166454 172280 0 5358
5360 0 389673 166804 172360 0 5359
5361 0 389721 167139 172440 0 5360
5362 5 389943 167826 172480 0 5361
5363 0 390837 168346 172280 0 5362
5364 0 391161 168618 172120 0 5363
5365 0 391246 168646 172040 0 5364
5366 0 391410 168702 171960 0 5365
5367 0 391438 168743 171880 0 5366
5368 0 391473 168795 171800 0 5367
5369 0 391522 168894 171680 0 5368
5370 0 391715 168927 171600 0 5369
5371 0 391986 169023 171520 0 5370
5372 0 392097 169409 171440 0 5371
5373 5 392086 169610 171360 0 5372
5374 0 392098 169691 171240 0 5373
5375 0 392138 169723 171120 0 5374
5376 5 392118 169739 171040 0 5375
5377 0 391650 169919 171040 0 5376
5378 0 391667 169974 170960 0 5377
5379 0 391538 170095 170880 0 5378
5380 0 390947 170358 170720 0 5379
5381 0 390642 170590 170640 0 5380
5382 0 390654 170699 170480 0 5381
5383 0 390554 170806 170320 0 5382
5384 0 390374 170807 170160 0 5383
5385 0 390158 170890 170000 0 5384
5386 0 390007 170884 169840 0 5385
5387 0 389834 170794 169680 0 5386
5388 0 389549 170837 169560 0 5387
5389 0 389553 170960 169400 0 5388
5390 0 389599 171022 169240 0 5389
5391 0 389694 171158 169040 0 5390
5392 0 389967 171203 168920 0 5391
5393 6 390078 171303 168800 0 5392
5394 0 363872 165589 187680 0 2596
5395 5 363464 165557 187640 0 5394
5396 0 363328 165613 187680 0 5395
5397 0 363208 165685 187760 0 5396
5398 0 363024 165717 187840 0 5397
5399 0 362744 165877 187920 0 5398
5400 0 362656 165957 188000 0 5399
5401 0 362476 166043 188120 0 5400
5402 0 362244 166159 188200 0 5401
5403 0 362076 166177 188320 0 5402
5404 0 361936 166241 188400 0 5403
5405 0 361708 166327 188520 0 5404
5406 0 361524 166419 188600 0 5405
5407 0 361280 166523 188680 0 5406
5408 0 360956 166791 188760 0 5407
5409 0 360952 166961 188800 0 5408
5410 0 360840 167209 188920 0 5409
5411 0 360732 167291 188960 0 5410
5412 0 360464 167395 189040 0 5411
5413 0 360284 167651 189080 0 5412
5414 0 360132 168019 189200 0 5413
5415 0 359488 168409 189240 0 5414
5416 0 359376 168431 189320 0 5415
5417 0 359228 168423 189400 0 5416
5418 0 359068 168407 189520 0 5417
5419 5 358496 168249 189680 0 5418
5420 0 357996 167971 189720 0 5419
5421 0 357636 167787 189760 0 5420
5422 0 357380 167715 189840 0 5421
5423 0 356912 167557 189880 0 5422
5424 0 356792 167257 189800 0 5423
5425 0 356744 167177 189720 0 5424
5426 0 356576 167101 189640 0 5425
5427 0 356380 166723 189640 0 5426
5428 0 356100 166611 189680 0 5427
5429 5 356012 166591 189760 0 5428
5430 0 356120 166431 189800 0 5429
5431 0 356168 166175 189840 0 5430
5432 6 356132 166093 189920 0 5431
5433 5 381489 155716 195960 0 5017
5434 0 381616 155741 196080 0 5433
5435 0 381714 155721 196280 0 5434
5436 0 381823 155714 196520 0 5435
5437 5 381769 155710 196720 0 5436
5438 0 381778 156118 196760 0 5437
5439 0 381946 156251 196880 0 5438
5440 0 382230 156443 197040 0 5439
5441 0 382336 156525 197280 0 5440
5442 0 382287 156539 197480 0 5441
5443 0 382352 156461 197640 0 5442
5444 0 382400 156359 197880 0 5443
5445 0 382445 156345 198080 0 5444
5446 0 382625 156397 198280 0 5445
5447 0 382615 156281 198480 0 5446
5448 0 382618 156167 198800 0 5447
5449 0 382700 156067 199040 0 5448
5450 0 382823 155946 199280 0 5449
5451 0 382969 155831 199600 0 5450
5452 0 382916 155784 199960 0 5451
5453 0 383125 155827 200080 0 5452
5454 0 383519 156158 200280 0 5453
5455 0 383869 156281 200400 0 5454
5456 0 383923 156213 200600 0 5455
5457 0 383892 156172 200640 0 5456
5458 0 383829 156090 200720 0 5457
5459 0 383492 155747 201000 0 5458
5460 0 383548 155730 201160 0 5459
5461 0 383562 155726 201200 0 5460
5462 0 384074 155783 201320 0 5461
5463 0 384133 155919 201480 0 5462
5464 0 384423 155863 201800 0 5463
5465 0 384724 156023 201880 0 5464
5466 0 384953 156156 202040 0 5465
5467 0 385031 156230 202160 0 5466
5468 0 384904 156192 202360 0 5467
5469 0 384864 156249 202480 0 5468
5470 6 384865 156251 202560 0 5469
5471 0 364712 165737 190840 0 2573
5472 0 364452 165865 190920 0 5471
5473 0 364124 166053 190960 0 5472
5474 0 364164 166253 191040 0 5473
5475 5 364196 166441 191080 0 5474
5476 0 364164 166341 191200 0 5475
5477 0 364084 166305 191280 0 5476
5478 0 363948 166269 191400 0 5477
5479 5 363800 166277 191560 0 5478
5480 0 363548 166101 191640 0 5479
5481 0 363292 166125 191720 0 5480
5482 0 363032 166001 191800 0 5481
5483 0 362776 165813 191840 0 5482
5484 0 362404 165929 191880 0 5483
5485 0 362080 166113 191960 0 5484
5486 0 361820 166221 192080 0 5485
5487 0 361500 166249 192120 0 5486
5488 0 361240 166301 192200 0 5487
5489 0 361028 166385 192280 0 5488
5490 0 360720 166433 192440 0 5489
5491 0 360392 166421 192640 0 5490
5492 0 360200 166405 192800 0 5491
5493 0 360072 166369 192920 0 5492
5494 0 359988 166361 193120 0 5493
5495 0 359892 166317 193280 0 5494
5496 0 359808 166269 193440 0 5495
5497 0 359712 166241 193600 0 5496
5498 0 359620 166117 193760 0 5497
5499 0 359368 166061 193960 0 5498
5500 0 359156 166033 194120 0 5499
5501 0 358640 165961 194200 0 5500
5502 0 358144 166033 194240 0 5501
5503 0 357836 166165 194280 0 5502
5504 0 357752 166185 194360 0 5503
5505 0 357584 166273 194520 0 5504
5506 0 357584 166273 194640 0 5505
5507 6 357604 166337 194840 0 5506
5508 0 387765 155783 183720 0 1778
5509 0 387844 155942 183880 0 5508
5510 0 387802 156297 184000 0 5509
5511 5 387246 157401 184040 0 5510
5512 0 387078 157443 184080 0 5511
5513 0 387126 157493 184160 0 5512
5514 0 387138 157535 184200 0 5513
5515 0 387334 157607 184280 0 5514
5516 0 387622 157430 184320 0 5515
5517 0 387710 157306 184440 0 5516
5518 5 387567 157338 184520 0 5517
5519 0 387647 157505 184720 0 5518
5520 5 387622 157701 184800 0 5519
5521 0 387346 157518 184840 0 5520
5522 0 387286 157534 184920 0 5521
5523 5 387110 157646 185040 0 5522
5524 0 387275 157744 185080 0 5523
5525 0 387275 157800 185200 0 5524
5526 0 387194 157873 185320 0 5525
5527 0 387129 157981 185440 0 5526
5528 0 387011 158153 185600 0 5527
5529 0 387073 158274 185720 0 5528
5530 0 386910 158239 185880 0 5529
5531 5 386469 158363 185960 0 5530
5532 0 386891 158259 186080 0 5531
5533 5 387052 158324 186240 0 5532
5534 0 387217 158206 186280 0 5533
5535 0 387304 158196 186360 0 5534
5536 0 387277 158145 186480 0 5535
5537 0 387332 158070 186600 0 5536
5538 5 387365 158011 186640 0 5537
5539 0 387462 157920 186680 0 5538
5540 0 387506 157959 186760 0 5539
5541 0 387631 157975 186800 0 5540
5542 0 387809 157947 186880 0 5541
5543 0 387952 157764 186960 0 5542
5544 6 388068 157589 187040 0 5543
5545 0 358415 162161 176160 0 2731
5546 0 358820 162140 176120 0 5545
5547 0 359003 162359 176080 0 5546
5548 0 359211 162485 176000 0 5547
5549 0 359713 162661 175960 0 5548
5550 0 359939 162788 176040 0 5549
5551 5 360428 163263 176080 0 5550
5552 0 360500 163384 176120 0 5551
5553 0 360479 163503 176200 0 5552
5554 5 360451 163372 176240 0 5553
5555 0 360307 163988 176240 0 5554
5556 0 360475 164012 176280 0 5555
5557 0 360634 164157 176360 0 5556
5558 0 360674 164292 176440 0 5557
5559 0 360647 164312 176560 0 5558
5560 0 360573 164291 176680 0 5559
5561 0 360542 164500 176840 0 5560
5562 0 360538 164732 176960 0 5561
5563 0 360527 164855 177160 0 5562
5564 0 360429 164932 177320 0 5563
5565 0 360323 165029 177480 0 5564
5566 0 360207 165104 177600 0 5565
5567 0 360210 165159 177720 0 5566
5568 0 360203 165272 177880 0 5567
5569 0 360246 165332 177960 0 5568
5570 0 360291 165308 178080 0 5569
5571 0 360319 165316 178120 0 5570
5572 0 360340 165314 178160 0 5571
5573 0 360363 165312 178200 0 5572
5574 0 360410 165280 178280 0 5573
5575 0 360446 165320 178360 0 5574
5576 0 360549 165304 178480 0 5575
5577 6 360575 165305 178520 0 5576
5578 0 387908 161201 181600 0 4407
5579 0 388201 161240 181640 0 5578
5580 0 388349 161288 181560 0 5579
5581 0 388377 161229 181440 0 5580
5582 0 388479 161167 181320 0 5581
5583 0 388716 161065 181200 0 5582
5584 0 389001 161088 181080 0 5583
5585 0 389158 161054 180920 0 5584
5586 0 389376 160939 180760 0 5585
5587 0 389529 160868 180600 0 5586
5588 0 389673 160731 180440 0 5587
5589 0 389880 160622 180360 0 5588
5590 0 390048 160518 180200 0 5589
5591 0 390175 160418 180080 0 5590
5592 0 390250 160373 180000 0 5591
5593 0 390356 160346 179960 0 5592
5594 0 390492 160291 179880 0 5593
5595 0 390768 160263 179760 0 5594
5596 0 391041 160106 179720 0 5595
5597 0 391140 160165 179600 0 5596
5598 0 391197 160020 179560 0 5597
5599 0 391446 159811 179400 0 5598
5600 0 391459 159752 179360 0 5599
5601 0 391489 159687 179280 0 5600
5602 0 391541 159532 179160 0 5601
5603 5 391672 159405 179080 0 5602
5604 0 391736 159327 178920 0 5603
5605 0 391765 159271 178880 0 5604
5606 0 391981 159187 178760 0 5605
5607 0 392027 159213 178680 0 5606
5608 0 392128 159219 178520 0 5607
5609 0 392140 159141 178360 0 5608
5610 6 392099 159145 178240 0 5609
5611 0 440090 260489 57000 0 2348
5612 0 439958 260641 57120 0 5611
5613 0 439730 260869 57200 0 5612
5614 0 439470 261113 57320 0 5613
5615 0 439264 261289 57280 0 5614
5616 0 439058 261465 57240 0 5615
5617 0 438798 261657 57160 0 5616
5618 0 438618 261737 57080 0 5617
5619 0 438530 261825 56960 0 5618
5620 0 438242 261945 56800 0 5619
5621 5 437930 261985 56720 0 5620
5622 0 437774 262005 56680 0 5621
5623 5 437618 262153 56560 0 5622
5624 0 437418 262217 56440 0 5623
5625 0 436906 262217 56320 0 5624
5626 0 436458 262253 56120 0 5625
5627 0 436318 262285 56000 0 5626
5628 0 436082 262365 55840 0 5627
5629 5 435678 262409 55640 0 5628
5630 0 434786 262241 55520 0 5629
5631 0 433822 262185 55640 0 5630
5632 0 433202 262021 55600 0 5631
5633 0 433034 261981 55480 0 5632
5634 0 432802 261801 55320 0 5633
5635 0 432778 261657 55160 0 5634
5636 0 432618 261573 55040 0 5635
5637 0 432402 261613 54840 0 5636
5638 0 432370 261637 54720 0 5637
5639 0 432314 261633 54560 0 5638
5640 0 432122 261665 54440 0 5639
5641 0 431934 261661 54280 0 5640
5642 0 431810 261749 54240 0 5641
5643 6 431702 261865 54080 0 5642
5644 5 446113 269153 62920 0 4355
5645 0 446369 269430 62840 0 5644
5646 0 446428 269810 62800 0 5645
5647 0 446575 270291 62880 0 5646
5648 0 446437 270601 62720 0 5647
5649 0 446337 270635 62680 0 5648
5650 0 446406 271045 62560 0 5649
5651 0 446168 271092 62440 0 5650
5652 5 446028 271324 62360 0 5651
5653 0 445888 271555 62280 0 5652
5654 0 445765 271724 62200 0 5653
5655 0 445720 271745 62160 0 5654
5656 0 445667 271743 62040 0 5655
5657 0 445523 271719 61880 0 5656
5658 0 445346 271707 61720 0 5657
5659 0 445215 271663 61560 0 5658
5660 0 445183 271551 61400 0 5659
5661 0 445271 271512 61360 0 5660
5662 0 445229 271366 61320 0 5661
5663 0 445177 271240 61240 0 5662
5664 0 445218 271027 61120 0 5663
5665 0 444981 270725 61000 0 5664
5666 0 444645 270485 60880 0 5665
5667 0 444626 270496 60640 0 5666
5668 0 444736 270496 60560 96 5667
5669 0 444704 270688 60400 64 5668
5670 0 444608 270880 60240 104 5669
5671 0 444480 270976 60040 64 5670
5672 0 444224 270976 60040 81 5671
5673 0 443968 271072 60000 122 5672
5674 0 443744 271168 59920 96 5673
5675 6 443712 271168 59920 81 5674
5676 0 453296 265922 58240 104 3375
5677 0 453334 266074 58080 75 5676
5678 0 453360 266178 57920 75 5677
5679 0 453416 266259 57800 75 5678
5680 5 453280 266656 57200 135 5679
5681 0 453248 266848 57000 153 5680
5682 0 453152 266976 56800 136 5681
5683 0 453056 267200 56680 175 5682
5684 0 453056 267424 56560 139 5683
5685 0 453120 267616 56400 148 5684
5686 0 453184 267712 56160 175 5685
5687 0 453248 267872 55960 150 5686
5688 0 453408 268032 55800 139 5687
5689 0 453664 268064 55800 166 5688
5690 0 453824 268256 55760 197 5689
5691 0 453984 268448 55840 189 5690
5692 0 454144 268672 55840 156 5691
5693 0 454176 268928 55840 104 5692
5694 0 454304 269184 55840 128 5693
5695 0 454464 269376 55920 102 5694
5696 0 454560 269632 55960 86 5695
5697 0 454560 269888 56000 120 5696
5698 5 454560 270016 56000 122 5697
5699 0 454592 270272 55880 102 5698
5700 0 454592 270528 55880 104 5699
5701 0 454592 270752 55760 120 5700
5702 0 454624 271008 55720 102 5701
5703 0 454720 271264 55720 86 5702
5704 0 454688 271488 55840 81 5703
5705 0 454560 271712 55920 45 5704
5706 0 454368 271904 56040 91 5705
5707 6 454144 272032 56040 120 5706
5708 0 356571 164600 171720 0 3167
5709 0 356459 164586 171760 0 5708
5710 0 356347 164596 171880 0 5709
5711 0 356235 164529 172000 0 5710
5712 0 356130 164397 172080 0 5711
5713 0 355956 164300 172160 0 5712
5714 0 355683 164292 172240 0 5713
5715 0 355417 164116 172360 0 5714
5716 0 355253 164020 172440 0 5715
5717 0 355207 163933 172520 0 5716
5718 5 355040 163825 172600 0 5717
5719 0 355044 163809 172680 0 5718
5720 0 355033 163715 172800 0 5719
5721 5 354903 163585 172880 0 5720
5722 0 354242 163662 172840 0 5721
5723 0 354141 163802 172840 0 5722
5724 0 354023 163767 172880 0 5723
5725 0 353987 163732 172920 0 5724
5726 0 353904 163741 173000 0 5725
5727 0 353780 163834 173080 0 5726
5728 0 353724 163830 173160 0 5727
5729 0 353714 163832 173240 0 5728
5730 0 353639 163814 173280 0 5729
5731 0 353515 163801 173360 0 5730
5732 0 353436 163797 173440 0 5731
5733 0 353171 163730 173520 0 5732
5734 0 353066 163781 173600 0 5733
5735 0 353031 163929 173680 0 5734
5736 0 352983 163944 173800 0 5735
5737 0 352963 163973 173840 0 5736
5738 6 352994 163944 173880 0 5737
5739 0 353866 168618 176120 0 3454
5740 0 353866 168630 176000 0 5739
5741 0 353850 168734 175920 0 5740
5742 0 353942 168634 175840 0 5741
5743 0 353926 168582 175760 0 5742
5744 0 353934 168522 175680 0 5743
5745 0 353850 168378 175560 0 5744
5746 0 353594 168010 175600 0 5745
5747 0 353674 167480 175560 0 5746
5748 0 353550 167248 175520 0 5747
5749 0 353430 167056 175440 0 5748
5750 0 353282 166832 175360 0 5749
5751 0 353138 166488 175360 0 5750
5752 0 353122 166368 175280 0 5751
5753 0 352998 166266 175200 0 5752
5754 0 352766 166220 175120 0 5753
5755 0 352614 166124 175040 0 5754
5756 0 352602 166104 174920 0 5755
5757 0 352586 166132 174880 0 5756
5758 0 352550 166152 174760 0 5757
5759 0 352542 166156 174720 0 5758
5760 0 352554 166140 174640 0 5759
5761 0 352522 166148 174560 0 5760
5762 0 352514 166104 174440 0 5761
5763 0 352522 166044 174320 0 5762
5764 0 352510 165972 174200 0 5763
5765 0 352526 165832 174080 0 5764
5766 0 352546 165784 174000 0 5765
5767 0 352654 165812 173960 0 5766
5768 0 352662 165820 173880 0 5767
5769 6 352638 165876 173800 0 5768
5770 0 390770 151598 188040 0 2958
5771 0 390885 151779 187920 0 5770
5772 5 391209 151997 187880 0 5771
5773 0 391382 152053 187840 0 5772
5774 0 391677 152157 187720 0 5773
5775 0 392151 151809 187680 0 5774
5776 5 392476 151651 187480 0 5775
5777 5 392490 151619 187440 0 5776
5778 0 392935 151274 187440 0 5777
5779 0 393000 151211 187360 0 5778
5780 0 393010 151000 187280 0 5779
5781 0 393220 150784 187160 0 5780
5782 0 393516 150386 187000 0 5781
5783 0 393762 150060 186840 0 5782
5784 0 393712 149814 186640 0 5783
5785 0 393822 149765 186520 0 5784
5786 0 394014 149580 186360 0 5785
5787 0 394153 149231 186160 0 5786
5788 0 394253 148899 186000 0 5787
5789 0 394380 148630 185840 0 5788
5790 0 394515 148188 185680 0 5789
5791 0 394621 147882 185480 0 5790
5792 0 394809 147718 185280 0 5791
5793 0 394878 147552 185040 0 5792
5794 0 394874 147460 184880 0 5793
5795 0 394815 147283 184680 0 5794
5796 0 394585 147259 184560 0 5795
5797 0 394498 147274 184480 0 5796
5798 0 394366 147225 184360 0 5797
5799 0 394249 147141 184280 0 5798
5800 6 394157 147172 184240 0 5799
5801 0 369969 158606 186120 0 1651
5802 0 370041 158722 186240 0 5801
5803 0 370113 158858 186320 0 5802
5804 0 370253 158962 186400 0 5803
5805 0 370313 158992 186520 0 5804
5806 0 370377 159064 186640 0 5805
5807 0 370397 159292 186720 0 5806
5808 0 370357 159354 186800 0 5807
5809 0 370421 159460 186880 0 5808
5810 0 370457 159532 186960 0 5809
5811 0 370517 159620 187040 0 5810
5812 0 370585 159704 187160 0 5811
5813 0 370661 159676 187240 0 5812
5814 0 370737 159740 187360 0 5813
5815 0 370725 159808 187480 0 5814
5816 0 370745 159900 187600 0 5815
5817 0 370769 159960 187680 0 5816
5818 0 370805 159980 187720 0 5817
5819 0 370749 160100 187840 0 5818
5820 0 370753 160188 187920 0 5819
5821 0 370813 160224 188000 0 5820
5822 0 370757 160192 188080 0 5821
5823 0 370657 160156 188200 0 5822
5824 0 370553 160228 188320 0 5823
5825 0 370457 160300 188400 0 5824
5826 0 370345 160284 188520 0 5825
5827 0 370329 160284 188640 0 5826
5828 0 370217 160320 188720 0 5827
5829 0 370105 160316 188840 0 5828
5830 6 370129 160436 188960 0 5829
5831 0 353878 170134 169800 0 2458
5832 0 353806 169818 169800 0 5831
5833 0 353790 169665 169720 0 5832
5834 0 353710 169492 169600 0 5833
5835 0 353664 169306 169480 0 5834
5836 0 353707 168718 169360 0 5835
5837 0 353763 168568 169240 0 5836
5838 0 353727 168503 169160 0 5837
5839 0 353680 168382 169040 0 5838
5840 0 353545 168189 168920 0 5839
5841 5 353242 167791 168800 0 5840
5842 0 353042 167757 168760 0 5841
5843 0 352882 167833 168720 0 5842
5844 0 352638 167777 168760 0 5843
5845 0 352378 167583 168680 0 5844
5846 0 352302 167507 168640 0 5845
5847 0 352270 167447 168560 0 5846
5848 0 352246 167375 168480 0 5847
5849 0 352222 167327 168400 0 5848
5850 0 352150 167235 168320 0 5849
5851 0 352250 167111 168200 0 5850
5852 0 352370 167067 168120 0 5851
5853 0 352530 167103 168080 0 5852
5854 0 352810 167119 168080 0 5853
5855 5 352878 167139 168120 0 5854
5856 0 352974 167239 168160 0 5855
5857 0 353182 167451 168120 0 5856
5858 5 353354 167483 168120 0 5857
5859 0 353534 167507 168160 0 5858
5860 6 353550 167483 168240 0 5859
5861 0 368082 168243 182960 0 4185
5862 0 368205 168090 183040 0 5861
5863 0 368338 167893 183080 0 5862
5864 0 368266 167469 183120 0 5863
5865 0 368403 167250 183160 0 5864
5866 0 368681 166983 183200 0 5865
5867 5 368666 166967 183240 0 5866
5868 0 368554 166906 183320 0 5867
5869 0 368488 167020 183440 0 5868
5870 0 368450 167094 183520 0 5869
5871 5 368454 167102 183560 0 5870
5872 0 368452 167098 183680 0 5871
5873 0 368450 167096 183760 0 5872
5874 0 368461 167119 183920 0 5873
5875 0 368464 167125 184000 0 5874
5876 0 368457 167144 184040 0 5875
5877 5 368458 167230 184120 0 5876
5878 0 367930 166950 184120 0 5877
5879 0 367866 166959 184160 0 5878
5880 0 367794 166989 184240 0 5879
5881 0 367725 167086 184280 0 5880
5882 0 367657 167206 184320 0 5881
5883 0 367665 167276 184360 0 5882
5884 0 367657 167368 184440 0 5883
5885 0 367622 167462 184560 0 5884
5886 0 367611 167494 184600 0 5885
5887 0 367608 167617 184680 0 5886
5888 0 367546 167687 184800 0 5887
5889 6 367525 167745 184840 0 5888
5890 0 403645 145599 185480 0 2988
5891 0 404154 145862 185600 0 5890
5892 0 404213 145970 185680 0 5891
5893 0 404354 146049 185760 0 5892
5894 0 404766 146213 185840 0 5893
5895 5 405198 146471 186080 0 5894
5896 5 405454 146800 186120 0 5895
5897 5 404837 146684 186320 0 5896
5898 0 405294 146273 186320 0 5897
5899 0 406484 145973 186280 0 5898
5900 0 406914 145836 186160 0 5899
5901 0 407218 145530 186080 0 5900
5902 0 407361 145395 186000 0 5901
5903 0 407536 145215 185880 0 5902
5904 0 407541 145231 185800 0 5903
5905 0 407882 144955 185640 0 5904
5906 5 408656 144538 185480 0 5905
5907 5 408896 144404 185440 0 5906
5908 0 408871 143514 185400 0 5907
5909 5 410208 142705 185400 0 5908
5910 0 410346 142698 185480 0 5909
5911 5 410485 142692 185560 0 5910
5912 0 410774 143020 185720 0 5911
5913 0 411069 143301 185800 0 5912
5914 0 411110 143449 185880 0 5913
5915 0 411233 143511 186000 0 5914
5916 0 411331 143712 186160 0 5915
5917 0 411484 143904 186240 0 5916
5918 6 411601 144103 186320 0 5917
5919 0 375178 164447 184280 0 4498
5920 0 375286 164431 184360 0 5919
5921 0 375346 164379 184440 0 5920
5922 0 375446 164285 184480 0 5921
5923 0 375610 164165 184440 0 5922
5924 0 375918 163713 184360 0 5923
5925 5 376006 163539 184280 0 5924
5926 0 376362 163461 184320 0 5925
5927 0 376466 163525 184440 0 5926
5928 0 376686 163671 184640 0 5927
5929 0 376910 163635 184760 0 5928
5930 0 377182 163643 184880 0 5929
5931 0 377426 163583 184960 0 5930
5932 0 377558 163579 185080 0 5931
5933 0 377950 163529 185120 0 5932
5934 0 378482 163301 185200 0 5933
5935 0 378714 163113 185160 0 5934
5936 0 378778 162969 185080 0 5935
5937 0 378782 162889 185040 0 5936
5938 0 378870 162769 184960 0 5937
5939 0 378894 162479 184840 0 5938
5940 0 378938 162163 184720 0 5939
5941 0 378934 161941 184560 0 5940
5942 0 378870 161793 184440 0 5941
5943 0 378858 161731 184400 0 5942
5944 0 378882 161599 184320 0 5943
5945 0 378858 161503 184240 0 5944
5946 6 378834 161356 184160 0 5945
5947 0 349764 170007 167120 0 2485
5948 0 349475 169942 167240 0 5947
5949 0 349263 169801 167360 0 5948
5950 0 349183 169736 167480 0 5949
5951 0 349105 169523 167640 0 5950
5952 0 349016 169450 167800 0 5951
5953 0 348993 169364 167960 0 5952
5954 0 348930 169229 168120 0 5953
5955 0 348725 169057 168280 0 5954
5956 0 348680 168945 168360 0 5955
5957 0 348500 168646 168560 0 5956
5958 0 348239 168555 168720 0 5957
5959 0 347985 168472 168920 0 5958
5960 0 347825 168478 169080 0 5959
5961 0 347571 168561 169280 0 5960
5962 0 347540 168520 169440 0 5961
5963 0 347591 168489 169560 0 5962
5964 0 347631 168487 169680 0 5963
5965 0 347594 168513 169800 0 5964
5966 0 347529 168511 170040 0 5965
5967 0 347568 168429 170320 0 5966
5968 0 347588 168499 170400 0 5967
5969 0 347648 168527 170520 0 5968
5970 0 347644 168515 170640 0 5969
5971 0 347628 168593 170760 0 5970
5972 0 347664 168613 170880 0 5971
5973 6 347700 168677 170920 0 5972
5974 0 357864 176129 173640 0 2104
5975 0 358186 176015 173480 0 5974
5976 0 358374 175983 173320 0 5975
5977 0 358508 175963 173240 0 5976
5978 0 358564 175941 173160 0 5977
5979 0 358564 175929 173080 0 5978
5980 0 358628 175953 172960 0 5979
5981 0 358656 175937 172840 0 5980
5982 0 358744 176029 172720 0 5981
5983 0 358948 176185 172600 0 5982
5984 5 359356 176165 172520 0 5983
5985 0 359596 176129 172400 0 5984
5986 5 359744 176101 172360 0 5985
5987 5 359712 176037 172280 0 5986
5988 0 359822 176171 172200 0 5987
5989 0 359828 176125 172080 0 5988
5990 0 359876 176141 172000 0 5989
5991 0 359918 176127 171840 0 5990
5992 0 360014 176199 171720 0 5991
5993 0 360140 176213 171600 0 5992
5994 0 360596 176137 171520 0 5993
5995 0 360712 176137 171480 0 5994
5996 0 360878 176111 171360 0 5995
5997 0 361018 176075 171240 0 5996
5998 0 361174 175979 171080 0 5997
5999 0 361194 175985 171000 0 5998
6000 6 361218 176029 170960 0 5999
6001 0 371756 152069 189240 0 3648
6002 0 371797 152348 189280 0 6001
6003 0 371938 152566 189600 0 6002
6004 0 371902 152712 189680 0 6003
6005 0 371925 152812 189880 0 6004
6006 0 371997 152883 190000 0 6005
6007 0 371901 152935 190200 0 6006
6008 0 371925 153088 190320 0 6007
6009 0 371990 153300 190440 0 6008
6010 0 372249 153481 190480 0 6009
6011 0 372494 153705 190560 0 6010
6012 0 372628 153853 190680 0 6011
6013 0 373022 154143 190720 0 6012
6014 0 373224 154237 190680 0 6013
6015 5 373480 154335 190600 0 6014
6016 0 373692 154328 190640 0 6015
6017 0 373907 154484 190720 0 6016
6018 5 373906 154627 190760 0 6017
6019 0 373905 154767 190800 0 6018
6020 0 373983 154878 190920 0 6019
6021 0 373974 154897 190960 0 6020
6022 0 373894 154893 191040 0 6021
6023 0 373781 154872 191160 0 6022
6024 0 373708 154843 191240 0 6023
6025 0 373641 154827 191320 0 6024
6026 0 373536 154801 191400 0 6025
6027 6 373554 154804 191480 0 6026
6028 0 356735 160207 165160 0 4238
6029 0 356660 160209 165120 0 6028
6030 0 356576 160223 165040 0 6029
6031 0 356586 160199 165000 0 6030
6032 0 356572 160147 164920 0 6031
6033 0 356538 160123 164880 0 6032
6034 0 356469 160046 164760 0 6033
6035 0 356336 159981 164680 0 6034
6036 0 356315 159980 164560 0 6035
6037 0 356281 159954 164480 0 6036
6038 0 356250 159949 164400 0 6037
6039 0 356186 159943 164280 0 6038
6040 0 356045 159920 164120 0 6039
6041 0 355979 159834 164000 0 6040
6042 0 355967 159846 163960 0 6041
6043 0 355934 159904 163840 0 6042
6044 5 355968 159840 163720 0 6043
6045 0 355664 159450 163760 0 6044
6046 0 355709 159268 163720 0 6045
6047 0 355530 159144 163640 0 6046
6048 0 355532 159012 163560 0 6047
6049 0 355545 158924 163520 0 6048
6050 0 355521 158872 163440 0 6049
6051 0 355438 158770 163360 0 6050
6052 0 355393 158667 163280 0 6051
6053 6 355391 158626 163240 0 6052
6054 5 373431 163478 184040 0 4502
6055 0 373135 163614 184120 0 6054
6056 0 372591 163730 184160 0 6055
6057 5 372099 163822 184080 0 6056
6058 0 371723 163954 184000 0 6057
6059 0 371483 164074 184080 0 6058
6060 0 371119 164202 184160 0 6059
6061 5 370391 164082 184160 0 6060
6062 0 370055 164072 184240 0 6061
6063 0 369963 164064 184320 0 6062
6064 0 369807 163668 184360 0 6063
6065 0 369535 163538 184440 0 6064
6066 5 369411 163528 184520 0 6065
6067 0 369267 163386 184560 0 6066
6068 0 369371 163278 184640 0 6067
6069 0 369607 163114 184680 0 6068
6070 0 369603 162922 184760 0 6069
6071 0 369679 162858 184840 0 6070
6072 0 369615 162722 184920 0 6071
6073 0 369511 162588 185000 0 6072
6074 0 369423 162400 185120 0 6073
6075 0 369491 162352 185200 0 6074
6076 0 369503 162200 185280 0 6075
6077 0 369567 162236 185360 0 6076
6078 0 369535 162084 185440 0 6077
6079 6 369571 161956 185520 0 6078
6080 0 357531 175963 166200 0 2173
6081 0 357627 176029 166080 0 6080
6082 0 357543 176097 165960 0 6081
6083 0 357587 176093 165800 0 6082
6084 0 357475 176037 165680 0 6083
6085 0 357287 175933 165600 0 6084
6086 0 357204 175844 165520 0 6085
6087 0 357108 175906 165440 0 6086
6088 0 357092 175886 165400 0 6087
6089 0 357092 175864 165320 0 6088
6090 0 357006 175899 165240 0 6089
6091 0 356920 175934 165160 0 6090
6092 5 356859 175877 165120 0 6091
6093 0 356736 175764 165040 0 6092
6094 0 356604 175536 164960 0 6093
6095 0 356264 175244 164880 0 6094
6096 0 356216 175110 164800 0 6095
6097 0 356108 175002 164680 0 6096
6098 0 355744 174702 164600 0 6097
6099 0 355572 174664 164520 0 6098
6100 0 355612 174714 164440 0 6099
6101 0 355564 174746 164320 0 6100
6102 5 355508 174694 164240 0 6101
6103 0 355868 174822 164200 0 6102
6104 6 355876 174778 164080 0 6103
6105 0 365728 157674 190800 0 4568
6106 0 365352 157830 190720 0 6105
6107 0 364836 158184 190720 0 6106
6108 0 364476 158400 190680 0 6107
6109 0 364256 158648 190640 0 6108
6110 0 364056 158776 190560 0 6109
6111 0 363868 158918 190480 0 6110
6112 0 363672 159194 190360 0 6111
6113 0 363672 159550 190280 0 6112
6114 0 363448 159770 190200 0 6113
6115 0 363324 159902 190160 0 6114
6116 0 363316 159966 190080 0 6115
6117 0 363380 160126 190000 0 6116
6118 0 363296 160126 189880 0 6117
6119 0 363256 160078 189800 0 6118
6120 0 363196 159946 189720 0 6119
6121 0 363068 159710 189600 0 6120
6122 0 362960 159570 189480 0 6121
6123 0 362892 159362 189400 0 6122
6124 0 362848 159310 189280 0 6123
6125 0 362708 159274 189160 0 6124
6126 0 362636 159242 189000 0 6125
6127 0 362564 159178 188960 0 6126
6128 0 362512 159058 188880 0 6127
6129 6 362496 159030 188840 0 6128
6130 0 356331 172778 171800 0 2439
6131 0 356405 172912 171720 0 6130
6132 0 356465 173010 171600 0 6131
6133 0 356554 173058 171440 0 6132
6134 0 356618 173035 171360 0 6133
6135 5 356663 173062 171320 0 6134
6136 5 356670 173087 171240 0 6135
6137 0 356529 173015 171200 0 6136
6138 5 356449 173020 171160 0 6137
6139 0 356146 173140 171120 0 6138
6140 0 355998 173306 171080 0 6139
6141 0 355449 173543 171120 0 6140
6142 0 355263 173699 171280 0 6141
6143 0 355055 174097 171360 0 6142
6144 0 355015 174301 171440 0 6143
6145 0 354987 174483 171400 0 6144
6146 0 354847 174659 171320 0 6145
6147 0 354735 174703 171240 0 6146
6148 0 354651 174843 171200 0 6147
6149 0 354595 175115 171200 0 6148
6150 0 354595 175297 171160 0 6149
6151 0 354511 175365 171080 0 6150
6152 5 354371 175445 171040 0 6151
6153 0 354223 175589 171080 0 6152
6154 6 354199 175781 171120 0 6153
6155 5 356718 174096 174600 0 1319
6156 0 356835 174124 174640 0 6155
6157 0 356739 174104 174760 0 6156
6158 0 356651 174160 174840 0 6157
6159 5 356525 174080 174960 0 6158
6160 0 356061 173920 175000 0 6159
6161 5 355837 173768 175080 0 6160
6162 0 355767 173432 175200 0 6161
6163 0 355775 173308 175280 0 6162
6164 0 355679 173180 175360 0 6163
6165 0 355651 173128 175480 0 6164
6166 0 355601 172992 175600 0 6165
6167 0 355637 172840 175680 0 6166
6168 0 355845 172684 175760 0 6167
6169 0 355987 172452 175800 0 6168
6170 0 355907 172484 175880 0 6169
6171 0 355835 172416 176040 0 6170
6172 0 355825 172280 176200 0 6171
6173 0 355339 172492 176200 0 6172
6174 0 355187 172452 176280 0 6173
6175 0 355075 172332 176360 0 6174
6176 0 354949 172308 176440 0 6175
6177 0 354813 172268 176560 0 6176
6178 6 354721 172240 176640 0 6177
6179 0 370093 152565 189440 0 3649
6180 5 369904 152615 189560 0 6179
6181 0 369210 152794 189520 0 6180
6182 0 369129 152899 189600 0 6181
6183 0 369123 152918 189640 0 6182
6184 0 369118 152939 189680 0 6183
6185 0 369069 152969 189800 0 6184
6186 0 369033 152948 189920 0 6185
6187 0 369040 152956 189960 0 6186
6188 5 369042 152916 190080 0 6187
6189 0 368902 153020 190080 0 6188
6190 0 368802 152956 190080 0 6189
6191 0 368673 152938 190160 0 6190
6192 0 368521 152938 190320 0 6191
6193 0 368313 152984 190480 0 6192
6194 0 368219 152995 190560 0 6193
6195 0 367824 152987 190680 0 6194
6196 0 367667 153063 190760 0 6195
6197 5 367127 152946 190800 0 6196
6198 5 366858 152913 190840 0 6197
6199 0 366849 152908 190920 0 6198
6200 0 366870 152971 191000 0 6199
6201 0 366865 153004 191080 0 6200
6202 6 366824 153024 191120 0 6201
6203 0 392045 147385 186720 0 4799
6204 0 392181 147241 186640 0 6203
6205 0 392185 147160 186600 0 6204
6206 0 392189 147080 186560 0 6205
6207 0 392176 146953 186440 0 6206
6208 0 392277 146788 186320 0 6207
6209 0 392318 146635 186200 0 6208
6210 0 392689 146344 186080 0 6209
6211 0 392773 146177 185960 0 6210
6212 0 392728 146116 185920 0 6211
6213 0 392663 145931 185880 0 6212
6214 0 392945 145817 185840 0 6213
6215 0 393173 145582 185760 0 6214
6216 0 393173 145349 185680 0 6215
6217 0 393157 145300 185640 0 6216
6218 0 393280 145090 185560 0 6217
6219 0 393400 144993 185480 0 6218
6220 0 393416 144927 185440 0 6219
6221 0 393453 144807 185360 0 6220
6222 0 393506 144635 185240 0 6221
6223 0 393581 144505 185120 0 6222
6224 0 393618 144370 185000 0 6223
6225 0 393687 144126 184840 0 6224
6226 6 393716 144019 184760 0 6225
6227 0 441796 256797 60520 0 5318
6228 5 441588 256417 60640 0 6227
6229 0 441044 256145 60600 0 6228
6230 0 440980 256097 60560 0 6229
6231 0 440768 256033 60520 0 6230
6232 0 440420 255973 60440 0 6231
6233 0 440088 255813 60320 0 6232
6234 0 439788 255765 60360 0 6233
6235 0 439732 255777 60440 0 6234
6236 0 439516 255701 60560 0 6235
6237 5 439420 255797 60640 0 6236
6238 0 439204 255837 60760 0 6237
6239 0 439200 255841 60800 0 6238
6240 0 439168 255909 60840 0 6239
6241 0 439068 255841 60920 0 6240
6242 0 438948 255637 61000 0 6241
6243 0 438748 255109 61080 0 6242
6244 0 438348 254941 61120 0 6243
6245 0 437776 254973 61200 0 6244
6246 5 437588 254889 61360 0 6245
6247 0 437276 255237 61320 0 6246
6248 0 437184 255297 61280 0 6247
6249 0 437176 255341 61240 0 6248
6250 6 437148 255413 61200 0 6249
6251 5 360595 177101 163200 0 2206
6252 0 361508 176663 163200 0 6251
6253 0 362015 176497 163280 0 6252
6254 0 362147 176309 163440 0 6253
6255 0 362923 175925 163520 0 6254
6256 5 363883 175773 163600 0 6255
6257 0 364659 175475 163560 0 6256
6258 0 364755 175243 163520 0 6257
6259 5 364667 174947 163480 0 6258
6260 0 364583 174817 163440 0 6259
6261 0 364651 174601 163360 0 6260
6262 0 364627 174509 163280 0 6261
6263 0 364559 174411 163200 0 6262
6264 0 364631 174163 163120 0 6263
6265 0 364491 173943 163040 0 6264
6266 0 364559 173791 163000 0 6265
6267 0 364579 173609 162920 0 6266
6268 0 364543 173557 162840 0 6267
6269 0 364495 173537 162800 0 6268
6270 0 364535 173491 162720 0 6269
6271 0 364563 173531 162640 0 6270
6272 0 364579 173443 162520 0 6271
6273 6 364527 173407 162480 0 6272
6274 0 357325 161755 167160 0 1406
6275 0 357306 161809 167040 0 6274
6276 0 357287 161855 167000 0 6275
6277 0 357288 161843 166920 0 6276
6278 0 357294 161842 166880 0 6277
6279 0 357251 161849 166800 0 6278
6280 0 357265 161873 166720 0 6279
6281 0 357207 161977 166600 0 6280
6282 0 357178 162000 166560 0 6281
6283 0 357186 162008 166480 0 6282
6284 0 357204 162012 166360 0 6283
6285 0 356669 161845 166320 0 6284
6286 0 357792 162671 166200 0 6285
6287 0 357631 162935 166120 0 6286
6288 0 357625 163224 166080 0 6287
6289 0 357683 163355 165960 0 6288
6290 0 357604 163608 165840 0 6289
6291 0 357493 163889 165760 0 6290
6292 0 357433 164099 165720 0 6291
6293 5 357429 164282 165600 0 6292
6294 0 357418 164492 165640 0 6293
6295 6 357429 164515 165720 0 6294
6296 0 367204 156194 190600 0 4571
6297 0 367324 155874 190680 0 6296
6298 0 367372 155702 190800 0 6297
6299 0 367320 155494 190880 0 6298
6300 0 367280 155280 190960 0 6299
6301 0 367192 155032 191000 0 6300
6302 0 367236 154880 191040 0 6301
6303 0 367360 154776 191160 0 6302
6304 0 367532 154472 191240 0 6303
6305 0 367524 154416 191320 0 6304
6306 0 367552 154332 191400 0 6305
6307 0 367544 154272 191440 0 6306
6308 0 367536 154188 191520 0 6307
6309 0 367596 154128 191600 0 6308
6310 0 367712 153960 191680 0 6309
6311 0 367848 154008 191800 0 6310
6312 0 367932 153928 191920 0 6311
6313 0 367940 153896 191960 0 6312
6314 0 368004 153816 192000 0 6313
6315 0 368040 153744 192040 0 6314
6316 0 368080 153720 192080 0 6315
6317 6 368068 153736 192120 0 6316
6318 0 357273 170997 186240 0 2886
6319 0 357049 170997 186320 0 6318
6320 0 356909 171009 186400 0 6319
6321 0 356625 171075 186520 0 6320
6322 0 356429 171239 186640 0 6321
6323 0 356177 171323 186760 0 6322
6324 0 355893 171351 186840 0 6323
6325 0 355101 171385 186880 0 6324
6326 0 354517 171471 186920 0 6325
6327 0 354185 171379 187000 0 6326
6328 0 353885 171153 187040 0 6327
6329 0 353745 170883 187160 0 6328
6330 0 353637 170841 187280 0 6329
6331 5 353249 170395 187320 0 6330
6332 0 353065 170121 187280 0 6331
6333 0 353027 170009 187200 0 6332
6334 0 352989 169897 187120 0 6333
6335 0 353049 170021 187040 0 6334
6336 0 353077 170153 186920 0 6335
6337 0 353073 170217 186800 0 6336
6338 0 352925 170221 186760 0 6337
6339 6 352909 170173 186680 0 6338
6340 0 371971 166750 189240 0 1561
6341 0 372163 166726 189360 0 6340
6342 0 372295 166746 189480 0 6341
6343 0 372259 166782 189560 0 6342
6344 0 372291 166834 189640 0 6343
6345 0 372307 166782 189720 0 6344
6346 0 372299 166736 189800 0 6345
6347 0 372247 166752 189840 0 6346
6348 0 372227 166788 189920 0 6347
6349 0 372291 166920 190000 0 6348
6350 0 372307 166950 190080 0 6349
6351 0 372203 166948 190120 0 6350
6352 0 372147 167002 190200 0 6351
6353 0 371983 167012 190320 0 6352
6354 5 372035 166988 190440 0 6353
6355 0 372003 167052 190520 0 6354
6356 0 372011 167092 190640 0 6355
6357 0 372043 167276 190720 0 6356
6358 0 372119 167324 190800 0 6357
6359 0 372247 167248 190880 0 6358
6360 0 372363 167168 190960 0 6359
6361 6 372535 167052 191000 0 6360
6362 0 393406 148416 188480 0 2964
6363 0 393405 148453 188600 0 6362
6364 0 393827 148189 188680 0 6363
6365 0 394290 148150 188800 0 6364
6366 0 394519 148148 188920 0 6365
6367 0 394547 148433 189040 0 6366
6368 0 394866 148605 189160 0 6367
6369 0 394940 148674 189200 0 6368
6370 0 395068 148803 189280 0 6369
6371 0 395173 148922 189400 0 6370
6372 0 395464 149100 189480 0 6371
6373 0 395643 149349 189560 0 6372
6374 0 395776 149459 189640 0 6373
6375 0 395927 149480 189720 0 6374
6376 0 395908 149447 189760 0 6375
6377 0 396098 149472 189840 0 6376
6378 0 396203 149482 189880 0 6377
6379 0 396359 149469 189960 0 6378
6380 0 396539 149455 190040 0 6379
6381 0 396952 149547 190160 0 6380
6382 0 397126 149520 190200 0 6381
6383 6 397093 149546 190320 0 6382
6384 0 370241 170111 177520 0 3767
6385 0 370237 170307 177640 0 6384
6386 5 370177 170435 177800 0 6385
6387 0 370305 170647 177840 0 6386
6388 0 370325 170707 177880 0 6387
6389 0 370277 170795 177920 0 6388
6390 0 370301 170877 177960 0 6389
6391 0 370325 170959 178000 0 6390
6392 0 370369 171063 178080 0 6391
6393 5 370333 171263 178200 0 6392
6394 0 370417 171379 178200 0 6393
6395 0 370561 171561 178160 0 6394
6396 0 370717 171721 178080 0 6395
6397 0 370885 171981 178000 0 6396
6398 0 370905 172083 177960 0 6397
6399 0 370929 172159 177880 0 6398
6400 0 370937 172219 177800 0 6399
6401 0 371001 172331 177720 0 6400
6402 0 371019 172494 177600 0 6401
6403 0 370959 172606 177480 0 6402
6404 0 370947 172695 177400 0 6403
6405 6 370941 172723 177280 0 6404
6406 0 435566 258821 55440 0 4843
6407 0 435270 258733 55520 0 6406
6408 0 434950 258681 55480 0 6407
6409 0 434770 258825 55360 0 6408
6410 5 434422 258973 55320 0 6409
6411 0 433714 259217 55200 0 6410
6412 0 433546 259249 55120 0 6411
6413 0 433514 259237 55000 0 6412
6414 0 433394 259285 54880 0 6413
6415 0 433306 259321 54800 0 6414
6416 0 433234 259337 54680 0 6415
6417 0 433086 259353 54600 0 6416
6418 0 432978 259389 54440 0 6417
6419 0 432806 259417 54320 0 6418
6420 0 432734 259461 54240 0 6419
6421 0 432462 259561 54160 0 6420
6422 0 432306 259645 54040 0 6421
6423 0 432110 259697 53920 0 6422
6424 0 431810 259817 53800 0 6423
6425 0 431666 259821 53720 0 6424
6426 5 431234 259869 53720 0 6425
6427 6 431234 259949 53840 0 6426
6428 0 353432 170514 181920 0 2918
6429 5 353492 170300 181880 0 6428
6430 0 353516 170384 181760 0 6429
6431 0 353565 170307 181640 0 6430
6432 0 353605 170237 181520 0 6431
6433 0 353685 170232 181400 0 6432
6434 0 353749 170190 181280 0 6433
6435 0 353760 170023 181240 0 6434
6436 0 353905 169909 181200 0 6435
6437 0 354080 169909 181080 0 6436
6438 0 354141 169779 180960 0 6437
6439 0 354240 169660 180880 0 6438
6440 0 354324 169564 180760 0 6439
6441 0 354388 169522 180640 0 6440
6442 0 354533 169356 180520 0 6441
6443 0 354704 169257 180440 0 6442
6444 0 355032 169221 180360 0 6443
6445 0 355160 169121 180280 0 6444
6446 0 355240 169069 180160 0 6445
6447 6 355488 168977 180040 0 6446
6448 0 386204 151248 195320 0 1862
6449 0 386117 151242 195400 0 6448
6450 0 386106 151313 195720 0 6449
6451 0 386111 151488 195960 0 6450
6452 0 386047 151429 196200 0 6451
6453 0 386105 151367 196360 0 6452
6454 0 386112 151303 196560 0 6453
6455 0 386167 151236 196720 0 6454
6456 0 386466 151147 196840 0 6455
6457 0 386668 151189 197000 0 6456
6458 0 386924 151046 197080 0 6457
6459 0 387111 150931 197240 0 6458
6460 0 387177 150930 197440 0 6459
6461 0 387311 150966 197600 0 6460
6462 0 387584 151015 197760 0 6461
6463 0 387927 151193 197960 0 6462
6464 0 388014 151331 198200 0 6463
6465 0 388041 151404 198240 0 6464
6466 0 387914 151610 198440 0 6465
6467 6 387910 151694 198520 0 6466
6468 0 393345 150032 188280 0 2960
6469 0 394458 150388 188280 0 6468
6470 0 394568 150440 188200 0 6469
6471 0 394865 150535 188080 0 6470
6472 0 394971 150516 188000 0 6471
6473 0 395280 150460 187840 0 6472
6474 5 395698 150528 187680 0 6473
6475 0 395867 150597 187600 0 6474
6476 5 396598 150331 187520 0 6475
6477 5 397139 150048 187560 0 6476
6478 0 397787 149879 187520 0 6477
6479 5 398007 149715 187280 0 6478
6480 0 398452 149424 187320 0 6479
6481 0 398453 149309 187440 0 6480
6482 0 398473 149333 187640 0 6481
6483 0 398404 149512 187760 0 6482
6484 0 398398 149484 187880 0 6483
6485 0 398407 149454 187960 0 6484
6486 0 398380 149430 188040 0 6485
6487 6 398351 149427 188080 0 6486
6488 0 377445 167539 167600 0 4718
6489 0 377410 167680 167520 0 6488
6490 0 377250 167863 167440 0 6489
6491 5 376474 168231 167360 0 6490
6492 0 375983 168334 167400 0 6491
6493 0 375860 168303 167480 0 6492
6494 0 375636 168152 167560 0 6493
6495 5 375529 168022 167640 0 6494
6496 0 375582 167989 167880 0 6495
6497 0 375572 167874 167960 0 6496
6498 0 375457 167960 168120 0 6497
6499 5 375509 168017 168280 0 6498
6500 0 375037 167663 168320 0 6499
6501 0 374916 167625 168400 0 6500
6502 0 374837 167608 168480 0 6501
6503 0 374773 167500 168560 0 6502
6504 0 374585 167336 168640 0 6503
6505 0 374457 167156 168640 0 6504
6506 0 374406 167053 168760 0 6505
6507 6 374401 167054 168800 0 6506
6508 0 392020 146581 196240 0 3938
6509 0 392290 146368 196320 0 6508
6510 0 392276 146270 196400 0 6509
6511 5 392340 145719 196440 0 6510
6512 5 392605 145120 196400 0 6511
6513 0 392648 144724 196240 0 6512
6514 0 392769 144417 196080 0 6513
6515 0 392844 144376 195920 0 6514
6516 0 392866 144334 195840 0 6515
6517 0 392881 144208 195480 0 6516
6518 0 393133 144211 195320 0 6517
6519 0 393198 143875 195120 0 6518
6520 0 393171 143834 194960 0 6519
6521 0 393176 143851 194800 0 6520
6522 0 393129 143823 194600 0 6521
6523 0 393134 144062 194400 0 6522
6524 0 393167 144157 194280 0 6523
6525 0 393114 144253 194160 0 6524
6526 6 393110 144348 194040 0 6525
6527 0 438562 260025 53600 0 2372
6528 0 438234 260365 53360 0 6527
6529 0 438298 260409 53280 0 6528
6530 0 438362 260549 53160 0 6529
6531 0 438458 260701 53040 0 6530
6532 5 438542 261281 52880 0 6531
6533 0 438398 261389 52920 0 6532
6534 0 438254 261361 53040 0 6533
6535 0 438174 261313 53120 0 6534
6536 0 438054 261277 53200 0 6535
6537 0 437970 261257 53320 0 6536
6538 0 437806 261161 53400 0 6537
6539 0 437894 261037 53440 0 6538
6540 5 437610 261013 53480 0 6539
6541 0 437166 260933 53520 0 6540
6542 5 436702 260933 53560 0 6541
6543 0 436698 260949 53600 0 6542
6544 0 436642 260945 53680 0 6543
6545 6 436590 261041 53800 0 6544
6546 0 396597 142869 189000 0 4119
6547 0 396375 142766 188840 0 6546
6548 5 396201 142647 188720 0 6547
6549 0 396158 142600 188600 0 6548
6550 0 396027 142491 188520 0 6549
6551 0 395868 142200 188480 0 6550
6552 0 396000 142066 188360 0 6551
6553 0 396136 142020 188200 0 6552
6554 0 396089 142005 187960 0 6553
6555 0 396161 141946 187800 0 6554
6556 0 396217 141814 187640 0 6555
6557 0 396461 141753 187520 0 6556
6558 0 396756 141748 187320 0 6557
6559 5 396865 141772 187240 0 6558
6560 0 396784 141788 187200 0 6559
6561 0 396861 141838 187120 0 6560
6562 0 396877 141865 187080 0 6561
6563 6 396887 141869 187040 0 6562
6564 0 424416 180954 139960 0 917
6565 0 424735 180757 139920 0 6564
6566 5 424976 180718 139880 0 6565
6567 0 425264 180714 139840 0 6566
6568 0 425495 180638 139840 0 6567
6569 5 425786 180617 139800 0 6568
6570 5 426226 180824 139760 0 6569
6571 0 426347 180899 139720 0 6570
6572 0 426394 180915 139680 0 6571
6573 0 426459 180954 139640 0 6572
6574 0 426521 180978 139560 0 6573
6575 5 426637 181006 139520 0 6574
6576 0 426789 181094 139560 0 6575
6577 0 426845 181110 139600 0 6576
6578 0 426939 181249 139640 0 6577
6579 0 426975 181271 139680 0 6578
6580 0 427024 181322 139720 0 6579
6581 6 427018 181348 139760 0 6580
6582 0 365703 160946 184000 0 5158
6583 0 365591 161146 183920 0 6582
6584 5 365719 161642 183920 0 6583
6585 0 365911 162066 183960 0 6584
6586 0 366007 162282 184040 0 6585
6587 0 366103 162388 184120 0 6586
6588 0 366167 162652 184200 0 6587
6589 0 366099 162944 184280 0 6588
6590 0 366059 163246 184360 0 6589
6591 0 366031 163646 184480 0 6590
6592 0 365931 163896 184560 0 6591
6593 0 365931 164068 184640 0 6592
6594 0 365995 164292 184680 0 6593
6595 0 366115 164488 184600 0 6594
6596 0 366223 164512 184520 0 6595
6597 0 366223 164576 184400 0 6596
6598 6 366179 164524 184280 0 6597
6599 0 357288 175513 168200 0 2152
6600 5 357784 175925 168240 0 6599
6601 0 357718 176195 168280 0 6600
6602 0 357750 176251 168360 0 6601
6603 5 357736 176513 168480 0 6602
6604 0 357932 176605 168520 0 6603
6605 0 358147 176581 168560 0 6604
6606 0 358063 176724 168720 0 6605
6607 0 358014 176833 168800 0 6606
6608 0 358016 176919 168880 0 6607
6609 0 357962 176997 168960 0 6608
6610 0 357894 177009 169040 0 6609
6611 0 357798 177029 169120 0 6610
6612 0 357746 177069 169240 0 6611
6613 0 357670 177085 169360 0 6612
6614 0 357612 177143 169440 0 6613
6615 6 357576 177219 169520 0 6614
6616 0 365935 178396 173240 0 3738
6617 0 366039 179238 173280 0 6616
6618 0 366047 179932 173240 0 6617
6619 0 366011 180200 173160 0 6618
6620 0 366035 180506 173040 0 6619
6621 0 366159 180942 172960 0 6620
6622 5 367079 181692 172880 0 6621
6623 0 367219 182026 172960 0 6622
6624 0 367291 182098 173040 0 6623
6625 0 367399 182680 173080 0 6624
6626 0 367383 182768 173120 0 6625
6627 0 367327 182782 173240 0 6626
6628 0 367207 182606 173360 0 6627
6629 0 367115 182478 173440 0 6628
6630 0 366971 182368 173560 0 6629
6631 0 366967 182418 173600 0 6630
6632 6 366955 182502 173680 0 6631
6633 0 392674 151899 187400 0 5777
6634 5 392829 152213 187320 0 6633
6635 0 392863 152434 187240 0 6634
6636 0 392940 152387 187120 0 6635
6637 5 392904 152535 187000 0 6636
6638 5 393110 152480 186880 0 6637
6639 0 393119 152477 186760 0 6638
6640 0 393123 152485 186680 0 6639
6641 5 393179 152518 186560 0 6640
6642 0 393316 152256 186520 0 6641
6643 0 393519 152137 186480 0 6642
6644 5 393550 152147 186400 0 6643
6645 0 393426 152306 186360 0 6644
6646 0 393464 152412 186200 0 6645
6647 0 393519 152269 186080 0 6646
6648 0 393579 152196 185960 0 6647
6649 6 393601 152143 185880 0 6648
6650 0 354848 152576 159200 0 1493
6651 0 354753 152605 159160 0 6650
6652 0 354706 152609 159120 0 6651
6653 5 354488 152542 159040 0 6652
6654 0 354129 152517 159000 0 6653
6655 0 353873 152584 158960 0 6654
6656 0 353605 152589 159000 0 6655
6657 0 353538 152605 159040 0 6656
6658 0 353447 152718 159120 0 6657
6659 0 353270 152787 159160 0 6658
6660 0 353226 152806 159240 0 6659
6661 0 353069 152826 159320 0 6660
6662 0 352951 152839 159400 0 6661
6663 0 352858 152992 159480 0 6662
6664 0 352910 153001 159560 0 6663
6665 6 352938 152946 159600 0 6664
6666 0 353178 160059 166320 0 4249
6667 0 353550 160089 166360 0 6666
6668 0 353547 160086 166400 0 6667
6669 0 353380 160074 166440 0 6668
6670 0 353363 160166 166520 0 6669
6671 0 353216 160148 166640 0 6670
6672 0 353149 160142 166680 0 6671
6673 0 353003 160096 166760 0 6672
6674 0 352968 159998 166840 0 6673
6675 0 352948 159962 166880 0 6674
6676 0 352866 159867 166920 0 6675
6677 0 352769 159864 166960 0 6676
6678 0 352658 159838 167000 0 6677
6679 0 352651 159839 167040 0 6678
6680 0 352644 159840 167080 0 6679
6681 6 352613 159852 167120 0 6680
6682 0 356534 173028 171120 0 6138
6683 5 356555 173051 171040 0 6682
6684 0 357055 173143 171040 0 6683
6685 0 357075 173190 170960 0 6684
6686 0 357134 173215 170920 0 6685
6687 0 357195 173238 170880 0 6686
6688 0 357252 173151 170760 0 6687
6689 0 357325 173075 170640 0 6688
6690 0 357505 172851 170520 0 6689
6691 0 357625 172773 170440 0 6690
6692 0 357821 172701 170320 0 6691
6693 0 358029 172701 170240 0 6692
6694 0 358121 172807 170160 0 6693
6695 0 358257 172879 170040 0 6694
6696 0 358293 172899 169920 0 6695
6697 6 358317 172891 169840 0 6696
6698 0 370294 152546 189720 0 6180
6699 5 370692 152393 189840 0 6698
6700 0 371099 152198 189800 0 6699
6701 0 371278 152062 189760 0 6700
6702 0 371357 151895 189840 0 6701
6703 0 371393 151823 189920 0 6702
6704 0 371632 151774 190000 0 6703
6705 0 371935 151646 190040 0 6704
6706 0 372240 151527 190120 0 6705
6707 0 372468 151445 190240 0 6706
6708 0 372673 151290 190360 0 6707
6709 0 372771 151246 190480 0 6708
6710 0 373034 151214 190600 0 6709
6711 0 373263 151212 190720 0 6710
6712 0 373447 151096 190760 0 6711
6713 6 373449 151116 190840 0 6712
6714 5 388342 155422 186360 0 1791
6715 0 388438 155375 186480 0 6714
6716 0 388523 155238 186680 0 6715
6717 5 388526 155282 186760 0 6716
6718 0 388757 155270 186800 0 6717
6719 0 388781 155288 186920 0 6718
6720 0 388834 155315 187000 0 6719
6721 0 388860 155328 187040 0 6720
6722 0 388949 155422 187160 0 6721
6723 0 388982 155412 187280 0 6722
6724 0 389000 155656 187520 0 6723
6725 0 389111 155937 187680 0 6724
6726 0 389129 156232 187720 0 6725
6727 0 389171 156396 187760 0 6726
6728 0 389185 156451 187800 0 6727
6729 6 389189 156483 187920 0 6728
6730 0 390247 168052 172560 0 5362
6731 0 390339 168074 172760 0 6730
6732 0 390191 168010 172880 0 6731
6733 0 390131 167998 172960 0 6732
6734 0 390051 168092 173040 0 6733
6735 5 390139 168124 173120 0 6734
6736 0 390863 168624 173160 0 6735
6737 0 391027 168764 173240 0 6736
6738 0 391095 168832 173320 0 6737
6739 0 391119 168902 173400 0 6738
6740 0 391175 168961 173560 0 6739
6741 0 391139 168992 173640 0 6740
6742 0 391211 169052 173720 0 6741
6743 0 391237 169138 173800 0 6742
6744 0 391279 169238 173880 0 6743
6745 6 391297 169318 173960 0 6744
6746 0 445886 265574 62160 40 3986
6747 0 446231 265685 62320 0 6746
6748 0 446341 265749 62440 0 6747
6749 0 446543 265738 62520 0 6748
6750 0 446603 265750 62560 0 6749
6751 0 446599 265550 62680 0 6750
6752 0 446727 265514 62800 0 6751
6753 0 446751 265502 62960 0 6752
6754 0 446751 265430 63080 0 6753
6755 0 446767 265362 63200 0 6754
6756 0 446763 265278 63400 0 6755
6757 0 446879 265118 63480 0 6756
6758 0 447027 264834 63600 0 6757
6759 0 446995 264666 63640 0 6758
6760 0 447039 264398 63760 0 6759
6761 6 447071 264170 63920 0 6760
6762 0 367803 159494 183640 0 5163
6763 0 367915 159434 183720 0 6762
6764 0 368111 159630 183840 0 6763
6765 0 368279 159690 184000 0 6764
6766 5 368395 159732 184120 0 6765
6767 0 368379 159822 184240 0 6766
6768 0 368443 159962 184320 0 6767
6769 0 368467 159994 184360 0 6768
6770 0 368507 160116 184520 0 6769
6771 0 368447 160272 184600 0 6770
6772 0 368307 160342 184720 0 6771
6773 0 368243 160314 184800 0 6772
6774 0 368303 160354 184880 0 6773
6775 0 368367 160442 185000 0 6774
6776 6 368383 160478 185080 0 6775
6777 0 350989 168670 180200 0 2935
6778 5 350997 168214 180240 0 6777
6779 0 351177 167554 180160 0 6778
6780 0 351417 167092 180120 0 6779
6781 0 351501 166858 180040 0 6780
6782 0 351561 166588 180000 0 6781
6783 0 351721 166488 180040 0 6782
6784 5 351849 166280 180080 0 6783
6785 0 351989 166124 180120 0 6784
6786 0 352201 165964 180200 0 6785
6787 0 352345 165698 180280 0 6786
6788 0 352501 165280 180280 0 6787
6789 0 352545 165104 180200 0 6788
6790 0 352465 164956 180080 0 6789
6791 6 352401 164932 180040 0 6790
6792 0 385664 160969 181840 0 4410
6793 0 385245 160906 181800 0 6792
6794 0 385061 160898 181720 0 6793
6795 0 384992 160936 181640 0 6794
6796 0 384877 161028 181680 0 6795
6797 0 384881 161058 181800 0 6796
6798 0 384812 161126 181880 0 6797
6799 0 384705 161165 181960 0 6798
6800 0 384609 161175 182000 0 6799
6801 0 384896 161660 182040 0 6800
6802 0 384492 161130 182080 0 6801
6803 0 384344 161070 182200 0 6802
6804 0 384284 161038 182320 0 6803
6805 0 384232 160922 182440 0 6804
6806 6 384144 160826 182520 0 6805
6807 0 371869 152803 194920 0 3133
6808 0 371663 152554 194920 0 6807
6809 0 371627 152423 194960 0 6808
6810 0 371580 152274 194920 0 6809
6811 0 371640 152140 194840 0 6810
6812 0 371688 152028 194760 0 6811
6813 0 371731 151873 194680 0 6812
6814 0 371878 151673 194560 0 6813
6815 5 371804 151361 194560 0 6814
6816 0 371818 150993 194560 0 6815
6817 0 372046 150694 194440 0 6816
6818 0 372142 150615 194400 0 6817
6819 0 372220 150510 194280 0 6818
6820 6 372233 150458 194200 0 6819
6821 0 360144 170841 185960 0 2881
6822 0 360144 171049 186160 0 6821
6823 0 360192 171203 186280 0 6822
6824 0 360156 171271 186440 0 6823
6825 0 360140 171151 186600 0 6824
6826 0 360168 171093 186760 0 6825
6827 0 360132 170999 186920 0 6826
6828 0 360080 170877 187080 0 6827
6829 5 360168 170843 187200 0 6828
6830 0 360532 170481 187240 0 6829
6831 0 360533 170435 187280 0 6830
6832 0 360536 170297 187400 0 6831
6833 0 360616 170085 187480 0 6832
6834 6 360660 169971 187560 0 6833
6835 0 372334 153734 195080 0 3131
6836 0 372448 153943 195000 0 6835
6837 0 372532 154058 194920 0 6836
6838 0 372473 154044 194800 0 6837
6839 0 372360 154180 194680 0 6838
6840 0 372351 154257 194560 0 6839
6841 0 372333 154286 194440 0 6840
6842 0 372309 154319 194400 0 6841
6843 0 372358 154310 194320 0 6842
6844 0 372417 154410 194160 0 6843
6845 0 372407 154426 194080 0 6844
6846 0 372396 154473 193960 0 6845
6847 0 372374 154514 193880 0 6846
6848 6 372309 154514 193840 0 6847
6849 0 404829 146835 186360 0 5897
6850 0 404838 146937 186400 0 6849
6851 5 404823 147011 186440 0 6850
6852 0 404794 147159 186520 0 6851
6853 0 404782 147211 186640 0 6852
6854 0 404882 147268 186760 0 6853
6855 0 404910 147268 186800 0 6854
6856 0 404894 147323 186880 0 6855
6857 0 404916 147331 186960 0 6856
6858 0 404948 147364 187040 0 6857
6859 0 404933 147366 187160 0 6858
6860 0 404778 147420 187280 0 6859
6861 0 404866 147435 187400 0 6860
6862 6 404896 147411 187520 0 6861
6863 0 451486 266292 60480 0 4650
6864 0 451055 266370 60360 0 6863
6865 5 450308 266719 60280 0 6864
6866 5 450010 266696 60200 0 6865
6867 0 449935 266803 59960 0 6866
6868 0 450231 267074 59760 0 6867
6869 0 450156 267695 59480 0 6868
6870 0 450167 267770 59320 0 6869
6871 5 449514 268578 59280 0 6870
6872 0 449335 268859 58960 0 6871
6873 5 449183 269046 58920 0 6872
6874 0 449031 269234 58880 0 6873
6875 0 449008 269218 58720 0 6874
6876 6 448960 269289 58600 0 6875
6877 0 358217 174850 161480 0 2225
6878 0 358593 174814 161560 0 6877
6879 0 358685 174772 161640 0 6878
6880 0 358821 174680 161680 0 6879
6881 0 358825 174632 161760 0 6880
6882 0 358933 174568 161840 0 6881
6883 0 359113 174468 161920 0 6882
6884 0 359209 174348 162040 0 6883
6885 0 359129 174276 162160 0 6884
6886 0 359185 174132 162280 0 6885
6887 0 359253 173920 162400 0 6886
6888 0 359441 173870 162480 0 6887
6889 6 359617 173862 162600 0 6888
6890 0 355165 171463 173680 0 1331
6891 0 354855 171606 173760 0 6890
6892 0 354418 171790 173720 0 6891
6893 0 353930 172191 173640 0 6892
6894 0 353175 172408 173600 0 6893
6895 0 352967 172577 173720 0 6894
6896 0 352834 172652 173800 0 6895
6897 0 352886 172682 173920 0 6896
6898 5 352914 172678 174040 0 6897
6899 0 353142 172634 174080 0 6898
6900 0 353246 172678 174200 0 6899
6901 0 353290 172742 174280 0 6900
6902 6 353126 172852 174360 0 6901
6903 0 400423 135811 189840 0 4140
6904 0 400583 135701 189720 0 6903
6905 5 400764 135462 189560 0 6904
6906 0 401240 135201 189520 0 6905
6907 0 401303 135027 189400 0 6906
6908 0 401384 134961 189280 0 6907
6909 0 401425 134881 189240 0 6908
6910 0 401421 134767 189080 0 6909
6911 0 401554 134543 188880 0 6910
6912 0 401586 134331 188600 0 6911
6913 0 401568 134340 188360 0 6912
6914 0 401568 134350 188280 0 6913
6915 6 401552 134351 188240 0 6914
6916 0 391287 147718 186120 0 4805
6917 0 391404 147629 186000 0 6916
6918 0 391421 147591 185960 0 6917
6919 0 391444 147536 185920 0 6918
6920 0 391504 147458 185840 0 6919
6921 0 391591 147319 185720 0 6920
6922 0 391768 147119 185640 0 6921
6923 0 392017 147060 185560 0 6922
6924 0 392128 147026 185520 0 6923
6925 0 392299 146844 185480 0 6924
6926 0 392527 146690 185440 0 6925
6927 0 392593 146588 185400 0 6926
6928 6 392685 146476 185360 0 6927
6929 0 386340 158626 186200 0 5531
6930 0 386233 158691 186280 0 6929
6931 0 386100 158920 186440 0 6930
6932 5 385939 159241 186600 0 6931
6933 5 385935 159797 186640 0 6932
6934 0 385847 159656 186720 0 6933
6935 0 385746 159535 186840 0 6934
6936 0 385641 159458 186960 0 6935
6937 0 385609 159475 187080 0 6936
6938 0 385548 159471 187200 0 6937
6939 0 385420 159549 187360 0 6938
6940 0 385374 159627 187440 0 6939
6941 6 385394 159635 187480 0 6940
6942 0 387667 157870 184840 0 5520
6943 5 387854 158629 184880 0 6942
6944 0 387847 158810 184840 0 6943
6945 0 387883 158685 184600 0 6944
6946 0 387944 158674 184480 0 6945
6947 0 388018 158462 184320 0 6946
6948 0 388086 158359 184200 0 6947
6949 0 388159 158215 184040 0 6948
6950 0 388247 158052 183920 0 6949
6951 0 388343 157906 183760 0 6950
6952 0 388427 157834 183600 0 6951
6953 0 388479 157697 183440 0 6952
6954 6 388574 157641 183280 0 6953
6955 0 440272 262165 58440 0 4609
6956 0 440484 262221 58360 0 6955
6957 0 441116 262221 58200 0 6956
6958 0 441316 262193 58120 0 6957
6959 0 441364 262253 58000 0 6958
6960 0 441464 262425 57840 0 6959
6961 0 441516 262437 57680 0 6960
6962 0 441548 262513 57640 0 6961
6963 0 441628 262753 57520 0 6962
6964 5 441776 262893 57480 0 6963
6965 0 441892 262937 57400 0 6964
6966 0 442116 262869 57320 0 6965
6967 6 442200 262861 57240 0 6966
6968 0 357555 160798 167200 0 1407
6969 0 357519 160809 167240 0 6968
6970 0 357474 160819 167280 0 6969
6971 0 357363 160673 167360 0 6970
6972 0 357360 160678 167400 0 6971
6973 0 357328 160662 167440 0 6972
6974 0 357288 160595 167520 0 6973
6975 0 357268 160528 167600 0 6974
6976 0 357115 160471 167720 0 6975
6977 0 357041 160380 167800 0 6976
6978 0 356963 160383 167960 0 6977
6979 6 356898 160402 168000 0 6978
6980 0 357480 161575 167720 0 1399
6981 0 357463 161544 167760 0 6980
6982 0 357444 161487 167840 0 6981
6983 0 357340 161475 167920 0 6982
6984 0 357302 161386 168000 0 6983
6985 0 357212 161292 168080 0 6984
6986 0 357160 161192 168160 0 6985
6987 0 357102 161121 168200 0 6986
6988 0 357044 161050 168240 0 6987
6989 0 356965 160936 168320 0 6988
6990 0 356985 160783 168400 0 6989
6991 6 356905 160726 168480 0 6990
6992 0 368981 159024 186400 0 1647
6993 0 368989 159024 186320 0 6992
6994 0 368993 159088 186240 0 6993
6995 0 369015 159104 186200 0 6994
6996 0 369037 159120 186160 0 6995
6997 0 369077 159042 186120 0 6996
6998 0 369073 159062 186080 0 6997
6999 0 368969 159082 185960 0 6998
7000 0 368977 159062 185880 0 6999
7001 0 368975 159050 185840 0 7000
7002 0 368973 159038 185800 0 7001
7003 6 368945 158962 185760 0 7002
7004 0 386362 149958 194920 0 1865
7005 0 386433 149917 194840 0 7004
7006 0 386552 149712 194720 0 7005
7007 0 386797 149577 194640 0 7006
7008 0 386951 149404 194560 0 7007
7009 0 387034 149246 194480 0 7008
7010 0 387064 149167 194400 0 7009
7011 0 387071 149138 194280 0 7010
7012 0 387043 149067 194160 0 7011
7013 0 386992 149041 194040 0 7012
7014 0 387058 148971 193960 0 7013
7015 6 387067 148989 193920 0 7014
7016 0 385860 160849 181640 0 4408
7017 0 385800 160853 181560 0 7016
7018 0 385620 160841 181480 0 7017
7019 0 385412 160861 181400 0 7018
7020 0 385228 160841 181320 0 7019
7021 0 385094 160663 181280 0 7020
7022 0 385106 160571 181240 0 7021
7023 0 385022 160619 181160 0 7022
7024 0 384906 160679 181080 0 7023
7025 0 384834 160655 180960 0 7024
7026 0 384812 160609 180880 0 7025
7027 6 384912 160561 180800 0 7026
7028 0 447465 269056 53360 0 3419
7029 0 447705 269264 53240 0 7028
7030 5 447885 269680 53120 0 7029
7031 0 447957 269532 53000 0 7030
7032 0 448137 269524 52840 0 7031
7033 0 448241 269388 52640 0 7032
7034 0 448033 269412 52440 0 7033
7035 0 448013 269380 52320 0 7034
7036 0 448041 269544 52080 0 7035
7037 0 448141 269644 51920 0 7036
7038 0 448169 269740 51720 0 7037
7039 6 448057 269796 51600 0 7038
7040 0 361496 159893 187800 0 5126
7041 0 361436 159873 187880 0 7040
7042 0 361444 159893 187960 0 7041
7043 0 361480 159917 188040 0 7042
7044 0 361444 159849 188120 0 7043
7045 0 361364 159769 188160 0 7044
7046 0 361284 159689 188200 0 7045
7047 0 361188 159549 188280 0 7046
7048 0 361180 159401 188360 0 7047
7049 0 361174 159359 188400 0 7048
7050 6 361106 159293 188440 0 7049
7051 0 350748 170073 180160 0 2934
7052 0 350816 170045 180080 0 7051
7053 0 350713 170093 179960 0 7052
7054 0 350572 170043 179800 0 7053
7055 0 350524 169988 179680 0 7054
7056 0 350497 169936 179520 0 7055
7057 0 350425 169977 179360 0 7056
7058 0 350344 169874 179200 0 7057
7059 0 350204 169808 179040 0 7058
7060 0 350221 169771 178840 0 7059
7061 6 350200 169743 178760 0 7060
7062 0 361748 161347 186120 0 5110
7063 0 361512 161149 186080 0 7062
7064 0 361344 161027 186000 0 7063
7065 0 361068 160955 185880 0 7064
7066 0 361024 160843 185800 0 7065
7067 0 361092 160751 185720 0 7066
7068 0 361164 160539 185640 0 7067
7069 0 361260 160247 185560 0 7068
7070 5 361328 159871 185480 0 7069
7071 0 361436 159581 185400 0 7070
7072 6 361512 159465 185360 0 7071
7073 0 364428 160513 184760 0 2620
7074 0 364588 160571 184840 0 7073
7075 0 364580 160625 184920 0 7074
7076 0 364576 160619 185000 0 7075
7077 0 364552 160659 185120 0 7076
7078 0 364560 160739 185200 0 7077
7079 0 364540 160827 185320 0 7078
7080 0 364552 160867 185440 0 7079
7081 0 364516 160959 185520 0 7080
7082 0 364460 161023 185640 0 7081
7083 6 364408 160995 185720 0 7082
7084 0 357899 162939 171360 0 1363
7085 0 357679 162591 171360 0 7084
7086 0 357659 162513 171440 0 7085
7087 0 357319 162173 171440 0 7086
7088 0 357294 161777 171440 0 7087
7089 5 357662 161541 171400 0 7088
7090 0 357782 161329 171440 0 7089
7091 0 357819 161268 171480 0 7090
7092 0 357835 161217 171520 0 7091
7093 0 357959 161104 171600 0 7092
7094 6 357988 161053 171640 0 7093
7095 0 364772 158328 194160 0 3861
7096 0 364796 158268 194280 0 7095
7097 0 364792 158272 194360 0 7096
7098 0 364708 158484 194440 0 7097
7099 0 364656 158596 194560 0 7098
7100 0 364536 158640 194640 0 7099
7101 0 364420 158784 194720 0 7100
7102 0 364432 158936 194800 0 7101
7103 0 364508 158944 194920 0 7102
7104 0 364644 158980 195000 0 7103
7105 6 364664 159072 195080 0 7104
7106 0 365496 152871 187000 0 3674
7107 0 365712 152727 186920 0 7106
7108 0 365724 152687 186800 0 7107
7109 0 365800 152683 186640 0 7108
7110 0 365984 152637 186560 0 7109
7111 0 366020 152529 186480 0 7110
7112 0 366028 152457 186440 0 7111
7113 0 366120 152325 186320 0 7112
7114 0 366228 152169 186200 0 7113
7115 0 366372 151859 186080 0 7114
7116 6 366412 151795 186000 0 7115
7117 0 356627 174028 175080 0 6159
7118 0 356623 173936 175240 0 7117
7119 0 356785 173944 175320 0 7118
7120 0 356893 173948 175440 0 7119
7121 0 357011 173924 175520 0 7120
7122 0 357107 173980 175600 0 7121
7123 0 357161 174020 175720 0 7122
7124 0 357275 173984 175760 0 7123
7125 0 357555 174024 175800 0 7124
7126 0 357809 174120 175920 0 7125
7127 6 357939 174172 176040 0 7126
7128 0 367965 170473 181120 0 1926
7129 0 367944 170611 181160 0 7128
7130 0 367940 170657 181200 0 7129
7131 0 367972 170699 181240 0 7130
7132 0 367960 170847 181280 0 7131
7133 0 367992 170859 181360 0 7132
7134 0 367992 170878 181480 0 7133
7135 0 368008 170904 181640 0 7134
7136 0 368010 170927 181760 0 7135
7137 0 367912 170935 181840 0 7136
7138 6 367886 170927 181920 0 7137
7139 0 373471 163410 184000 0 6054
7140 0 373455 163310 183920 0 7139
7141 0 373551 163238 183840 0 7140
7142 0 373587 163154 183760 0 7141
7143 0 373595 163086 183680 0 7142
7144 0 373555 163006 183600 0 7143
7145 0 373547 163034 183520 0 7144
7146 0 373491 162990 183480 0 7145
7147 0 373527 162962 183400 0 7146
7148 0 373547 162890 183320 0 7147
7149 6 373579 162862 183280 0 7148
7150 0 375884 165136 184240 0 1528
7151 0 375941 165275 184400 0 7150
7152 0 376021 165313 184480 0 7151
7153 0 375979 165342 184520 0 7152
7154 0 375992 165307 184560 0 7153
7155 0 376008 165326 184600 0 7154
7156 0 376029 165350 184680 0 7155
7157 0 376037 165417 184760 0 7156
7158 5 376121 165459 184840 0 7157
7159 0 376257 165431 184880 0 7158
7160 6 376425 165463 184920 0 7159
7161 0 453536 266592 57200 75 5680
7162 0 453792 266560 57200 40 7161
7163 0 454048 266592 57200 51 7162
7164 0 454304 266528 57200 80 7163
7165 0 454528 266400 57320 51 7164
7166 0 454720 266240 57440 71 7165
7167 0 454880 266080 57600 115 7166
7168 0 455072 265888 57680 40 7167
7169 0 455264 265728 57720 32 7168
7170 0 455392 265568 57920 45 7169
7171 6 455392 265536 57920 32 7170
7172 0 358323 161029 177440 0 2740
7173 0 358376 160964 177560 0 7172
7174 0 358403 160905 177680 0 7173
7175 0 358499 160844 177760 0 7174
7176 0 358567 160823 177880 0 7175
7177 0 358670 160546 178040 0 7176
7178 0 358691 160439 178200 0 7177
7179 0 358718 160412 178280 0 7178
7180 0 358706 160380 178360 0 7179
7181 6 358711 160393 178400 0 7180
7182 0 368672 155948 189320 0 4582
7183 0 368616 155892 189200 0 7182
7184 0 368724 155900 189080 0 7183
7185 0 368916 155960 189040 0 7184
7186 0 368992 155880 188960 0 7185
7187 0 369100 155768 188840 0 7186
7188 0 369096 155616 188760 0 7187
7189 0 369192 155584 188680 0 7188
7190 0 369220 155564 188640 0 7189
7191 6 369248 155544 188600 0 7190
7192 0 369142 166891 183240 0 5867
7193 0 369349 166931 183200 0 7192
7194 0 369435 166922 183160 0 7193
7195 5 369510 166897 183120 0 7194
7196 0 369608 166851 183080 0 7195
7197 0 369742 166907 183040 0 7196
7198 0 370022 166919 183000 0 7197
7199 0 370078 166943 182960 0 7198
7200 0 369965 166971 182880 0 7199
7201 6 369985 167010 182840 0 7200
7202 0 408967 144639 185400 0 5907
7203 0 409008 144529 185320 0 7202
7204 0 409005 144466 185280 0 7203
7205 0 409057 144405 185240 0 7204
7206 0 409101 144392 185200 0 7205
7207 0 409129 144359 185160 0 7206
7208 0 409103 144299 185120 0 7207
7209 0 409080 144312 185080 0 7208
7210 0 409095 144300 185040 0 7209
7211 6 409080 144212 185000 0 7210
7212 5 371225 152635 188680 0 3646
7213 0 371349 152528 188480 0 7212
7214 0 371398 152441 188280 0 7213
7215 0 371417 152388 188080 0 7214
7216 0 371429 152352 188000 0 7215
7217 0 371421 152281 187920 0 7216
7218 0 371434 152268 187840 0 7217
7219 0 371485 152265 187760 0 7218
7220 0 371613 152221 187600 0 7219
7221 6 371529 152080 187480 0 7220
7222 0 358459 172917 176440 0 3437
7223 0 358295 173028 176520 0 7222
7224 0 358098 173042 176600 0 7223
7225 0 357986 172976 176680 0 7224
7226 0 357754 172932 176800 0 7225
7227 0 357646 173000 176920 0 7226
7228 0 357622 173020 176960 0 7227
7229 0 357534 173008 177000 0 7228
7230 0 357266 173064 177040 0 7229
7231 6 357146 173002 177080 0 7230
7232 0 381106 152879 189120 0 3614
7233 0 381214 152888 189160 0 7232
7234 0 381243 152912 189200 0 7233
7235 0 381327 152743 189240 0 7234
7236 0 381294 152960 189280 0 7235
7237 0 381362 152962 189320 0 7236
7238 0 381406 152999 189400 0 7237
7239 0 381477 152947 189560 0 7238
7240 0 381490 152924 189600 0 7239
7241 6 381490 152908 189680 0 7240
7242 5 386699 157400 183960 0 5511
7243 0 385672 156745 183960 0 7242
7244 0 385566 156679 184040 0 7243
7245 0 385506 156649 184160 0 7244
7246 0 385486 156652 184200 0 7245
7247 0 385417 156611 184240 0 7246
7248 0 385370 156438 184320 0 7247
7249 0 385385 156256 184400 0 7248
7250 0 385316 156237 184480 0 7249
7251 6 385316 156224 184520 0 7250
7252 0 389507 156577 181680 0 1771
7253 0 389764 156522 181800 0 7252
7254 0 389851 156490 181840 0 7253
7255 0 389938 156458 181880 0 7254
7256 0 390003 156340 182120 0 7255
7257 0 390026 156169 182240 0 7256
7258 5 390081 155964 182280 0 7257
7259 0 390022 156303 182360 0 7258
7260 0 389985 156488 182400 0 7259
7261 6 389928 156500 182480 0 7260
7262 0 425023 180935 141840 0 4771
7263 0 425206 180815 141960 0 7262
7264 0 425360 180871 142040 0 7263
7265 0 425437 180899 142080 0 7264
7266 0 425587 180945 142160 0 7265
7267 0 425830 180979 142240 0 7266
7268 5 425983 180901 142280 0 7267
7269 0 426155 180809 142240 0 7268
7270 0 426257 180715 142160 0 7269
7271 6 426236 180698 142120 0 7270
7272 0 441888 255793 60680 0 6228
7273 0 442128 255417 60760 0 7272
7274 0 441840 254889 60920 0 7273
7275 5 441680 254181 60960 0 7274
7276 0 441584 253833 61080 0 7275
7277 0 441568 253569 61240 0 7276
7278 0 441536 252937 61280 0 7277
7279 0 441408 252349 61280 0 7278
7280 0 441440 252229 61360 0 7279
7281 6 441424 251917 61440 0 7280
7282 5 455040 263008 59920 226 3363
7283 0 455072 262656 59280 32 7282
7284 0 454880 262624 59120 51 7283
7285 0 454624 262688 59000 80 7284
7286 0 454400 262656 58880 75 7285
7287 0 454144 262592 58800 51 7286
7288 0 453920 262528 58680 51 7287
7289 0 453728 262464 58480 80 7288
7290 0 453472 262432 58440 80 7289
7291 6 453440 262464 58440 75 7290
7292 0 365914 161170 171600 0 5058
7293 0 365834 160950 171520 0 7292
7294 0 365866 160826 171440 0 7293
7295 0 365826 160762 171360 0 7294
7296 0 365586 160764 171320 0 7295
7297 0 365358 160668 171280 0 7296
7298 0 365226 160600 171200 0 7297
7299 0 365134 160572 171160 0 7298
7300 6 365138 160560 171080 0 7299
7301 0 360531 163452 176040 0 5551
7302 0 360601 163534 175920 0 7301
7303 0 360529 163660 175880 0 7302
7304 0 360525 163627 175800 0 7303
7305 5 360466 163486 175760 0 7304
7306 0 360262 164070 175760 0 7305
7307 0 360283 164081 175720 0 7306
7308 0 360295 164086 175680 0 7307
7309 6 360300 164080 175640 0 7308
7310 0 371952 153990 193480 0 3146
7311 0 371915 154177 193600 0 7310
7312 0 371811 154304 193720 0 7311
7313 0 371772 154286 193800 0 7312
7314 0 371668 154395 193840 0 7313
7315 0 371524 154420 193920 0 7314
7316 0 371320 154343 194040 0 7315
7317 5 371264 154360 194080 0 7316
7318 6 371057 154635 194080 0 7317
7319 0 369647 163088 193120 0 5191
7320 0 369683 163068 193240 0 7319
7321 0 369758 163102 193320 0 7320
7322 0 369838 163102 193440 0 7321
7323 0 369905 163137 193600 0 7322
7324 0 369901 163112 193680 0 7323
7325 0 369956 163100 193800 0 7324
7326 0 370070 163134 193920 0 7325
7327 6 370114 163122 194000 0 7326
7328 0 368783 151625 188840 0 3654
7329 0 368829 151624 188960 0 7328
7330 0 369013 151665 189120 0 7329
7331 0 369104 151640 189200 0 7330
7332 0 369270 151237 189240 0 7331
7333 0 369207 151528 189280 0 7332
7334 0 369209 151454 189320 0 7333
7335 0 369233 151429 189400 0 7334
7336 6 369257 151417 189440 0 7335
7337 0 406116 147232 186120 0 5896
7338 0 406446 147103 186120 0 7337
7339 0 407025 147177 186120 0 7338
7340 0 407180 147237 186240 0 7339
7341 0 407333 147191 186400 0 7340
7342 0 407426 147156 186480 0 7341
7343 0 407610 147103 186680 0 7342
7344 0 407853 147079 186880 0 7343
7345 6 407863 147102 186920 0 7344
7346 0 358922 173218 176080 0 3434
7347 0 358906 173222 176040 0 7346
7348 5 358866 173171 175920 0 7347
7349 0 358554 173247 175880 0 7348
7350 0 358482 173168 175840 0 7349
7351 0 358451 173219 175760 0 7350
7352 0 358424 173249 175680 0 7351
7353 0 358432 173281 175640 0 7352
7354 6 358423 173303 175560 0 7353
7355 0 378803 152229 194320 0 4451
7356 5 378608 152264 194400 0 7355
7357 0 379078 152188 194440 0 7356
7358 5 379350 152192 194520 0 7357
7359 0 379574 152129 194520 0 7358
7360 0 379764 152034 194600 0 7359
7361 5 380028 151810 194680 0 7360
7362 0 380097 151518 194640 0 7361
7363 6 380055 151427 194560 0 7362
7364 0 378697 153371 188640 0 3620
7365 0 378707 153402 188720 0 7364
7366 0 378686 153431 188800 0 7365
7367 0 378709 153479 188920 0 7366
7368 0 378886 153580 189160 0 7367
7369 0 378831 153732 189200 0 7368
7370 0 378842 153582 189240 0 7369
7371 0 378842 153776 189280 0 7370
7372 6 378857 153820 189360 0 7371
7373 0 381466 152926 192640 0 3079
7374 0 381642 152776 192560 0 7373
7375 0 381769 152560 192440 0 7374
7376 0 382057 152203 192240 0 7375
7377 0 382311 152084 192160 0 7376
7378 0 382476 152021 192000 0 7377
7379 0 382609 151986 191800 0 7378
7380 0 382622 151954 191640 0 7379
7381 6 382544 151950 191520 0 7380
7382 0 387838 158835 185000 0 6943
7383 0 387806 158896 185080 0 7382
7384 5 387756 158953 185200 0 7383
7385 0 387739 158974 185240 0 7384
7386 5 387761 158979 185280 0 7385
7387 0 387426 159136 185280 0 7386
7388 0 387310 159238 185360 0 7387
7389 0 387286 159379 185480 0 7388
7390 6 387291 159420 185520 0 7389
7391 0 388559 155222 186280 0 6714
7392 0 388623 155126 186160 0 7391
7393 0 388695 154997 186080 0 7392
7394 0 388968 154875 186000 0 7393
7395 0 389134 154779 185840 0 7394
7396 0 389222 154758 185800 0 7395
7397 0 389294 154666 185720 0 7396
7398 0 389510 154599 185680 0 7397
7399 6 389617 154579 185600 0 7398
7400 0 391994 169806 171400 0 5373
7401 0 391899 169718 171560 0 7400
7402 0 392251 169507 171600 0 7401
7403 0 392314 169478 171680 0 7402
7404 0 392422 169399 171720 0 7403
7405 0 392582 169387 171800 0 7404
7406 0 392675 169347 171880 0 7405
7407 0 392714 169234 171960 0 7406
7408 6 392790 169179 172000 0 7407
7409 0 451323 267486 62320 0 4665
7410 0 452415 267898 62400 0 7409
7411 0 453015 268134 62520 0 7410
7412 0 453219 268246 62520 0 7411
7413 0 453479 268179 62680 0 7412
7414 0 454307 267879 62840 0 7413
7415 0 455108 267872 62800 0 7414
7416 0 455643 267735 62920 0 7415
7417 6 456127 267446 62720 0 7416
7418 0 354760 151813 158640 0 1501
7419 0 354668 151760 158520 0 7418
7420 0 354639 151738 158480 0 7419
7421 0 354586 151736 158440 0 7420
7422 0 354507 151719 158400 0 7421
7423 0 354354 151680 158280 0 7422
7424 0 354279 151622 158200 0 7423
7425 6 354295 151611 158160 0 7424
7426 0 360625 155169 183320 0 2669
7427 0 360373 155293 183280 0 7426
7428 0 360281 155305 183200 0 7427
7429 0 360201 155445 183120 0 7428
7430 0 360185 155485 183000 0 7429
7431 0 360197 155513 182880 0 7430
7432 0 360287 155532 182760 0 7431
7433 6 360317 155584 182720 0 7432
7434 0 370668 156242 185040 0 1663
7435 0 370856 156306 185120 0 7434
7436 0 370868 156486 185280 0 7435
7437 0 371008 156558 185400 0 7436
7438 0 371032 156452 185520 0 7437
7439 0 371172 156448 185600 0 7438
7440 0 371260 156532 185640 0 7439
7441 6 371284 156642 185720 0 7440
7442 0 365976 160872 184520 0 5153
7443 0 366064 160992 184600 0 7442
7444 0 366164 161106 184720 0 7443
7445 0 366188 161230 184840 0 7444
7446 0 366164 161334 184960 0 7445
7447 0 366152 161414 185080 0 7446
7448 0 366072 161470 185160 0 7447
7449 6 366132 161554 185240 0 7448
7450 0 357878 176271 168160 0 6600
7451 5 358038 176295 168120 0 7450
7452 0 358038 176243 168040 0 7451
7453 0 358038 176231 168000 0 7452
7454 0 357910 176283 167960 0 7453
7455 0 357882 176279 167840 0 7454
7456 0 357794 176319 167760 0 7455
7457 6 357699 176300 167600 0 7456
7458 5 361738 163327 178680 0 3587
7459 0 361586 163286 178800 0 7458
7460 0 361363 163151 178880 0 7459
7461 0 361334 163254 179040 0 7460
7462 0 361260 163428 179160 0 7461
7463 0 361220 163647 179240 0 7462
7464 0 361235 163695 179360 0 7463
7465 6 361155 163752 179480 0 7464
7466 0 364932 165245 189360 0 2582
7467 0 365020 165117 189280 0 7466
7468 0 365172 165013 189240 0 7467
7469 0 365444 164805 189200 0 7468
7470 0 365728 164781 189320 0 7469
7471 0 366024 164785 189360 0 7470
7472 0 366268 164637 189400 0 7471
7473 6 366468 164459 189480 0 7472
7474 0 368478 167283 184160 0 5877
7475 0 368518 167544 184200 0 7474
7476 0 368521 167577 184280 0 7475
7477 0 368463 167694 184400 0 7476
7478 0 368476 167748 184480 0 7477
7479 0 368482 167776 184520 0 7478
7480 0 368509 167840 184560 0 7479
7481 6 368506 167886 184600 0 7480
7482 0 367678 151981 188120 0 3660
7483 0 367578 152084 187880 0 7482
7484 5 367434 152213 187800 0 7483
7485 0 367282 152181 187760 0 7484
7486 0 367229 152156 187680 0 7485
7487 0 367139 152129 187560 0 7486
7488 0 367141 152148 187400 0 7487
7489 6 367144 152149 187360 0 7488
7490 0 389774 152327 192040 0 3902
7491 5 389847 152201 191960 0 7490
7492 0 389916 152079 191880 0 7491
7493 0 389939 151882 191760 0 7492
7494 0 389917 151845 191640 0 7493
7495 0 389837 151755 191480 0 7494
7496 0 389913 151710 191280 0 7495
7497 6 389895 151721 191240 0 7496
7498 0 387469 147064 185640 0 4813
7499 0 387481 147136 185760 0 7498
7500 0 387339 147117 185840 0 7499
7501 0 387186 147132 185920 0 7500
7502 0 387179 147132 185960 0 7501
7503 0 387099 147146 186080 0 7502
7504 0 386888 147186 186160 0 7503
7505 6 386792 147277 186200 0 7504
7506 0 386701 157223 183720 0 7242
7507 0 386974 157050 183600 0 7506
7508 0 387045 157105 183520 0 7507
7509 0 387043 157210 183400 0 7508
7510 0 387166 157346 183280 0 7509
7511 0 387169 157479 183200 0 7510
7512 0 387171 157546 183160 0 7511
7513 6 387396 157743 183040 0 7512
7514 5 375121 167607 167640 0 6495
7515 0 375261 167255 167640 0 7514
7516 0 375017 166807 167640 0 7515
7517 0 374975 166648 167720 0 7516
7518 0 374991 166516 167840 0 7517
7519 0 374943 166348 167920 0 7518
7520 0 374875 166244 168000 0 7519
7521 6 374855 166238 168080 0 7520
7522 0 384910 161621 168440 0 4704
7523 0 384975 161311 168280 0 7522
7524 0 385124 161133 168120 0 7523
7525 0 385406 161094 168040 0 7524
7526 0 385482 160986 168000 0 7525
7527 0 385512 161202 167960 0 7526
7528 0 385592 161440 167800 0 7527
7529 6 385576 161519 167720 0 7528
7530 0 438329 259540 63120 0 4318
7531 5 438465 259168 63240 0 7530
7532 0 438477 258864 63280 0 7531
7533 0 438457 258772 63360 0 7532
7534 0 438517 258732 63480 0 7533
7535 0 438509 258684 63560 0 7534
7536 0 438497 258640 63600 0 7535
7537 6 438645 258572 63680 0 7536
7538 0 355464 168904 161320 0 2538
7539 0 355483 168966 161240 0 7538
7540 0 355567 168880 161160 0 7539
7541 0 355655 168778 161040 0 7540
7542 0 355761 168883 160920 0 7541
7543 0 355830 168942 160840 0 7542
7544 6 355840 168965 160800 0 7543
7545 0 357862 164961 163720 0 3236
7546 0 357871 164877 163640 0 7545
7547 5 357770 164744 163560 0 7546
7548 0 357740 164697 163600 0 7547
7549 0 357706 164608 163680 0 7548
7550 0 357690 164541 163760 0 7549
7551 6 357686 164489 163800 0 7550
7552 0 360498 163340 176320 0 5554
7553 0 360382 163228 176440 0 7552
7554 0 360316 163156 176560 0 7553
7555 0 360345 163016 176680 0 7554
7556 0 360467 162979 176760 0 7555
7557 0 360437 163008 176800 0 7556
7558 6 360422 163007 176840 0 7557
7559 0 360076 163350 183120 0 4066
7560 5 360061 163382 183040 0 7559
7561 0 360004 163262 183000 0 7560
7562 0 359912 163102 182920 0 7561
7563 0 359852 163018 182840 0 7562
7564 0 359892 163022 182760 0 7563
7565 6 359996 162914 182680 0 7564
7566 0 365663 161532 183800 0 6584
7567 0 365659 161448 183680 0 7566
7568 0 365687 161436 183560 0 7567
7569 0 365651 161332 183440 0 7568
7570 0 365523 161276 183320 0 7569
7571 0 365559 161220 183200 0 7570
7572 6 365651 161276 183120 0 7571
7573 0 350161 170100 180200 0 2934
7574 0 349860 170069 180160 0 7573
7575 0 349636 169943 180080 0 7574
7576 0 349525 169885 179960 0 7575
7577 0 349281 169699 179880 0 7576
7578 0 349217 169543 179760 0 7577
7579 6 349193 169481 179680 0 7578
7580 0 358938 178323 170280 0 4999
7581 0 359026 178415 170200 0 7580
7582 0 358978 178413 170120 0 7581
7583 0 359038 178340 170040 0 7582
7584 0 359054 178321 169920 0 7583
7585 0 359086 178301 169800 0 7584
7586 6 359134 178353 169720 0 7585
7587 0 366887 181689 172760 0 6622
7588 0 366841 181780 172600 0 7587
7589 0 366717 181824 172480 0 7588
7590 0 366581 181828 172360 0 7589
7591 0 366441 181780 172240 0 7590
7592 0 366427 181728 172120 0 7591
7593 6 366571 181668 171960 0 7592
7594 0 365224 168876 184400 0 4211
7595 0 365136 168832 184320 0 7594
7596 0 365072 168790 184280 0 7595
7597 0 364976 168750 184200 0 7596
7598 0 364944 168722 184120 0 7597
7599 0 364872 168698 184040 0 7598
7600 6 364820 168638 183960 0 7599
7601 0 365043 175140 173960 0 3727
7602 0 365087 175084 173840 0 7601
7603 0 365155 175056 173720 0 7602
7604 0 365099 175084 173640 0 7603
7605 0 364979 175148 173600 0 7604
7606 0 364839 175280 173520 0 7605
7607 6 364763 175372 173400 0 7606
7608 0 408982 145057 185480 0 5906
7609 0 409084 145211 185640 0 7608
7610 0 409061 145474 185800 0 7609
7611 0 409051 145675 185920 0 7610
7612 0 409126 145868 186000 0 7611
7613 0 409154 145926 186080 0 7612
7614 6 409189 146036 186120 0 7613
7615 0 370147 164022 184120 0 6061
7616 0 369911 163882 183960 0 7615
7617 0 369847 163806 183840 0 7616
7618 0 369743 163626 183680 0 7617
7619 0 369727 163566 183600 0 7618
7620 0 369695 163430 183480 0 7619
7621 6 369847 163182 183400 0 7620
7622 0 388094 152742 189360 0 1811
7623 0 388018 152866 189480 0 7622
7624 5 388001 152862 189560 0 7623
7625 0 387918 152694 189600 0 7624
7626 0 387910 152718 189720 0 7625
7627 0 387881 152758 189760 0 7626
7628 6 387943 152767 189840 0 7627
7629 0 375100 166367 185560 0 1537
7630 0 375560 166423 185560 0 7629
7631 0 375697 166462 185520 0 7630
7632 0 375816 166446 185440 0 7631
7633 0 375981 166440 185400 0 7632
7634 0 376056 166362 185360 0 7633
7635 6 376069 166270 185280 0 7634
7636 0 387659 151098 189040 0 1808
7637 0 387441 151101 188960 0 7636
7638 0 387156 151095 188880 0 7637
7639 0 387242 151123 188760 0 7638
7640 0 387128 151100 188600 0 7639
7641 0 387143 151040 188480 0 7640
7642 6 387139 151068 188360 0 7641
7643 0 376467 165371 183960 0 1525
7644 5 376855 165413 184080 0 7643
7645 0 377151 165401 184120 0 7644
7646 0 377395 165265 184120 0 7645
7647 0 377475 165229 184200 0 7646
7648 0 377487 165201 184280 0 7647
7649 6 377571 165263 184360 0 7648
7650 0 384544 161040 183240 0 4423
7651 0 384469 161084 183200 0 7650
7652 0 384396 161137 183160 0 7651
7653 0 384303 161149 183120 0 7652
7654 0 384241 161115 183080 0 7653
7655 0 384128 161123 183040 0 7654
7656 6 384136 161135 183000 0 7655
7657 0 384498 160050 183120 0 4421
7658 0 384513 160044 183080 0 7657
7659 0 384600 159808 183000 0 7658
7660 0 384740 159564 182960 0 7659
7661 0 384884 159472 182920 0 7660
7662 0 385120 159420 182840 0 7661
7663 6 385312 159400 182800 0 7662
7664 0 364099 175775 163680 0 6256
7665 5 364191 175789 163800 0 7664
7666 0 364503 175267 163800 0 7665
7667 0 364731 174861 163880 0 7666
7668 0 364745 174823 163920 0 7667
7669 6 364759 174785 163960 0 7668
7670 0 363481 157579 181640 0 2652
7671 0 363461 157671 181520 0 7670
7672 0 363397 157727 181480 0 7671
7673 0 363557 157479 181440 0 7672
7674 0 363661 157427 181360 0 7673
7675 6 363717 157461 181320 0 7674
7676 0 358100 166138 167840 0 3204
7677 0 358295 166061 167760 0 7676
7678 0 358478 166057 167720 0 7677
7679 0 358552 165942 167600 0 7678
7680 0 358559 165850 167560 0 7679
7681 6 358560 165846 167600 0 7680
7682 0 367804 155938 189360 0 4581
7683 0 367804 155850 189320 0 7682
7684 0 367780 155830 189200 0 7683
7685 0 367708 155766 189120 0 7684
7686 0 367644 155786 189000 0 7685
7687 6 367604 155770 188920 0 7686
7688 0 356595 166235 169520 0 3187
7689 0 356539 166100 169560 0 7688
7690 0 356451 165869 169640 0 7689
7691 0 356380 165593 169720 0 7690
7692 0 356312 165558 169800 0 7691
7693 6 356346 165669 169880 0 7692
7694 0 360978 163611 178680 0 7458
7695 0 360915 163803 178680 0 7694
7696 0 360647 163839 178640 0 7695
7697 0 360491 164123 178600 0 7696
7698 0 360220 164441 178520 0 7697
7699 6 360152 164507 178480 0 7698
7700 0 408436 135753 178040 0 3034
7701 0 408339 135767 178200 0 7700
7702 0 408292 135750 178360 0 7701
7703 0 408298 135693 178600 0 7702
7704 0 408246 135716 178880 0 7703
7705 6 408164 135697 179120 0 7704
7706 0 357171 172710 171320 0 6135
7707 0 357403 172543 171280 0 7706
7708 0 357529 172318 171240 0 7707
7709 5 357698 172218 171200 0 7708
7710 0 357849 172014 171240 0 7709
7711 6 357994 171934 171320 0 7710
7712 0 356940 165328 173280 0 1344
7713 0 356916 165176 173440 0 7712
7714 0 357076 164848 173600 0 7713
7715 0 357036 164720 173720 0 7714
7716 0 356892 164648 173920 0 7715
7717 6 356924 164664 173960 0 7716
7718 0 359530 176191 172560 0 5984
7719 5 359602 176259 172640 0 7718
7720 0 359476 176281 172680 0 7719
7721 0 359528 176209 172800 0 7720
7722 0 359456 176077 172880 0 7721
7723 6 359392 176049 172920 0 7722
7724 0 364651 152425 187600 0 3669
7725 0 364531 152317 187720 0 7724
7726 0 364559 152256 187840 0 7725
7727 0 364663 152310 187920 0 7726
7728 0 364691 152316 188000 0 7727
7729 6 364675 152325 188040 0 7728
7730 0 368085 164222 192840 0 5188
7731 0 367902 164311 192960 0 7730
7732 0 367756 164350 193080 0 7731
7733 0 367664 164432 193200 0 7732
7734 0 367576 164486 193320 0 7733
7735 6 367564 164590 193320 0 7734
7736 0 361128 168156 177440 0 3550
7737 0 361116 168207 177360 0 7736
7738 0 361052 168296 177240 0 7737
7739 0 361003 168382 177120 0 7738
7740 0 360940 168397 177040 0 7739
7741 6 360840 168411 176960 0 7740
7742 0 370769 152232 188920 0 3647
7743 0 370611 152189 188840 0 7742
7744 0 370480 152072 188720 0 7743
7745 5 370405 151913 188640 0 7744
7746 0 370416 151813 188600 0 7745
7747 6 370406 151771 188560 0 7746
7748 0 378316 150541 192960 0 4466
7749 0 378393 150549 192840 0 7748
7750 0 378425 150556 192800 0 7749
7751 0 378481 150569 192720 0 7750
7752 0 378773 150710 192640 0 7751
7753 6 378797 150757 192600 0 7752
7754 0 359346 172994 176080 0 3434
7755 0 359854 172690 176040 0 7754
7756 0 359935 172662 175960 0 7755
7757 0 359915 172744 175880 0 7756
7758 0 359927 172662 175840 0 7757
7759 6 359783 172706 175800 0 7758
7760 0 398840 139524 189880 0 4129
7761 0 398556 139580 190000 0 7760
7762 0 398521 139652 190080 0 7761
7763 0 398457 139580 190200 0 7762
7764 0 398376 139447 190240 0 7763
7765 6 398346 139428 190280 0 7764
7766 0 368507 170031 180640 0 1922
7767 0 368601 169861 180600 0 7766
7768 0 368622 169633 180560 0 7767
7769 0 368570 169342 180480 0 7768
7770 0 368745 169038 180440 0 7769
7771 6 368769 169020 180400 0 7770
7772 0 392770 152562 187360 0 6634
7773 0 392531 152675 187400 0 7772
7774 0 392421 152694 187480 0 7773
7775 0 392386 152702 187520 0 7774
7776 0 392404 152728 187600 0 7775
7777 6 392404 152728 187680 0 7776
7778 0 368349 169383 178720 0 1275
7779 0 368494 169688 178680 0 7778
7780 0 368575 169825 178600 0 7779
7781 0 368706 169905 178480 0 7780
7782 0 368765 169969 178360 0 7781
7783 6 368758 169984 178280 0 7782
7784 0 386970 157596 185120 0 5523
7785 0 386879 157700 185280 0 7784
7786 0 386862 157802 185400 0 7785
7787 0 386686 157855 185520 0 7786
7788 0 386603 157889 185600 0 7787
7789 6 386603 157904 185640 0 7788
7790 0 382586 163676 179560 0 1239
7791 0 382634 163404 179520 0 7790
7792 0 382986 163276 179480 0 7791
7793 0 383090 163076 179440 0 7792
7794 0 383066 163076 179400 0 7793
7795 6 383026 163089 179360 0 7794
7796 0 382630 162498 168440 0 4706
7797 0 382624 162487 168280 0 7796
7798 0 382569 162451 168200 0 7797
7799 0 382488 162402 168120 0 7798
7800 0 382555 162411 168040 0 7799
7801 6 382556 162435 167960 0 7800
7802 0 425902 182003 141840 0 4783
7803 0 425916 182059 141720 0 7802
7804 0 425891 182095 141600 0 7803
7805 0 425801 182058 141520 0 7804
7806 0 425736 181992 141400 0 7805
7807 6 425703 181996 141360 0 7806
7808 0 440355 269710 63080 0 4013
7809 0 440419 269826 63040 0 7808
7810 0 440427 269842 62960 0 7809
7811 0 440451 269958 62920 0 7810
7812 0 440447 270006 62880 0 7811
7813 6 440439 270022 62800 0 7812
7814 0 439612 255713 60680 0 6237
7815 0 439616 255737 60720 0 7814
7816 0 439632 255717 60760 0 7815
7817 0 439608 255697 60800 0 7816
7818 0 439596 255801 60840 0 7817
7819 6 439636 255721 60880 0 7818
7820 0 441444 257185 60720 0 6228
7821 0 441200 257177 60760 0 7820
7822 0 441128 257169 60840 0 7821
7823 0 441088 257101 60880 0 7822
7824 0 441068 257141 60920 0 7823
7825 6 441064 257133 60960 0 7824
7826 0 439773 259480 62800 0 4314
7827 0 439809 259484 62840 0 7826
7828 0 439973 259564 62880 0 7827
7829 0 440157 259740 62960 0 7828
7830 0 440173 259936 63000 0 7829
7831 6 440193 260052 63080 0 7830
7832 0 356214 160594 165840 0 4245
7833 0 356250 160533 165880 0 7832
7834 0 356341 160540 165960 0 7833
7835 0 356404 160505 166000 0 7834
7836 6 356402 160500 166080 0 7835
7837 0 355288 160782 165680 0 4244
7838 0 355265 160803 165600 0 7837
7839 0 355243 160823 165520 0 7838
7840 0 355350 160822 165440 0 7839
7841 6 355378 160842 165320 0 7840
7842 0 361841 154421 183680 0 2672
7843 0 362449 153913 183640 0 7842
7844 5 362657 153683 183680 0 7843
7845 0 362685 153673 183640 0 7844
7846 6 362681 153653 183560 0 7845
7847 0 356992 176188 165080 0 6092
7848 0 357048 176280 164960 0 7847
7849 0 357064 176440 164880 0 7848
7850 0 357104 176460 164760 0 7849
7851 6 357212 176438 164600 0 7850
7852 0 358504 168239 189760 0 5419
7853 0 358428 168191 189880 0 7852
7854 0 358552 168159 190000 0 7853
7855 0 358700 168171 190120 0 7854
7856 6 358672 168131 190240 0 7855
7857 5 413844 135137 178840 0 3053
7858 0 414227 135243 178920 0 7857
7859 0 414487 135233 179000 0 7858
7860 0 414607 135144 179080 0 7859
7861 6 414649 135157 179160 0 7860
7862 0 353406 167903 168760 0 5841
7863 0 353498 167911 168680 0 7862
7864 0 353642 167827 168600 0 7863
7865 0 353682 167779 168520 0 7864
7866 6 353674 167703 168440 0 7865
7867 0 367450 164316 176120 0 1995
7868 0 367354 164104 176200 0 7867
7869 0 367266 163956 176280 0 7868
7870 0 367158 163818 176360 0 7869
7871 6 367078 163798 176400 0 7870
7872 0 397881 138780 195040 0 3959
7873 0 397831 138767 195160 0 7872
7874 0 397641 139054 195400 0 7873
7875 0 397675 139138 195560 0 7874
7876 6 397545 139185 195720 0 7875
7877 0 354034 171105 169680 0 2459
7878 0 354282 171070 169560 0 7877
7879 0 354365 171082 169480 0 7878
7880 0 354367 171202 169400 0 7879
7881 6 354402 171250 169320 0 7880
7882 0 409028 135428 177240 0 3039
7883 5 409079 135390 177160 0 7882
7884 0 409466 135178 177080 0 7883
7885 0 409622 135130 176920 0 7884
7886 6 409531 134836 176840 0 7885
7887 0 403098 126543 186960 0 4165
7888 0 402746 126253 187040 0 7887
7889 0 402692 126217 187080 0 7888
7890 0 402634 126032 187160 0 7889
7891 6 402606 126000 187240 0 7890
7892 0 363328 166063 176240 0 3567
7893 0 363444 166084 176120 0 7892
7894 0 363569 166143 176000 0 7893
7895 0 363593 166105 175920 0 7894
7896 6 363593 166207 175840 0 7895
7897 0 365529 168993 183760 0 4201
7898 0 365413 168992 183720 0 7897
7899 0 365401 168987 183680 0 7898
7900 0 365384 168956 183600 0 7899
7901 6 365373 168935 183560 0 7900
7902 0 373438 154467 190440 0 6015
7903 0 373477 154635 190320 0 7902
7904 0 373554 154784 190160 0 7903
7905 0 373510 154932 189960 0 7904
7906 6 373437 154947 189840 0 7905
7907 0 371917 172871 171440 0 3812
7908 0 371629 172719 171400 0 7907
7909 0 371549 172595 171320 0 7908
7910 0 371453 172479 171240 0 7909
7911 6 371429 172447 171200 0 7910
7912 0 367667 168610 183160 0 4189
7913 0 367805 168587 183200 0 7912
7914 0 367961 168671 183240 0 7913
7915 0 368262 168591 183320 0 7914
7916 6 368261 168658 183360 0 7915
7917 0 369093 151957 188760 0 3655
7918 0 369275 152016 188680 0 7917
7919 0 369328 151965 188600 0 7918
7920 0 369361 151856 188480 0 7919
7921 6 369377 151821 188360 0 7920
7922 0 372835 166440 190440 0 6354
7923 0 372859 166292 190400 0 7922
7924 0 372843 166236 190360 0 7923
7925 0 372759 166168 190280 0 7924
7926 6 372759 166196 190240 0 7925
7927 0 371209 152843 188680 0 7212
7928 0 371202 152961 188760 0 7927
7929 0 371002 153521 188840 0 7928
7930 0 370992 153930 188880 0 7929
7931 6 370981 153960 188920 0 7930
7932 0 370896 166710 189800 0 1567
7933 0 370868 166702 189920 0 7932
7934 0 370876 166642 190000 0 7933
7935 0 370948 166638 190080 0 7934
7936 6 370964 166594 190160 0 7935
7937 0 369997 167328 189600 0 1565
7938 0 369956 167610 189560 0 7937
7939 0 369821 167817 189520 0 7938
7940 0 369613 168016 189440 0 7939
7941 6 369484 168041 189360 0 7940
7942 5 396173 142773 189160 0 4119
7943 0 396361 143147 189200 0 7942
7944 0 396345 143338 189320 0 7943
7945 0 396258 143484 189400 0 7944
7946 6 396188 143604 189440 0 7945
7947 0 396620 150918 187520 0 6476
7948 0 396713 151001 187440 0 7947
7949 0 396552 151258 187440 0 7948
7950 0 396510 151263 187520 0 7949
7951 6 396543 151234 187560 0 7950
7952 0 374148 161591 183880 0 4512
7953 0 374524 161635 183840 0 7952
7954 0 374664 161591 183800 0 7953
7955 0 374692 161551 183760 0 7954
7956 6 374696 161515 183720 0 7955
7957 0 370229 170263 177840 0 6386
7958 0 370189 170247 177920 0 7957
7959 0 370197 170135 177960 0 7958
7960 0 370105 170031 178040 0 7959
7961 6 370061 170031 178120 0 7960
7962 0 372019 163922 184120 0 6057
7963 0 371987 163986 184240 0 7962
7964 0 371931 164130 184320 0 7963
7965 0 371971 164186 184360 0 7964
7966 6 371991 164282 184440 0 7965
7967 0 386918 158632 186240 0 5533
7968 0 386914 158710 186320 0 7967
7969 0 386969 158784 186440 0 7968
7970 0 386878 158865 186560 0 7969
7971 6 386929 159013 186640 0 7970
7972 0 391985 159072 179120 0 5603
7973 0 392204 159216 179160 0 7972
7974 0 392301 159304 179240 0 7973
7975 0 392305 159363 179320 0 7974
7976 6 392220 159272 179400 0 7975
7977 0 386059 158048 185920 0 5531
7978 0 385817 157709 185800 0 7977
7979 0 385851 157419 185680 0 7978
7980 0 385909 157253 185600 0 7979
7981 6 385811 157080 185520 0 7980
7982 5 388502 155753 186360 0 6714
7983 0 388527 156236 186320 0 7982
7984 0 388515 156362 186280 0 7983
7985 0 388491 156398 186160 0 7984
7986 6 388501 156400 186120 0 7985
7987 0 387598 155669 185320 0 1784
7988 0 387553 155862 185440 0 7987
7989 0 387610 156098 185560 0 7988
7990 0 387647 156215 185640 0 7989
7991 6 387661 156257 185680 0 7990
7992 0 387001 161016 181520 0 4407
7993 0 387033 160929 181400 0 7992
7994 0 387001 160816 181280 0 7993
7995 0 386916 160617 181240 0 7994
7996 6 386912 160617 181200 0 7995
7997 5 435082 259729 58400 0 4868
7998 0 435186 259661 58520 0 7997
7999 0 435166 259633 58600 0 7998
8000 0 435322 259697 58720 0 7999
8001 6 435346 259649 58760 0 8000
8002 0 438454 261429 52800 0 6532
8003 0 438398 261557 52680 0 8002
8004 5 438354 261665 52600 0 8003
8005 0 438230 261753 52480 0 8004
8006 6 438006 261909 52400 0 8005
8007 0 454656 270176 56240 32 5698
8008 0 454816 270304 56440 32 8007
8009 0 455072 270336 56400 71 8008
8010 0 455328 270336 56480 98 8009
8011 6 455456 270400 56520 91 8010
8012 0 449861 266897 60320 0 6865
8013 0 449708 266988 60480 0 8012
8014 0 449754 267134 60640 0 8013
8015 0 449724 267075 60720 0 8014
8016 6 449741 267000 60800 0 8015
8017 0 355012 153309 159760 0 1485
8018 0 354836 153349 159840 0 8017
8019 0 354548 153301 159960 0 8018
8020 6 354356 153453 160040 0 8019
8021 0 371940 155646 182560 0 1690
8022 0 372092 155542 182480 0 8021
8023 0 372200 155466 182400 0 8022
8024 6 372208 155498 182320 0 8023
8025 0 356976 175884 165080 0 6092
8026 0 356984 175892 164960 0 8025
8027 0 357052 175840 164840 0 8026
8028 6 356999 175828 164800 0 8027
8029 0 356869 162152 167400 0 1404
8030 0 356739 162159 167480 0 8029
8031 0 356627 162119 167560 0 8030
8032 6 356595 162143 167640 0 8031
8033 0 364504 158510 182120 0 2647
8034 0 364604 158526 182040 0 8033
8035 0 364612 158478 181960 0 8034
8036 6 364628 158446 181880 0 8035
8037 5 359711 163031 176080 0 5551
8038 0 359516 163160 176120 0 8037
8039 0 359464 163232 176160 0 8038
8040 6 359468 163235 176200 0 8039
8041 0 362948 162306 184680 0 4051
8042 0 362996 162258 184600 0 8041
8043 0 363064 162214 184520 0 8042
8044 6 363092 162236 184480 0 8043
8045 0 358730 176343 168120 0 7451
8046 0 358734 176313 168080 0 8045
8047 0 358822 176317 168040 0 8046
8048 6 358894 176313 167960 0 8047
8049 0 361256 157274 195000 0 3875
8050 0 361332 157364 195040 0 8049
8051 0 361352 157432 195120 0 8050
8052 6 361344 157440 195160 0 8051
8053 0 361824 159034 194680 0 3870
8054 0 361432 159350 194720 0 8053
8055 0 361252 159350 194800 0 8054
8056 6 361196 159298 194920 0 8055
8057 0 354027 163741 172560 0 5718
8058 0 353848 163897 172600 0 8057
8059 0 353716 163940 172640 0 8058
8060 6 353500 163949 172640 0 8059
8061 0 361876 158592 194240 0 3866
8062 0 361816 158628 194200 0 8061
8063 0 361732 158538 194160 0 8062
8064 6 361712 158538 194120 0 8063
8065 0 398076 139706 194560 0 3958
8066 0 398173 139745 194520 0 8065
8067 0 398367 139824 194440 0 8066
8068 6 398572 139949 194240 0 8067
8069 0 365517 169159 185280 0 4222
8070 0 365729 169214 185400 0 8069
8071 0 365852 169264 185440 0 8070
8072 6 365893 169320 185520 0 8071
8073 0 364875 168762 184680 0 4214
8074 0 364625 168818 184640 0 8073
8075 0 364473 168792 184600 0 8074
8076 6 364489 168776 184560 0 8075
8077 0 359764 171037 187240 0 6829
8078 0 359664 171105 187360 0 8077
8079 0 359564 171113 187520 0 8078
8080 6 359544 171181 187640 0 8079
8081 0 360116 175919 172400 0 5986
8082 0 360108 175815 172520 0 8081
8083 0 360088 175851 172640 0 8082
8084 6 360052 175847 172720 0 8083
8085 0 363964 166653 191600 0 5479
8086 0 364148 166893 191680 0 8085
8087 0 364352 167025 191800 0 8086
8088 6 364464 167133 191960 0 8087
8089 0 366838 152751 190880 0 6198
8090 0 366849 152768 190920 0 8089
8091 0 366754 152675 191000 0 8090
8092 6 366721 152648 191080 0 8091
8093 0 366840 168269 183760 0 4201
8094 0 366825 168080 183720 0 8093
8095 0 366795 168021 183680 0 8094
8096 6 366766 167962 183640 0 8095
8097 5 374299 154772 190720 0 6018
8098 5 374355 154920 190760 0 8097
8099 0 374404 155153 190720 0 8098
8100 6 374422 155195 190600 0 8099
8101 0 367510 152245 187760 0 7484
8102 0 367560 152218 187640 0 8101
8103 0 367661 152084 187520 0 8102
8104 6 367693 151920 187400 0 8103
8105 0 410944 142205 185560 0 5911
8106 0 411182 142177 185520 0 8105
8107 0 411330 141973 185440 0 8106
8108 6 411348 141928 185400 0 8107
8109 0 366052 165061 191480 0 2566
8110 0 366454 165010 191640 0 8109
8111 0 366341 164813 191840 0 8110
8112 6 366230 164806 191920 0 8111
8113 0 368900 164723 191600 0 1581
8114 0 369228 164485 191560 0 8113
8115 0 369404 164397 191480 0 8114
8116 6 369469 164316 191400 0 8115
8117 0 354642 169686 175880 0 3451
8118 0 354674 169718 175800 0 8117
8119 0 354690 169846 175720 0 8118
8120 6 354702 169886 175680 0 8119
8121 0 356471 174124 174640 0 6155
8122 0 356362 174233 174680 0 8121
8123 0 356359 174360 174720 0 8122
8124 6 356359 174411 174760 0 8123
8125 0 368016 164869 191360 0 1579
8126 0 368016 164769 191240 0 8125
8127 0 368052 164721 191160 0 8126
8128 6 368120 164717 191080 0 8127
8129 0 356920 174115 174480 0 1319
8130 0 356859 174179 174360 0 8129
8131 0 356777 174187 174240 0 8130
8132 6 356754 174206 174160 0 8131
8133 0 372881 173005 171920 0 3808
8134 0 372829 173029 172040 0 8133
8135 0 372833 173101 172160 0 8134
8136 6 372769 173153 172280 0 8135
8137 0 374494 154539 197400 0 3110
8138 0 374565 154621 197560 0 8137
8139 0 374700 154566 197680 0 8138
8140 6 374688 154563 197880 0 8139
8141 0 405715 146909 186000 0 5895
8142 0 405759 146842 185920 0 8141
8143 0 405736 146762 185800 0 8142
8144 6 405648 146666 185720 0 8143
8145 0 359014 173119 175880 0 7348
8146 0 359085 173034 175800 0 8145
8147 0 359119 172910 175760 0 8146
8148 6 359124 172881 175680 0 8147
8149 0 358433 173987 175800 0 1307
8150 0 358339 173985 175720 0 8149
8151 0 358308 174006 175640 0 8150
8152 6 358312 174047 175560 0 8151
8153 0 382050 155811 195960 0 5433
8154 0 382187 155488 195920 0 8153
8155 0 382486 155314 195840 0 8154
8156 6 382490 155302 195800 0 8155
8157 0 399196 139125 189640 0 4128
8158 0 399128 139050 189560 0 8157
8159 0 399026 139018 189480 0 8158
8160 6 398956 139037 189400 0 8159
8161 0 379473 150402 193560 0 4458
8162 0 379865 150034 193560 0 8161
8163 0 380436 150046 193560 0 8162
8164 6 380574 150003 193640 0 8163
8165 0 373508 161855 185360 0 4527
8166 0 373424 161945 185400 0 8165
8167 0 373340 162035 185440 0 8166
8168 6 373292 162101 185480 0 8167
8169 0 363745 169877 181400 0 2840
8170 0 363804 169915 181480 0 8169
8171 0 363812 169919 181560 0 8170
8172 6 363812 169918 181640 0 8171
8173 0 378106 152776 194120 0 4450
8174 0 377763 152817 194080 0 8173
8175 0 377649 152860 194040 0 8174
8176 6 377491 152935 193960 0 8175
8177 0 379773 152738 188200 0 3623
8178 0 379904 152375 188240 0 8177
8179 0 380013 152136 188320 0 8178
8180 6 380106 152094 188440 0 8179
8181 0 392334 152806 187000 0 6637
8182 0 392316 152943 186920 0 8181
8183 0 392278 153147 186800 0 8182
8184 6 391948 153178 186680 0 8183
8185 0 396964 150376 187600 0 6477
8186 0 396840 150551 187720 0 8185
8187 0 396822 150614 187800 0 8186
8188 6 396855 150661 187840 0 8187
8189 0 392848 152203 187520 0 5776
8190 0 393014 152254 187640 0 8189
8191 0 393060 152263 187760 0 8190
8192 6 393093 152254 187840 0 8191
8193 0 374528 166065 186000 0 1540
8194 0 374472 165853 186000 0 8193
8195 0 374312 165713 186000 0 8194
8196 6 374300 165650 185960 0 8195
8197 0 389213 152270 189360 0 1811
8198 0 389381 152218 189480 0 8197
8199 0 389537 152129 189600 0 8198
8200 6 389525 152127 189680 0 8199
8201 0 391477 152139 187920 0 5772
8202 0 391534 152177 188040 0 8201
8203 0 391598 152238 188120 0 8202
8204 6 391630 152324 188280 0 8203
8205 0 389553 152175 189240 0 1810
8206 0 389588 152265 189160 0 8205
8207 0 389630 152205 189080 0 8206
8208 6 389613 152182 189040 0 8207
8209 0 375855 163372 184000 0 5925
8210 5 376238 162957 184000 0 8209
8211 0 376414 162665 183960 0 8210
8212 6 376483 162574 183920 0 8211
8213 0 387527 159320 185200 0 7384
8214 0 387516 159594 185240 0 8213
8215 0 387378 160012 185280 0 8214
8216 6 387328 160077 185200 0 8215
8217 0 386971 155075 183280 0 1776
8218 0 386829 155125 183360 0 8217
8219 0 386726 155194 183480 0 8218
8220 6 386700 155226 183520 0 8219
8221 0 379180 166809 166680 0 4732
8222 0 379180 166869 166640 0 8221
8223 0 379148 166897 166600 0 8222
8224 6 379232 167013 166560 0 8223
8225 0 382136 163638 179000 0 1234
8226 0 382153 163444 178920 0 8225
8227 0 382308 163235 178880 0 8226
8228 6 382389 163056 178920 0 8227
8229 0 375049 167795 167600 0 7514
8230 0 375017 167896 167440 0 8229
8231 0 375088 168124 167320 0 8230
8232 6 375152 168196 167200 0 8231
8233 0 376358 168361 167320 0 6491
8234 5 376235 168598 167200 0 8233
8235 0 376197 168813 167160 0 8234
8236 6 376222 168904 167080 0 8235
8237 0 425000 180622 139840 0 6566
8238 5 425046 180541 139800 0 8237
8239 0 425056 180454 139840 0 8238
8240 6 425048 180457 139880 0 8239
8241 0 434078 259185 55400 0 6410
8242 0 434126 259317 55440 0 8241
8243 0 434078 259481 55560 0 8242
8244 6 434086 259509 55600 0 8243
8245 0 441344 262701 62760 0 3294
8246 0 441376 262665 62920 0 8245
8247 0 441428 262653 63040 0 8246
8248 6 441384 262605 63120 0 8247
8249 0 449367 269554 59320 0 6871
8250 0 449456 269770 59440 0 8249
8251 0 449512 269914 59600 0 8250
8252 6 449585 269986 59720 0 8251
8253 0 441284 254253 60840 0 7275
8254 0 441260 254153 60720 0 8253
8255 0 441264 254089 60600 0 8254
8256 6 441104 254037 60520 0 8255
8257 0 449508 266264 60200 0 6866
8258 0 449111 266267 60320 0 8257
8259 0 448606 266415 60320 0 8258
8260 6 448370 266536 60240 0 8259
8261 0 442400 265120 60200 51 5239
8262 0 442624 265024 60080 32 8261
8263 0 442688 264832 59880 60 8262
8264 6 442688 264768 59880 75 8263
8265 0 354589 152496 159000 0 6653
8266 0 354586 152506 158920 0 8265
8267 6 354564 152508 158880 0 8266
8268 0 355462 164287 186840 0 2820
8269 0 355606 164435 186840 0 8268
8270 6 355578 164484 186880 0 8269
8271 0 354853 164285 186360 0 2813
8272 0 354846 164337 186400 0 8271
8273 6 354825 164321 186440 0 8272
8274 0 364835 174781 163440 0 6259
8275 0 365115 174513 163400 0 8274
8276 6 365331 174473 163320 0 8275
8277 0 359839 177267 162720 0 2210
8278 0 359899 177255 162600 0 8277
8279 6 359911 177287 162520 0 8278
8280 0 356589 161221 181840 0 2776
8281 0 357033 161141 181880 0 8280
8282 6 357136 161103 181800 0 8281
8283 0 358101 165861 164200 0 3229
8284 0 358074 165869 164080 0 8283
8285 6 358060 165893 164000 0 8284
8286 0 359423 176681 164680 0 2191
8287 0 359531 176685 164640 0 8286
8288 6 359523 176681 164560 0 8287
8289 0 357325 160869 179160 0 2755
8290 0 357313 160968 179200 0 8289
8291 6 357330 161029 179240 0 8290
8292 0 362989 158195 181800 0 2650
8293 0 362925 158251 181720 0 8292
8294 6 362889 158315 181600 0 8293
8295 0 368535 160022 184120 0 6766
8296 0 368487 160146 184080 0 8295
8297 6 368343 160226 184000 0 8296
8298 0 366810 161634 172040 0 2031
8299 0 366678 161502 171960 0 8298
8300 6 366594 161406 171880 0 8299
8301 0 360660 163134 183040 0 7560
8302 0 360856 162926 183040 0 8301
8303 6 361104 162850 183000 0 8302
8304 0 357208 176341 166920 0 2166
8305 0 357160 176341 167080 0 8304
8306 6 357128 176373 167200 0 8305
8307 0 362172 161484 186000 0 5109
8308 0 362140 161592 185920 0 8307
8309 6 362124 161576 185840 0 8308
8310 0 363276 160322 184280 0 2626
8311 0 363020 160154 184320 0 8310
8312 6 362996 160190 184400 0 8311
8313 0 360664 156358 194480 0 3880
8314 0 360432 156426 194440 0 8313
8315 6 360384 156436 194320 0 8314
8316 0 357328 176349 168480 0 6603
8317 0 357284 176381 168520 0 8316
8318 6 357240 176421 168600 0 8317
8319 0 365136 161104 184760 0 5149
8320 0 365176 161148 184800 0 8319
8321 6 365208 161200 184840 0 8320
8322 0 367036 156006 189360 0 4580
8323 0 366808 156010 189280 0 8322
8324 6 366676 155938 189200 0 8323
8325 0 368292 155648 189960 0 4576
8326 0 368620 155536 190000 0 8325
8327 6 368752 155526 189960 0 8326
8328 0 413853 135072 178880 0 7857
8329 0 413942 135017 178920 0 8328
8330 6 414470 134907 178920 0 8329
8331 0 354927 163621 172560 0 5718
8332 0 354856 163642 172400 0 8331
8333 6 354903 163697 172280 0 8332
8334 0 357619 161555 171360 0 7089
8335 0 357570 161577 171280 0 8334
8336 6 357559 161560 171240 0 8335
8337 0 360104 162280 173880 0 4930
8338 0 360190 162240 174000 0 8337
8339 6 360175 162236 174040 0 8338
8340 0 354853 171613 183720 0 2905
8341 0 354941 171633 183760 0 8340
8342 6 354975 171636 183840 0 8341
8343 0 364404 163921 186880 0 2604
8344 0 364476 163937 186840 0 8343
8345 6 364484 163965 186800 0 8344
8346 0 411240 135230 177880 0 3044
8347 0 411255 135154 178000 0 8346
8348 6 411400 135167 178120 0 8347
8349 0 408941 135961 177160 0 7883
8350 0 408781 136006 177080 0 8349
8351 6 408758 136026 176960 0 8350
8352 0 353113 170307 187440 0 6331
8353 0 353033 170287 187520 0 8352
8354 6 352877 170353 187640 0 8353
8355 0 350366 166434 179320 0 3485
8356 0 350426 166394 179440 0 8355
8357 6 350442 166342 179520 0 8356
8358 0 354385 172345 171520 0 2445
8359 0 353965 172548 171600 0 8358
8360 6 353930 172555 171680 0 8359
8361 0 366036 160166 192960 0 3843
8362 0 365984 160098 193040 0 8361
8363 6 366020 160118 193120 0 8362
8364 0 392781 144736 196440 0 6512
8365 0 392783 144690 196560 0 8364
8366 6 392603 144687 196640 0 8365
8367 0 359508 175669 172280 0 5987
8368 0 359348 175605 172360 0 8367
8369 6 359216 175525 172440 0 8368
8370 0 352990 172930 174080 0 6898
8371 0 352706 173266 174160 0 8370
8372 6 352658 173392 174240 0 8371
8373 0 352802 167146 177720 0 3469
8374 0 352894 167114 177840 0 8373
8375 6 352954 167106 177960 0 8374
8376 0 391311 147658 196320 0 3938
8377 0 391186 147802 196400 0 8376
8378 6 391158 147955 196440 0 8377
8379 0 364788 166797 191040 0 5475
8380 0 364796 166803 191000 0 8379
8381 6 364804 166809 190960 0 8380
8382 0 372270 152508 195360 0 3129
8383 0 372402 152386 195400 0 8382
8384 6 372410 152384 195440 0 8383
8385 0 383873 151286 199120 0 5046
8386 0 384031 151214 198920 0 8385
8387 6 384048 151185 198840 0 8386
8388 0 390034 150271 195920 0 3931
8389 0 390045 150432 195720 0 8388
8390 6 390112 150545 195600 0 8389
8391 0 400524 131836 189160 0 4150
8392 0 400495 131749 189040 0 8391
8393 6 400575 131640 188920 0 8392
8394 0 390527 151870 194880 0 3923
8395 0 390471 151808 194800 0 8394
8396 6 390421 151783 194760 0 8395
8397 0 410366 142448 185320 0 5909
8398 0 410425 142273 185240 0 8397
8399 6 410453 142228 185200 0 8398
8400 0 355234 170068 176120 0 3450
8401 0 355282 170024 176240 0 8400
8402 6 355430 170060 176320 0 8401
8403 0 370825 152341 189880 0 6699
8404 0 371037 152103 189920 0 8403
8405 6 371081 152036 190000 0 8404
8406 0 406047 142874 182480 0 3003
8407 0 406070 142850 182560 0 8406
8408 6 406030 142860 182640 0 8407
8409 0 369514 152724 189040 0 3651
8410 0 369538 152744 188960 0 8409
8411 6 369458 152745 188840 0 8410
8412 0 400681 135405 189480 0 6905
8413 0 400677 135332 189440 0 8412
8414 6 400654 135300 189360 0 8413
8415 0 399508 138340 190000 0 4132
8416 0 399699 138284 189920 0 8415
8417 6 399696 138277 189840 0 8416
8418 0 378922 150325 193120 0 4463
8419 0 378976 150236 193040 0 8418
8420 6 378964 150242 192960 0 8419
8421 0 390036 152328 191920 0 7491
8422 0 390068 152333 191800 0 8421
8423 6 390067 152350 191720 0 8422
8424 0 363787 169259 182120 0 2848
8425 0 364352 169080 182080 0 8424
8426 6 364604 169106 182040 0 8425
8427 0 358930 173915 176560 0 1302
8428 0 358722 173834 176640 0 8427
8429 6 358627 173780 176720 0 8428
8430 0 398560 140837 189400 0 4125
8431 0 398477 140939 189480 0 8430
8432 6 398437 140993 189520 0 8431
8433 0 395401 141688 188720 0 6548
8434 0 395361 141612 188680 0 8433
8435 6 395349 141588 188600 0 8434
8436 0 378905 151395 194320 0 4452
8437 0 378819 151389 194440 0 8436
8438 6 378813 151423 194520 0 8437
8439 0 399162 148660 189800 0 5279
8440 0 399360 149012 189920 0 8439
8441 6 399412 148752 190120 0 8440
8442 0 397870 149815 187160 0 6479
8443 0 398586 149346 187160 0 8442
8444 6 398701 149375 187080 0 8443
8445 0 393523 152733 186880 0 6638
8446 0 393670 152746 186800 0 8445
8447 6 393744 152752 186760 0 8446
8448 0 369287 163734 184560 0 6066
8449 0 369219 163902 184640 0 8448
8450 6 369175 164066 184680 0 8449
8451 0 379571 152910 188720 0 3619
8452 0 379615 152876 188760 0 8451
8453 6 379603 152826 188840 0 8452
8454 0 391514 147482 187040 0 4797
8455 0 391357 147454 187120 0 8454
8456 6 391325 147362 187200 0 8455
8457 0 395656 150758 187720 0 6474
8458 0 395610 150775 187800 0 8457
8459 6 395560 150776 187840 0 8458
8460 0 392689 148904 187560 0 4793
8461 0 392181 149020 187560 0 8460
8462 6 392062 149137 187640 0 8461
8463 0 373719 163266 184120 0 4503
8464 0 373751 163214 184040 0 8463
8465 6 373803 163120 183960 0 8464
8466 0 386022 160160 186600 0 6933
8467 0 386111 160234 186520 0 8466
8468 6 386155 160353 186440 0 8467
8469 0 387898 159010 185400 0 7386
8470 0 387902 158947 185480 0 8469
8471 6 387857 159009 185600 0 8470
8472 0 388586 155653 186240 0 7982
8473 0 388715 155521 186080 0 8472
8474 6 388704 155495 186000 0 8473
8475 0 386945 160186 182440 0 4414
8476 0 387028 160081 182480 0 8475
8477 6 387028 160098 182520 0 8476
8478 0 381257 165036 180680 0 1248
8479 0 381297 165100 180880 0 8478
8480 6 381345 165026 180960 0 8479
8481 0 375582 168112 168440 0 6499
8482 0 375776 168209 168480 0 8481
8483 6 375896 168264 168600 0 8482
8484 0 389875 168118 173160 0 6735
8485 0 389747 168084 173240 0 8484
8486 6 389647 168014 173320 0 8485
8487 0 382440 163212 168280 0 4706
8488 0 382370 163491 168200 0 8487
8489 6 382286 163596 168080 0 8488
8490 0 426334 180886 139800 0 6570
8491 0 426347 180934 139840 0 8490
8492 6 426388 180976 139880 0 8491
8493 5 437846 258445 53400 0 2376
8494 0 437602 258653 53440 0 8493
8495 6 437338 258809 53360 0 8494
8496 0 445632 264928 67000 81 4389
8497 0 445472 265024 66800 96 8496
8498 6 445344 265120 66560 81 8497
8499 0 437198 258401 55200 0 4841
8500 0 437254 258293 55360 0 8499
8501 6 437350 258125 55480 0 8500
8502 0 439322 258813 53720 0 2371
8503 0 439490 258813 53640 0 8502
8504 6 439610 258753 53600 0 8503
8505 0 435686 259073 55040 0 4840
8506 0 435618 259217 55000 0 8505
8507 6 435634 259273 54920 0 8506
8508 0 436046 262553 55560 0 5629
8509 0 436182 262713 55520 0 8508
8510 6 436502 262757 55560 0 8509
8511 0 437850 262421 56520 0 5623
8512 5 437902 262705 56480 0 8511
8513 6 437886 262765 56400 0 8512
8514 0 437750 261393 56840 0 5621
8515 0 438078 260637 56800 0 8514
8516 6 438330 260005 56720 0 8515
8517 0 439776 267616 57200 140 5263
8518 0 439840 267584 56960 148 8517
8519 6 439840 267712 56720 108 8518
8520 0 442447 267358 64280 0 4003
8521 0 442331 267358 64320 0 8520
8522 6 442307 267362 64360 0 8521
8523 0 450408 266122 57520 124 3383
8524 0 450544 266226 57480 124 8523
8525 6 450655 266363 57400 124 8524
8526 0 448855 269347 58960 0 6873
8527 0 448558 269466 59040 0 8526
8528 6 448407 269698 59080 0 8527
8529 0 445788 269077 62800 0 5644
8530 0 445621 268961 62720 0 8529
8531 6 445248 268942 62560 0 8530
8532 0 444267 265798 64000 0 4000
8533 0 444423 265686 64040 0 8532
8534 6 444479 265602 64080 0 8533
8535 0 363831 175887 163840 0 7665
8536 6 363897 175852 163880 0 8535
8537 0 362821 153473 183720 0 7844
8538 6 362845 153485 183800 0 8537
8539 0 360985 177093 163160 0 6251
8540 6 361185 176995 163120 0 8539
8541 0 354059 169969 162600 0 2526
8542 6 354051 170045 162520 0 8541
8543 0 359698 159155 165800 0 1423
8544 6 359730 159147 165840 0 8543
8545 0 358204 167034 181600 0 4092
8546 6 358196 167042 181640 0 8545
8547 0 358212 159414 165840 0 4230
8548 6 358232 159396 165800 0 8547
8549 0 357612 166546 181720 0 4089
8550 6 357540 166526 181840 0 8549
8551 0 370120 155868 183640 0 1678
8552 6 369996 155824 183560 0 8551
8553 0 360992 163192 170880 0 4961
8554 6 361008 163172 170840 0 8553
8555 0 367555 159388 183440 0 5164
8556 6 367799 159438 183400 0 8555
8557 0 359659 163082 176000 0 8037
8558 6 359659 163210 175920 0 8557
8559 0 350949 168324 180160 0 6778
8560 6 350897 168324 180080 0 8559
8561 0 358971 160831 176840 0 2736
8562 6 359526 160737 176880 0 8561
8563 0 357792 160755 176800 0 2736
8564 6 357712 160704 176720 0 8563
8565 0 360728 163596 171440 0 4953
8566 6 360820 163720 171360 0 8565
8567 0 355868 166627 189840 0 5429
8568 6 355664 166547 189840 0 8567
8569 0 350740 170047 180640 0 2930
8570 6 350752 170077 180760 0 8569
8571 0 353580 170137 181920 0 6429
8572 6 353570 169983 182040 0 8571
8573 0 360116 163114 173080 0 4938
8574 6 360124 163124 173120 0 8573
8575 0 353492 170476 182240 0 2916
8576 6 353596 170446 182280 0 8575
8577 0 356900 175477 168880 0 2145
8578 6 357140 175597 168840 0 8577
8579 0 398520 135450 194600 0 3963
8580 6 398326 135781 194880 0 8579
8581 0 356462 175619 169240 0 2139
8582 6 356618 175763 169240 0 8581
8583 0 357200 166187 171520 0 3171
8584 6 357244 166223 171560 0 8583
8585 0 361654 162659 178680 0 3588
8586 6 361626 162627 178800 0 8585
8587 0 365703 178366 170920 0 3758
8588 6 365643 178174 170840 0 8587
8589 0 357690 165564 172120 0 3164
8590 6 357722 165612 172160 0 8589
8591 0 371846 151350 194480 0 6815
8592 6 371831 151392 194440 0 8591
8593 0 365047 178906 172280 0 3746
8594 6 364935 178950 172200 0 8593
8595 0 392364 145601 196600 0 6511
8596 6 392482 145614 196800 0 8595
8597 0 355318 172397 171840 0 2440
8598 6 355270 172297 171920 0 8597
8599 0 374456 154658 190680 0 8097
8600 6 374592 154618 190600 0 8599
8601 0 369169 152846 190160 0 6188
8602 6 369081 152686 190320 0 8601
8603 0 370260 151933 188600 0 7745
8604 6 370246 151911 188560 0 8603
8605 0 404301 147022 186440 0 6851
8606 6 404197 147042 186520 0 8605
8607 0 405938 146930 186120 0 5896
8608 6 405982 146894 186160 0 8607
8609 0 381882 155559 196760 0 5437
8610 6 381815 155591 196840 0 8609
8611 0 367475 169841 181560 0 1934
8612 6 367462 169831 181600 0 8611
8613 0 379303 152322 194560 0 7358
8614 6 379345 152357 194640 0 8613
8615 0 378039 152415 186880 0 3630
8616 6 378253 152675 186720 0 8615
8617 0 378042 152492 194440 0 7356
8618 6 378098 152277 194560 0 8617
8619 0 395658 142691 189240 0 7942
8620 6 395401 142749 189320 0 8619
8621 0 393740 152100 186280 0 6644
8622 6 393891 152003 186160 0 8621
8623 0 393036 152835 186520 0 6641
8624 6 393017 152849 186440 0 8623
8625 0 387675 152019 190640 0 1824
8626 6 387543 152099 190600 0 8625
8627 0 374304 160137 184240 0 4517
8628 6 374272 160033 184200 0 8627
8629 0 376114 162765 183960 0 8210
8630 6 376066 162717 183920 0 8629
8631 0 394027 148076 187800 0 4792
8632 6 394027 148032 187720 0 8631
8633 0 373835 163270 184440 0 4506
8634 6 373911 163286 184480 0 8633
8635 0 376767 165433 184120 0 7644
8636 6 376779 165457 184280 0 8635
8637 0 388349 155282 186800 0 6717
8638 6 388302 155282 186840 0 8637
8639 0 386926 157506 185040 0 5523
8640 6 386942 157491 185000 0 8639
8641 0 387059 156986 184520 0 5518
8642 6 387017 156921 184480 0 8641
8643 0 390333 155660 182280 0 7258
8644 6 390448 155534 182360 0 8643
8645 0 376357 168429 167160 0 8234
8646 6 376338 168399 167080 0 8645
8647 0 392382 169543 171000 0 5376
8648 6 392559 169543 170920 0 8647
8649 0 424104 181964 142320 0 4777
8650 6 423907 182055 142360 0 8649
8651 5 435730 260673 59240 0 4877
8652 6 436038 260433 59200 0 8651
8653 0 438034 253081 57320 0 2406
8654 6 437862 253201 57240 0 8653
8655 0 434014 260181 59040 0 4874
8656 6 433778 260169 59080 0 8655
8657 0 435338 259893 58320 0 7997
8658 6 435430 260117 58240 0 8657
8659 0 439932 265361 67280 0 3332
8660 6 439824 265365 67200 0 8659
8661 0 436638 260757 53480 0 6542
8662 6 436606 260689 53440 0 8661
8663 0 438090 260957 53520 0 6540
8664 6 438126 260921 53600 0 8663
8665 0 438328 264877 62360 0 4923
8666 6 438460 264841 62320 0 8665
8667 0 441276 265813 66480 0 3326
8668 6 441312 265873 66440 0 8667
8669 0 446525 268684 53240 0 3423
8670 6 446477 268832 53320 0 8669
8671 0 447973 270072 53200 0 7030
8672 6 448009 270212 53080 0 8671
8673 0 438502 261681 52560 0 8004
8674 6 438518 261837 52480 0 8673
8675 0 435874 258505 55840 0 4847
8676 6 435770 258473 55800 0 8675
8677 0 437555 269198 61200 0 4030
8678 6 437563 269230 61280 0 8677
8679 0 438212 263977 60640 0 4907
8680 6 438308 264009 60720 0 8679
8681 0 434820 265129 55160 0 4634
8682 6 434736 265109 55040 0 8681
8683 0 440472 264749 63960 0 3307
8684 6 440392 264837 63920 0 8683
8685 0 448111 268462 63840 0 4683
8686 6 448087 268422 63880 0 8685
8687 0 439343 268994 62200 0 4020
8688 6 439299 268814 62160 0 8687
8689 0 439974 260705 55080 0 2360
8690 6 440250 260805 55120 0 8689
8691 0 440322 260169 55080 0 2359
8692 6 440462 260309 55040 0 8691
8693 0 443140 257625 62800 0 5338
8694 6 443048 257633 62760 0 8693
8695 5 438940 263929 57920 0 4614
8696 6 438712 263949 58000 0 8695
8697 0 434821 261580 61560 0 4333
8698 6 435033 261740 61440 0 8697
8699 0 435361 260564 62920 0 4323
8700 6 435997 260736 63160 0 8699
8701 0 438445 258936 63160 0 7531
8702 6 438449 258872 63120 0 8701
8703 0 455040 263168 59880 224 7282
8704 6 455072 263424 59800 209 8703
8705 6 359678 174693 159680 0 2246
8706 6 355926 159947 163640 0 6044
8707 6 357747 164764 163520 0 7547
8708 6 358628 167262 180840 0 4101
8709 6 357486 164316 165560 0 6293
8710 6 357735 160012 165480 0 4234
8711 6 355249 174596 164160 0 6102
8712 6 357192 165254 182520 0 4080
8713 6 357760 165978 182520 0 4079
8714 6 361826 159527 188160 0 5129
8715 6 360451 163509 175720 0 7305
8716 6 351913 166212 180040 0 6784
8717 6 358904 164334 183520 0 4069
8718 6 350369 169120 179760 0 2937
8719 6 361500 159749 185520 0 7070
8720 6 358050 161336 176840 0 2736
8721 6 353358 167495 168080 0 5858
8722 6 352810 167087 168160 0 5855
8723 6 354639 163464 172920 0 5721
8724 6 354375 175417 170960 0 6152
8725 6 361370 162531 178520 0 3589
8726 6 371406 154342 194160 0 7317
8727 6 363928 165125 187440 0 2598
8728 6 363352 165557 187600 0 5395
8729 6 356467 173067 170960 0 6683
8730 6 357714 172188 171120 0 7709
8731 6 357134 173187 171240 0 6136
8732 6 407797 136400 178480 0 3028
8733 6 359864 176369 172680 0 7719
8734 6 384082 149812 195520 0 1873
8735 6 366634 153075 190880 0 6198
8736 6 356926 172871 172200 0 2436
8737 6 374304 154952 190840 0 8098
8738 6 367419 153024 190840 0 6197
8739 6 369576 166598 183120 0 7195
8740 6 368170 167815 183560 0 5871
8741 6 355739 173532 175040 0 6161
8742 6 389691 152602 193800 0 3914
8743 6 363170 168820 183040 0 2854
8744 6 396988 141812 187200 0 6559
8745 6 380078 151874 194760 0 7361
8746 6 388074 151798 190680 0 1824
8747 6 370029 171299 178200 0 6393
8748 6 387990 153083 189640 0 7624
8749 6 375961 165551 184920 0 7158
8750 6 387259 158071 186680 0 5538
8751 6 386018 158975 186680 0 6932
8752 6 425933 180986 142320 0 7268
8753 6 426619 180965 139480 0 6575
8754 6 425815 180643 139720 0 6569
8755 6 425042 180548 139760 0 8238
8756 6 435742 260725 59160 0 8651
8757 6 443180 265609 68000 0 3342
8758 6 430986 259593 53640 0 6426
8759 6 446449 268028 52560 0 3431
8760 6 437862 258389 53200 0 8493
8761 6 437455 268970 60960 0 4032
8762 6 448893 267896 54840 0 3409
8763 6 438071 268706 61800 0 4025
8764 6 437902 262725 56600 0 8512
8765 6 437912 263761 59440 0 4899
8766 6 447465 268256 55440 51 3402
8767 6 443844 257673 63040 0 5342
8768 6 442000 262969 57600 0 6964
8769 6 437352 254681 61560 0 6246
8770 6 446369 271072 62320 0 5652
8771 6 439036 263965 57840 0 8695
8772 6 441881 255326 63200 0 4302
```
