## Supplementary material for "Complete connectomic reconstruction of olfactory projection neurons in the fly brain": neuron skeletons: 2863104.swc

```
# SWC format file
# based on specifications at http://research.mssm.edu/cnic/swc.html
# Created by pymaid (https://github.com/schlegelp/PyMaid)
# PointNo Label X Y Z Radius Parent
# Labels:
# 0 = undefined
# 1 = soma
# 5 = fork point
# 6 = end point
1 1 414617 243177 52400 3451 -1
2 0 417594 238014 52400 0 1
3 0 418906 237025 52400 0 2
4 0 418975 236763 52600 0 3
5 0 419294 236463 52760 0 4
6 0 419253 236338 52880 0 5
7 0 419418 236195 52960 0 6
8 0 419454 236156 53040 0 7
9 0 419709 235935 53240 0 8
10 0 419805 235742 53440 0 9
11 0 419815 235602 53600 0 10
12 0 420942 234285 53600 0 11
13 0 422206 233830 53600 0 12
14 0 423476 233033 53600 0 13
15 0 425514 232460 53600 0 14
16 0 426021 232413 53760 0 15
17 0 426464 232348 53880 0 16
18 0 426702 232390 54000 0 17
19 0 427254 232449 54120 0 18
20 0 428405 232526 54320 0 19
21 0 432091 233231 54320 0 20
22 0 432558 233280 54480 0 21
23 0 432788 233362 54640 0 22
24 0 433032 233413 54800 0 23
25 0 433884 233554 54800 0 24
26 0 434707 233304 54800 0 25
27 0 435721 233434 54800 0 26
28 0 437510 233915 55000 0 27
29 0 438972 233980 55160 0 28
30 0 440048 234032 55280 0 29
31 0 440588 234201 55440 0 30
32 0 441121 234332 55560 0 31
33 0 443183 234493 55760 0 32
34 0 445994 235076 55920 0 33
35 0 446447 235162 56080 0 34
36 0 447249 235421 56240 0 35
37 0 447637 235470 56400 0 36
38 0 447964 235562 56560 0 37
39 0 448478 235672 56720 0 38
40 0 448772 235738 56800 0 39
41 0 449065 235805 56880 0 40
42 0 449737 236050 57040 0 41
43 0 450410 236311 57240 0 42
44 0 450705 236475 57360 0 43
45 0 451129 236644 57480 0 44
46 0 451494 236781 57640 0 45
47 0 452286 237207 57800 0 46
48 0 452834 237560 57960 0 47
49 0 453415 237977 58120 0 48
50 0 453723 238234 58280 0 49
51 0 455350 239348 58280 0 50
52 0 455442 239392 58240 0 51
53 0 456053 239675 58080 0 52
54 0 456935 240020 57920 0 53
55 0 457593 240470 57800 0 54
56 0 457898 240675 57680 0 55
57 0 458055 240860 57560 0 56
58 0 458250 241059 57400 0 57
59 0 458748 241260 57200 0 58
60 0 459203 241336 56960 0 59
61 0 459603 241443 56680 0 60
62 0 459835 241459 56440 0 61
63 0 460178 241513 56280 0 62
64 0 460637 241630 56080 0 63
65 0 461045 241892 55840 0 64
66 0 461194 241987 55680 0 65
67 0 461452 242105 55480 0 66
68 0 461524 242094 55360 0 67
69 0 461735 242106 55200 0 68
70 0 461981 242017 55000 0 69
71 0 462179 241874 54800 0 70
72 0 462270 241867 54600 0 71
73 0 462264 241866 54440 0 72
74 0 462217 241828 54240 0 73
75 0 462292 241754 54040 0 74
76 0 462163 241805 53840 0 75
77 0 461861 241865 53600 0 76
78 0 461479 241898 53400 0 77
79 0 461204 241919 53240 0 78
80 0 461148 241961 53040 0 79
81 0 461072 241857 52840 209 80
82 0 460985 241973 52640 209 81
83 0 460678 241883 52480 260 82
84 0 460469 241707 52360 260 83
85 0 460155 241657 52200 0 84
86 0 460123 241709 52080 0 85
87 0 459978 241689 51920 0 86
88 0 459842 241579 51760 0 87
89 0 459741 241560 51640 0 88
90 0 459657 241455 51520 0 89
91 0 459580 241397 51400 0 90
92 0 459450 241338 51240 0 91
93 0 459320 241284 51120 0 92
94 0 459187 241172 50960 0 93
95 0 458881 241100 50840 0 94
96 0 458773 240873 50760 0 95
97 0 458695 240789 50680 0 96
98 0 458558 240652 50600 0 97
99 0 458428 240456 50520 0 98
100 0 458338 240319 50440 0 99
101 0 458316 240261 50360 0 100
102 0 458275 240264 50280 0 101
103 0 458064 240203 50200 0 102
104 0 457875 240349 50120 0 103
105 0 457730 240366 50000 0 104
106 0 457699 240271 49880 0 105
107 0 457733 240246 49800 0 106
108 0 457683 240197 49760 0 107
109 0 457642 240151 49720 0 108
110 0 457523 239962 49640 0 109
111 0 457503 239866 49520 0 110
112 0 457463 239663 49400 0 111
113 0 457285 239384 49240 0 112
114 0 457157 239148 49120 0 113
115 0 456976 238985 49000 0 114
116 0 456817 238613 49000 0 115
117 0 456839 238565 48880 0 116
118 0 456072 237226 48880 0 117
119 0 455533 236944 48920 0 118
120 0 454983 236008 49120 64 119
121 0 454951 235916 49160 64 120
122 0 454544 235520 49320 120 121
123 0 454570 234227 49320 172 122
124 5 455014 233309 48920 307 123
125 0 455672 234313 48920 290 124
126 5 456246 236378 48920 313 125
127 0 456942 237812 48920 0 126
128 0 457963 239335 48920 0 127
129 0 458133 239742 49120 0 128
130 0 458038 239784 49240 0 129
131 0 458393 240138 49360 0 130
132 0 458244 240224 49520 0 131
133 0 458359 240371 49640 0 132
134 0 458328 240473 49800 0 133
135 0 458383 240928 49960 0 134
136 0 458535 240741 50080 0 135
137 0 459079 240514 50280 0 136
138 0 459226 240601 50440 0 137
139 0 459380 240816 50600 0 138
140 0 459450 241075 50760 0 139
141 0 459928 241176 50880 0 140
142 0 460069 241298 51000 0 141
143 0 461118 241763 51560 189 142
144 0 461316 241824 51840 189 143
145 0 461273 241766 52120 214 144
146 0 461600 241642 52560 226 145
147 0 461782 241520 52800 250 146
148 0 462035 241576 52960 226 147
149 0 462063 241812 53000 226 148
150 0 461990 241700 53040 226 149
151 0 462142 241728 53120 186 150
152 0 462334 241702 53240 228 151
153 0 462684 241649 53480 178 152
154 0 462924 241593 53720 186 153
155 0 463280 241532 53960 227 154
156 0 463786 241448 54200 237 155
157 0 464039 241323 54400 218 156
158 0 464277 241249 54640 194 157
159 0 464584 241168 54920 154 158
160 0 464798 241168 55160 175 159
161 0 464889 241061 55400 270 160
162 0 465122 240988 55680 200 161
163 0 465343 240998 55880 219 162
164 0 465647 240999 56080 237 163
165 0 465757 240847 56320 245 164
166 0 465882 240698 56520 245 165
167 0 466085 240605 56720 0 166
168 0 466214 240339 57000 0 167
169 0 466326 240134 57240 0 168
170 0 466455 240083 57480 0 169
171 0 466717 239900 57760 0 170
172 0 467015 239612 58000 0 171
173 0 467553 239394 58280 0 172
174 0 467849 239123 58440 0 173
175 0 468345 239137 58640 0 174
176 0 468488 238993 58880 0 175
177 0 468654 238863 59120 0 176
178 0 468784 238637 59360 0 177
179 0 469231 238472 59640 0 178
180 0 469631 238515 59840 0 179
181 0 469780 238441 59960 0 180
182 0 469837 238420 60000 0 181
183 0 469933 238481 60080 0 182
184 0 470135 238702 60440 0 183
185 0 470438 238787 60760 0 184
186 0 470916 238509 61000 0 185
187 0 470700 238382 61040 0 186
188 0 470939 238209 61200 0 187
189 0 471200 238157 61680 0 188
190 0 471505 238149 61960 0 189
191 0 471774 238222 62200 0 190
192 0 472223 238185 62440 0 191
193 0 472695 237695 62560 0 192
194 0 473049 237420 62960 0 193
195 0 473192 237177 63320 0 194
196 0 473401 237020 63760 0 195
197 0 473682 236994 64000 0 196
198 0 473810 236964 64200 0 197
199 0 473858 236971 64440 0 198
200 0 473867 236948 64720 0 199
201 0 474036 236921 65000 0 200
202 0 474244 237042 65280 0 201
203 0 474453 237277 65440 0 202
204 0 474687 237475 65680 0 203
205 0 474924 237500 66040 0 204
206 0 474906 237520 66200 0 205
207 0 474899 237536 66440 243 206
208 0 474954 237441 66800 243 207
209 0 475672 237648 67120 200 208
210 0 475702 237566 67480 181 209
211 0 475741 237619 67760 229 210
212 0 475824 237622 67840 229 211
213 0 476108 237657 68160 200 212
214 0 476266 237776 68440 196 213
215 0 476866 237821 68760 185 214
216 0 476965 237789 69000 160 215
217 0 477162 237870 69240 181 216
218 0 477331 237884 69480 153 217
219 0 477435 237802 69800 202 218
220 0 477477 237861 70120 32 219
221 0 477669 238033 70440 96 220
222 0 477934 238102 70680 120 221
223 0 477911 238075 70920 156 222
224 0 477982 238091 71200 0 223
225 0 478304 238174 71440 186 224
226 0 478339 238075 71760 148 225
227 0 478393 238044 72000 154 226
228 0 478524 237925 72200 160 227
229 0 478612 237879 72520 102 228
230 0 478826 237853 72760 136 229
231 0 478908 237816 73000 137 230
232 0 479005 237806 73240 189 231
233 0 479083 237857 73560 237 232
234 0 479295 237913 73840 172 233
235 0 479564 237935 74160 217 234
236 0 479849 237895 74480 156 235
237 0 479944 238044 74760 236 236
238 0 480327 238038 75200 139 237
239 0 480516 238069 75560 218 238
240 0 480962 238162 76000 236 239
241 0 481094 238204 76280 218 240
242 0 481262 238116 76480 202 241
243 0 481399 238124 76800 136 242
244 0 481646 238086 77080 124 243
245 0 481837 237960 77400 98 244
246 0 482029 237680 77640 164 245
247 0 482262 237421 77880 124 246
248 0 482369 237156 78160 124 247
249 0 482393 237155 78200 124 248
250 0 482504 237054 78280 124 249
251 0 482561 236924 78400 124 250
252 0 482632 236827 78680 104 251
253 0 482692 236674 78840 150 252
254 0 482839 236562 79120 277 253
255 0 483071 236548 79400 0 254
256 0 483165 236558 79600 198 255
257 0 483238 236592 79800 156 256
258 0 483389 236538 80120 178 257
259 0 483947 236389 80400 186 258
260 0 484114 236262 80720 0 259
261 0 484258 236083 81040 0 260
262 0 484497 235921 81360 0 261
263 0 484649 235863 81640 0 262
264 0 484835 235749 81920 0 263
265 0 485135 235630 82240 0 264
266 0 485328 235411 82520 0 265
267 0 485553 235232 82840 0 266
268 0 485720 235244 83080 0 267
269 0 486045 235264 83360 0 268
270 0 486182 235273 83520 0 269
271 0 486405 235239 83760 0 270
272 0 486446 235215 84040 0 271
273 0 486713 235126 84280 0 272
274 0 486820 235066 84520 0 273
275 0 486986 235054 84760 0 274
276 0 487152 234947 85000 0 275
277 0 487461 234768 85240 0 276
278 0 487618 234506 85480 0 277
279 0 487533 234223 85720 0 278
280 0 487581 234115 85960 0 279
281 0 487613 234030 86200 0 280
282 0 487658 233995 86480 0 281
283 0 487551 233779 86720 0 282
284 0 487723 233683 86960 0 283
285 0 488270 233407 87200 0 284
286 0 488421 233105 87440 0 285
287 0 488359 232987 87680 0 286
288 0 488372 232895 87920 0 287
289 0 488508 232623 88120 0 288
290 0 488805 232306 88280 0 289
291 0 488976 232000 88400 0 290
292 0 488877 231958 88480 0 291
293 0 488706 232156 88520 0 292
294 0 488585 232181 88560 0 293
295 0 489012 231851 88600 0 294
296 0 489172 231868 88640 0 295
297 0 489324 231806 88680 0 296
298 0 489248 231567 88720 0 297
299 0 489293 231390 88760 0 298
300 0 489338 231360 88800 0 299
301 0 489369 231284 88840 0 300
302 0 489509 230919 89000 0 301
303 0 489562 230685 89240 0 302
304 0 489659 230495 89480 0 303
305 0 489722 230337 89680 0 304
306 0 489708 230346 89720 0 305
307 0 489712 230265 89920 0 306
308 0 489610 230162 90120 0 307
309 0 489555 230076 90320 0 308
310 0 489497 229873 90520 0 309
311 0 490371 229885 90640 0 310
312 0 490492 229725 90760 0 311
313 0 490574 229511 90960 0 312
314 0 490718 229182 91000 0 313
315 0 490646 229328 91040 0 314
316 0 490681 229506 91080 0 315
317 0 490733 229491 91120 0 316
318 0 490926 229249 91400 0 317
319 0 490899 228913 91600 0 318
320 0 490683 228586 91920 0 319
321 0 490129 228280 92200 0 320
322 0 489762 227915 92640 0 321
323 0 489363 227380 93320 0 322
324 0 489582 225921 93320 0 323
325 0 488899 225020 93320 0 324
326 0 488949 225028 93440 0 325
327 0 488815 224701 93480 0 326
328 0 488840 224587 93680 0 327
329 0 489048 224539 93880 0 328
330 0 489953 223591 93880 0 329
331 0 490226 222377 93880 0 330
332 0 490283 222279 94080 0 331
333 0 490346 222164 94280 0 332
334 0 490365 222099 94600 0 333
335 0 490411 222027 94840 0 334
336 0 490485 221875 95120 0 335
337 0 490642 221798 95360 0 336
338 0 490719 221728 95560 0 337
339 0 490861 221596 95800 0 338
340 0 490897 221429 96080 0 339
341 0 490938 221201 96320 0 340
342 0 490976 220993 96560 0 341
343 0 490908 220842 96800 0 342
344 0 490808 220761 97080 0 343
345 0 490701 220553 97320 0 344
346 0 490660 220440 97560 0 345
347 0 490663 220350 97760 0 346
348 0 490660 220185 98040 0 347
349 0 490641 220016 98240 0 348
350 0 490661 219966 98400 0 349
351 0 490719 219808 98600 0 350
352 0 490739 219866 98800 0 351
353 0 490872 219664 99000 0 352
354 0 491048 219662 99200 0 353
355 0 490990 219469 99400 0 354
356 0 491206 219408 99600 0 355
357 0 491387 219267 99760 0 356
358 0 491601 219037 99920 0 357
359 0 491680 218900 100120 0 358
360 0 491757 218805 100320 0 359
361 0 491710 218685 100480 0 360
362 0 491720 218536 100680 0 361
363 0 491511 218396 100840 0 362
364 0 491544 218308 101040 0 363
365 0 491484 218085 101200 0 364
366 0 491522 217948 101400 0 365
367 0 491543 217810 101560 0 366
368 0 491663 217764 101760 0 367
369 0 491783 217667 101960 0 368
370 0 491870 217525 102160 0 369
371 0 491975 217420 102360 0 370
372 0 492080 217326 102520 0 371
373 0 492136 217348 102560 0 372
374 0 492063 217342 102600 0 373
375 0 492158 217315 102720 0 374
376 0 492264 217226 102840 0 375
377 0 492323 217140 103040 0 376
378 0 492357 217115 103200 0 377
379 0 492374 216998 103360 0 378
380 0 492434 216856 103560 0 379
381 0 492472 216659 103760 0 380
382 0 492527 216543 103960 0 381
383 0 492561 216462 104160 0 382
384 0 492608 216313 104400 0 383
385 0 492653 216024 104560 0 384
386 0 492622 215805 104880 0 385
387 0 492620 215641 105080 0 386
388 0 492602 215404 105200 0 387
389 0 492549 215115 105360 0 388
390 0 492583 215006 105400 0 389
391 0 487152 216630 105400 0 390
392 0 492576 214876 105480 0 391
393 0 492523 214823 105520 0 392
394 0 492502 214789 105560 0 393
395 0 492505 214762 105600 0 394
396 0 492352 214636 105640 0 395
397 0 492134 214347 105960 0 396
398 0 492072 214311 106240 0 397
399 0 492060 214262 106480 0 398
400 0 492115 214071 106760 0 399
401 0 492229 213835 107040 0 400
402 0 492356 213677 107320 0 401
403 0 492340 213907 107360 0 402
404 0 492386 213693 107400 0 403
405 0 492469 213605 107480 0 404
406 0 492694 213045 107920 0 405
407 0 492766 212842 108200 0 406
408 0 492635 212647 108520 0 407
409 0 492480 212562 108720 0 408
410 0 492329 212354 109000 0 409
411 0 492406 212248 109320 0 410
412 0 492630 212139 109520 0 411
413 0 492927 211924 109760 0 412
414 0 493072 211769 109960 0 413
415 0 493019 211657 110400 0 414
416 0 492811 211542 110760 0 415
417 0 492475 211340 111040 0 416
418 0 492363 211282 111320 0 417
419 0 492078 211135 111560 0 418
420 0 491963 210828 111920 0 419
421 0 491979 210629 112040 0 420
422 0 491968 210414 112440 0 421
423 0 492031 210174 112800 0 422
424 0 492011 210094 113000 0 423
425 0 491854 209868 113280 0 424
426 0 491537 209352 113640 0 425
427 0 491315 208821 113800 0 426
428 0 491179 208432 113920 0 427
429 0 491032 208194 114120 0 428
430 0 490744 207995 114440 0 429
431 0 490518 207927 114680 0 430
432 0 490438 207855 114840 0 431
433 0 490379 207746 115000 0 432
434 0 490237 207536 115160 0 433
435 0 489851 207242 115400 0 434
436 0 489501 206898 115600 0 435
437 0 489508 206697 115880 0 436
438 0 489719 206367 116240 0 437
439 0 489860 206068 116480 0 438
440 0 489962 205715 116680 0 439
441 0 489716 205551 116880 0 440
442 0 489466 205299 117080 0 441
443 0 489320 205137 117280 0 442
444 0 489245 205142 117440 0 443
445 0 489213 205114 117680 0 444
446 0 489130 205054 117960 0 445
447 0 489065 204989 118160 0 446
448 0 488811 204898 118480 0 447
449 0 488739 204792 118720 0 448
450 0 488666 204412 118920 0 449
451 0 488765 204050 119120 0 450
452 0 488695 203623 119320 0 451
453 0 488649 203200 119720 0 452
454 0 488444 202659 119720 0 453
455 0 488327 202217 120000 0 454
456 0 488353 201967 120240 0 455
457 0 488175 201802 120560 0 456
458 0 487800 201473 120960 0 457
459 0 487710 201189 121200 0 458
460 0 487649 200778 121520 0 459
461 0 487732 200579 121880 0 460
462 0 487814 200171 122160 0 461
463 0 487665 199726 122280 0 462
464 0 487405 199184 122400 0 463
465 0 487454 198902 122560 0 464
466 0 487638 198622 122760 0 465
467 0 487772 198389 123040 0 466
468 0 487739 198293 123280 0 467
469 0 487770 198140 123480 0 468
470 0 487706 197950 123720 0 469
471 0 487555 197905 123960 0 470
472 0 487529 197883 124200 0 471
473 0 487524 197895 124440 0 472
474 0 487520 197856 124520 0 473
475 0 487387 197731 124760 0 474
476 0 487249 196828 125200 0 475
477 0 487139 196362 125480 0 476
478 0 487288 195859 125680 0 477
479 0 487333 195660 125880 0 478
480 0 487501 195410 126120 0 479
481 0 487520 195134 126760 0 480
482 0 487164 195095 127160 0 481
483 0 486994 194602 127440 0 482
484 0 486822 194105 127680 0 483
485 0 486882 193801 127920 0 484
486 0 486972 193702 128160 0 485
487 0 487015 193534 128360 0 486
488 0 487023 193372 128600 0 487
489 0 487103 193227 128880 0 488
490 0 487145 193133 129080 0 489
491 0 487381 192837 129360 0 490
492 0 487274 192391 129560 0 491
493 0 487031 191682 129720 0 492
494 0 486597 191424 129840 0 493
495 0 486455 191088 130080 0 494
496 0 486539 190971 130320 0 495
497 0 486618 190856 130520 0 496
498 0 486696 190776 130680 0 497
499 0 486711 190621 130920 0 498
500 0 486838 190423 131160 0 499
501 0 486985 190372 131400 0 500
502 0 487000 190091 131680 0 501
503 0 487141 189882 131960 0 502
504 0 487152 189543 132280 0 503
505 0 486996 189541 132600 0 504
506 0 486889 189253 132800 0 505
507 0 486749 189072 132960 0 506
508 0 486637 188836 133120 0 507
509 0 486595 188658 133400 0 508
510 0 486567 188518 133680 0 509
511 0 486592 188384 133840 0 510
512 0 486617 188256 134000 0 511
513 0 486613 188057 134200 0 512
514 0 486662 187925 134360 0 513
515 0 486669 187625 134600 0 514
516 0 486454 187323 134880 0 515
517 0 486407 187142 135040 0 516
518 0 486275 186914 135240 0 517
519 0 486170 186711 135400 0 518
520 0 486151 186567 135520 0 519
521 0 486076 186431 135680 0 520
522 0 485817 186329 135800 0 521
523 0 485685 186237 135960 0 522
524 0 485779 186041 136120 0 523
525 0 485734 185937 136360 0 524
526 0 485632 185690 136680 0 525
527 0 485464 185213 136880 0 526
528 0 485460 184796 137120 0 527
529 0 485401 184363 137360 0 528
530 0 485267 184122 137600 0 529
531 0 485157 183993 137800 0 530
532 0 485090 183766 138000 0 531
533 0 485068 183708 138040 0 532
534 0 485042 183628 138080 0 533
535 0 485030 183552 138120 0 534
536 0 485007 183492 138160 0 535
537 0 484988 183493 138200 0 536
538 0 484988 183444 138240 0 537
539 0 484983 183408 138280 0 538
540 0 484980 183373 138320 0 539
541 0 484985 183341 138360 0 540
542 0 484981 183286 138400 0 541
543 0 484988 183237 138440 0 542
544 0 484997 183187 138480 0 543
545 0 485004 183143 138520 0 544
546 0 485013 183113 138560 0 545
547 0 485027 183091 138600 0 546
548 0 485040 183059 138640 0 547
549 0 485060 183044 138680 0 548
550 0 485041 182981 138720 0 549
551 0 485062 182989 138760 0 550
552 0 485062 182951 138800 0 551
553 0 485065 182923 138840 0 552
554 0 485066 182901 138880 0 553
555 0 485079 182883 138920 0 554
556 0 485087 182866 138960 0 555
557 0 485113 182865 139000 0 556
558 0 485118 182844 139040 0 557
559 0 485129 182834 139080 0 558
560 0 485135 182812 139120 0 559
561 0 485147 182794 139160 0 560
562 0 485156 182773 139200 0 561
563 0 485169 182767 139240 0 562
564 0 485081 182815 139280 0 563
565 0 485160 182746 139320 0 564
566 0 485180 182722 139360 0 565
567 0 485184 182695 139400 0 566
568 0 485185 182689 139440 0 567
569 0 485191 182676 139480 0 568
570 0 485213 182639 139520 0 569
571 0 485224 182606 139560 0 570
572 0 485245 182577 139600 0 571
573 0 485263 182546 139640 0 572
574 0 485283 182509 139680 0 573
575 0 485308 182462 139720 0 574
576 0 485326 182411 139760 0 575
577 0 485339 182353 139800 0 576
578 0 485350 182312 139840 0 577
579 0 485368 182253 139880 0 578
580 0 485390 182208 139920 0 579
581 0 485409 182164 139960 0 580
582 0 485434 182103 140000 0 581
583 0 485455 182059 140040 0 582
584 0 485462 182004 140080 0 583
585 0 485540 181949 140120 0 584
586 0 485452 182031 140160 0 585
587 0 485445 182017 140200 0 586
588 0 485430 182014 140240 0 587
589 0 485436 182003 140280 0 588
590 0 485453 181984 140320 0 589
591 0 485472 181964 140360 0 590
592 0 485490 181947 140400 0 591
593 0 485506 181928 140440 0 592
594 0 485524 181914 140480 0 593
595 0 485541 181866 140520 0 594
596 0 485548 181822 140560 0 595
597 0 485556 181778 140600 0 596
598 0 485561 181731 140640 0 597
599 0 485570 181694 140680 0 598
600 0 485567 181609 140720 0 599
601 0 485562 181518 140760 0 600
602 0 485553 181453 140800 0 601
603 0 485551 181370 140840 0 602
604 0 485646 181214 140880 0 603
605 0 485749 181051 140920 0 604
606 0 485849 180896 140960 0 605
607 0 485902 180794 141000 0 606
608 0 485958 180686 141040 0 607
609 0 486011 180585 141080 0 608
610 0 486058 180477 141120 0 609
611 0 486073 180413 141160 0 610
612 0 486089 180342 141200 0 611
613 0 486103 180260 141240 0 612
614 0 486120 180189 141280 0 613
615 0 486094 180134 141320 0 614
616 0 486072 180077 141360 0 615
617 0 486044 180019 141400 0 616
618 0 486020 179965 141440 0 617
619 0 486023 179888 141480 0 618
620 0 486025 179818 141520 0 619
621 0 486030 179756 141560 0 620
622 0 486036 179679 141600 0 621
623 0 486040 179602 141640 0 622
624 0 486029 179544 141680 0 623
625 0 486023 179498 141720 0 624
626 0 486017 179450 141760 0 625
627 0 486018 179400 141800 0 626
628 0 486013 179346 141840 0 627
629 0 486011 179312 141880 0 628
630 0 486012 179275 141920 0 629
631 0 486020 179236 141960 0 630
632 0 486016 179222 142000 0 631
633 0 486032 179197 142040 0 632
634 0 486044 179170 142080 0 633
635 0 486045 179138 142120 0 634
636 0 486056 179110 142160 0 635
637 0 486068 179079 142200 0 636
638 0 486123 179043 142240 0 637
639 0 486173 178990 142280 0 638
640 0 486225 178935 142320 0 639
641 0 486279 178884 142360 0 640
642 0 486312 178848 142400 0 641
643 0 486362 178809 142440 0 642
644 0 486379 178775 142480 0 643
645 0 486412 178738 142520 0 644
646 0 486447 178672 142560 0 645
647 0 486488 178622 142600 0 646
648 0 486527 178560 142640 0 647
649 0 486554 178483 142680 0 648
650 0 486575 178452 142720 0 649
651 0 486596 178413 142760 0 650
652 0 486616 178381 142800 0 651
653 0 486641 178340 142840 0 652
654 0 486667 178306 142880 0 653
655 0 486670 178281 142920 0 654
656 0 486668 178242 142960 0 655
657 0 486663 178200 143000 0 656
658 0 486680 178176 143040 0 657
659 0 486680 178138 143080 0 658
660 0 486667 178132 143120 0 659
661 0 486681 178095 143160 0 660
662 0 486682 178058 143160 0 661
663 0 486681 178050 143240 0 662
664 0 486711 178015 143280 0 663
665 0 486731 177983 143320 0 664
666 0 486743 177956 143360 0 665
667 0 486759 177932 143400 0 666
668 0 486780 177879 143440 0 667
669 0 486800 177834 143480 0 668
670 0 486825 177793 143520 0 669
671 0 486847 177752 143560 0 670
672 0 486869 177709 143600 0 671
673 0 486891 177666 143640 0 672
674 0 486908 177652 143680 0 673
675 0 486912 177658 143720 0 674
676 0 486935 177627 143760 0 675
677 0 487001 177542 143920 0 676
678 0 487013 177517 143960 0 677
679 0 487028 177488 144000 0 678
680 0 487037 177429 144040 0 679
681 0 487048 177372 144080 0 680
682 0 487053 177336 144120 0 681
683 0 487073 177276 144160 0 682
684 0 487089 177227 144200 0 683
685 0 487094 177181 144240 0 684
686 0 487101 177067 144280 0 685
687 0 487111 176941 144320 0 686
688 0 487112 176827 144360 0 687
689 0 487118 176704 144400 0 688
690 0 487157 176645 144440 0 689
691 0 487196 176568 144480 0 690
692 0 487219 176527 144520 0 691
693 0 487257 176458 144560 0 692
694 0 487261 176416 144600 0 693
695 0 487286 176355 144640 0 694
696 0 487304 176304 144680 0 695
697 0 487323 176260 144720 0 696
698 0 487339 176197 144760 0 697
699 0 487359 176141 144800 0 698
700 0 487376 176092 144840 0 699
701 0 487394 176037 144880 0 700
702 0 487412 176005 144920 0 701
703 0 487435 175975 144960 0 702
704 0 487446 175935 145000 0 703
705 0 487466 175898 145040 0 704
706 0 487507 175855 145080 0 705
707 0 487534 175813 145120 0 706
708 0 487566 175768 145160 0 707
709 0 487603 175726 145200 0 708
710 0 487610 175686 145240 0 709
711 0 487626 175656 145280 0 710
712 0 487636 175633 145320 0 711
713 0 487648 175604 145360 0 712
714 0 487666 175574 145400 0 713
715 0 487684 175536 145440 0 714
716 0 487709 175509 145480 0 715
717 0 487740 175469 145520 0 716
718 0 487771 175415 145560 0 717
719 0 487803 175369 145600 0 718
720 0 487842 175319 145640 0 719
721 0 487870 175276 145680 0 720
722 0 487859 175321 145720 0 721
723 0 487861 175254 145760 0 722
724 0 487876 174981 145800 0 723
725 0 487877 175172 145840 0 724
726 0 487887 175121 145880 0 725
727 0 487892 175060 145920 0 726
728 0 487887 174995 145960 0 727
729 0 487893 174941 146000 0 728
730 0 487902 174902 146040 0 729
731 0 487913 174840 146080 0 730
732 0 487948 174810 146120 0 731
733 0 487928 174772 146160 0 732
734 0 487932 174705 146200 0 733
735 0 487925 174652 146240 0 734
736 0 487890 174600 146280 0 735
737 0 487837 174551 146320 0 736
738 0 487791 174503 146360 0 737
739 0 487741 174457 146400 0 738
740 0 487591 174409 146440 0 739
741 0 487698 174369 146480 0 740
742 0 487776 174328 146520 0 741
743 0 487836 174277 146560 0 742
744 0 487879 174242 146600 0 743
745 0 487890 174214 146640 0 744
746 0 487895 174159 146640 0 745
747 0 487916 174084 146720 0 746
748 0 487923 174024 146760 0 747
749 0 487928 173967 146800 0 748
750 0 487927 173911 146840 0 749
751 0 487959 173805 146880 0 750
752 0 487996 173711 146920 0 751
753 0 488027 173613 146960 0 752
754 0 488061 173508 147000 0 753
755 0 488040 173475 147040 0 754
756 0 488027 173449 147080 0 755
757 0 488018 173428 147120 0 756
758 0 488000 173399 147160 0 757
759 0 487985 173368 147200 0 758
760 0 487992 173310 147240 0 759
761 0 487988 173293 147280 0 760
762 0 487996 173247 147320 0 761
763 0 487995 173222 147360 0 762
764 0 488000 173186 147400 0 763
765 0 487997 173160 147440 0 764
766 0 488012 173145 147480 0 765
767 0 488033 173147 147520 0 766
768 0 488045 173135 147560 0 767
769 0 488062 173130 147600 0 768
770 0 488071 173122 147640 0 769
771 0 488084 173125 147680 0 770
772 0 488092 173130 147720 0 771
773 0 488092 173147 147760 0 772
774 0 488105 173147 147800 0 773
775 0 488111 173159 147840 0 774
776 0 488119 173175 147880 0 775
777 0 488136 173171 147920 0 776
778 0 488147 173166 147960 0 777
779 0 488159 173166 148000 0 778
780 0 488172 173154 148040 0 779
781 0 488188 173165 148080 0 780
782 0 488202 173119 148120 0 781
783 0 488213 173072 148160 0 782
784 0 488244 173037 148200 0 783
785 0 488317 172976 148240 0 784
786 0 488263 172957 148280 0 785
787 0 488260 172910 148320 0 786
788 0 488277 172832 148360 0 787
789 0 488275 172752 148400 0 788
790 0 488288 172680 148440 0 789
791 0 488294 172593 148480 0 790
792 0 488303 172511 148520 0 791
793 0 488295 172402 148560 0 792
794 0 488312 172227 148640 0 793
795 0 488315 172149 148680 0 794
796 0 488294 172080 148720 0 795
797 0 488282 172021 148760 0 796
798 0 488240 171950 148800 0 797
799 0 488229 171890 148840 0 798
800 0 488219 171757 148880 0 799
801 0 488216 171621 148920 0 800
802 0 488216 171498 148960 0 801
803 0 488213 171373 149000 0 802
804 0 488210 171273 149040 0 803
805 0 488200 171208 149080 0 804
806 0 488199 171121 149120 0 805
807 0 488186 171034 149160 0 806
808 0 488185 170947 149200 0 807
809 0 488186 170915 149240 0 808
810 0 488202 170880 149280 0 809
811 0 488202 170854 149320 0 810
812 0 488206 170805 149360 0 811
813 0 488208 170762 149400 0 812
814 0 488214 170736 149440 0 813
815 0 488216 170700 149480 0 814
816 0 488231 170647 149520 0 815
817 0 488243 170610 149560 0 816
818 0 488285 170674 149600 0 817
819 0 488319 170689 149640 0 818
820 0 488362 170713 149680 0 819
821 0 488402 170764 149720 0 820
822 0 488414 170795 149760 0 821
823 0 488448 170841 149800 0 822
824 0 488484 170923 149840 0 823
825 0 488506 171018 149880 0 824
826 0 488531 171092 149920 0 825
827 0 488613 171020 149960 0 826
828 0 488682 170925 150000 0 827
829 0 488687 170924 150040 0 828
830 0 488651 171022 150080 0 829
831 0 488673 171009 150120 0 830
832 0 488687 170981 150160 0 831
833 0 488711 170933 150200 0 832
834 0 488726 170873 150240 0 833
835 0 488726 170802 150280 0 834
836 0 488719 170718 150320 0 835
837 0 488708 170607 150360 0 836
838 0 488689 170479 150400 0 837
839 0 488654 170291 150440 0 838
840 0 488626 170133 150480 0 839
841 0 488596 169976 150520 0 840
842 0 488554 169800 150560 0 841
843 0 488526 169660 150600 0 842
844 0 488495 169549 150640 0 843
845 0 488452 169393 150680 0 844
846 0 488419 169266 150720 0 845
847 0 488394 169210 150760 0 846
848 0 488362 169133 150800 0 847
849 0 488314 169076 150840 0 848
850 0 488276 169023 150880 0 849
851 0 488234 168972 150920 0 850
852 0 488199 168921 150960 0 851
853 0 488151 168859 151000 0 852
854 0 488127 168769 151040 0 853
855 0 488106 168672 151080 0 854
856 0 488085 168567 151120 0 855
857 0 488061 168470 151160 0 856
858 0 488042 168412 151200 0 857
859 0 488021 168355 151240 0 858
860 0 488006 168308 151280 0 859
861 0 487986 168259 151320 0 860
862 0 487971 168206 151360 0 861
863 0 487965 168162 151400 0 862
864 0 487964 168115 151440 0 863
865 0 487956 168058 151480 0 864
866 0 487956 168014 151520 0 865
867 0 487944 167964 151560 0 866
868 0 487948 167918 151600 0 867
869 0 487943 167877 151640 0 868
870 0 487960 167834 151680 0 869
871 0 487973 167788 151720 0 870
872 0 487984 167757 151760 0 871
873 0 487997 167724 151800 0 872
874 0 488009 167668 151840 0 873
875 0 488012 167617 151880 0 874
876 0 488021 167572 151920 0 875
877 0 488047 167532 151960 0 876
878 0 488066 167504 152000 0 877
879 0 488080 167462 152040 0 878
880 0 488102 167434 152080 0 879
881 0 488113 167390 152120 0 880
882 0 488126 167343 152160 0 881
883 0 488139 167292 152200 0 882
884 0 488154 167243 152240 0 883
885 0 488163 167193 152280 0 884
886 0 488159 167140 152320 0 885
887 0 488157 167097 152360 0 886
888 0 488162 167058 152400 0 887
889 0 488166 167022 152440 0 888
890 0 488173 166996 152480 0 889
891 0 488168 166956 152520 0 890
892 0 488158 166895 152560 0 891
893 0 488145 166849 152600 0 892
894 0 488131 166780 152640 0 893
895 0 488122 166717 152680 0 894
896 0 488105 166657 152720 0 895
897 0 488086 166598 152760 0 896
898 0 488058 166536 152800 0 897
899 0 488023 166484 152840 0 898
900 0 487986 166396 152880 0 899
901 0 487953 166328 152920 0 900
902 0 487910 166255 152960 0 901
903 0 487876 166201 153000 0 902
904 0 487838 166130 153040 0 903
905 0 487803 166081 153080 0 904
906 0 487767 166010 153120 0 905
907 0 487748 165974 153160 0 906
908 0 487712 165938 153200 0 907
909 0 487687 165916 153240 0 908
910 0 487665 165889 153280 0 909
911 0 487638 165879 153320 0 910
912 0 487591 165886 153360 0 911
913 0 487557 165877 153400 0 912
914 0 487512 165877 153440 0 913
915 0 487471 165869 153480 0 914
916 0 487455 165844 153520 0 915
917 0 487444 165822 153560 0 916
918 0 487431 165792 153600 0 917
919 0 487407 165771 153640 0 918
920 0 487378 165736 153680 0 919
921 0 487351 165706 153720 0 920
922 0 487319 165696 153760 0 921
923 0 487293 165678 153800 0 922
924 0 487298 165632 153840 0 923
925 0 487285 165568 153880 0 924
926 0 487283 165513 153920 0 925
927 0 487288 165466 153960 0 926
928 0 487263 165379 154000 0 927
929 0 487244 165313 154040 0 928
930 0 487236 165232 154080 0 929
931 0 487214 165151 154120 0 930
932 0 487230 165112 154160 0 931
933 0 487231 165052 154200 0 932
934 0 487234 164991 154240 0 933
935 0 487251 164949 154280 0 934
936 0 487262 164912 154320 0 935
937 0 487254 164857 154360 0 936
938 0 487257 164805 154400 0 937
939 0 487264 164759 154440 0 938
940 0 487265 164689 154480 0 939
941 0 487262 164644 154520 0 940
942 0 487256 164583 154560 0 941
943 0 487259 164520 154600 0 942
944 0 487248 164458 154640 0 943
945 0 487244 164392 154680 0 944
946 0 487238 164327 154720 0 945
947 0 487216 164284 154760 0 946
948 0 487209 164265 154800 0 947
949 0 487190 164222 154840 0 948
950 0 487172 164174 154880 0 949
951 0 487155 164147 154920 0 950
952 0 487124 164096 154960 0 951
953 0 487081 164047 155000 0 952
954 0 487034 163996 155040 0 953
955 0 486994 163964 155080 0 954
956 0 486952 163926 155120 0 955
957 0 486918 163906 155160 0 956
958 0 486866 163880 155200 0 957
959 0 486863 163808 155240 0 958
960 0 486859 163739 155280 0 959
961 0 486846 163680 155320 0 960
962 0 486845 163608 155360 0 961
963 0 486826 163579 155400 0 962
964 0 486795 163537 155440 0 963
965 0 486773 163502 155480 0 964
966 0 486758 163452 155520 0 965
967 0 486750 163408 155560 0 966
968 0 486724 163379 155600 0 967
969 0 486695 163355 155640 0 968
970 0 486688 163329 155680 0 969
971 0 486658 163331 155720 0 970
972 0 486625 163289 155760 0 971
973 0 486613 163268 155800 0 972
974 0 486585 163202 155840 0 973
975 0 486563 163135 155880 0 974
976 0 486550 163085 155920 0 975
977 0 486551 163083 155960 0 976
978 0 486541 163050 156000 0 977
979 0 486515 162997 156040 0 978
980 0 486485 162940 156080 0 979
981 0 486470 162886 156120 0 980
982 0 486441 162826 156160 0 981
983 0 486413 162767 156200 0 982
984 0 486379 162708 156240 0 983
985 0 486348 162648 156280 0 984
986 0 486315 162587 156320 0 985
987 0 486281 162527 156360 0 986
988 0 486235 162460 156400 0 987
989 0 486196 162391 156440 0 988
990 0 486156 162337 156480 0 989
991 0 486136 162279 156520 0 990
992 0 486115 162231 156560 0 991
993 0 486096 162172 156600 0 992
994 0 486080 162115 156640 0 993
995 0 486056 162080 156680 0 994
996 0 486038 162061 156720 0 995
997 0 486007 162023 156760 0 996
998 0 485984 161969 156800 0 997
999 0 485950 161929 156840 0 998
1000 0 485919 161880 156880 0 999
1001 0 485882 161842 156920 0 1000
1002 0 485852 161802 156960 0 1001
1003 0 485833 161770 157000 0 1002
1004 0 485801 161740 157040 0 1003
1005 0 485775 161701 157080 0 1004
1006 0 485754 161677 157120 0 1005
1007 0 485704 161630 157160 0 1006
1008 0 485669 161572 157200 0 1007
1009 0 485624 161512 157240 0 1008
1010 0 485597 161432 157280 0 1009
1011 0 485542 161353 157320 0 1010
1012 0 485496 161274 157360 0 1011
1013 0 485478 161215 157400 0 1012
1014 0 485442 161148 157440 0 1013
1015 0 485427 161089 157480 0 1014
1016 0 485407 161009 157520 0 1015
1017 0 485395 160908 157560 0 1016
1018 0 485368 160825 157600 0 1017
1019 0 485334 160782 157640 0 1018
1020 0 485295 160779 157680 0 1019
1021 0 485251 160738 157720 0 1020
1022 0 485216 160702 157760 0 1021
1023 0 485182 160634 157800 0 1022
1024 0 485146 160565 157840 0 1023
1025 0 485117 160479 157880 0 1024
1026 0 485051 160393 157920 0 1025
1027 0 484981 160371 157960 0 1026
1028 0 484917 160301 158000 0 1027
1029 0 484873 160134 158040 0 1028
1030 0 484828 159960 158080 0 1029
1031 0 484763 159768 158120 0 1030
1032 0 484737 159842 158160 0 1031
1033 0 484698 159798 158200 0 1032
1034 0 484679 159754 158240 0 1033
1035 0 484645 159707 158280 0 1034
1036 0 484623 159652 158320 0 1035
1037 0 484635 159614 158360 0 1036
1038 0 484660 159586 158400 0 1037
1039 0 484672 159542 158440 0 1038
1040 0 484700 159507 158480 0 1039
1041 0 484703 159468 158520 0 1040
1042 0 484707 159451 158560 0 1041
1043 0 484711 159433 158600 0 1042
1044 0 484705 159428 158640 0 1043
1045 0 484697 159415 158680 0 1044
1046 0 484697 159401 158720 0 1045
1047 0 484702 159397 158760 0 1046
1048 0 484696 159392 158800 0 1047
1049 0 484689 159392 158840 0 1048
1050 0 484674 159405 158880 0 1049
1051 0 484658 159405 158920 0 1050
1052 0 484659 159402 158960 0 1051
1053 0 484638 159413 159000 0 1052
1054 0 484611 159380 159040 0 1053
1055 0 484571 159350 159080 0 1054
1056 0 484540 159329 159120 0 1055
1057 0 484501 159303 159160 0 1056
1058 0 484456 159253 159200 0 1057
1059 0 484407 159188 159240 0 1058
1060 0 484354 159142 159280 0 1059
1061 0 484285 159077 159320 0 1060
1062 0 484238 159015 159360 0 1061
1063 0 484197 159009 159400 0 1062
1064 0 484147 158990 159440 0 1063
1065 0 484100 159005 159480 0 1064
1066 0 484049 159026 159520 0 1065
1067 0 484009 159016 159560 0 1066
1068 0 483981 158965 159600 0 1067
1069 0 483958 158927 159640 0 1068
1070 0 483933 158896 159680 0 1069
1071 0 483868 158893 159720 0 1070
1072 0 483810 158892 159760 0 1071
1073 0 483741 158884 159800 0 1072
1074 0 483672 158863 159840 0 1073
1075 0 483627 158792 159880 0 1074
1076 0 483598 158753 159920 0 1075
1077 0 483554 158720 159960 0 1076
1078 0 483514 158687 160000 0 1077
1079 0 483481 158642 160040 0 1078
1080 0 483443 158612 160080 0 1079
1081 0 483396 158580 160120 0 1080
1082 0 483346 158527 160160 0 1081
1083 0 483303 158490 160200 0 1082
1084 0 483241 158454 160240 0 1083
1085 0 483187 158434 160280 0 1084
1086 0 483134 158405 160320 0 1085
1087 0 483062 158309 160360 0 1086
1088 0 483003 158217 160400 0 1087
1089 0 482928 158130 160440 0 1088
1090 0 482864 158049 160480 0 1089
1091 0 482788 157963 160520 0 1090
1092 0 482721 157893 160560 0 1091
1093 0 482631 157821 160600 0 1092
1094 0 482541 157755 160640 0 1093
1095 0 482445 157689 160680 0 1094
1096 0 482384 157636 160720 0 1095
1097 0 482326 157568 160760 0 1096
1098 0 482276 157516 160800 0 1097
1099 0 482244 157465 160840 0 1098
1100 0 482226 157400 160880 0 1099
1101 0 482193 157351 160920 0 1100
1102 0 482132 157294 160960 0 1101
1103 0 482080 157266 161000 0 1102
1104 0 482027 157225 161040 0 1103
1105 0 481938 157130 161080 0 1104
1106 0 481857 157011 161120 0 1105
1107 0 481784 156904 161160 0 1106
1108 0 481715 156790 161200 0 1107
1109 0 481647 156656 161240 0 1108
1110 0 481587 156538 161280 0 1109
1111 0 481520 156502 161320 0 1110
1112 0 481465 156483 161360 0 1111
1113 0 481408 156472 161400 0 1112
1114 0 481366 156402 161440 0 1113
1115 0 481331 156334 161480 0 1114
1116 0 481280 156295 161520 0 1115
1117 0 481234 156276 161560 0 1116
1118 0 481194 156258 161600 0 1117
1119 0 481151 156254 161640 0 1118
1120 0 481143 156259 161680 0 1119
1121 0 481141 156221 161720 0 1120
1122 0 481100 156249 161760 0 1121
1123 0 481074 156253 161800 0 1122
1124 0 480982 156223 161840 0 1123
1125 0 480973 156198 161880 0 1124
1126 0 480956 156165 161920 0 1125
1127 0 480929 156131 161960 0 1126
1128 0 480908 156102 162000 0 1127
1129 0 480818 156040 162040 0 1128
1130 0 480707 156022 162080 0 1129
1131 0 480609 155946 162120 0 1130
1132 0 480529 155900 162160 0 1131
1133 0 480429 155840 162200 0 1132
1134 0 480344 155797 162240 0 1133
1135 0 480229 155754 162280 0 1134
1136 0 480128 155727 162320 0 1135
1137 0 480096 155712 162360 0 1136
1138 0 480070 155691 162400 0 1137
1139 0 480040 155656 162440 0 1138
1140 0 480003 155632 162480 0 1139
1141 0 479959 155633 162520 0 1140
1142 0 479920 155598 162560 0 1141
1143 0 479865 155546 162600 0 1142
1144 0 479808 155485 162640 0 1143
1145 0 479743 155433 162680 0 1144
1146 0 479711 155402 162720 0 1145
1147 0 479678 155378 162760 0 1146
1148 0 479638 155337 162800 0 1147
1149 0 479607 155306 162840 0 1148
1150 0 479559 155275 162880 0 1149
1151 0 479520 155254 162920 0 1150
1152 0 479462 155207 162960 0 1151
1153 0 479394 155154 163000 0 1152
1154 0 479331 155085 163040 0 1153
1155 0 479305 155063 163080 0 1154
1156 0 479261 154998 163120 0 1155
1157 0 479227 154944 163160 0 1156
1158 0 479172 154890 163200 0 1157
1159 0 479117 154839 163240 0 1158
1160 0 479074 154780 163280 0 1159
1161 0 479011 154760 163320 0 1160
1162 0 478974 154716 163360 0 1161
1163 0 478934 154708 163400 0 1162
1164 0 478870 154627 163440 0 1163
1165 0 478787 154552 163480 0 1164
1166 0 478724 154490 163520 0 1165
1167 0 478665 154454 163560 0 1166
1168 0 478610 154430 163600 0 1167
1169 0 478556 154387 163640 0 1168
1170 0 478497 154353 163680 0 1169
1171 0 478440 154276 163720 0 1170
1172 0 478394 154213 163760 0 1171
1173 0 478305 154110 163800 0 1172
1174 0 478216 154001 163840 0 1173
1175 0 478119 153893 163880 0 1174
1176 0 478061 153841 163920 0 1175
1177 0 477998 153794 163960 0 1176
1178 0 477937 153734 164000 0 1177
1179 0 477879 153670 164040 0 1178
1180 0 477804 153597 164080 0 1179
1181 0 477745 153536 164120 0 1180
1182 0 477707 153501 164160 0 1181
1183 0 477653 153466 164200 0 1182
1184 0 477611 153428 164240 0 1183
1185 0 477562 153392 164280 0 1184
1186 0 477515 153356 164320 0 1185
1187 0 477472 153296 164360 0 1186
1188 0 477425 153262 164400 0 1187
1189 0 477377 153218 164440 0 1188
1190 0 477357 153159 164480 0 1189
1191 0 477311 153140 164520 0 1190
1192 0 477302 153128 164560 0 1191
1193 0 477271 153120 164600 0 1192
1194 0 477230 153136 164640 0 1193
1195 0 477216 153114 164680 0 1194
1196 0 477197 153085 164720 0 1195
1197 0 477179 153050 164760 0 1196
1198 0 477143 152999 164800 0 1197
1199 0 477117 152950 164840 0 1198
1200 0 477072 152909 164880 0 1199
1201 0 477039 152872 164920 0 1200
1202 0 477005 152829 164960 0 1201
1203 0 476963 152768 165000 0 1202
1204 0 476925 152680 165040 0 1203
1205 0 476874 152618 165080 0 1204
1206 0 476837 152538 165120 0 1205
1207 0 476783 152496 165160 0 1206
1208 0 476739 152461 165200 0 1207
1209 0 476661 152301 165240 0 1208
1210 0 476589 152222 165280 0 1209
1211 0 476507 152152 165320 0 1210
1212 0 476428 152083 165360 0 1211
1213 0 476401 152064 165400 0 1212
1214 0 476390 152020 165440 0 1213
1215 0 476385 151950 165480 0 1214
1216 0 476378 151895 165520 0 1215
1217 0 476358 151847 165560 0 1216
1218 0 476348 151793 165600 0 1217
1219 0 476267 151776 165640 0 1218
1220 0 476238 151713 165680 0 1219
1221 0 476207 151626 165720 0 1220
1222 0 476163 151552 165760 0 1221
1223 0 476109 151474 165800 0 1222
1224 0 476049 151396 165840 0 1223
1225 0 476010 151361 165880 0 1224
1226 0 475947 151273 165920 0 1225
1227 0 475907 151240 165960 0 1226
1228 0 475834 151167 166000 0 1227
1229 0 475761 151091 166040 0 1228
1230 0 475716 151060 166080 0 1229
1231 0 475642 150984 166120 0 1230
1232 0 475595 150928 166160 0 1231
1233 0 475530 150845 166200 0 1232
1234 0 475478 150804 166240 0 1233
1235 0 475413 150732 166280 0 1234
1236 0 475348 150670 166320 0 1235
1237 0 475327 150634 166360 0 1236
1238 0 475328 150617 166400 0 1237
1239 0 475316 150590 166440 0 1238
1240 0 475286 150563 166480 0 1239
1241 0 475262 150530 166520 0 1240
1242 0 475237 150512 166560 0 1241
1243 0 475160 150377 166600 0 1242
1244 0 475053 150346 166640 0 1243
1245 0 474969 150257 166680 0 1244
1246 0 474843 150110 166720 0 1245
1247 0 474789 150034 166760 0 1246
1248 0 474748 149937 166800 0 1247
1249 0 474693 149854 166840 0 1248
1250 0 474635 149781 166880 0 1249
1251 0 474576 149704 166920 0 1250
1252 0 474508 149628 166960 0 1251
1253 0 474440 149538 167000 0 1252
1254 0 474374 149447 167040 0 1253
1255 0 474296 149352 167080 0 1254
1256 0 474247 149297 167120 0 1255
1257 0 474199 149214 167160 0 1256
1258 0 474144 149157 167200 0 1257
1259 0 474090 149124 167240 0 1258
1260 0 474061 149084 167280 0 1259
1261 0 474022 149051 167320 0 1260
1262 0 473991 148995 167360 0 1261
1263 0 473960 148942 167400 0 1262
1264 0 473928 148844 167440 0 1263
1265 0 473895 148796 167480 0 1264
1266 0 473862 148762 167520 0 1265
1267 0 473843 148720 167560 0 1266
1268 0 473808 148694 167600 0 1267
1269 0 473773 148674 167640 0 1268
1270 0 473740 148537 167720 0 1269
1271 0 473714 148489 167760 0 1270
1272 0 473693 148453 167800 0 1271
1273 0 473663 148407 167840 0 1272
1274 0 473646 148360 167880 0 1273
1275 0 473610 148318 167920 0 1274
1276 0 473587 148283 167960 0 1275
1277 0 473547 148262 168000 0 1276
1278 0 473474 148218 168040 0 1277
1279 0 473414 148168 168080 0 1278
1280 0 473350 148113 168120 0 1279
1281 0 473284 148055 168160 0 1280
1282 0 473230 148010 168200 0 1281
1283 0 473180 147954 168240 0 1282
1284 0 473131 147923 168280 0 1283
1285 0 473085 147872 168320 0 1284
1286 0 473025 147814 168360 0 1285
1287 0 472945 147762 168400 0 1286
1288 0 472872 147703 168440 0 1287
1289 0 472789 147631 168480 0 1288
1290 0 472702 147568 168520 0 1289
1291 0 472606 147511 168560 0 1290
1292 0 472522 147439 168600 0 1291
1293 0 472470 147434 168640 0 1292
1294 0 472455 147402 168680 0 1293
1295 0 472422 147371 168720 0 1294
1296 0 472395 147341 168760 0 1295
1297 0 472360 147304 168800 0 1296
1298 0 472324 147277 168840 0 1297
1299 0 472284 147247 168880 0 1298
1300 0 472239 147232 168920 0 1299
1301 0 472198 147211 168960 0 1300
1302 0 472155 147176 169000 0 1301
1303 0 472132 147099 169040 0 1302
1304 0 472092 147080 169080 0 1303
1305 0 472056 147072 169120 0 1304
1306 0 472019 147041 169160 0 1305
1307 0 471989 147012 169200 0 1306
1308 0 471941 146994 169240 0 1307
1309 0 471893 146969 169280 0 1308
1310 0 471846 146944 169320 0 1309
1311 0 471800 146904 169360 0 1310
1312 0 471674 146835 169400 0 1311
1313 0 471574 146769 169440 0 1312
1314 0 471424 146697 169480 0 1313
1315 0 471310 146657 169520 0 1314
1316 0 471192 146625 169560 0 1315
1317 0 471080 146594 169600 0 1316
1318 0 470966 146581 169640 0 1317
1319 0 470862 146567 169680 0 1318
1320 0 470772 146549 169720 0 1319
1321 0 470661 146534 169760 0 1320
1322 0 470523 146521 169800 0 1321
1323 0 470392 146505 169840 0 1322
1324 0 470254 146480 169880 0 1323
1325 0 470124 146469 169920 0 1324
1326 0 470088 146444 169960 0 1325
1327 0 470041 146427 170000 0 1326
1328 0 470006 146402 170040 0 1327
1329 0 469954 146395 170080 0 1328
1330 0 469903 146353 170120 0 1329
1331 0 469847 146312 170160 0 1330
1332 0 469799 146281 170200 0 1331
1333 0 469771 146281 170240 0 1332
1334 0 469744 146257 170280 0 1333
1335 0 469708 146243 170320 0 1334
1336 0 469673 146234 170360 0 1335
1337 0 469655 146219 170400 0 1336
1338 0 469581 146203 170440 0 1337
1339 0 469548 146169 170480 0 1338
1340 0 469509 146140 170520 0 1339
1341 0 469490 146108 170560 0 1340
1342 0 469475 146081 170600 0 1341
1343 0 469464 146041 170640 0 1342
1344 0 469450 146017 170680 0 1343
1345 0 469441 146007 170720 0 1344
1346 0 469417 146011 170760 0 1345
1347 0 469438 146001 170800 0 1346
1348 0 469417 146005 170840 0 1347
1349 0 469371 145995 170880 0 1348
1350 0 469338 145992 170920 0 1349
1351 0 469292 145975 170960 0 1350
1352 0 469142 145938 171000 0 1351
1353 0 468970 145919 171040 0 1352
1354 0 468828 145884 171080 0 1353
1355 0 468671 145851 171120 0 1354
1356 0 468536 145843 171160 0 1355
1357 0 468414 145823 171200 0 1356
1358 0 468280 145811 171240 0 1357
1359 0 468140 145805 171280 0 1358
1360 0 468032 145790 171320 0 1359
1361 0 467916 145795 171360 0 1360
1362 0 467802 145808 171400 0 1361
1363 0 467681 145808 171440 0 1362
1364 0 467567 145820 171480 0 1363
1365 0 467470 145821 171520 0 1364
1366 0 467357 145780 171560 0 1365
1367 0 467256 145734 171600 0 1366
1368 0 467145 145692 171640 0 1367
1369 0 467034 145654 171680 0 1368
1370 0 466912 145622 171720 0 1369
1371 0 466836 145627 171760 0 1370
1372 0 466784 145632 171800 0 1371
1373 0 466704 145630 171840 0 1372
1374 0 466643 145629 171880 0 1373
1375 0 466554 145605 171920 0 1374
1376 0 466483 145570 171960 0 1375
1377 0 466390 145538 172000 0 1376
1378 0 466287 145513 172040 0 1377
1379 0 466216 145472 172080 0 1378
1380 0 466092 145435 172120 0 1379
1381 0 465992 145404 172160 0 1380
1382 0 465868 145379 172200 0 1381
1383 0 465749 145359 172240 0 1382
1384 0 465637 145340 172280 0 1383
1385 0 465525 145304 172320 0 1384
1386 0 465441 145294 172360 0 1385
1387 0 465345 145282 172400 0 1386
1388 0 465260 145273 172440 0 1387
1389 0 465165 145258 172480 0 1388
1390 0 465113 145227 172520 0 1389
1391 0 465088 145175 172560 0 1390
1392 0 465025 145139 172600 0 1391
1393 0 464980 145108 172640 0 1392
1394 0 464877 145060 172680 0 1393
1395 0 464763 145024 172720 0 1394
1396 0 464660 144986 172760 0 1395
1397 0 464563 144931 172800 0 1396
1398 0 464406 144865 172840 0 1397
1399 0 464272 144799 172880 0 1398
1400 0 464148 144737 172920 0 1399
1401 0 463966 144648 172960 0 1400
1402 0 463805 144560 173000 0 1401
1403 0 463628 144482 173040 0 1402
1404 0 463469 144372 173080 0 1403
1405 0 463431 144352 173120 0 1404
1406 0 463429 144287 173160 0 1405
1407 0 463402 144238 173200 0 1406
1408 0 463313 144204 173240 0 1407
1409 0 463246 144168 173280 0 1408
1410 0 463154 144124 173320 0 1409
1411 0 463082 144047 173360 0 1410
1412 0 463009 143957 173400 0 1411
1413 0 462915 143890 173440 0 1412
1414 0 462829 143837 173480 0 1413
1415 0 462776 143773 173520 0 1414
1416 0 462682 143733 173560 0 1415
1417 0 462609 143669 173600 0 1416
1418 0 462535 143610 173640 0 1417
1419 0 462460 143544 173680 0 1418
1420 0 462282 143524 173720 0 1419
1421 0 462124 143479 173760 0 1420
1422 0 461985 143442 173800 0 1421
1423 0 461183 143096 173840 0 1422
1424 5 459411 143056 173840 0 1423
1425 0 459464 143038 173880 0 1424
1426 0 459473 143053 173920 0 1425
1427 0 459535 143019 173960 0 1426
1428 0 459562 142998 174000 0 1427
1429 0 459466 143047 174040 0 1428
1430 0 459410 143011 174080 0 1429
1431 0 459306 142904 174160 0 1430
1432 0 459141 142983 174200 0 1431
1433 0 459081 143018 174240 0 1432
1434 0 458980 143043 174280 0 1433
1435 0 458898 143049 174320 0 1434
1436 0 458801 143087 174360 0 1435
1437 0 458690 143091 174400 0 1436
1438 0 458591 143081 174440 0 1437
1439 0 458489 143062 174480 0 1438
1440 0 458402 143045 174520 0 1439
1441 0 458280 143052 174560 0 1440
1442 0 458174 143047 174600 0 1441
1443 0 458149 143084 174640 0 1442
1444 0 458119 143117 174680 0 1443
1445 0 458102 143148 174720 0 1444
1446 0 458045 143195 174760 0 1445
1447 0 458003 143210 174800 0 1446
1448 0 457945 143227 174840 0 1447
1449 0 457888 143246 174880 0 1448
1450 0 457843 143243 174920 0 1449
1451 0 457696 143199 174960 0 1450
1452 0 457591 143116 175000 0 1451
1453 0 457449 143056 175040 0 1452
1454 0 457360 142993 175080 0 1453
1455 0 457184 142984 175120 0 1454
1456 0 457008 142974 175160 0 1455
1457 0 456842 142963 175200 0 1456
1458 0 456688 142934 175240 0 1457
1459 0 456524 142812 175280 0 1458
1460 0 456484 142797 175320 0 1459
1461 0 456381 142796 175360 0 1460
1462 0 455886 143049 175400 0 1461
1463 0 455933 142462 175440 0 1462
1464 0 455894 142413 175480 0 1463
1465 0 455832 142404 175520 0 1464
1466 0 455758 142391 175560 0 1465
1467 0 455698 142363 175600 0 1466
1468 0 455624 142346 175640 0 1467
1469 0 455577 142309 175680 0 1468
1470 0 455495 142311 175720 0 1469
1471 0 455432 142291 175760 0 1470
1472 0 455368 142266 175800 0 1471
1473 0 455301 142255 175840 0 1472
1474 0 455240 142234 175880 0 1473
1475 0 455170 142232 175920 0 1474
1476 0 455098 142226 175960 0 1475
1477 0 454987 142187 176000 0 1476
1478 0 454890 142141 176040 0 1477
1479 0 454776 142103 176080 0 1478
1480 0 454725 142107 176120 0 1479
1481 0 454689 142105 176160 0 1480
1482 0 454618 142102 176200 0 1481
1483 0 454573 142056 176240 0 1482
1484 0 454491 142007 176280 0 1483
1485 0 454432 141945 176320 0 1484
1486 0 454389 141946 176360 0 1485
1487 0 454353 141946 176400 0 1486
1488 0 454283 141965 176440 0 1487
1489 0 454230 141978 176480 0 1488
1490 0 454206 141966 176520 0 1489
1491 0 454171 141975 176560 0 1490
1492 0 454175 141927 176600 0 1491
1493 0 454161 141894 176640 0 1492
1494 0 454314 141529 176680 0 1493
1495 0 454009 141852 176720 0 1494
1496 0 453964 141820 176760 0 1495
1497 0 453919 141883 176800 0 1496
1498 0 453874 141887 176840 0 1497
1499 0 453817 141916 176880 0 1498
1500 0 453771 141930 176920 0 1499
1501 0 453699 141979 176960 0 1500
1502 0 453634 142012 177000 0 1501
1503 0 453546 142024 177040 0 1502
1504 0 453482 142031 177080 0 1503
1505 0 453385 142040 177120 0 1504
1506 0 453322 142030 177160 0 1505
1507 0 453271 142030 177200 0 1506
1508 0 453229 142023 177240 0 1507
1509 0 453197 142008 177280 0 1508
1510 0 453158 141994 177320 0 1509
1511 0 453122 141979 177360 0 1510
1512 0 453076 141966 177400 0 1511
1513 0 453023 141951 177440 0 1512
1514 0 452992 141928 177480 0 1513
1515 0 452962 141884 177520 0 1514
1516 0 452946 141858 177560 0 1515
1517 0 452898 141842 177600 0 1516
1518 0 452880 141789 177640 0 1517
1519 0 452849 141769 177680 0 1518
1520 0 452805 141755 177720 0 1519
1521 0 452799 141703 177760 0 1520
1522 0 452736 141736 177800 0 1521
1523 0 452700 141752 177840 0 1522
1524 0 452632 141778 177880 0 1523
1525 0 452610 141771 177920 0 1524
1526 0 452554 141753 177960 0 1525
1527 0 452508 141742 178000 0 1526
1528 0 452441 141728 178040 0 1527
1529 0 452377 141708 178080 0 1528
1530 0 452355 141711 178120 0 1529
1531 0 452326 141698 178160 0 1530
1532 0 452301 141714 178200 0 1531
1533 0 452261 141702 178240 0 1532
1534 0 452242 141660 178280 0 1533
1535 0 452188 141648 178320 0 1534
1536 0 452045 141774 178360 0 1535
1537 0 452061 141672 178400 0 1536
1538 0 452034 141628 178440 0 1537
1539 0 451936 141576 178480 0 1538
1540 0 451898 141535 178520 0 1539
1541 0 451864 141483 178560 0 1540
1542 0 451908 141540 178600 0 1541
1543 0 451886 141557 178640 0 1542
1544 0 451806 141589 178680 0 1543
1545 0 451779 141576 178720 0 1544
1546 0 451762 141600 178760 0 1545
1547 0 451723 141524 178800 0 1546
1548 0 451728 141492 178840 0 1547
1549 0 451720 141509 178880 0 1548
1550 0 451681 141490 178920 0 1549
1551 0 451585 141543 179000 0 1550
1552 0 451553 141532 179040 0 1551
1553 0 451526 141525 179080 0 1552
1554 0 451494 141522 179120 0 1553
1555 0 451472 141519 179160 0 1554
1556 0 451457 141505 179200 0 1555
1557 0 451435 141542 179240 0 1556
1558 0 451422 141537 179280 0 1557
1559 0 451412 141534 179320 0 1558
1560 0 451409 141504 179360 0 1559
1561 0 451398 141457 179400 0 1560
1562 0 451383 141430 179440 0 1561
1563 0 451366 141414 179480 0 1562
1564 0 451366 141391 179520 0 1563
1565 0 451339 141361 179560 0 1564
1566 0 451312 141317 179600 0 1565
1567 0 451276 141264 179640 0 1566
1568 0 451254 141219 179680 0 1567
1569 0 451216 141186 179720 0 1568
1570 0 451182 141155 179760 0 1569
1571 0 451190 141158 179800 0 1570
1572 0 451129 141149 179840 0 1571
1573 0 451136 141132 179880 0 1572
1574 0 451124 141128 179920 0 1573
1575 0 451119 141090 179960 0 1574
1576 0 451100 141052 180000 0 1575
1577 0 451096 140982 180040 0 1576
1578 0 451070 141020 180080 0 1577
1579 0 450963 140930 180160 0 1578
1580 0 450920 141004 180200 0 1579
1581 0 450907 141082 180240 0 1580
1582 0 450886 141027 180280 0 1581
1583 0 450791 140925 180320 0 1582
1584 0 450547 140569 180360 0 1583
1585 0 450510 140619 180400 0 1584
1586 0 450395 140614 180440 0 1585
1587 0 450341 140555 180480 0 1586
1588 0 450231 140556 180520 0 1587
1589 0 450162 140499 180560 0 1588
1590 0 450092 140559 180600 0 1589
1591 0 450049 140590 180640 0 1590
1592 0 449986 140495 180680 0 1591
1593 0 449913 140501 180720 0 1592
1594 0 449830 140489 180760 0 1593
1595 0 449714 140416 180800 0 1594
1596 0 449627 140311 180840 0 1595
1597 0 449523 140105 180880 0 1596
1598 0 449467 140164 180920 0 1597
1599 0 449361 140144 180960 0 1598
1600 0 449247 140134 181000 0 1599
1601 0 449155 140046 181040 0 1600
1602 0 449111 140004 181080 0 1601
1603 0 449069 139997 181120 0 1602
1604 0 449054 139958 181160 0 1603
1605 0 449042 139840 181200 0 1604
1606 0 448866 139707 181240 0 1605
1607 0 448527 139854 181280 0 1606
1608 0 448482 139782 181320 0 1607
1609 0 448478 139728 181360 0 1608
1610 0 448431 139664 181400 0 1609
1611 0 448386 139615 181440 0 1610
1612 0 448342 139580 181480 0 1611
1613 0 448295 139544 181520 0 1612
1614 0 448238 139506 181560 0 1613
1615 0 448219 139465 181600 0 1614
1616 0 448165 139439 181640 0 1615
1617 0 448129 139410 181680 0 1616
1618 0 448088 139412 181720 0 1617
1619 0 448064 139409 181760 0 1618
1620 0 448004 139405 181800 0 1619
1621 0 447965 139398 181840 0 1620
1622 0 447919 139354 181880 0 1621
1623 0 447874 139320 181920 0 1622
1624 0 447844 139276 181960 0 1623
1625 0 447676 139110 182000 0 1624
1626 0 447726 139274 182040 0 1625
1627 0 447675 139153 182080 0 1626
1628 0 447629 139048 182120 0 1627
1629 0 447481 139013 182160 0 1628
1630 0 447429 138914 182200 0 1629
1631 0 447363 138806 182240 0 1630
1632 0 447261 138722 182280 0 1631
1633 0 447199 138698 182320 0 1632
1634 0 447148 138601 182360 0 1633
1635 0 447122 138530 182400 0 1634
1636 0 447064 138460 182440 0 1635
1637 0 447006 138374 182480 0 1636
1638 0 446933 138280 182520 0 1637
1639 0 446822 138118 182560 0 1638
1640 0 446696 138010 182600 0 1639
1641 0 446496 137579 182640 0 1640
1642 0 446454 137535 182680 0 1641
1643 5 446373 137382 182720 0 1642
1644 0 445443 136512 182720 0 1643
1645 0 445361 136058 182720 0 1644
1646 0 445350 135947 182680 0 1645
1647 0 445103 135821 182640 0 1646
1648 0 444758 135569 182600 0 1647
1649 5 444098 135139 182560 0 1648
1650 0 443104 134732 182560 0 1649
1651 0 442477 134588 182560 0 1650
1652 5 440500 134685 182560 0 1651
1653 0 440532 134657 182600 0 1652
1654 0 440808 134572 182640 0 1653
1655 0 441094 134467 182680 0 1654
1656 0 441377 134367 182720 0 1655
1657 0 441635 134255 182760 0 1656
1658 0 441657 134195 182800 0 1657
1659 0 441657 134135 182840 0 1658
1660 0 441650 134069 182880 0 1659
1661 0 441677 134089 182920 0 1660
1662 0 441707 134104 182960 0 1661
1663 0 441716 134120 183000 0 1662
1664 0 441659 134054 183040 0 1663
1665 0 441699 134121 183080 0 1664
1666 0 441678 134129 183120 0 1665
1667 0 441700 134086 183160 0 1666
1668 0 441722 134051 183200 0 1667
1669 0 441880 134097 183240 0 1668
1670 0 442049 134156 183280 0 1669
1671 0 442012 134159 183320 0 1670
1672 0 441984 134180 183360 0 1671
1673 0 441996 134229 183400 0 1672
1674 0 442003 134280 183440 0 1673
1675 0 441974 134346 183480 0 1674
1676 0 441961 134354 183520 0 1675
1677 0 441938 134375 183560 0 1676
1678 0 441913 134405 183600 0 1677
1679 0 441894 134411 183640 0 1678
1680 0 441862 134437 183680 0 1679
1681 0 441826 134505 183720 0 1680
1682 0 441801 134565 183760 0 1681
1683 0 441786 134586 183800 0 1682
1684 0 441768 134624 183840 0 1683
1685 0 441741 134648 183880 0 1684
1686 0 441722 134665 183920 0 1685
1687 0 441688 134702 183960 0 1686
1688 0 441667 134739 184000 0 1687
1689 0 441641 134810 184040 0 1688
1690 0 441637 134866 184080 0 1689
1691 0 441637 134908 184120 0 1690
1692 0 441633 134957 184160 0 1691
1693 0 441650 135000 184200 0 1692
1694 0 441655 135053 184240 0 1693
1695 0 441643 135104 184280 0 1694
1696 0 441635 135128 184320 0 1695
1697 0 441641 135190 184360 0 1696
1698 0 441646 135229 184400 0 1697
1699 0 441662 135265 184440 0 1698
1700 0 441649 135334 184480 0 1699
1701 0 441657 135391 184520 0 1700
1702 0 441638 135476 184560 0 1701
1703 0 441645 135509 184600 0 1702
1704 0 441639 135544 184640 0 1703
1705 0 441639 135548 184680 0 1704
1706 0 441641 135564 184720 0 1705
1707 0 441657 135588 184760 0 1706
1708 0 441628 135619 184800 0 1707
1709 0 441632 135660 184840 0 1708
1710 0 441623 135701 184880 0 1709
1711 0 441619 135737 184920 0 1710
1712 0 441606 135784 184960 0 1711
1713 0 441611 135804 185000 0 1712
1714 0 441603 135834 185040 0 1713
1715 0 441601 135879 185080 0 1714
1716 0 441599 135923 185120 0 1715
1717 0 441601 135943 185160 0 1716
1718 0 441591 135978 185200 0 1717
1719 0 441603 136021 185240 0 1718
1720 0 441556 136093 185280 0 1719
1721 0 441564 136132 185320 0 1720
1722 0 441576 136172 185360 0 1721
1723 0 441578 136226 185400 0 1722
1724 0 441572 136250 185440 0 1723
1725 0 441558 136284 185480 0 1724
1726 0 441543 136322 185520 0 1725
1727 0 441538 136358 185560 0 1726
1728 0 441551 136394 185600 0 1727
1729 0 441537 136441 185640 0 1728
1730 0 441562 136458 185680 0 1729
1731 0 441567 136482 185720 0 1730
1732 0 441578 136515 185760 0 1731
1733 0 441583 136558 185800 0 1732
1734 0 441589 136582 185840 0 1733
1735 0 441593 136612 185880 0 1734
1736 0 441591 136636 185920 0 1735
1737 0 441576 136648 185960 0 1736
1738 0 441599 136664 186000 0 1737
1739 0 441569 136729 186080 0 1738
1740 0 441547 136765 186120 0 1739
1741 0 441561 136783 186160 0 1740
1742 0 441582 136808 186200 0 1741
1743 0 441586 136834 186240 0 1742
1744 0 441586 136871 186280 0 1743
1745 0 441578 136898 186320 0 1744
1746 0 441568 136908 186360 0 1745
1747 0 441556 136904 186400 0 1746
1748 0 441548 136884 186440 0 1747
1749 0 441538 136881 186480 0 1748
1750 0 441550 136864 186520 0 1749
1751 0 441523 136876 186560 0 1750
1752 0 441522 136887 186600 0 1751
1753 0 441545 136895 186640 0 1752
1754 0 441538 136881 186680 0 1753
1755 0 441533 136875 186720 0 1754
1756 0 441515 136850 186760 0 1755
1757 0 441479 136822 186800 0 1756
1758 0 441451 136800 186840 0 1757
1759 0 441417 136830 186880 0 1758
1760 0 441408 136835 186920 0 1759
1761 0 441399 136856 186960 0 1760
1762 0 441392 136864 187000 0 1761
1763 0 441362 136885 187040 0 1762
1764 0 441351 136911 187080 0 1763
1765 0 441335 136917 187120 0 1764
1766 0 441313 136947 187160 0 1765
1767 0 441290 136967 187200 0 1766
1768 0 441262 136992 187240 0 1767
1769 0 441235 137013 187280 0 1768
1770 0 441213 137034 187320 0 1769
1771 0 441188 137058 187360 0 1770
1772 0 441190 137079 187400 0 1771
1773 0 441189 137111 187440 0 1772
1774 0 441198 137155 187480 0 1773
1775 0 441221 137169 187520 0 1774
1776 0 441148 137370 187560 0 1775
1777 0 441162 137350 187600 0 1776
1778 0 441160 137385 187640 0 1777
1779 0 441164 137413 187680 0 1778
1780 0 441150 137458 187720 0 1779
1781 0 441152 137488 187760 0 1780
1782 0 441158 137466 187800 0 1781
1783 0 441155 137452 187840 0 1782
1784 0 441152 137456 187880 0 1783
1785 0 441141 137475 187920 0 1784
1786 0 441137 137465 187960 0 1785
1787 0 441130 137448 188000 0 1786
1788 0 441109 137422 188040 0 1787
1789 0 441088 137398 188080 0 1788
1790 0 441066 137393 188120 0 1789
1791 0 441045 137382 188160 0 1790
1792 0 441024 137402 188200 0 1791
1793 0 441026 137415 188240 0 1792
1794 0 441007 137425 188280 0 1793
1795 0 441027 137455 188320 0 1794
1796 0 441004 137458 188360 0 1795
1797 0 440976 137452 188400 0 1796
1798 0 440953 137444 188440 0 1797
1799 0 440934 137481 188480 0 1798
1800 0 440945 137507 188520 0 1799
1801 0 440949 137536 188560 0 1800
1802 0 440955 137559 188600 0 1801
1803 0 440950 137580 188640 0 1802
1804 0 440961 137596 188680 0 1803
1805 0 440943 137629 188720 0 1804
1806 0 440937 137667 188760 0 1805
1807 0 440937 137697 188800 0 1806
1808 0 440939 137701 188840 0 1807
1809 0 440933 137710 188880 0 1808
1810 0 440943 137739 188920 0 1809
1811 0 440959 137749 188960 0 1810
1812 0 440966 137752 189000 0 1811
1813 0 440976 137776 189040 0 1812
1814 0 440987 137820 189080 0 1813
1815 0 440989 137862 189120 0 1814
1816 0 440988 137894 189160 0 1815
1817 0 440999 137914 189200 0 1816
1818 0 440994 137945 189240 0 1817
1819 0 440996 137974 189280 0 1818
1820 0 441006 137992 189320 0 1819
1821 0 441011 138005 189360 0 1820
1822 0 441026 138008 189400 0 1821
1823 0 441027 138029 189440 0 1822
1824 0 441032 138042 189480 0 1823
1825 0 441041 138058 189520 0 1824
1826 0 441048 138083 189560 0 1825
1827 0 441061 138124 189600 0 1826
1828 0 441056 138164 189640 0 1827
1829 0 441053 138194 189680 0 1828
1830 0 441042 138216 189720 0 1829
1831 0 441042 138212 189760 0 1830
1832 0 441044 138208 189800 0 1831
1833 0 441045 138202 189840 0 1832
1834 0 441019 138188 189880 0 1833
1835 0 441027 138177 189920 0 1834
1836 0 441019 138168 189960 0 1835
1837 0 441019 138160 190000 0 1836
1838 0 441000 138162 190040 0 1837
1839 0 440988 138156 190080 0 1838
1840 0 440992 138131 190120 0 1839
1841 0 440959 138134 190160 0 1840
1842 0 440924 138117 190200 0 1841
1843 0 440901 138091 190240 0 1842
1844 0 440874 138071 190280 0 1843
1845 0 440873 138041 190320 0 1844
1846 0 440824 138044 190360 0 1845
1847 0 440809 138058 190400 0 1846
1848 0 440796 138068 190440 0 1847
1849 0 440804 138072 190480 0 1848
1850 0 440817 138080 190520 0 1849
1851 0 440825 138073 190560 0 1850
1852 0 440843 138179 190600 0 1851
1853 0 440838 138134 190640 0 1852
1854 0 440831 138087 190680 0 1853
1855 0 440824 138036 190720 0 1854
1856 0 440804 138055 190760 0 1855
1857 0 440781 138088 190800 0 1856
1858 0 440759 138099 190840 0 1857
1859 0 440739 138124 190880 0 1858
1860 0 440719 138146 190920 0 1859
1861 0 440697 138166 190960 0 1860
1862 0 440690 138190 191000 0 1861
1863 0 440677 138206 191040 0 1862
1864 0 440660 138214 191080 0 1863
1865 0 440642 138235 191120 0 1864
1866 0 440628 138237 191160 0 1865
1867 0 440593 138167 191200 0 1866
1868 0 440591 138244 191240 0 1867
1869 0 440560 138254 191280 0 1868
1870 0 440541 138272 191320 0 1869
1871 0 440526 138280 191360 0 1870
1872 0 440500 138289 191400 0 1871
1873 0 440493 138305 191440 0 1872
1874 0 440480 138307 191480 0 1873
1875 0 440463 138313 191520 0 1874
1876 0 440463 138312 191560 0 1875
1877 0 440429 138328 191600 0 1876
1878 0 440398 138361 191640 0 1877
1879 0 440365 138388 191680 0 1878
1880 0 440333 138420 191720 0 1879
1881 0 440307 138445 191760 0 1880
1882 0 440276 138467 191800 0 1881
1883 0 440238 138494 191840 0 1882
1884 0 440215 138517 191880 0 1883
1885 0 440177 138545 191920 0 1884
1886 0 440164 138563 191960 0 1885
1887 0 440129 138591 192000 0 1886
1888 0 440098 138620 192040 0 1887
1889 0 440070 138642 192080 0 1888
1890 0 440047 138677 192120 0 1889
1891 0 440021 138699 192160 0 1890
1892 0 439987 138718 192200 0 1891
1893 0 439957 138739 192240 0 1892
1894 0 439924 138749 192280 0 1893
1895 0 439902 138769 192320 0 1894
1896 0 439871 138785 192360 0 1895
1897 0 439842 138796 192400 0 1896
1898 0 439823 138806 192440 0 1897
1899 0 439787 138820 192480 0 1898
1900 0 439772 138831 192520 0 1899
1901 0 439744 138849 192560 0 1900
1902 0 439735 138873 192600 0 1901
1903 0 439701 138873 192640 0 1902
1904 0 439672 138907 192680 0 1903
1905 0 439625 138925 192720 0 1904
1906 0 439596 138963 192760 0 1905
1907 0 439576 139004 192800 0 1906
1908 0 439546 139023 192840 0 1907
1909 0 439529 139050 192880 0 1908
1910 0 439515 139080 192920 0 1909
1911 0 439496 139099 192960 0 1910
1912 0 439486 139144 193000 0 1911
1913 0 439459 139176 193040 0 1912
1914 0 439450 139198 193080 0 1913
1915 0 439446 139211 193120 0 1914
1916 0 439434 139226 193160 0 1915
1917 0 439425 139238 193200 0 1916
1918 0 439402 139259 193240 0 1917
1919 0 439387 139282 193280 0 1918
1920 0 439370 139293 193320 0 1919
1921 0 439353 139313 193360 0 1920
1922 0 439344 139338 193400 0 1921
1923 0 439336 139358 193440 0 1922
1924 0 439332 139387 193480 0 1923
1925 0 439328 139408 193520 0 1924
1926 0 439312 139414 193560 0 1925
1927 0 439298 139438 193600 0 1926
1928 0 439281 139436 193640 0 1927
1929 0 439265 139455 193680 0 1928
1930 0 439241 139456 193720 0 1929
1931 0 439231 139457 193760 0 1930
1932 0 439211 139459 193800 0 1931
1933 0 439203 139488 193840 0 1932
1934 0 439186 139498 193880 0 1933
1935 0 439168 139510 193920 0 1934
1936 0 439153 139526 193960 0 1935
1937 0 439147 139543 194000 0 1936
1938 0 439130 139552 194040 0 1937
1939 0 439127 139576 194080 0 1938
1940 0 439111 139596 194120 0 1939
1941 0 439124 139600 194160 0 1940
1942 0 439128 139624 194200 0 1941
1943 0 439140 139622 194240 0 1942
1944 0 439119 139644 194280 0 1943
1945 0 439094 139672 194320 0 1944
1946 0 439070 139692 194360 0 1945
1947 0 439042 139707 194400 0 1946
1948 0 439014 139728 194440 0 1947
1949 0 438985 139748 194480 0 1948
1950 0 438966 139767 194520 0 1949
1951 0 438953 139791 194560 0 1950
1952 0 438934 139817 194600 0 1951
1953 0 438916 139840 194640 0 1952
1954 0 438919 139872 194680 0 1953
1955 0 438919 139899 194720 0 1954
1956 0 438918 139920 194760 0 1955
1957 0 438921 139952 194800 0 1956
1958 0 438918 139990 194840 0 1957
1959 0 438910 140012 194880 0 1958
1960 0 438901 140042 194920 0 1959
1961 0 438898 140051 194960 0 1960
1962 0 438900 140082 195000 0 1961
1963 0 438902 140119 195040 0 1962
1964 0 438904 140171 195080 0 1963
1965 0 438907 140204 195120 0 1964
1966 0 438901 140227 195160 0 1965
1967 0 438894 140266 195200 0 1966
1968 0 438889 140304 195240 0 1967
1969 0 438880 140333 195280 0 1968
1970 0 438871 140367 195320 0 1969
1971 0 438870 140400 195360 0 1970
1972 0 438865 140422 195400 0 1971
1973 0 438863 140456 195440 0 1972
1974 0 438847 140476 195480 0 1973
1975 0 438831 140504 195520 0 1974
1976 0 438818 140519 195560 0 1975
1977 0 438826 140561 195600 0 1976
1978 0 438824 140590 195640 0 1977
1979 0 438819 140613 195680 0 1978
1980 0 438823 140647 195720 0 1979
1981 0 438825 140674 195760 0 1980
1982 0 438826 140683 195800 0 1981
1983 0 438836 140729 195840 0 1982
1984 0 438838 140760 195880 0 1983
1985 0 438839 140785 195920 0 1984
1986 0 438838 140803 195960 0 1985
1987 0 438840 140832 196000 0 1986
1988 0 438836 140837 196040 0 1987
1989 0 438830 140863 196080 0 1988
1990 0 438823 140878 196120 0 1989
1991 0 438808 140887 196160 0 1990
1992 0 438798 140907 196200 0 1991
1993 0 438807 140911 196240 0 1992
1994 0 438819 140910 196280 0 1993
1995 0 438830 140910 196320 0 1994
1996 0 438844 140910 196360 0 1995
1997 0 438848 140937 196400 0 1996
1998 0 438835 140948 196440 0 1997
1999 0 438835 140972 196480 0 1998
2000 0 438829 140991 196520 0 1999
2001 0 438821 141017 196560 0 2000
2002 0 438811 141015 196600 0 2001
2003 0 438804 141044 196640 0 2002
2004 0 438807 141055 196680 0 2003
2005 0 438806 141057 196720 0 2004
2006 0 438808 141067 196760 0 2005
2007 0 438809 141072 196800 0 2006
2008 0 438804 141099 196840 0 2007
2009 0 438813 141128 196880 0 2008
2010 0 438816 141153 196920 0 2009
2011 0 438814 141177 196960 0 2010
2012 0 438820 141210 197000 0 2011
2013 0 438833 141233 197040 0 2012
2014 0 438840 141261 197080 0 2013
2015 0 438837 141280 197120 0 2014
2016 0 438850 141305 197160 0 2015
2017 0 438886 141353 197200 0 2016
2018 0 438865 141381 197240 0 2017
2019 0 438873 141411 197280 0 2018
2020 0 438879 141455 197320 0 2019
2021 0 438874 141499 197360 0 2020
2022 0 438879 141557 197400 0 2021
2023 0 438860 141589 197440 0 2022
2024 0 438849 141634 197480 0 2023
2025 0 438834 141668 197520 0 2024
2026 0 438808 141697 197560 0 2025
2027 0 438802 141730 197600 0 2026
2028 0 438794 141781 197640 0 2027
2029 0 438772 141809 197680 0 2028
2030 0 438752 141843 197720 0 2029
2031 0 438728 141879 197760 0 2030
2032 0 438733 141901 197800 0 2031
2033 0 438739 141920 197840 0 2032
2034 0 438750 141943 197880 0 2033
2035 0 438767 141976 197920 0 2034
2036 0 438778 141994 197960 0 2035
2037 0 438746 142037 198000 0 2036
2038 0 438665 142118 198080 0 2037
2039 0 438637 142160 198120 0 2038
2040 0 438613 142210 198160 0 2039
2041 0 438612 142239 198200 0 2040
2042 0 438601 142268 198240 0 2041
2043 0 438597 142302 198280 0 2042
2044 0 438572 142327 198320 0 2043
2045 0 438555 142351 198360 0 2044
2046 0 438547 142386 198400 0 2045
2047 0 438525 142408 198440 0 2046
2048 0 438515 142435 198480 0 2047
2049 0 438508 142481 198520 0 2048
2050 0 438503 142521 198560 0 2049
2051 0 438491 142556 198600 0 2050
2052 0 438501 142601 198640 0 2051
2053 0 438501 142620 198680 0 2052
2054 0 438508 142644 198720 0 2053
2055 0 438521 142665 198760 0 2054
2056 0 438528 142683 198800 0 2055
2057 0 438543 142706 198840 0 2056
2058 0 438561 142754 198880 0 2057
2059 0 438589 142802 198920 0 2058
2060 0 438622 142858 198960 0 2059
2061 0 438621 142871 199000 0 2060
2062 0 438619 142888 199040 0 2061
2063 0 438615 142899 199080 0 2062
2064 0 438609 142901 199120 0 2063
2065 0 438604 142901 199160 0 2064
2066 0 438600 142901 199200 0 2065
2067 0 438587 142894 199240 0 2066
2068 0 438576 142894 199280 0 2067
2069 0 438569 142894 199320 0 2068
2070 0 438559 142911 199360 0 2069
2071 0 438547 142925 199400 0 2070
2072 0 438533 142938 199440 0 2071
2073 0 438516 142953 199480 0 2072
2074 0 438502 142955 199520 0 2073
2075 0 438498 142979 199560 0 2074
2076 0 438483 143001 199600 0 2075
2077 0 438467 143004 199640 0 2076
2078 0 438457 143012 199680 0 2077
2079 0 438448 143024 199720 0 2078
2080 0 438435 143032 199760 0 2079
2081 0 438413 143044 199800 0 2080
2082 0 438408 143053 199840 0 2081
2083 0 438392 143074 199880 0 2082
2084 0 438360 143068 199920 0 2083
2085 0 438353 143077 199960 0 2084
2086 0 438341 143104 200000 0 2085
2087 0 438337 143237 200040 0 2086
2088 0 438346 143351 200080 0 2087
2089 0 438367 143469 200120 0 2088
2090 0 438369 143569 200160 0 2089
2091 0 438389 143682 200200 0 2090
2092 0 438392 143790 200240 0 2091
2093 0 438421 143888 200280 0 2092
2094 0 438432 143959 200320 0 2093
2095 0 438457 143968 200360 0 2094
2096 0 438474 144041 200400 0 2095
2097 0 438467 144050 200400 0 2096
2098 0 438483 144105 200480 0 2097
2099 0 438489 144116 200520 0 2098
2100 0 438471 144095 200560 0 2099
2101 0 438449 144077 200600 0 2100
2102 0 438438 144056 200640 0 2101
2103 0 438395 144014 200680 0 2102
2104 0 438357 143981 200720 0 2103
2105 0 438322 143947 200760 0 2104
2106 0 438287 143911 200800 0 2105
2107 0 438244 143884 200840 0 2106
2108 0 438199 143873 200880 0 2107
2109 0 438091 143827 200920 0 2108
2110 0 437993 143811 200960 0 2109
2111 0 437900 143919 201000 0 2110
2112 0 438008 143623 201040 0 2111
2113 0 438018 143635 201080 0 2112
2114 0 437999 143665 201120 0 2113
2115 0 438001 143676 201160 0 2114
2116 0 437988 143715 201200 0 2115
2117 0 437986 143737 201240 0 2116
2118 0 437974 143747 201280 0 2117
2119 0 438003 143765 201320 0 2118
2120 0 437986 143783 201360 0 2119
2121 0 438005 143787 201400 0 2120
2122 0 438036 143780 201440 0 2121
2123 0 438012 143812 201480 0 2122
2124 0 438007 143872 201520 0 2123
2125 0 438005 143897 201560 0 2124
2126 0 438014 143921 201600 0 2125
2127 0 438013 143940 201640 0 2126
2128 0 438032 143959 201680 0 2127
2129 0 438028 144000 201720 0 2128
2130 0 438029 144030 201760 0 2129
2131 0 438018 144055 201800 0 2130
2132 0 438028 144057 201840 0 2131
2133 0 438019 144119 201880 0 2132
2134 0 438032 144132 201920 0 2133
2135 0 438000 144175 201960 0 2134
2136 0 438002 144197 202000 0 2135
2137 0 438004 144233 202040 0 2136
2138 0 438005 144255 202080 0 2137
2139 0 438006 144283 202120 0 2138
2140 0 438003 144300 202160 0 2139
2141 0 437997 144304 202200 0 2140
2142 0 437964 144306 202240 0 2141
2143 0 437979 144343 202280 0 2142
2144 0 437981 144366 202320 0 2143
2145 0 437985 144382 202360 0 2144
2146 0 437991 144404 202400 0 2145
2147 0 437996 144421 202440 0 2146
2148 0 437991 144445 202480 0 2147
2149 0 437989 144452 202520 0 2148
2150 0 437988 144481 202560 0 2149
2151 0 437994 144498 202600 0 2150
2152 0 438002 144514 202640 0 2151
2153 0 438015 144527 202680 0 2152
2154 0 438024 144525 202720 0 2153
2155 0 438016 144530 202760 0 2154
2156 0 438021 144536 202800 0 2155
2157 0 438027 144538 202840 0 2156
2158 0 438019 144569 202880 0 2157
2159 0 438019 144585 202920 0 2158
2160 0 438016 144605 202960 0 2159
2161 0 438015 144628 203000 0 2160
2162 0 438007 144658 203040 0 2161
2163 0 438002 144671 203080 0 2162
2164 0 437996 144703 203120 0 2163
2165 0 437987 144721 203160 0 2164
2166 0 437985 144742 203200 0 2165
2167 0 437989 144756 203240 0 2166
2168 0 437974 144787 203280 0 2167
2169 0 437954 144807 203320 0 2168
2170 0 437958 144836 203360 0 2169
2171 0 437966 144862 203400 0 2170
2172 0 437953 144891 203440 0 2171
2173 0 437954 144912 203480 0 2172
2174 0 437952 144946 203520 0 2173
2175 0 437948 144967 203560 0 2174
2176 0 437942 144992 203600 0 2175
2177 0 437937 145009 203640 0 2176
2178 0 437943 145031 203680 0 2177
2179 0 437935 145047 203720 0 2178
2180 0 437930 145040 203760 0 2179
2181 0 437912 145071 203800 0 2180
2182 0 437904 145089 203840 0 2181
2183 0 437882 145096 203880 0 2182
2184 0 437869 145102 203920 0 2183
2185 0 437899 145115 203960 0 2184
2186 0 437845 145128 204000 0 2185
2187 0 437837 145158 204040 0 2186
2188 0 437827 145196 204080 0 2187
2189 0 437823 145229 204120 0 2188
2190 0 437826 145262 204160 0 2189
2191 0 437824 145299 204200 0 2190
2192 0 437814 145325 204240 0 2191
2193 0 437812 145355 204280 0 2192
2194 0 437818 145380 204320 0 2193
2195 0 437813 145405 204360 0 2194
2196 0 437817 145435 204400 0 2195
2197 0 437819 145466 204440 0 2196
2198 0 437814 145486 204480 0 2197
2199 0 437819 145517 204520 0 2198
2200 0 437825 145553 204560 0 2199
2201 0 437837 145584 204600 0 2200
2202 0 437850 145623 204640 0 2201
2203 0 437859 145653 204680 0 2202
2204 0 437862 145686 204720 0 2203
2205 0 437878 145721 204760 0 2204
2206 0 437879 145754 204800 0 2205
2207 0 437882 145789 204840 0 2206
2208 0 437881 145823 204880 0 2207
2209 0 437897 145865 204920 0 2208
2210 0 437900 145915 204960 0 2209
2211 0 437920 145964 205000 0 2210
2212 0 437935 146008 205040 0 2211
2213 0 437935 146043 205080 0 2212
2214 0 437945 146073 205120 0 2213
2215 0 437954 146111 205160 0 2214
2216 0 437962 146156 205200 0 2215
2217 0 437973 146200 205240 0 2216
2218 0 437979 146244 205280 0 2217
2219 0 438002 146308 205320 0 2218
2220 0 438048 146400 205360 0 2219
2221 0 438099 146497 205400 0 2220
2222 0 438133 146585 205440 0 2221
2223 0 438176 146700 205480 0 2222
2224 0 438227 146800 205520 0 2223
2225 0 438271 146915 205560 0 2224
2226 0 438308 147019 205600 0 2225
2227 0 438351 147122 205640 0 2226
2228 0 438383 147223 205680 0 2227
2229 0 438401 147293 205720 0 2228
2230 0 438428 147431 205760 0 2229
2231 0 438432 147500 205800 0 2230
2232 0 438446 147520 205880 0 2231
2233 0 438443 147535 205920 0 2232
2234 0 438453 147518 205960 0 2233
2235 0 438433 147494 206000 0 2234
2236 0 438413 147472 206040 0 2235
2237 0 438392 147443 206080 0 2236
2238 0 438367 147398 206120 0 2237
2239 0 438345 147340 206160 0 2238
2240 0 438317 147284 206200 0 2239
2241 0 438297 147238 206240 0 2240
2242 0 438270 147181 206280 0 2241
2243 0 438248 147142 206320 0 2242
2244 0 438226 147103 206360 0 2243
2245 0 438204 147072 206400 0 2244
2246 0 438199 147055 206440 0 2245
2247 0 438181 147039 206480 0 2246
2248 0 438187 147055 206520 0 2247
2249 0 438187 147083 206560 0 2248
2250 0 438204 147119 206600 0 2249
2251 0 438215 147147 206640 0 2250
2252 0 438238 147170 206680 0 2251
2253 0 438258 147187 206720 0 2252
2254 0 438275 147198 206760 0 2253
2255 0 438284 147219 206800 0 2254
2256 0 438315 147237 206840 0 2255
2257 0 438322 147255 206880 0 2256
2258 0 438313 147268 206920 0 2257
2259 0 438331 147285 206960 0 2258
2260 0 438333 147308 207000 0 2259
2261 0 438341 147332 207040 0 2260
2262 0 438354 147373 207080 0 2261
2263 0 438366 147430 207120 0 2262
2264 0 438372 147465 207160 0 2263
2265 0 438383 147508 207200 0 2264
2266 0 438386 147551 207240 0 2265
2267 0 438391 147593 207280 0 2266
2268 0 438405 147619 207320 0 2267
2269 0 438400 147645 207360 0 2268
2270 0 438399 147681 207400 0 2269
2271 0 438400 147714 207440 0 2270
2272 0 438393 147754 207480 0 2271
2273 0 438389 147780 207520 0 2272
2274 0 438380 147824 207560 0 2273
2275 0 438375 147857 207600 0 2274
2276 0 438381 147894 207640 0 2275
2277 0 438401 147947 207680 0 2276
2278 0 438426 147989 207720 0 2277
2279 0 438414 148041 207760 0 2278
2280 0 438429 148101 207800 0 2279
2281 0 438437 148165 207840 0 2280
2282 0 438441 148229 207880 0 2281
2283 0 438436 148287 207920 0 2282
2284 0 438441 148361 207960 0 2283
2285 0 438448 148421 208000 0 2284
2286 0 438450 148499 208040 0 2285
2287 0 438455 148548 208080 0 2286
2288 0 438465 148608 208120 0 2287
2289 0 438471 148717 208160 0 2288
2290 0 438496 148886 208200 0 2289
2291 0 438491 148891 208240 0 2290
2292 0 438520 148933 208280 0 2291
2293 0 438470 148892 208320 0 2292
2294 0 438478 148952 208360 0 2293
2295 0 438488 149007 208400 0 2294
2296 0 438499 149065 208440 0 2295
2297 0 438503 149107 208480 0 2296
2298 0 438506 149169 208520 0 2297
2299 0 438510 149209 208560 0 2298
2300 0 438517 149267 208600 0 2299
2301 0 438527 149321 208640 0 2300
2302 0 438532 149370 208680 0 2301
2303 0 438536 149411 208720 0 2302
2304 0 438539 149470 208760 0 2303
2305 0 438551 149518 208800 0 2304
2306 0 438550 149528 208840 0 2305
2307 0 438557 149514 208880 0 2306
2308 0 438568 149540 208920 0 2307
2309 0 438580 149533 208960 0 2308
2310 0 438577 149576 209000 0 2309
2311 0 438553 149620 209040 0 2310
2312 0 438544 149660 209080 0 2311
2313 0 438528 149690 209120 0 2312
2314 0 438534 149728 209160 0 2313
2315 0 438531 149741 209200 0 2314
2316 0 438540 149767 209240 0 2315
2317 0 438548 149792 209280 0 2316
2318 0 438545 149810 209320 0 2317
2319 0 438539 149828 209360 0 2318
2320 0 438523 149858 209400 0 2319
2321 0 438511 149881 209440 0 2320
2322 0 438518 149925 209480 0 2321
2323 0 438541 149971 209520 0 2322
2324 0 438566 150022 209560 0 2323
2325 0 438590 150073 209600 0 2324
2326 0 438614 150116 209640 0 2325
2327 0 438573 150152 209680 0 2326
2328 0 438541 150184 209720 0 2327
2329 0 438503 150208 209760 0 2328
2330 0 438430 150244 209800 0 2329
2331 0 438401 150256 209840 0 2330
2332 0 438378 150261 209880 0 2331
2333 0 438355 150258 209920 0 2332
2334 0 438336 150262 209960 0 2333
2335 0 438324 150283 210000 0 2334
2336 0 438333 150312 210040 0 2335
2337 0 438343 150334 210080 0 2336
2338 0 438349 150366 210120 0 2337
2339 0 438349 150383 210160 0 2338
2340 0 438354 150416 210200 0 2339
2341 0 438353 150430 210240 0 2340
2342 0 438373 150471 210280 0 2341
2343 0 438394 150491 210320 0 2342
2344 0 438398 150519 210360 0 2343
2345 0 438414 150531 210400 0 2344
2346 0 438449 150557 210440 0 2345
2347 0 438453 150570 210480 0 2346
2348 0 438484 150591 210520 0 2347
2349 0 438512 150602 210560 0 2348
2350 0 438532 150632 210600 0 2349
2351 0 438561 150642 210640 0 2350
2352 0 438584 150666 210680 0 2351
2353 0 438610 150680 210720 0 2352
2354 0 438652 150713 210760 0 2353
2355 0 438713 150753 210800 0 2354
2356 0 438797 150804 210840 0 2355
2357 0 438867 150853 210880 0 2356
2358 0 438944 150905 210920 0 2357
2359 0 439027 150967 210960 0 2358
2360 0 439081 151011 211000 0 2359
2361 0 439171 151075 211040 0 2360
2362 5 439236 151110 211080 0 2361
2363 0 439283 151140 211120 0 2362
2364 0 439344 151174 211160 0 2363
2365 0 439467 151214 211200 0 2364
2366 0 439533 151239 211240 0 2365
2367 0 439654 151248 211280 0 2366
2368 0 439774 151276 211320 0 2367
2369 0 439854 151285 211360 0 2368
2370 0 439926 151296 211400 0 2369
2371 0 439981 151295 211440 0 2370
2372 0 440043 151299 211480 0 2371
2373 0 440113 151296 211520 0 2372
2374 0 440186 151317 211560 0 2373
2375 0 440250 151309 211600 0 2374
2376 0 440279 151337 211640 0 2375
2377 0 440330 151359 211680 0 2376
2378 0 440366 151382 211720 0 2377
2379 0 440407 151393 211760 0 2378
2380 0 440445 151420 211800 0 2379
2381 0 440473 151438 211840 0 2380
2382 0 440489 151440 211880 0 2381
2383 0 440520 151459 211920 0 2382
2384 0 440579 151487 211960 0 2383
2385 0 440628 151514 212000 0 2384
2386 0 440644 151528 212040 0 2385
2387 0 440688 151562 212080 0 2386
2388 0 440736 151592 212120 0 2387
2389 0 440759 151608 212160 0 2388
2390 0 440793 151634 212200 0 2389
2391 0 440831 151648 212240 0 2390
2392 0 440878 151680 212280 0 2391
2393 0 440887 151688 212320 0 2392
2394 0 440914 151704 212360 0 2393
2395 0 440927 151730 212400 0 2394
2396 0 440953 151738 212440 0 2395
2397 0 440970 151755 212480 0 2396
2398 0 440987 151773 212520 0 2397
2399 0 441020 151793 212560 0 2398
2400 0 441006 151782 212600 0 2399
2401 0 441004 151768 212640 0 2400
2402 0 441001 151757 212680 0 2401
2403 0 441003 151758 212720 0 2402
2404 0 440994 151741 212760 0 2403
2405 0 440981 151735 212800 0 2404
2406 0 440978 151734 212840 0 2405
2407 0 440981 151725 212880 0 2406
2408 0 440979 151727 212920 0 2407
2409 0 440977 151711 212960 0 2408
2410 0 440978 151697 213000 0 2409
2411 0 440987 151677 213040 0 2410
2412 0 441020 151635 213080 0 2411
2413 0 441068 151597 213120 0 2412
2414 0 441109 151557 213160 0 2413
2415 0 441147 151514 213200 0 2414
2416 0 441184 151514 213240 0 2415
2417 0 441199 151516 213280 0 2416
2418 0 441208 151506 213320 0 2417
2419 5 441230 151513 213360 0 2418
2420 0 441233 151509 213400 0 2419
2421 0 441253 151495 213440 0 2420
2422 0 441366 151536 213480 0 2421
2423 0 441478 151566 213520 0 2422
2424 0 441587 151593 213560 0 2423
2425 0 441674 151604 213600 0 2424
2426 0 441751 151610 213640 0 2425
2427 0 441833 151638 213680 0 2426
2428 0 441878 151655 213720 0 2427
2429 0 441915 151683 213760 0 2428
2430 5 441958 151695 213800 0 2429
2431 0 441999 151721 213840 0 2430
2432 0 442066 151729 213880 0 2431
2433 0 442145 151741 213920 0 2432
2434 0 442232 151750 213960 0 2433
2435 0 442256 151742 214000 0 2434
2436 0 442319 151737 214040 0 2435
2437 0 442354 151731 214080 0 2436
2438 0 442391 151727 214120 0 2437
2439 0 442428 151717 214160 0 2438
2440 0 442454 151709 214200 0 2439
2441 5 442468 151683 214240 0 2440
2442 0 442495 151684 214280 0 2441
2443 0 442531 151663 214320 0 2442
2444 0 442558 151659 214360 0 2443
2445 0 442590 151646 214400 0 2444
2446 0 442619 151637 214440 0 2445
2447 0 442645 151641 214480 0 2446
2448 0 442692 151605 214520 0 2447
2449 0 442719 151618 214560 0 2448
2450 0 442705 151604 214600 0 2449
2451 0 442715 151587 214640 0 2450
2452 0 442724 151636 214680 0 2451
2453 0 442712 151707 214720 0 2452
2454 5 442692 151755 214760 0 2453
2455 0 442653 151674 214800 0 2454
2456 0 442645 151660 214840 0 2455
2457 0 442672 151640 214880 0 2456
2458 0 442693 151639 214920 0 2457
2459 0 442710 151622 214960 0 2458
2460 0 442796 151628 215000 0 2459
2461 5 442851 151598 215040 0 2460
2462 0 442892 151549 215080 0 2461
2463 0 442929 151519 215120 0 2462
2464 0 442998 151485 215160 0 2463
2465 0 443047 151454 215200 0 2464
2466 0 443090 151438 215240 0 2465
2467 0 443158 151406 215280 0 2466
2468 0 443238 151369 215320 0 2467
2469 0 443323 151327 215360 0 2468
2470 0 443342 151314 215400 0 2469
2471 0 443356 151290 215440 0 2470
2472 0 443361 151280 215480 0 2471
2473 0 443362 151262 215520 0 2472
2474 0 443394 151298 215560 0 2473
2475 0 443428 151324 215600 0 2474
2476 0 443464 151350 215640 0 2475
2477 0 443492 151371 215680 0 2476
2478 0 443531 151406 215720 0 2477
2479 0 443570 151439 215760 0 2478
2480 0 443604 151456 215800 0 2479
2481 0 443651 151490 215840 0 2480
2482 0 443698 151495 215880 0 2481
2483 0 443734 151535 215920 0 2482
2484 0 443800 151560 215960 0 2483
2485 0 443836 151601 216000 0 2484
2486 0 443887 151639 216040 0 2485
2487 0 443924 151664 216080 0 2486
2488 0 443964 151694 216120 0 2487
2489 5 444028 151751 216160 0 2488
2490 0 444086 151778 216200 0 2489
2491 0 444126 151826 216240 0 2490
2492 0 444162 151850 216280 0 2491
2493 0 444212 151881 216320 0 2492
2494 0 444265 151983 216360 0 2493
2495 0 444308 152067 216400 0 2494
2496 0 444366 152155 216440 0 2495
2497 0 444414 152252 216480 0 2496
2498 0 444471 152345 216520 0 2497
2499 0 444553 152515 216560 0 2498
2500 0 444660 152676 216600 0 2499
2501 0 444759 152738 216640 0 2500
2502 0 444775 152801 216680 0 2501
2503 0 444758 152737 216720 0 2502
2504 0 444775 152660 216760 0 2503
2505 0 444805 152646 216800 0 2504
2506 0 444825 152658 216840 0 2505
2507 0 444841 152663 216880 0 2506
2508 0 444890 152655 216920 0 2507
2509 0 444874 152654 216960 0 2508
2510 0 444881 152654 217000 0 2509
2511 0 444872 152635 217040 0 2510
2512 0 444872 152644 217080 0 2511
2513 0 444873 152666 217120 0 2512
2514 6 444875 152690 217160 0 2513
2515 0 440528 134736 182520 0 1652
2516 0 439627 134743 182480 0 2515
2517 0 439247 134711 182440 0 2516
2518 0 439037 134722 182400 0 2517
2519 0 438881 134745 182360 0 2518
2520 0 438724 134761 182320 0 2519
2521 0 438564 134778 182280 0 2520
2522 0 438412 134784 182240 0 2521
2523 0 438255 134798 182200 0 2522
2524 0 438091 134812 182160 0 2523
2525 0 437978 134774 182120 0 2524
2526 0 437871 134739 182080 0 2525
2527 0 437758 134702 182040 0 2526
2528 0 437645 134620 182000 0 2527
2529 0 437537 134536 181960 0 2528
2530 0 437262 134558 181920 0 2529
2531 0 437049 134497 181880 0 2530
2532 0 436520 134481 181840 0 2531
2533 0 435968 134470 181800 0 2532
2534 0 435771 134447 181760 0 2533
2535 0 435567 134417 181720 0 2534
2536 0 435248 134323 181680 0 2535
2537 0 434926 134235 181640 0 2536
2538 0 434885 134215 181600 0 2537
2539 0 434857 134208 181560 0 2538
2540 0 434817 134192 181520 0 2539
2541 0 434175 134064 181480 0 2540
2542 0 433525 133942 181440 0 2541
2543 0 433226 133903 181400 0 2542
2544 0 432926 133858 181360 0 2543
2545 0 432634 133773 181320 0 2544
2546 0 432541 133691 181280 0 2545
2547 0 432701 133445 181240 0 2546
2548 0 432444 133545 181200 0 2547
2549 0 432402 133666 181160 0 2548
2550 0 432390 133667 181120 0 2549
2551 0 432356 133473 181080 0 2550
2552 0 432251 133759 181040 0 2551
2553 0 432222 133736 181000 0 2552
2554 0 432201 133693 180960 0 2553
2555 5 432199 133631 180920 0 2554
2556 0 430516 133247 180920 0 2555
2557 0 428716 132840 180920 0 2556
2558 0 427413 132575 180920 0 2557
2559 0 426488 132388 180920 0 2558
2560 0 425224 131982 180920 0 2559
2561 0 423696 132005 180920 0 2560
2562 0 423345 132096 180920 0 2561
2563 0 423151 132072 180880 0 2562
2564 0 422863 132126 180880 0 2563
2565 0 422551 132020 180880 0 2564
2566 0 422295 132036 180840 0 2565
2567 0 421640 132092 180840 0 2566
2568 0 421182 132219 180800 0 2567
2569 0 421174 132180 180760 0 2568
2570 0 421166 132159 180720 0 2569
2571 0 421160 132128 180680 0 2570
2572 0 421164 132102 180640 0 2571
2573 0 421148 132069 180600 0 2572
2574 0 420936 132010 180560 0 2573
2575 0 420719 131955 180520 0 2574
2576 0 420513 131904 180480 0 2575
2577 0 420120 131895 180440 0 2576
2578 0 419690 131903 180400 0 2577
2579 0 419310 131918 180360 0 2578
2580 0 418913 131913 180320 0 2579
2581 0 418515 131929 180280 0 2580
2582 0 418102 131950 180240 0 2581
2583 0 417688 131971 180200 0 2582
2584 0 416997 132060 180200 0 2583
2585 0 415841 132205 180200 0 2584
2586 0 414806 132403 180200 0 2585
2587 0 414674 132444 180160 0 2586
2588 0 414463 132363 180080 0 2587
2589 0 414465 132386 180040 0 2588
2590 0 414388 132389 180000 0 2589
2591 0 414288 132422 179960 0 2590
2592 0 414197 132440 179920 0 2591
2593 0 414105 132453 179880 0 2592
2594 0 414014 132477 179840 0 2593
2595 0 413932 132482 179800 0 2594
2596 0 413695 132534 179760 0 2595
2597 0 413425 132575 179720 0 2596
2598 0 413190 132624 179680 0 2597
2599 0 412973 132664 179640 0 2598
2600 0 412724 132690 179600 0 2599
2601 0 412473 132739 179560 0 2600
2602 0 412593 132737 179520 0 2601
2603 0 412705 132738 179480 0 2602
2604 5 412823 132724 179440 0 2603
2605 0 412286 132883 179440 0 2604
2606 0 411690 133069 179440 0 2605
2607 0 410832 133116 179440 0 2606
2608 0 410755 133139 179400 0 2607
2609 0 410683 133149 179360 0 2608
2610 0 410604 133164 179320 0 2609
2611 0 410529 133173 179280 0 2610
2612 0 410447 133191 179240 0 2611
2613 0 410376 133207 179200 0 2612
2614 0 410305 133225 179160 0 2613
2615 0 410228 133242 179120 0 2614
2616 0 410143 133260 179080 0 2615
2617 0 409869 133313 179040 0 2616
2618 0 409583 133377 179000 0 2617
2619 0 409076 133405 178920 0 2618
2620 0 408817 133454 178880 0 2619
2621 0 408546 133499 178840 0 2620
2622 0 408145 133446 178800 0 2621
2623 0 407724 133550 178760 0 2622
2624 0 407344 133557 178720 0 2623
2625 0 407210 133605 178680 0 2624
2626 0 407100 133625 178640 0 2625
2627 0 406990 133643 178600 0 2626
2628 0 406871 133658 178560 0 2627
2629 0 406828 133680 178520 0 2628
2630 0 406794 133697 178480 0 2629
2631 0 406764 133707 178440 0 2630
2632 0 406728 133722 178400 0 2631
2633 0 406136 133778 178400 0 2632
2634 5 405414 133967 178400 0 2633
2635 0 404682 134057 178400 0 2634
2636 0 403900 134057 178400 0 2635
2637 0 402505 134608 178400 0 2636
2638 0 402515 134616 178360 0 2637
2639 0 402532 134616 178320 0 2638
2640 0 402551 134617 178280 0 2639
2641 0 402573 134628 178240 0 2640
2642 0 402596 134631 178200 0 2641
2643 0 402623 134617 178160 0 2642
2644 0 402648 134622 178120 0 2643
2645 0 402677 134618 178080 0 2644
2646 0 402699 134622 178040 0 2645
2647 0 402712 134635 178000 0 2646
2648 0 402719 134659 177960 0 2647
2649 0 402743 134673 177920 0 2648
2650 0 402768 134683 177880 0 2649
2651 0 402775 134705 177840 0 2650
2652 0 402792 134716 177800 0 2651
2653 0 402813 134735 177760 0 2652
2654 0 402843 134745 177720 0 2653
2655 5 402840 134767 177680 0 2654
2656 0 402218 135034 177680 0 2655
2657 0 401683 135214 177680 0 2656
2658 0 401166 135541 177680 0 2657
2659 0 400536 135989 177680 0 2658
2660 0 399588 136105 177680 0 2659
2661 0 399532 136146 177640 0 2660
2662 0 399483 136190 177600 0 2661
2663 0 399422 136221 177560 0 2662
2664 0 399370 136256 177520 0 2663
2665 0 399310 136287 177480 0 2664
2666 0 399268 136325 177440 0 2665
2667 0 399212 136363 177400 0 2666
2668 0 399174 136381 177360 0 2667
2669 0 399107 136416 177320 0 2668
2670 0 399052 136452 177280 0 2669
2671 0 398997 136482 177240 0 2670
2672 0 398940 136506 177200 0 2671
2673 0 398890 136522 177160 0 2672
2674 0 398836 136546 177120 0 2673
2675 0 398800 136566 177080 0 2674
2676 0 398753 136565 177040 0 2675
2677 0 398698 136579 177000 0 2676
2678 0 398662 136591 176960 0 2677
2679 0 398621 136602 176920 0 2678
2680 0 398541 136633 176880 0 2679
2681 0 398458 136660 176840 0 2680
2682 0 398375 136688 176800 0 2681
2683 0 398296 136693 176760 0 2682
2684 0 398246 136722 176720 0 2683
2685 0 398179 136736 176680 0 2684
2686 0 398078 136776 176640 0 2685
2687 0 398043 136780 176600 0 2686
2688 0 397971 136810 176560 0 2687
2689 0 397907 136842 176520 0 2688
2690 0 397865 136853 176480 0 2689
2691 0 397810 136865 176440 0 2690
2692 0 397778 136839 176400 0 2691
2693 0 397710 136825 176360 0 2692
2694 0 397683 136790 176320 0 2693
2695 0 397631 136783 176280 0 2694
2696 0 397586 136764 176240 0 2695
2697 0 397520 136758 176200 0 2696
2698 0 397464 136746 176160 0 2697
2699 0 397387 136775 176120 0 2698
2700 0 397309 136798 176080 0 2699
2701 0 397236 136815 176040 0 2700
2702 0 397158 136846 176000 0 2701
2703 0 397079 136873 175960 0 2702
2704 0 397023 136898 175920 0 2703
2705 0 396956 136927 175880 0 2704
2706 0 396898 136952 175840 0 2705
2707 0 396818 136988 175800 0 2706
2708 0 396747 137006 175760 0 2707
2709 0 396674 137010 175720 0 2708
2710 0 396585 137021 175680 0 2709
2711 0 396507 137031 175640 0 2710
2712 0 396442 137024 175600 0 2711
2713 0 396345 137034 175560 0 2712
2714 0 396285 137053 175520 0 2713
2715 0 396226 137095 175480 0 2714
2716 0 396178 137134 175440 0 2715
2717 0 396142 137154 175400 0 2716
2718 0 396097 137180 175360 0 2717
2719 0 396046 137208 175320 0 2718
2720 0 395990 137202 175280 0 2719
2721 0 395963 137261 175200 0 2720
2722 0 395907 137313 175160 0 2721
2723 0 395871 137365 175120 0 2722
2724 0 395822 137423 175080 0 2723
2725 0 395765 137463 175040 0 2724
2726 0 395715 137509 175000 0 2725
2727 0 395645 137566 174960 0 2726
2728 0 395580 137619 174920 0 2727
2729 0 395526 137662 174880 0 2728
2730 0 395477 137684 174840 0 2729
2731 0 395415 137725 174800 0 2730
2732 0 395365 137749 174760 0 2731
2733 0 395285 137753 174720 0 2732
2734 0 395209 137736 174680 0 2733
2735 0 395123 137748 174640 0 2734
2736 0 395046 137743 174600 0 2735
2737 0 394971 137751 174560 0 2736
2738 0 394901 137737 174520 0 2737
2739 0 394803 137748 174480 0 2738
2740 0 394701 137766 174440 0 2739
2741 0 394623 137759 174400 0 2740
2742 0 394519 137760 174360 0 2741
2743 0 394041 137788 174320 0 2742
2744 0 393539 137850 174280 0 2743
2745 0 393476 137840 174240 0 2744
2746 0 393415 137830 174200 0 2745
2747 0 393354 137832 174160 0 2746
2748 0 393209 137911 174080 0 2747
2749 0 393135 137948 174040 0 2748
2750 0 393139 137860 174000 0 2749
2751 0 393078 137870 173960 0 2750
2752 0 392932 138038 173920 0 2751
2753 0 391876 138546 173760 0 2752
2754 0 389578 138914 173480 0 2753
2755 0 388844 139023 173320 0 2754
2756 0 387736 139179 173200 0 2755
2757 0 386670 139612 173000 0 2756
2758 0 385826 139787 172800 0 2757
2759 0 385268 139806 172640 0 2758
2760 0 384421 139816 172440 0 2759
2761 0 383372 140397 172240 0 2760
2762 0 383198 140448 172080 0 2761
2763 0 382605 140745 171880 0 2762
2764 0 382322 140769 171680 0 2763
2765 0 381393 141068 171440 0 2764
2766 0 380950 141128 171200 0 2765
2767 0 380463 141379 170960 0 2766
2768 0 379746 141654 170760 0 2767
2769 0 379213 141862 170600 0 2768
2770 0 378805 141985 170400 0 2769
2771 0 378483 142166 170200 0 2770
2772 0 378109 142290 170000 0 2771
2773 0 377879 142376 169800 0 2772
2774 0 377687 142414 169640 0 2773
2775 0 377180 142835 169400 0 2774
2776 0 376944 142924 169200 0 2775
2777 0 376663 143123 169000 0 2776
2778 0 376468 143331 168800 0 2777
2779 0 376257 143490 168600 0 2778
2780 0 376220 143799 168360 0 2779
2781 0 376238 143991 168120 0 2780
2782 0 375990 144299 167880 0 2781
2783 0 375707 144647 167640 0 2782
2784 0 375533 144953 167440 0 2783
2785 0 375333 145204 167240 0 2784
2786 0 375127 145558 167000 0 2785
2787 0 374913 145798 166840 0 2786
2788 0 374711 146208 166640 0 2787
2789 0 374516 146407 166440 0 2788
2790 0 374182 146637 166320 0 2789
2791 0 374594 147142 166160 0 2790
2792 0 374341 147258 165960 0 2791
2793 0 374026 147563 165800 0 2792
2794 0 373974 147811 165560 0 2793
2795 0 373766 147986 165360 0 2794
2796 0 373666 148089 165120 0 2795
2797 0 373506 148223 165040 0 2796
2798 0 373369 148381 164960 0 2797
2799 0 373302 148485 164760 0 2798
2800 0 373071 148522 164480 0 2799
2801 0 373045 148557 164320 0 2800
2802 0 373022 148574 164080 0 2801
2803 0 373085 148767 163880 0 2802
2804 0 373065 148955 163760 0 2803
2805 0 373050 149013 163720 0 2804
2806 5 372945 149385 163480 0 2805
2807 5 372899 149486 163360 0 2806
2808 0 372875 149554 163280 0 2807
2809 0 372719 149792 163080 0 2808
2810 0 372652 149959 162960 0 2809
2811 0 372603 150060 162880 0 2810
2812 0 372574 150168 162840 0 2811
2813 0 372474 150509 162720 0 2812
2814 0 372444 150625 162680 0 2813
2815 0 372436 150669 162640 0 2814
2816 0 372418 150848 162480 0 2815
2817 0 372466 151090 162320 0 2816
2818 0 372480 151163 162120 0 2817
2819 0 372540 151392 161920 0 2818
2820 0 372450 151588 161720 0 2819
2821 0 372639 151531 161560 0 2820
2822 0 372545 151686 161360 0 2821
2823 0 372510 151788 161200 0 2822
2824 0 372457 151915 160960 0 2823
2825 0 372564 152075 160760 0 2824
2826 0 372374 152151 160560 0 2825
2827 0 372255 152229 160400 0 2826
2828 0 372226 152254 160360 0 2827
2829 0 372048 152362 160280 0 2828
2830 0 371965 152415 160240 0 2829
2831 0 371775 152531 160160 0 2830
2832 0 371917 152504 159960 0 2831
2833 0 371869 152666 159720 0 2832
2834 0 371827 152731 159600 0 2833
2835 0 371766 152770 159480 0 2834
2836 0 371777 152862 159360 0 2835
2837 0 371783 152894 159320 0 2836
2838 0 371791 152962 159240 0 2837
2839 0 371673 152655 159040 0 2838
2840 0 371714 152954 159000 0 2839
2841 5 371748 153250 158960 0 2840
2842 0 371697 153395 158880 0 2841
2843 0 371619 153609 158760 0 2842
2844 0 371442 153760 158640 0 2843
2845 0 371266 153917 158520 0 2844
2846 0 371184 154021 158440 0 2845
2847 0 371032 154225 158280 0 2846
2848 0 371057 154219 158160 0 2847
2849 0 371097 154211 158040 0 2848
2850 0 370881 154122 157880 0 2849
2851 0 370696 154224 157800 0 2850
2852 0 370519 154329 157720 0 2851
2853 0 370562 154510 157520 0 2852
2854 0 370333 154637 157320 0 2853
2855 0 370258 154685 157200 0 2854
2856 0 370177 154762 157080 0 2855
2857 0 370039 154894 156920 0 2856
2858 0 369945 154926 156760 0 2857
2859 0 369913 154951 156720 0 2858
2860 0 369889 154982 156680 0 2859
2861 0 369835 155039 156600 0 2860
2862 0 369644 155160 156440 0 2861
2863 0 369488 155211 156360 0 2862
2864 0 369414 155240 156320 0 2863
2865 0 369263 155292 156240 0 2864
2866 0 369184 155320 156200 0 2865
2867 0 369129 155433 156080 0 2866
2868 5 369071 155537 155960 0 2867
2869 0 368995 155630 155840 0 2868
2870 5 369149 156032 155640 0 2869
2871 5 367782 156606 155640 0 2870
2872 0 367477 156864 155480 0 2871
2873 0 367396 157281 155360 0 2872
2874 0 367313 157693 155240 0 2873
2875 0 367293 157684 155200 0 2874
2876 0 367192 157644 155040 0 2875
2877 5 366956 157814 154880 0 2876
2878 0 364949 158724 154880 0 2877
2879 0 364404 158855 155040 0 2878
2880 0 364040 158954 155280 0 2879
2881 0 363651 159119 155400 0 2880
2882 0 363087 159226 155560 0 2881
2883 0 362764 159254 155680 0 2882
2884 0 362556 159294 155800 0 2883
2885 0 362296 159474 155960 0 2884
2886 0 362243 159510 156000 0 2885
2887 0 362189 159543 156040 0 2886
2888 0 362045 159635 156160 0 2887
2889 0 361967 159690 156200 0 2888
2890 0 361595 159980 156400 0 2889
2891 0 360860 160438 156480 0 2890
2892 5 359787 160572 156640 0 2891
2893 0 359793 160575 156680 0 2892
2894 5 359810 160584 156800 0 2893
2895 0 356967 161586 156800 0 2894
2896 0 356795 161583 156560 0 2895
2897 0 356755 161594 156480 0 2896
2898 0 356696 161613 156360 0 2897
2899 0 356327 161783 156160 0 2898
2900 0 356288 161860 155960 0 2899
2901 5 355972 161910 155840 0 2900
2902 0 355438 162180 155840 0 2901
2903 0 355250 162418 155840 0 2902
2904 0 354709 162766 155840 0 2903
2905 0 354429 163095 156040 0 2904
2906 0 354352 163196 156160 0 2905
2907 0 354221 163190 156320 0 2906
2908 0 354142 163288 156440 0 2907
2909 0 354107 163519 156640 0 2908
2910 0 354121 163704 156800 0 2909
2911 0 354047 163915 156960 0 2910
2912 0 354003 164027 157080 0 2911
2913 0 354007 164052 157120 0 2912
2914 0 353993 164172 157240 0 2913
2915 0 353889 164224 157360 0 2914
2916 5 353924 164319 157400 0 2915
2917 0 353921 164286 157440 0 2916
2918 0 353911 164298 157480 0 2917
2919 0 353902 164326 157520 0 2918
2920 0 353877 164353 157560 0 2919
2921 0 353838 164315 157600 0 2920
2922 0 353801 164311 157640 0 2921
2923 0 353766 164333 157680 0 2922
2924 0 353675 164359 157720 0 2923
2925 0 353528 164366 157760 0 2924
2926 0 353266 164376 157880 0 2925
2927 0 353027 164356 158000 0 2926
2928 0 352625 164348 158040 0 2927
2929 0 352032 164319 158080 0 2928
2930 0 351586 164218 158120 0 2929
2931 0 351346 164233 158160 0 2930
2932 0 351174 164277 158200 0 2931
2933 0 351039 164302 158240 0 2932
2934 0 350531 164325 158280 0 2933
2935 0 350434 164285 158320 0 2934
2936 0 350274 164287 158360 0 2935
2937 0 350054 164309 158440 0 2936
2938 0 349936 164303 158520 0 2937
2939 0 349780 164321 158560 0 2938
2940 0 349627 164298 158600 0 2939
2941 0 349438 164305 158640 0 2940
2942 0 349100 164211 158680 0 2941
2943 0 348920 164232 158720 0 2942
2944 0 348681 164104 158760 0 2943
2945 0 348487 164000 158800 0 2944
2946 0 348239 163992 158840 0 2945
2947 0 348117 164005 158880 0 2946
2948 0 347928 163983 158960 0 2947
2949 0 347791 163988 159000 0 2948
2950 0 347626 163972 159040 0 2949
2951 0 347568 163983 159080 0 2950
2952 0 347515 163992 159120 0 2951
2953 0 347441 163986 159160 0 2952
2954 0 347340 163963 159200 0 2953
2955 0 347244 163973 159240 0 2954
2956 0 347195 163950 159280 0 2955
2957 0 347133 163954 159320 0 2956
2958 0 347058 163949 159360 0 2957
2959 0 346990 163967 159400 0 2958
2960 0 346925 163972 159440 0 2959
2961 0 346864 163969 159520 0 2960
2962 0 346816 163946 159560 0 2961
2963 0 346752 163949 159640 0 2962
2964 0 346701 163948 159680 0 2963
2965 0 346555 163960 159760 0 2964
2966 0 346524 163958 159800 0 2965
2967 0 346495 163960 159880 0 2966
2968 0 346449 163979 159920 0 2967
2969 0 346425 163999 159960 0 2968
2970 0 346366 164014 160000 0 2969
2971 0 346312 164057 160080 0 2970
2972 0 346258 164163 160120 0 2971
2973 0 346252 164213 160160 0 2972
2974 0 346188 164236 160240 0 2973
2975 0 346152 164287 160280 0 2974
2976 0 346096 164309 160320 0 2975
2977 0 346052 164339 160360 0 2976
2978 0 346022 164361 160440 0 2977
2979 0 346013 164388 160520 0 2978
2980 0 346001 164435 160600 0 2979
2981 0 345982 164447 160640 0 2980
2982 0 345928 164475 160720 0 2981
2983 0 345888 164485 160760 0 2982
2984 0 345835 164516 160840 0 2983
2985 0 345807 164554 160880 0 2984
2986 0 345778 164589 160920 0 2985
2987 0 345759 164652 160960 0 2986
2988 0 345730 164672 161000 0 2987
2989 0 345739 164740 161080 0 2988
2990 0 345719 164813 161120 0 2989
2991 0 345710 164839 161200 0 2990
2992 0 345719 164897 161280 0 2991
2993 0 345697 164916 161360 0 2992
2994 0 345691 164912 161400 0 2993
2995 0 345689 164940 161440 0 2994
2996 0 345686 164982 161480 0 2995
2997 0 345638 165015 161520 0 2996
2998 0 345576 165092 161560 0 2997
2999 0 345539 165128 161640 0 2998
3000 0 345390 165218 161720 0 2999
3001 0 345266 165312 161760 0 3000
3002 0 345185 165386 161800 0 3001
3003 0 345205 165447 161880 0 3002
3004 0 345162 165507 161920 0 3003
3005 0 345111 165536 162000 0 3004
3006 0 345069 165533 162080 0 3005
3007 0 344995 165553 162120 0 3006
3008 0 344968 165575 162240 0 3007
3009 0 344858 165736 162320 0 3008
3010 0 344816 165785 162400 0 3009
3011 0 344724 165820 162480 0 3010
3012 0 344686 165906 162560 0 3011
3013 0 344616 165967 162600 0 3012
3014 0 344585 165962 162640 0 3013
3015 0 344542 165966 162680 0 3014
3016 0 344477 165986 162760 0 3015
3017 0 344416 165993 162840 0 3016
3018 0 344346 166022 162880 0 3017
3019 0 344290 166058 162960 0 3018
3020 0 344277 166070 163000 0 3019
3021 0 344274 166086 163080 0 3020
3022 0 344248 166149 163120 0 3021
3023 0 344232 166158 163160 0 3022
3024 0 344190 166143 163200 0 3023
3025 0 344176 166146 163240 0 3024
3026 0 344168 166145 163280 0 3025
3027 0 344152 166121 163320 0 3026
3028 0 344138 166091 163360 0 3027
3029 0 344121 166060 163400 0 3028
3030 0 344110 166043 163480 0 3029
3031 0 344118 165999 163560 0 3030
3032 0 344125 165995 163640 0 3031
3033 0 344131 165975 163720 0 3032
3034 0 344136 165974 163760 0 3033
3035 5 344083 166007 163800 0 3034
3036 0 344043 166036 163840 0 3035
3037 0 344011 166051 163880 0 3036
3038 0 343973 166083 163920 0 3037
3039 0 343882 166175 164000 0 3038
3040 0 343805 166327 164040 0 3039
3041 5 343797 166332 164120 0 3040
3042 0 343784 166342 164160 0 3041
3043 0 343740 166285 164240 0 3042
3044 0 343688 166265 164280 0 3043
3045 0 343687 166287 164320 0 3044
3046 0 343692 166292 164360 0 3045
3047 0 343684 166283 164400 0 3046
3048 0 343688 166284 164440 0 3047
3049 0 343655 166320 164480 0 3048
3050 0 343527 166451 164520 0 3049
3051 0 343435 166477 164560 0 3050
3052 0 343432 166501 164600 0 3051
3053 0 343402 166527 164640 0 3052
3054 0 343397 166544 164680 0 3053
3055 6 343333 166629 164720 0 3054
3056 0 445938 136808 182760 0 1643
3057 0 445920 136749 182800 0 3056
3058 0 445888 136701 182840 0 3057
3059 0 445856 136638 182880 0 3058
3060 0 445847 136576 182920 0 3059
3061 5 445828 136512 182960 0 3060
3062 0 445463 135684 182960 0 3061
3063 0 445338 135575 183000 0 3062
3064 0 445282 135590 183040 0 3063
3065 0 445271 135584 183080 0 3064
3066 0 445225 135569 183120 0 3065
3067 0 445213 135532 183160 0 3066
3068 0 445209 135497 183200 0 3067
3069 0 445212 135455 183240 0 3068
3070 0 445249 135412 183280 0 3069
3071 0 445217 135386 183320 0 3070
3072 0 445207 135383 183360 0 3071
3073 0 445248 135375 183400 0 3072
3074 0 445253 135287 183440 0 3073
3075 0 445242 135271 183480 0 3074
3076 0 445251 135253 183520 0 3075
3077 0 445249 135247 183560 0 3076
3078 0 445232 135284 183600 0 3077
3079 0 445231 135306 183640 0 3078
3080 0 445228 135285 183680 0 3079
3081 0 445211 135324 183720 0 3080
3082 0 445211 135374 183760 0 3081
3083 0 445166 135364 183800 0 3082
3084 0 445171 135383 183840 0 3083
3085 0 445157 135373 183880 0 3084
3086 0 445137 135419 183920 0 3085
3087 0 445133 135424 183960 0 3086
3088 0 445114 135461 184000 0 3087
3089 0 445087 135473 184040 0 3088
3090 0 445031 135443 184080 0 3089
3091 0 445053 135466 184120 0 3090
3092 0 445025 135503 184160 0 3091
3093 0 445044 135515 184200 0 3092
3094 0 445021 135523 184240 0 3093
3095 0 445022 135545 184280 0 3094
3096 0 445023 135581 184320 0 3095
3097 0 445026 135553 184360 0 3096
3098 0 444982 135673 184400 0 3097
3099 0 444948 135601 184440 0 3098
3100 0 444921 135608 184480 0 3099
3101 0 444945 135637 184520 0 3100
3102 0 444913 135675 184560 0 3101
3103 0 444907 135731 184600 0 3102
3104 0 444882 135664 184640 0 3103
3105 0 444891 135585 184680 0 3104
3106 0 444901 135549 184720 0 3105
3107 0 444919 135551 184760 0 3106
3108 0 444939 135528 184800 0 3107
3109 0 444923 135596 184840 0 3108
3110 0 444909 135613 184880 0 3109
3111 0 444900 135589 184920 0 3110
3112 0 444915 135549 184960 0 3111
3113 0 444917 135603 185000 0 3112
3114 0 444920 135617 185040 0 3113
3115 0 444977 135555 185080 0 3114
3116 0 445024 135546 185120 0 3115
3117 0 445021 135591 185160 0 3116
3118 0 445002 135597 185200 0 3117
3119 0 445017 135594 185240 0 3118
3120 0 445027 135639 185280 0 3119
3121 0 445158 135600 185320 0 3120
3122 0 445170 135641 185360 0 3121
3123 0 445151 135654 185400 0 3122
3124 0 445169 135644 185440 0 3123
3125 0 445211 135630 185480 0 3124
3126 0 445206 135626 185520 0 3125
3127 0 445231 135646 185560 0 3126
3128 0 445277 135619 185600 0 3127
3129 0 445324 135628 185640 0 3128
3130 0 445463 135707 185680 0 3129
3131 0 445487 135660 185720 0 3130
3132 0 445471 135738 185760 0 3131
3133 0 445470 135817 185800 0 3132
3134 0 445466 135839 185840 0 3133
3135 0 445475 135819 185880 0 3134
3136 0 445535 135854 185920 0 3135
3137 0 445567 135851 185960 0 3136
3138 0 445510 135909 186000 0 3137
3139 0 445528 135919 186080 0 3138
3140 0 445501 135942 186120 0 3139
3141 0 445520 135957 186160 0 3140
3142 0 445475 135981 186200 0 3141
3143 0 445452 135972 186240 0 3142
3144 0 445464 136107 186280 0 3143
3145 0 445438 136118 186320 0 3144
3146 0 445424 136077 186360 0 3145
3147 0 445437 136006 186400 0 3146
3148 0 445414 136029 186440 0 3147
3149 0 445424 136076 186480 0 3148
3150 0 445414 136067 186520 0 3149
3151 0 445326 136085 186560 0 3150
3152 0 445333 136067 186600 0 3151
3153 0 445320 136103 186640 0 3152
3154 0 445399 136144 186680 0 3153
3155 0 445367 136137 186720 0 3154
3156 0 445360 136152 186760 0 3155
3157 0 445338 136163 186800 0 3156
3158 0 445315 136169 186840 0 3157
3159 0 445262 136205 186880 0 3158
3160 0 445228 136192 186920 0 3159
3161 0 445223 136241 186960 0 3160
3162 0 445212 136220 187000 0 3161
3163 0 445175 136241 187040 0 3162
3164 0 445214 136126 187080 0 3163
3165 0 445286 136113 187120 0 3164
3166 0 445291 136099 187160 0 3165
3167 0 445271 136129 187200 0 3166
3168 0 445315 136111 187240 0 3167
3169 0 445311 136112 187280 0 3168
3170 0 445336 136106 187320 0 3169
3171 0 445371 136099 187360 0 3170
3172 0 445366 136110 187400 0 3171
3173 0 445392 136156 187440 0 3172
3174 0 445413 136118 187480 0 3173
3175 0 445454 136183 187520 0 3174
3176 0 445460 136199 187560 0 3175
3177 0 445508 136159 187600 0 3176
3178 0 445497 136182 187640 0 3177
3179 0 445523 136184 187680 0 3178
3180 0 445512 136180 187720 0 3179
3181 0 445524 136179 187760 0 3180
3182 0 445549 136199 187800 0 3181
3183 0 445587 136151 187840 0 3182
3184 0 445611 136142 187880 0 3183
3185 0 445627 136175 187920 0 3184
3186 0 445648 136206 187960 0 3185
3187 0 445681 136230 188000 0 3186
3188 0 445705 136227 188040 0 3187
3189 0 445670 136187 188080 0 3188
3190 0 445663 136205 188120 0 3189
3191 0 445661 136189 188160 0 3190
3192 0 445611 136253 188200 0 3191
3193 0 445685 136211 188240 0 3192
3194 0 445709 136196 188280 0 3193
3195 0 445732 136205 188320 0 3194
3196 0 445705 136190 188360 0 3195
3197 0 445678 136188 188400 0 3196
3198 0 445647 136175 188440 0 3197
3199 0 445685 136150 188480 0 3198
3200 0 445670 136131 188520 0 3199
3201 0 445802 136090 188560 0 3200
3202 0 445790 136138 188600 0 3201
3203 0 445778 136163 188640 0 3202
3204 0 445786 136169 188680 0 3203
3205 0 445836 136188 188720 0 3204
3206 0 445853 136201 188760 0 3205
3207 0 445842 136213 188800 0 3206
3208 0 445849 136215 188840 0 3207
3209 0 445875 136259 188880 0 3208
3210 0 445923 136262 188920 0 3209
3211 0 445927 136278 188960 0 3210
3212 0 445892 136264 189000 0 3211
3213 0 445892 136302 189040 0 3212
3214 0 445965 136385 189080 0 3213
3215 0 445938 136415 189120 0 3214
3216 0 445919 136422 189160 0 3215
3217 0 445932 136431 189200 0 3216
3218 0 445925 136493 189240 0 3217
3219 0 445919 136559 189280 0 3218
3220 0 445951 136551 189320 0 3219
3221 0 445940 136616 189360 0 3220
3222 0 445947 136646 189400 0 3221
3223 0 445920 136721 189440 0 3222
3224 0 445948 136680 189480 0 3223
3225 0 445937 136690 189520 0 3224
3226 0 445937 136736 189560 0 3225
3227 0 445941 136792 189600 0 3226
3228 0 445946 136820 189640 0 3227
3229 0 445936 136865 189680 0 3228
3230 0 445924 136922 189720 0 3229
3231 0 445922 136959 189760 0 3230
3232 0 445918 136980 189800 0 3231
3233 0 445913 137011 189840 0 3232
3234 0 445896 137019 189880 0 3233
3235 0 445897 137065 189920 0 3234
3236 0 445865 137067 189960 0 3235
3237 0 445857 137117 190000 0 3236
3238 0 445847 137167 190040 0 3237
3239 0 445831 137212 190080 0 3238
3240 0 445827 137241 190120 0 3239
3241 0 445803 137290 190160 0 3240
3242 0 445784 137334 190200 0 3241
3243 0 445782 137368 190240 0 3242
3244 0 445770 137414 190280 0 3243
3245 0 445779 137447 190320 0 3244
3246 0 445768 137459 190360 0 3245
3247 0 445777 137461 190400 0 3246
3248 0 445794 137478 190440 0 3247
3249 0 445806 137490 190480 0 3248
3250 0 445815 137518 190520 0 3249
3251 0 445818 137541 190560 0 3250
3252 0 445832 137566 190600 0 3251
3253 0 445845 137599 190640 0 3252
3254 0 445851 137627 190680 0 3253
3255 0 445860 137652 190720 0 3254
3256 0 445849 137674 190760 0 3255
3257 0 445831 137704 190800 0 3256
3258 0 445819 137722 190840 0 3257
3259 0 445817 137748 190880 0 3258
3260 0 445818 137777 190920 0 3259
3261 0 445818 137814 190960 0 3260
3262 0 445821 137828 191000 0 3261
3263 0 445826 137857 191040 0 3262
3264 0 445823 137880 191080 0 3263
3265 0 445817 137878 191120 0 3264
3266 0 445811 137865 191160 0 3265
3267 0 445816 137962 191200 0 3266
3268 0 445808 137916 191240 0 3267
3269 0 445768 137930 191280 0 3268
3270 0 445734 137941 191320 0 3269
3271 0 445708 137953 191360 0 3270
3272 0 445673 137971 191400 0 3271
3273 0 445659 137988 191440 0 3272
3274 0 445629 138002 191480 0 3273
3275 0 445629 137997 191520 0 3274
3276 0 445651 137980 191560 0 3275
3277 0 445628 137989 191600 0 3276
3278 0 445622 137996 191640 0 3277
3279 0 445614 137999 191680 0 3278
3280 0 445605 138001 191720 0 3279
3281 0 445608 138024 191760 0 3280
3282 0 445596 138047 191800 0 3281
3283 0 445587 138069 191840 0 3282
3284 0 445569 138101 191880 0 3283
3285 0 445536 138133 191920 0 3284
3286 0 445532 138154 191960 0 3285
3287 0 445521 138173 192000 0 3286
3288 0 445519 138202 192040 0 3287
3289 0 445509 138225 192080 0 3288
3290 0 445497 138239 192120 0 3289
3291 0 445481 138244 192160 0 3290
3292 0 445464 138250 192200 0 3291
3293 0 445445 138252 192240 0 3292
3294 0 445460 138289 192280 0 3293
3295 0 445456 138330 192320 0 3294
3296 0 445458 138368 192360 0 3295
3297 0 445446 138430 192400 0 3296
3298 0 445442 138488 192440 0 3297
3299 0 445426 138552 192480 0 3298
3300 0 445420 138608 192520 0 3299
3301 0 445426 138642 192560 0 3300
3302 0 445437 138655 192600 0 3301
3303 0 445435 138663 192640 0 3302
3304 0 445448 138685 192680 0 3303
3305 0 445433 138689 192720 0 3304
3306 0 445435 138709 192760 0 3305
3307 0 445441 138726 192800 0 3306
3308 0 445431 138742 192840 0 3307
3309 0 445426 138758 192880 0 3308
3310 0 445419 138759 192920 0 3309
3311 0 445412 138797 192960 0 3310
3312 0 445416 138823 193000 0 3311
3313 0 445400 138853 193040 0 3312
3314 0 445408 138957 193080 0 3313
3315 0 445411 139038 193120 0 3314
3316 0 445408 139129 193160 0 3315
3317 0 445403 139157 193200 0 3316
3318 0 445388 139168 193240 0 3317
3319 0 445380 139187 193280 0 3318
3320 0 445377 139168 193320 0 3319
3321 0 445370 139151 193360 0 3320
3322 0 445374 139156 193400 0 3321
3323 0 445389 139159 193440 0 3322
3324 0 445403 139158 193480 0 3323
3325 0 445431 139169 193520 0 3324
3326 0 445439 139155 193560 0 3325
3327 0 445430 139169 193600 0 3326
3328 0 445428 139176 193640 0 3327
3329 0 445407 139177 193680 0 3328
3330 0 445386 139186 193720 0 3329
3331 0 445368 139197 193760 0 3330
3332 0 445349 139205 193800 0 3331
3333 0 445311 139226 193840 0 3332
3334 0 445273 139245 193880 0 3333
3335 0 445234 139256 193920 0 3334
3336 0 445187 139266 193960 0 3335
3337 0 445191 139291 194000 0 3336
3338 0 445179 139333 194040 0 3337
3339 0 445167 139340 194080 0 3338
3340 0 445173 139345 194120 0 3339
3341 0 445171 139343 194160 0 3340
3342 5 445182 139361 194200 0 3341
3343 0 445212 139316 194240 0 3342
3344 0 445236 139262 194280 0 3343
3345 0 445242 139196 194320 0 3344
3346 0 445250 139211 194360 0 3345
3347 0 445254 139213 194400 0 3346
3348 0 445258 139228 194440 0 3347
3349 0 445230 139213 194480 0 3348
3350 0 445207 139199 194520 0 3349
3351 0 445192 139200 194560 0 3350
3352 0 445160 139175 194600 0 3351
3353 0 445168 139189 194640 0 3352
3354 0 445168 139190 194680 0 3353
3355 0 445176 139201 194720 0 3354
3356 0 445174 139206 194760 0 3355
3357 0 445174 139222 194800 0 3356
3358 0 445171 139230 194840 0 3357
3359 0 445169 139265 194880 0 3358
3360 0 445171 139302 194920 0 3359
3361 0 445175 139356 194960 0 3360
3362 0 445181 139397 195000 0 3361
3363 0 445183 139435 195040 0 3362
3364 0 445189 139490 195080 0 3363
3365 0 445195 139533 195120 0 3364
3366 0 445192 139574 195160 0 3365
3367 0 445224 139584 195200 0 3366
3368 0 445266 139606 195240 0 3367
3369 0 445301 139616 195280 0 3368
3370 0 445342 139640 195320 0 3369
3371 5 445419 139632 195360 0 3370
3372 0 445496 139624 195400 0 3371
3373 0 445621 139682 195440 0 3372
3374 0 445738 139726 195480 0 3373
3375 0 445853 139761 195520 0 3374
3376 0 445871 139776 195560 0 3375
3377 0 445917 139810 195600 0 3376
3378 0 445916 139817 195640 0 3377
3379 0 445966 139844 195680 0 3378
3380 0 445977 139859 195720 0 3379
3381 0 445987 139874 195760 0 3380
3382 0 445988 139902 195800 0 3381
3383 0 445975 139917 195840 0 3382
3384 0 445958 139923 195880 0 3383
3385 0 445947 139923 195920 0 3384
3386 0 445931 139920 195960 0 3385
3387 0 445912 139918 196000 0 3386
3388 0 445899 139920 196040 0 3387
3389 0 445873 139899 196080 0 3388
3390 0 445867 139897 196120 0 3389
3391 0 445850 139884 196160 0 3390
3392 0 445829 139869 196200 0 3391
3393 0 445826 139866 196240 0 3392
3394 0 445811 139854 196280 0 3393
3395 0 445796 139843 196320 0 3394
3396 0 445795 139845 196360 0 3395
3397 0 445779 139826 196400 0 3396
3398 0 445784 139827 196440 0 3397
3399 0 445800 139843 196480 0 3398
3400 5 445792 139842 196520 0 3399
3401 0 445817 139853 196560 0 3400
3402 0 445823 139837 196600 0 3401
3403 0 445834 139849 196640 0 3402
3404 0 445842 139843 196680 0 3403
3405 0 445849 139842 196720 0 3404
3406 0 445858 139841 196760 0 3405
3407 0 445871 139848 196800 0 3406
3408 0 445863 139846 196840 0 3407
3409 0 445872 139849 196880 0 3408
3410 0 445871 139855 196920 0 3409
3411 0 445872 139865 196960 0 3410
3412 0 445870 139867 197000 0 3411
3413 0 445873 139875 197040 0 3412
3414 0 445878 139890 197080 0 3413
3415 0 445864 139893 197120 0 3414
3416 0 445875 139901 197160 0 3415
3417 0 445889 139916 197200 0 3416
3418 0 445854 139928 197240 0 3417
3419 0 445820 139941 197280 0 3418
3420 0 445776 139952 197320 0 3419
3421 0 445742 139970 197360 0 3420
3422 0 445744 140019 197400 0 3421
3423 0 445709 140047 197440 0 3422
3424 0 445652 140041 197480 0 3423
3425 0 445614 140051 197520 0 3424
3426 0 445566 140058 197560 0 3425
3427 0 445530 140072 197600 0 3426
3428 0 445508 140096 197640 0 3427
3429 0 445496 140140 197680 0 3428
3430 0 445479 140174 197720 0 3429
3431 0 445453 140196 197760 0 3430
3432 0 445440 140227 197800 0 3431
3433 0 445425 140259 197840 0 3432
3434 0 445397 140286 197880 0 3433
3435 0 445374 140322 197920 0 3434
3436 0 445344 140317 197960 0 3435
3437 0 445369 140385 198000 0 3436
3438 0 445380 140400 198080 0 3437
3439 0 445394 140430 198120 0 3438
3440 0 445405 140455 198160 0 3439
3441 0 445412 140468 198200 0 3440
3442 0 445414 140478 198240 0 3441
3443 0 445419 140500 198280 0 3442
3444 0 445402 140471 198320 0 3443
3445 0 445399 140483 198360 0 3444
3446 5 445408 140477 198400 0 3445
3447 0 445117 140303 198400 0 3446
3448 0 445102 140350 198440 0 3447
3449 6 445101 140406 198480 0 3448
3450 5 452538 230384 48920 200 124
3451 0 451728 229398 48920 317 3450
3452 0 451494 229235 48800 342 3451
3453 0 451078 228791 48600 234 3452
3454 0 450893 228547 48400 237 3453
3455 0 450873 228344 48280 237 3454
3456 0 450843 228333 48200 237 3455
3457 0 450717 227959 48160 282 3456
3458 0 449733 226970 48080 200 3457
3459 0 448917 226398 47960 323 3458
3460 0 448842 225982 47760 335 3459
3461 0 449793 226795 47680 241 3460
3462 0 448784 225961 47560 377 3461
3463 0 448060 225540 47400 246 3462
3464 0 447525 225449 47240 384 3463
3465 0 447369 225149 47080 378 3464
3466 0 446597 225012 46880 425 3465
3467 0 446858 225029 46840 421 3466
3468 0 446960 225173 46800 421 3467
3469 0 446546 225094 46680 367 3468
3470 0 446255 225063 46520 313 3469
3471 0 445628 224945 46360 207 3470
3472 0 444952 224965 46200 139 3471
3473 0 444066 225278 46000 32 3472
3474 0 443907 225181 45760 32 3473
3475 0 443301 225312 45600 275 3474
3476 5 442846 225276 45440 317 3475
3477 0 442535 225218 45280 0 3476
3478 0 441729 225588 45080 0 3477
3479 0 441191 225971 44880 0 3478
3480 0 440895 225843 44680 419 3479
3481 0 440645 225746 44480 419 3480
3482 0 440663 225725 44440 419 3481
3483 5 440812 225634 44200 407 3482
3484 0 440270 225979 43840 436 3483
3485 0 439785 226239 43680 523 3484
3486 5 439962 226023 43600 523 3485
3487 5 440169 225745 43520 0 3486
3488 5 438347 227411 43520 322 3487
3489 0 437967 227210 42720 0 3488
3490 0 437612 227461 42400 0 3489
3491 0 437721 227506 42080 154 3490
3492 0 437771 227658 41800 172 3491
3493 0 437806 227783 41680 172 3492
3494 0 437818 227823 41640 172 3493
3495 0 437889 227809 41320 203 3494
3496 0 437808 227601 40720 202 3495
3497 0 437766 227422 40520 259 3496
3498 0 437715 227210 40280 280 3497
3499 0 437643 226963 40000 318 3498
3500 5 437640 226751 39800 313 3499
3501 0 437609 226576 39640 320 3500
3502 0 437627 225496 39360 107 3501
3503 5 437491 225476 39000 0 3502
3504 0 437087 225978 38640 156 3503
3505 0 436836 225786 38320 345 3504
3506 0 436814 225725 38160 345 3505
3507 0 436784 225622 38080 345 3506
3508 0 436753 225519 38000 342 3507
3509 5 436626 225352 37680 321 3508
3510 0 436760 225431 37360 321 3509
3511 0 436749 225504 37160 244 3510
3512 0 436717 225650 36920 0 3511
3513 5 436018 225368 36760 120 3512
3514 0 434937 223761 37240 80 3513
3515 5 434547 223394 37360 107 3514
3516 0 434282 223162 37440 203 3515
3517 0 434554 222568 37640 197 3516
3518 5 434584 221680 37840 196 3517
3519 0 434638 221580 37920 196 3518
3520 0 434720 221430 38040 128 3519
3521 5 436217 219764 38040 164 3520
3522 0 436046 219609 38200 141 3521
3523 0 435646 219022 38640 141 3522
3524 0 435203 218881 39000 178 3523
3525 0 435024 218560 39320 157 3524
3526 5 434570 217847 39520 164 3525
3527 0 434471 217707 39560 164 3526
3528 5 434360 218420 40000 98 3527
3529 0 434466 217357 40000 40 3528
3530 0 434145 216831 40440 154 3529
3531 0 434177 216599 40640 102 3530
3532 0 434110 216455 40840 71 3531
3533 0 434143 216262 41040 60 3532
3534 0 434276 216154 41240 75 3533
3535 0 434271 215931 41520 96 3534
3536 0 434360 215765 41720 96 3535
3537 0 434641 215555 41920 0 3536
3538 0 434668 215438 42120 0 3537
3539 0 434579 215464 42440 122 3538
3540 0 434457 215428 42640 134 3539
3541 0 434467 215476 42840 186 3540
3542 5 434545 215395 42960 186 3541
3543 0 434446 215580 43160 208 3542
3544 0 434774 215546 43360 96 3543
3545 0 434920 215629 43520 160 3544
3546 0 435029 215667 43760 143 3545
3547 0 435148 215800 44080 115 3546
3548 0 435280 215905 44280 115 3547
3549 0 435377 215900 44480 64 3548
3550 0 435403 216054 44840 154 3549
3551 0 435599 216118 45080 122 3550
3552 0 435903 215902 45240 101 3551
3553 0 435933 215896 45400 96 3552
3554 0 435780 215962 45560 96 3553
3555 0 435588 216044 45760 124 3554
3556 0 435776 215552 46120 75 3555
3557 5 435936 215360 46240 60 3556
3558 0 436064 215360 46240 81 3557
3559 0 436320 215232 46200 51 3558
3560 0 436544 215200 45880 75 3559
3561 0 436768 215008 45880 81 3560
3562 0 436928 214784 45920 91 3561
3563 0 436928 214528 45960 124 3562
3564 5 436896 214272 45960 81 3563
3565 5 436960 214176 45760 40 3564
3566 0 437120 214336 45760 51 3565
3567 0 437344 214464 45720 80 3566
3568 0 437600 214496 45640 80 3567
3569 0 437856 214496 45560 40 3568
3570 0 438112 214496 45480 40 3569
3571 0 438368 214528 45400 91 3570
3572 0 438624 214624 45400 139 3571
3573 0 438784 214560 45600 32 3572
3574 0 438976 214368 45640 128 3573
3575 0 439136 214176 45520 178 3574
3576 5 439392 214112 45440 229 3575
3577 5 439488 214144 45440 205 3576
3578 0 439744 214208 45440 202 3577
3579 0 440000 214240 45400 186 3578
3580 5 440192 214336 45240 120 3579
3581 0 440256 214368 45160 128 3580
3582 0 440448 214464 45000 164 3581
3583 0 440672 214496 44840 218 3582
3584 0 440704 214656 44640 122 3583
3585 0 440800 214784 44440 101 3584
3586 0 440896 214880 44200 122 3585
3587 0 440992 215136 44120 108 3586
3588 5 441024 215392 44000 86 3587
3589 0 440928 215616 44120 178 3588
3590 0 440896 215872 44120 163 3589
3591 0 440992 216128 44120 256 3590
3592 0 441184 216288 44160 202 3591
3593 0 441344 216512 44200 163 3592
3594 0 441408 216672 44400 139 3593
3595 0 441536 216864 44600 134 3594
3596 0 441696 217024 44800 137 3595
3597 0 441792 217184 45000 150 3596
3598 0 441952 217344 45160 150 3597
3599 5 442176 217408 45320 200 3598
3600 0 442240 217408 45320 200 3599
3601 0 442464 217536 45320 156 3600
3602 0 442688 217568 45440 108 3601
3603 5 442944 217568 45440 122 3602
3604 0 443040 217600 45480 115 3603
3605 0 443296 217600 45480 139 3604
3606 5 443520 217440 45480 153 3605
3607 0 443552 217408 45480 136 3606
3608 0 443744 217248 45360 139 3607
3609 0 443936 217248 45160 137 3608
3610 0 444096 217184 44960 102 3609
3611 0 444224 217088 44720 96 3610
3612 0 444320 217024 44480 81 3611
3613 0 444320 216864 44280 156 3612
3614 0 444320 216800 44000 181 3613
3615 0 444480 216768 43760 202 3614
3616 0 444640 216768 43520 217 3615
3617 5 444800 216768 43320 154 3616
3618 0 444896 217024 43320 203 3617
3619 0 444832 217280 43320 200 3618
3620 5 444800 217376 43320 189 3619
3621 0 444800 217600 43480 140 3620
3622 0 444672 217792 43600 122 3621
3623 0 444704 218048 43640 71 3622
3624 0 444672 218304 43720 32 3623
3625 0 444640 218496 43920 81 3624
3626 0 444512 218720 44080 128 3625
3627 0 444512 218976 44200 51 3626
3628 0 444512 219168 44400 40 3627
3629 0 444512 219392 44520 51 3628
3630 6 444480 219488 44600 51 3629
3631 0 366833 157903 154800 0 2877
3632 0 366787 157946 154760 0 3631
3633 0 366825 157983 154680 0 3632
3634 0 366882 158044 154560 0 3633
3635 0 366865 158035 154520 0 3634
3636 0 366845 158022 154440 0 3635
3637 0 366808 157998 154280 0 3636
3638 5 366795 157990 154240 0 3637
3639 0 366763 157975 154120 0 3638
3640 0 366390 157967 153960 0 3639
3641 0 366106 157962 153840 0 3640
3642 0 365413 158065 153640 0 3641
3643 0 365171 158100 153480 0 3642
3644 0 364892 157935 153240 0 3643
3645 0 364659 158189 153040 0 3644
3646 0 364485 158233 152880 0 3645
3647 0 364441 158243 152840 0 3646
3648 0 364049 158471 152720 0 3647
3649 0 363921 158537 152680 0 3648
3650 0 363788 158613 152640 0 3649
3651 5 363670 158603 152600 0 3650
3652 0 363212 158569 152440 0 3651
3653 0 363014 158501 152400 0 3652
3654 0 362823 158416 152360 0 3653
3655 0 362444 158269 152280 0 3654
3656 0 362255 158196 152240 0 3655
3657 0 361630 158154 152160 0 3656
3658 0 361472 158236 152000 0 3657
3659 0 361242 158230 151960 0 3658
3660 5 361010 158224 151920 0 3659
3661 5 359130 158331 151920 0 3660
3662 0 359143 158395 151920 0 3661
3663 0 359131 158383 151960 0 3662
3664 0 359126 158397 152040 0 3663
3665 0 358888 158573 152240 0 3664
3666 0 358084 159381 152120 0 3665
3667 0 357907 159701 152040 0 3666
3668 0 357732 159982 151960 0 3667
3669 0 357687 160222 151880 0 3668
3670 0 357698 160415 151760 0 3669
3671 0 357702 160573 151640 0 3670
3672 0 357717 160803 151480 0 3671
3673 0 357731 161013 151320 0 3672
3674 0 357699 161128 151240 0 3673
3675 0 357685 161229 151160 0 3674
3676 0 357679 161570 151000 0 3675
3677 0 357618 161784 150880 0 3676
3678 0 357654 161831 150800 0 3677
3679 0 357638 161858 150720 0 3678
3680 0 357826 162083 150600 0 3679
3681 0 358102 162630 150360 0 3680
3682 0 358286 162759 150160 0 3681
3683 0 357816 162204 149760 0 3682
3684 0 357576 161916 149640 0 3683
3685 0 357484 161716 149280 0 3684
3686 0 357442 161473 149120 0 3685
3687 0 357298 161487 149000 0 3686
3688 0 356942 161679 148800 0 3687
3689 0 356940 161739 148680 0 3688
3690 0 356942 161706 148560 0 3689
3691 0 356924 161696 148520 0 3690
3692 0 356886 161702 148440 0 3691
3693 0 356866 161622 148360 0 3692
3694 0 356842 161523 148240 0 3693
3695 0 356891 161339 148160 0 3694
3696 0 356818 161289 148120 0 3695
3697 0 356766 161246 148080 0 3696
3698 0 356690 161179 148000 0 3697
3699 0 356561 160986 147920 0 3698
3700 5 356132 160511 147840 0 3699
3701 0 355931 160207 147760 0 3700
3702 0 355936 160166 147680 0 3701
3703 0 355948 160126 147600 0 3702
3704 0 355962 160102 147560 0 3703
3705 0 355869 160046 147400 0 3704
3706 0 355920 159979 147280 0 3705
3707 0 355790 159867 147200 0 3706
3708 0 355716 159808 147160 0 3707
3709 0 355663 159753 147040 0 3708
3710 5 355631 159704 147000 0 3709
3711 0 355579 159601 146920 0 3710
3712 0 355055 159385 146800 0 3711
3713 0 355024 159351 146720 0 3712
3714 0 354981 159345 146600 0 3713
3715 0 355004 159253 146480 0 3714
3716 0 354957 159139 146400 0 3715
3717 5 354666 157889 146400 0 3716
3718 5 354663 157473 146360 0 3717
3719 0 354656 157380 146320 0 3718
3720 0 354668 157270 146280 0 3719
3721 0 354642 157067 146240 0 3720
3722 0 354607 156965 146200 0 3721
3723 0 354613 157045 146160 0 3722
3724 0 354597 157044 146120 0 3723
3725 5 354596 157180 146080 0 3724
3726 0 354599 157358 146040 0 3725
3727 0 354577 157397 146000 0 3726
3728 0 354606 157471 145960 0 3727
3729 0 354679 157569 145880 0 3728
3730 0 354759 157589 145840 0 3729
3731 0 354939 157466 145800 0 3730
3732 0 354948 157382 145760 0 3731
3733 0 355109 156992 145680 0 3732
3734 0 355119 156860 145600 0 3733
3735 0 355144 156751 145560 0 3734
3736 0 355151 156362 145520 0 3735
3737 0 355189 156238 145480 0 3736
3738 0 355235 156153 145400 0 3737
3739 0 355305 156108 145320 0 3738
3740 0 355336 156101 145280 0 3739
3741 0 355390 156034 145200 0 3740
3742 5 355455 155954 145160 0 3741
3743 0 355879 156663 145120 0 3742
3744 0 355951 156674 145080 0 3743
3745 0 355968 156760 145040 0 3744
3746 0 355972 156813 145000 0 3745
3747 0 355995 156881 144920 0 3746
3748 0 356013 156856 144840 0 3747
3749 0 356017 156806 144800 0 3748
3750 0 356010 156747 144760 0 3749
3751 0 355985 156785 144720 0 3750
3752 0 356016 156804 144680 0 3751
3753 0 356081 156764 144640 0 3752
3754 0 356098 156805 144560 0 3753
3755 0 356163 156777 144520 0 3754
3756 0 356156 156755 144480 0 3755
3757 6 356126 156733 144440 0 3756
3758 0 436875 228112 43600 197 3486
3759 0 433596 229399 43600 288 3758
3760 0 433135 229574 43800 234 3759
3761 0 432737 229691 44200 204 3760
3762 5 432330 229832 44400 115 3761
3763 0 432158 229898 44480 115 3762
3764 0 431948 230026 45000 124 3763
3765 0 432070 230037 45200 0 3764
3766 5 432188 230103 45280 0 3765
3767 0 431895 230057 45400 80 3766
3768 0 431250 230538 45640 139 3767
3769 0 430543 231332 45880 40 3768
3770 0 431056 230793 46080 32 3769
3771 0 431766 230272 46320 153 3770
3772 0 431692 230142 46600 206 3771
3773 0 431757 229985 46800 150 3772
3774 0 431836 229751 46840 150 3773
3775 0 431802 229781 46880 150 3774
3776 0 431581 229992 47080 86 3775
3777 0 431250 229744 47200 210 3776
3778 0 431018 229602 47400 200 3777
3779 5 430530 229597 47520 208 3778
3780 5 430035 228516 47600 239 3779
3781 0 428055 227889 47600 183 3780
3782 0 425894 227678 47600 196 3781
3783 0 425953 227702 47480 196 3782
3784 5 426002 227561 47360 226 3783
3785 0 426017 227544 47240 196 3784
3786 0 425691 227547 47080 271 3785
3787 0 425254 227370 46920 227 3786
3788 0 425098 227475 46880 227 3787
3789 0 425232 227456 46840 227 3788
3790 0 425348 227635 46800 227 3789
3791 0 424878 227514 46720 219 3790
3792 0 424589 227498 46520 153 3791
3793 0 424286 227555 46360 136 3792
3794 0 423364 228159 46120 80 3793
3795 0 422460 228718 45960 91 3794
3796 0 422513 228392 45720 120 3795
3797 0 422548 227883 45520 160 3796
3798 0 422540 227530 45320 164 3797
3799 0 422214 227453 45080 226 3798
3800 0 422122 227220 44800 226 3799
3801 5 421995 227107 44680 203 3800
3802 0 421947 227020 44600 189 3801
3803 0 421917 226843 44400 176 3802
3804 0 421831 226673 44240 176 3803
3805 0 421810 226619 44080 96 3804
3806 5 421759 226531 43960 0 3805
3807 0 421688 226476 43880 0 3806
3808 0 421622 226336 43720 0 3807
3809 0 421469 226101 43560 217 3808
3810 0 421415 225924 43400 148 3809
3811 0 421394 225876 43160 148 3810
3812 0 421286 225822 42960 226 3811
3813 0 421191 225707 42680 221 3812
3814 0 421303 225597 42400 266 3813
3815 0 421129 225545 42160 266 3814
3816 0 421307 225459 41880 253 3815
3817 0 421338 225341 41600 245 3816
3818 0 421287 225282 41280 218 3817
3819 0 421179 225136 41000 245 3818
3820 5 421322 225062 40760 249 3819
3821 0 421320 225047 40720 249 3820
3822 0 421170 224844 40480 276 3821
3823 0 421064 224726 40200 256 3822
3824 0 420936 224580 39960 243 3823
3825 0 420884 224529 39680 200 3824
3826 5 420773 224399 39560 163 3825
3827 0 420584 224230 39400 102 3826
3828 0 420434 224147 39240 176 3827
3829 5 420402 224133 39080 176 3828
3830 5 420705 223074 39080 178 3829
3831 0 421412 221805 39080 115 3830
3832 0 421731 221631 39280 148 3831
3833 5 422144 221376 39840 202 3832
3834 0 422304 221184 39960 128 3833
3835 0 422432 220992 40080 128 3834
3836 0 422560 220768 40160 128 3835
3837 5 422624 220608 40160 157 3836
3838 0 422784 220448 40360 134 3837
3839 5 422816 220352 40480 115 3838
3840 0 422848 220128 40600 163 3839
3841 0 422848 219968 40840 148 3840
3842 0 422848 219808 41080 71 3841
3843 0 422688 219680 41280 120 3842
3844 0 422528 219520 41480 81 3843
3845 0 422432 219296 41600 75 3844
3846 5 422368 219104 41680 107 3845
3847 0 422464 219072 41960 32 3846
3848 0 422528 218880 42160 143 3847
3849 5 422528 218816 42240 217 3848
3850 0 422400 218592 42320 139 3849
3851 0 422432 218400 42480 134 3850
3852 5 422432 218336 42600 196 3851
3853 0 422560 218272 42840 131 3852
3854 0 422560 218208 43120 60 3853
3855 0 422560 218080 43360 32 3854
3856 5 422592 218048 43400 51 3855
3857 0 422624 217856 43600 96 3856
3858 0 422592 217664 43800 51 3857
3859 0 422560 217472 43960 40 3858
3860 5 422560 217408 44000 32 3859
3861 0 422720 217248 43840 60 3860
3862 0 422880 217088 43720 120 3861
3863 0 423104 216896 43720 75 3862
3864 0 423264 216768 43560 51 3863
3865 0 423328 216608 43320 75 3864
3866 0 423456 216480 43120 86 3865
3867 0 423616 216448 42880 81 3866
3868 0 423712 216352 42640 108 3867
3869 0 423808 216192 42440 98 3868
3870 6 423872 216096 42280 108 3869
3871 0 431035 229807 44400 137 3762
3872 0 430784 229796 44280 90 3871
3873 0 430747 229882 44240 90 3872
3874 0 430607 229839 44160 102 3873
3875 0 430334 229808 44040 122 3874
3876 0 429776 229746 43960 124 3875
3877 0 429553 229774 43840 120 3876
3878 0 428975 229791 43760 124 3877
3879 0 428594 229733 43640 124 3878
3880 0 428251 229768 43480 104 3879
3881 0 427651 229768 43360 107 3880
3882 0 427383 229818 43240 122 3881
3883 0 426942 229795 43080 98 3882
3884 0 426699 229805 42920 104 3883
3885 0 426628 229775 42840 104 3884
3886 0 426349 229759 42720 108 3885
3887 0 426155 229724 42600 128 3886
3888 0 425774 229689 42480 108 3887
3889 0 425297 229632 42360 115 3888
3890 0 425217 229622 42200 163 3889
3891 0 425098 229583 42040 157 3890
3892 0 424791 229563 41840 181 3891
3893 0 424572 229449 41720 163 3892
3894 0 424597 229411 41520 163 3893
3895 0 424345 229421 41320 60 3894
3896 0 424264 229203 41160 60 3895
3897 0 424380 229226 40920 160 3896
3898 0 424288 229138 40760 153 3897
3899 0 424123 228977 40560 200 3898
3900 5 423928 228902 40320 120 3899
3901 0 423678 229075 40280 120 3900
3902 0 423432 229081 40120 120 3901
3903 0 423085 228977 39960 135 3902
3904 0 422964 228878 39680 81 3903
3905 0 422609 228694 39360 122 3904
3906 0 422459 228573 39040 189 3905
3907 0 422241 228558 38720 178 3906
3908 0 422160 228540 38360 131 3907
3909 0 422137 228344 38120 131 3908
3910 0 422444 228368 37880 122 3909
3911 0 422527 228191 37640 115 3910
3912 0 422648 228128 37440 32 3911
3913 0 423647 228123 37240 0 3912
3914 0 424348 228380 37000 0 3913
3915 0 424351 228261 36920 0 3914
3916 0 423912 228421 36720 0 3915
3917 0 422958 228197 36480 45 3916
3918 0 422764 228223 36360 45 3917
3919 0 422735 228294 36120 91 3918
3920 0 422804 228267 35920 51 3919
3921 0 422844 228203 35720 96 3920
3922 0 422836 228126 35560 90 3921
3923 0 422865 228049 35320 172 3922
3924 0 422974 227991 35240 172 3923
3925 0 422987 227999 35200 172 3924
3926 0 422945 228410 35160 172 3925
3927 0 422916 228003 35120 172 3926
3928 0 422931 227984 35000 128 3927
3929 0 423095 227876 34760 148 3928
3930 5 423139 227726 34600 148 3929
3931 0 423084 227770 34480 148 3930
3932 5 423172 227739 34400 148 3931
3933 0 423131 227590 34360 96 3932
3934 0 423070 227437 34240 71 3933
3935 0 423143 227286 34000 0 3934
3936 0 423222 227226 33680 0 3935
3937 0 423398 227298 33560 0 3936
3938 0 423555 227367 33520 0 3937
3939 0 423371 227303 33480 0 3938
3940 0 423556 227322 33360 0 3939
3941 0 423734 227225 33160 0 3940
3942 0 423826 227241 33000 0 3941
3943 0 423811 227037 32920 0 3942
3944 0 423734 227103 32800 0 3943
3945 0 423757 227045 32640 0 3944
3946 0 423657 226926 32440 0 3945
3947 0 423743 226795 32240 0 3946
3948 5 423901 226701 32160 0 3947
3949 5 423864 226716 32040 0 3948
3950 0 424210 226663 32040 0 3949
3951 0 424696 226516 32040 0 3950
3952 0 424709 226376 31880 0 3951
3953 0 424843 226131 31680 0 3952
3954 0 424913 225872 31480 0 3953
3955 6 424947 225773 31440 0 3954
3956 0 443251 223298 44200 148 3483
3957 0 443272 223081 43840 104 3956
3958 0 443393 222960 43640 64 3957
3959 0 443357 222724 43480 214 3958
3960 0 443395 222469 43200 245 3959
3961 0 443428 222390 42960 214 3960
3962 0 443460 222071 42520 178 3961
3963 0 443571 221840 42040 202 3962
3964 0 443712 221775 41720 209 3963
3965 0 443856 221692 41560 202 3964
3966 0 443904 221588 41200 245 3965
3967 0 443867 221559 41160 245 3966
3968 0 444006 221388 40920 196 3967
3969 0 444217 221330 40560 189 3968
3970 0 444253 220953 40200 200 3969
3971 0 444304 220732 39840 175 3970
3972 0 444348 220648 39760 175 3971
3973 0 444466 220437 39240 226 3972
3974 0 444583 220247 38920 181 3973
3975 0 444674 219994 38560 80 3974
3976 0 444786 219926 38320 221 3975
3977 0 444981 219774 38000 307 3976
3978 5 444980 219887 37760 249 3977
3979 0 446164 220056 37000 154 3978
3980 0 445284 219805 36440 178 3979
3981 0 445292 219759 36000 176 3980
3982 5 445082 220125 35760 186 3981
3983 0 445228 218915 35760 154 3982
3984 0 445254 218652 35680 139 3983
3985 5 444542 217826 35440 181 3984
3986 0 444413 217692 35400 139 3985
3987 0 444203 217602 35240 104 3986
3988 5 444161 217538 35080 189 3987
3989 5 443471 217002 34560 175 3988
3990 5 443169 216734 34320 346 3989
3991 0 442860 216393 34040 298 3990
3992 0 443006 216800 33800 321 3991
3993 5 442013 214880 33800 32 3992
3994 5 441902 213790 33800 136 3993
3995 5 440763 212718 33800 134 3994
3996 0 441109 213009 33920 198 3995
3997 5 440986 212893 34040 198 3996
3998 5 440296 211424 34000 91 3997
3999 0 440504 211172 33920 163 3998
4000 0 440384 210720 33600 197 3999
4001 0 440416 210464 33600 224 4000
4002 0 440352 210208 33520 163 4001
4003 5 440320 209984 33480 175 4002
4004 0 440128 209792 33400 200 4003
4005 0 439968 209632 33200 232 4004
4006 0 439872 209440 33040 198 4005
4007 0 439712 209248 32920 160 4006
4008 0 439552 209184 32720 148 4007
4009 0 439328 209056 32680 163 4008
4010 0 439104 208896 32560 153 4009
4011 0 438912 208736 32520 139 4010
4012 0 438688 208576 32520 160 4011
4013 5 438464 208448 32520 156 4012
4014 0 438400 208192 32520 60 4013
4015 0 438240 208032 32640 64 4014
4016 5 438112 207936 32720 60 4015
4017 0 437952 207840 32920 75 4016
4018 5 437792 207744 33120 148 4017
4019 0 437760 207648 33360 131 4018
4020 0 437728 207552 33600 51 4019
4021 0 437728 207456 33840 71 4020
4022 0 437664 207424 34120 128 4021
4023 0 437536 207328 34320 120 4022
4024 0 437376 207232 34520 131 4023
4025 5 437344 207232 34560 150 4024
4026 0 437184 207200 34760 71 4025
4027 0 437056 207104 34960 122 4026
4028 0 436928 206944 35160 160 4027
4029 5 436800 206944 35280 178 4028
4030 0 436608 206976 35480 108 4029
4031 0 436448 206976 35680 128 4030
4032 0 436256 206944 35880 131 4031
4033 0 436064 206912 36040 122 4032
4034 0 435904 206912 36240 137 4033
4035 5 435872 206944 36280 150 4034
4036 0 435840 207200 36240 75 4035
4037 0 435712 207360 36080 75 4036
4038 0 435552 207424 35840 81 4037
4039 0 435392 207424 35640 96 4038
4040 6 435328 207424 35600 75 4039
4041 0 355921 161978 155800 0 2901
4042 0 355373 162290 155680 0 4041
4043 0 355248 162357 155600 0 4042
4044 0 355042 162446 155480 0 4043
4045 0 354985 162430 155280 0 4044
4046 0 355023 162517 155120 0 4045
4047 0 355027 162501 155080 0 4046
4048 0 355028 162469 155000 0 4047
4049 0 355032 162450 154960 0 4048
4050 0 355136 162503 154840 0 4049
4051 0 355489 162560 154680 0 4050
4052 0 355517 162564 154600 0 4051
4053 0 355535 162571 154560 0 4052
4054 0 355556 162567 154480 0 4053
4055 0 355627 162613 154440 0 4054
4056 0 356131 162929 154160 0 4055
4057 5 356991 163580 154160 0 4056
4058 0 357128 164010 154200 0 4057
4059 0 357197 164009 154240 0 4058
4060 0 357465 164225 154280 0 4059
4061 0 357776 164359 154240 0 4060
4062 0 357802 164550 154160 0 4061
4063 0 357824 164600 154120 0 4062
4064 0 357866 164630 154040 0 4063
4065 0 357926 164694 153960 0 4064
4066 0 358046 164750 153880 0 4065
4067 0 358089 164763 153800 0 4066
4068 0 358156 164819 153760 0 4067
4069 0 358230 164825 153720 0 4068
4070 0 358317 164769 153640 0 4069
4071 0 358394 164796 153600 0 4070
4072 0 358575 164845 153560 0 4071
4073 0 358707 164827 153480 0 4072
4074 0 358838 164827 153440 0 4073
4075 0 358996 164937 153400 0 4074
4076 0 359103 164941 153360 0 4075
4077 0 359030 164940 153320 0 4076
4078 0 359135 164962 153280 0 4077
4079 0 359265 165011 153240 0 4078
4080 0 359308 165086 153200 0 4079
4081 0 359322 165093 153160 0 4080
4082 0 359446 165108 153080 0 4081
4083 0 359567 165246 153040 0 4082
4084 0 359625 165312 153000 0 4083
4085 0 359653 165360 152960 0 4084
4086 0 359695 165454 152880 0 4085
4087 5 360479 165848 152880 0 4086
4088 0 361083 166829 152920 0 4087
4089 0 361218 166998 153000 0 4088
4090 0 361237 167047 153040 0 4089
4091 0 361274 167067 153120 0 4090
4092 0 361458 167226 153160 0 4091
4093 0 361558 167371 153200 0 4092
4094 0 361738 167518 153240 0 4093
4095 0 361704 167540 153280 0 4094
4096 0 361719 167692 153320 0 4095
4097 0 361671 167633 153360 0 4096
4098 0 361732 167714 153400 0 4097
4099 0 361776 167815 153480 0 4098
4100 0 361855 167964 153560 0 4099
4101 0 361926 168256 153600 0 4100
4102 5 361922 168341 153640 0 4101
4103 0 361095 167563 153640 0 4102
4104 0 361013 167448 153720 0 4103
4105 0 361007 167325 153760 0 4104
4106 0 360874 167324 153840 0 4105
4107 0 360858 167171 153880 0 4106
4108 0 360789 167242 153920 0 4107
4109 0 360801 167225 153960 0 4108
4110 0 360744 167148 154000 0 4109
4111 0 360716 167152 154040 0 4110
4112 0 360695 167155 154080 0 4111
4113 0 360730 167123 154120 0 4112
4114 6 360476 167112 154160 0 4113
4115 0 427706 227893 47360 254 3784
4116 5 428299 227309 47360 160 4115
4117 0 428521 227250 47240 32 4116
4118 0 428224 226944 46880 45 4117
4119 0 428224 226944 46600 96 4118
4120 0 428256 226976 46320 71 4119
4121 0 428288 227008 46040 60 4120
4122 5 428256 227008 45920 32 4121
4123 0 428224 226848 45720 101 4122
4124 0 428096 226656 45600 164 4123
4125 0 428064 226464 45400 221 4124
4126 0 428064 226208 45400 163 4125
4127 5 428000 225952 45400 137 4126
4128 0 427936 225952 45120 178 4127
4129 5 427872 225952 44880 226 4128
4130 0 427712 225952 44680 178 4129
4131 0 427552 225888 44480 101 4130
4132 0 427392 225728 44280 75 4131
4133 0 427232 225568 44080 107 4132
4134 0 427072 225408 43920 183 4133
4135 0 426880 225280 43800 176 4134
4136 0 426624 225184 43720 208 4135
4137 0 426368 225088 43720 219 4136
4138 0 426176 224928 43680 160 4137
4139 0 425920 224800 43680 175 4138
4140 5 425728 224704 43640 244 4139
4141 0 425472 224736 43600 139 4140
4142 0 425216 224704 43560 140 4141
4143 0 424992 224672 43400 197 4142
4144 5 424896 224544 43280 153 4143
4145 0 424800 224288 43320 197 4144
4146 0 424576 224160 43320 256 4145
4147 0 424384 223968 43320 197 4146
4148 0 424352 223712 43280 136 4147
4149 0 424352 223456 43240 120 4148
4150 0 424288 223200 43280 75 4149
4151 0 424192 222944 43280 166 4150
4152 5 424128 222784 43360 258 4151
4153 0 423904 222592 43360 186 4152
4154 0 423648 222560 43480 148 4153
4155 0 423456 222464 43680 101 4154
4156 0 423200 222496 43720 175 4155
4157 5 423072 222528 43840 181 4156
4158 0 422848 222656 43840 90 4157
4159 0 422624 222816 43840 80 4158
4160 0 422464 222976 43720 143 4159
4161 0 422240 222976 43600 124 4160
4162 0 421984 222912 43520 148 4161
4163 0 421760 222912 43400 148 4162
4164 0 421536 222816 43280 131 4163
4165 0 421280 222720 43240 124 4164
4166 0 421056 222688 43080 150 4165
4167 0 420832 222688 42960 120 4166
4168 0 420672 222592 42760 86 4167
4169 0 420608 222432 42520 64 4168
4170 0 420448 222272 42320 81 4169
4171 0 420320 222272 42080 96 4170
4172 0 420064 222240 42040 71 4171
4173 0 419840 222080 41960 120 4172
4174 0 419616 222240 41920 40 4173
4175 0 419456 222400 41760 71 4174
4176 0 419392 222592 41600 60 4175
4177 0 419360 222784 41440 32 4176
4178 6 419424 223008 41320 32 4177
4179 0 358383 158404 151760 0 3661
4180 5 358287 158273 151640 0 4179
4181 5 356907 156919 151640 0 4180
4182 0 356511 156698 151600 0 4181
4183 0 356410 156678 151520 0 4182
4184 0 356459 156607 151480 0 4183
4185 0 356500 156715 151440 0 4184
4186 0 356449 156883 151400 0 4185
4187 0 356484 156681 151320 0 4186
4188 0 356506 156578 151280 0 4187
4189 0 356521 156476 151240 0 4188
4190 0 356198 155923 151160 0 4189
4191 0 356040 155648 151120 0 4190
4192 0 356050 155596 151040 0 4191
4193 0 356060 155543 150960 0 4192
4194 0 355949 155437 150800 0 4193
4195 0 355889 155397 150720 0 4194
4196 0 355817 155448 150640 0 4195
4197 5 355770 155466 150600 0 4196
4198 0 355671 155443 150520 0 4197
4199 0 355465 155359 150320 0 4198
4200 0 355363 155142 149960 0 4199
4201 0 355233 154773 149840 0 4200
4202 0 355169 154619 149800 0 4201
4203 0 355100 153716 149680 0 4202
4204 0 354911 153149 149560 0 4203
4205 0 354923 153047 149520 0 4204
4206 0 354722 152151 149360 0 4205
4207 0 354430 150612 149200 0 4206
4208 0 354285 150289 148920 0 4207
4209 0 354270 150243 148880 0 4208
4210 0 354175 150210 148760 0 4209
4211 0 354274 149830 148560 0 4210
4212 0 354488 149541 148360 0 4211
4213 0 354596 149465 148240 0 4212
4214 0 354663 149376 148120 0 4213
4215 0 354724 149284 147920 0 4214
4216 0 354734 149255 147880 0 4215
4217 0 354702 149217 147840 0 4216
4218 0 354646 149138 147760 0 4217
4219 0 354637 149071 147720 0 4218
4220 5 354574 148563 147400 0 4219
4221 0 354443 148482 147360 0 4220
4222 0 354214 148397 147320 0 4221
4223 5 353994 148308 147280 0 4222
4224 0 353922 148268 147200 0 4223
4225 0 353858 148260 147040 0 4224
4226 0 353850 148260 146960 0 4225
4227 0 353706 148196 146840 0 4226
4228 0 353610 148100 146760 0 4227
4229 0 353738 147508 146720 0 4228
4230 0 353714 147332 146640 0 4229
4231 0 353714 147220 146600 0 4230
4232 6 353722 147252 146520 0 4231
4233 0 421666 225840 44680 160 3801
4234 0 421812 225858 44920 131 4233
4235 0 421664 225856 45480 32 4234
4236 0 421504 225952 45680 86 4235
4237 0 421280 226048 45760 80 4236
4238 0 421088 226240 45800 80 4237
4239 0 421152 226272 46040 32 4238
4240 0 421280 226016 46080 40 4239
4241 0 421408 225760 46120 80 4240
4242 0 421600 225568 46200 40 4241
4243 0 421792 225376 46200 40 4242
4244 0 421984 225184 46280 80 4243
4245 0 422176 224992 46360 40 4244
4246 0 422336 224800 46440 107 4245
4247 0 422432 224544 46560 153 4246
4248 0 422624 224416 46680 141 4247
4249 0 422656 224256 46880 104 4248
4250 0 422656 224224 47160 108 4249
4251 0 422688 224064 47360 120 4250
4252 0 422752 223808 47480 128 4251
4253 5 422688 223776 47600 156 4252
4254 5 422528 223616 47680 178 4253
4255 0 422528 223392 47840 160 4254
4256 0 422560 223136 47960 108 4255
4257 0 422688 222976 48120 120 4256
4258 0 422752 222816 48360 148 4257
4259 0 422752 222592 48480 107 4258
4260 0 422880 222432 48680 108 4259
4261 0 422912 222208 48840 115 4260
4262 0 422912 221952 48880 120 4261
4263 0 422848 221696 49000 150 4262
4264 0 422880 221536 49200 90 4263
4265 0 423040 221312 49320 60 4264
4266 0 423200 221152 49480 122 4265
4267 5 423232 221120 49520 134 4266
4268 0 423456 220992 49640 104 4267
4269 0 423552 220864 49880 128 4268
4270 5 423584 220864 49920 131 4269
4271 0 423840 220864 49920 71 4270
4272 0 424096 220832 50000 71 4271
4273 0 424320 220672 50000 81 4272
4274 0 424544 220544 49960 71 4273
4275 0 424672 220352 49840 32 4274
4276 5 424832 220288 49640 71 4275
4277 0 424992 220064 49640 96 4276
4278 0 425216 220000 49520 178 4277
4279 0 425216 219776 49400 120 4278
4280 0 425216 219520 49400 120 4279
4281 0 425152 219264 49360 102 4280
4282 0 424992 219040 49280 98 4281
4283 0 424800 218848 49200 120 4282
4284 6 424768 218784 49240 80 4283
4285 0 445618 218381 37760 249 3978
4286 0 445781 217541 38080 168 4285
4287 0 445770 216395 38080 120 4286
4288 0 445794 215586 38720 108 4287
4289 0 445623 215448 39000 135 4288
4290 0 445417 215270 39440 186 4289
4291 0 445442 215244 39840 189 4290
4292 0 445426 215286 40080 122 4291
4293 0 445433 215442 40280 122 4292
4294 0 445358 215495 40600 128 4293
4295 0 445151 215785 41000 90 4294
4296 0 444684 215043 41000 108 4295
4297 5 444460 214932 41080 134 4296
4298 0 444229 214818 41160 134 4297
4299 0 443807 214158 41160 0 4298
4300 0 443323 213848 41440 0 4299
4301 5 443418 213883 41680 163 4300
4302 0 443160 212754 41680 51 4301
4303 0 443082 212637 41800 51 4302
4304 0 443132 212722 41960 0 4303
4305 0 443439 212733 42120 0 4304
4306 0 443635 212966 42320 0 4305
4307 0 443238 213117 42480 287 4306
4308 5 443264 213134 42600 295 4307
4309 0 442621 212433 42600 0 4308
4310 5 442032 211052 42600 80 4309
4311 0 441046 210062 42920 45 4310
4312 5 439804 208946 42920 71 4311
4313 0 439109 208349 42920 90 4312
4314 0 438444 208030 42800 107 4313
4315 0 438206 207984 42640 81 4314
4316 0 437343 207485 42560 124 4315
4317 5 437297 207394 42320 124 4316
4318 5 436622 207093 42320 154 4317
4319 0 436643 207036 42200 96 4318
4320 0 436069 206768 42200 60 4319
4321 5 435852 206511 42200 60 4320
4322 0 435744 206477 42240 0 4321
4323 0 435682 206485 42320 0 4322
4324 0 435689 206485 42360 0 4323
4325 0 435648 206455 42440 0 4324
4326 0 435589 206421 42560 0 4325
4327 0 435584 206436 42680 0 4326
4328 0 435503 206415 42800 0 4327
4329 0 435497 206439 42840 0 4328
4330 0 435488 206440 42880 0 4329
4331 0 435486 206447 42920 0 4330
4332 0 435494 206454 42960 0 4331
4333 0 435490 206439 43000 0 4332
4334 6 435472 206434 43040 0 4333
4335 0 356747 156872 151680 0 4181
4336 5 356593 156828 151720 0 4335
4337 0 355498 156491 151720 0 4336
4338 0 354144 156268 151720 0 4337
4339 0 353841 156281 151600 0 4338
4340 5 353373 156233 151560 0 4339
4341 0 351973 156072 151560 0 4340
4342 0 351846 155947 151680 0 4341
4343 0 351758 155860 151760 0 4342
4344 0 351671 155773 151840 0 4343
4345 0 351120 155651 152000 0 4344
4346 0 350882 155509 152120 0 4345
4347 0 350712 155409 152200 0 4346
4348 0 349935 155187 152240 0 4347
4349 0 349740 155170 152320 0 4348
4350 0 349565 155183 152400 0 4349
4351 0 349203 155154 152520 0 4350
4352 0 348957 155137 152600 0 4351
4353 0 348882 155138 152680 0 4352
4354 0 348810 155129 152760 0 4353
4355 0 348740 155125 152840 0 4354
4356 0 348541 155107 152960 0 4355
4357 0 348476 155100 153000 0 4356
4358 0 348370 155135 153120 0 4357
4359 0 348261 155167 153240 0 4358
4360 0 348208 155159 153360 0 4359
4361 0 348176 155164 153440 0 4360
4362 0 348158 155167 153480 0 4361
4363 0 348167 155194 153520 0 4362
4364 0 348189 155248 153600 0 4363
4365 0 348204 155279 153640 0 4364
4366 0 348209 155339 153720 0 4365
4367 5 348139 155390 153960 0 4366
4368 0 347924 155485 154080 0 4367
4369 0 347846 155513 154120 0 4368
4370 0 347622 155600 154240 0 4369
4371 0 347549 155600 154400 0 4370
4372 0 347531 155598 154440 0 4371
4373 0 347507 155599 154480 0 4372
4374 0 347450 155594 154560 0 4373
4375 0 347454 155606 154600 0 4374
4376 0 347454 155616 154640 0 4375
4377 0 347461 155629 154680 0 4376
4378 0 347456 155798 154800 0 4377
4379 0 347450 155809 154880 0 4378
4380 0 347500 155880 154960 0 4379
4381 6 347502 155947 155000 0 4380
4382 0 435759 225277 36720 153 3513
4383 5 435289 225168 36600 124 4382
4384 5 434292 225011 36040 107 4383
4385 0 433984 225440 36160 81 4384
4386 0 433728 225440 36160 154 4385
4387 0 433472 225504 36160 134 4386
4388 0 433216 225536 36080 150 4387
4389 0 432992 225536 35960 51 4388
4390 0 432768 225632 35840 104 4389
4391 0 432512 225696 35760 131 4390
4392 0 432256 225760 35760 136 4391
4393 0 432000 225760 35760 45 4392
4394 0 431744 225728 35760 81 4393
4395 0 431552 225824 35560 120 4394
4396 0 431328 225952 35520 172 4395
4397 0 431072 225952 35480 153 4396
4398 0 430816 225984 35440 209 4397
4399 0 430560 225984 35440 189 4398
4400 0 430304 225984 35360 150 4399
4401 5 430112 225984 35360 153 4400
4402 0 429888 225856 35280 124 4401
4403 0 429632 225792 35240 148 4402
4404 5 429440 225728 35200 181 4403
4405 0 429408 225568 35400 108 4404
4406 0 429376 225408 35600 148 4405
4407 0 429312 225184 35760 181 4406
4408 0 429280 224960 35880 226 4407
4409 0 429248 224736 36040 235 4408
4410 5 429280 224576 36240 137 4409
4411 0 429152 224704 36440 178 4410
4412 0 428928 224736 36560 160 4411
4413 0 428672 224672 36600 150 4412
4414 0 428416 224640 36680 90 4413
4415 0 428256 224640 36880 32 4414
4416 0 428096 224608 37080 86 4415
4417 0 427840 224576 37160 136 4416
4418 5 427680 224544 37200 107 4417
4419 0 427424 224448 37280 80 4418
4420 5 427328 224352 37360 80 4419
4421 0 427072 224352 37360 80 4420
4422 0 426816 224288 37400 91 4421
4423 0 426624 224160 37560 104 4422
4424 0 426400 224096 37680 115 4423
4425 0 426176 224224 37640 160 4424
4426 0 426016 224128 37840 131 4425
4427 6 425952 224032 37960 71 4426
4428 0 442138 214537 33480 120 3993
4429 0 442172 214707 33360 60 4428
4430 5 442154 214929 33240 160 4429
4431 0 441838 215015 33160 160 4430
4432 5 441356 214838 33040 209 4431
4433 0 440800 214528 33280 257 4432
4434 0 440576 214560 33400 264 4433
4435 5 440544 214592 33440 237 4434
4436 0 440288 214656 33440 190 4435
4437 0 440064 214720 33560 178 4436
4438 0 439840 214752 33640 178 4437
4439 0 439584 214816 33760 108 4438
4440 0 439328 214816 33800 131 4439
4441 0 439136 214976 33920 124 4440
4442 0 438944 214976 34120 154 4441
4443 0 438784 214912 34320 81 4442
4444 0 438624 214784 34520 96 4443
4445 0 438464 214816 34720 32 4444
4446 0 438240 214816 34840 71 4445
4447 0 437984 214784 34960 101 4446
4448 0 437792 214720 35160 102 4447
4449 0 437632 214720 35360 108 4448
4450 0 437440 214688 35520 156 4449
4451 0 437216 214560 35520 136 4450
4452 0 437024 214368 35520 90 4451
4453 0 436864 214208 35680 71 4452
4454 0 436704 214048 35800 64 4453
4455 0 436544 213888 35960 64 4454
4456 0 436320 213728 36040 108 4455
4457 0 436160 213600 36200 120 4456
4458 0 435936 213504 36280 107 4457
4459 0 435936 213504 36560 51 4458
4460 0 436128 213568 36720 60 4459
4461 0 436384 213568 36720 51 4460
4462 0 436608 213568 37240 32 4461
4463 0 436704 213824 37200 80 4462
4464 0 436864 214016 37120 80 4463
4465 0 436992 214240 37000 51 4464
4466 0 436960 214208 36720 81 4465
4467 0 436736 214208 36600 45 4466
4468 0 436512 214240 36480 90 4467
4469 0 436576 214432 36320 40 4468
4470 6 436768 214464 36200 32 4469
4471 5 430951 228127 47600 241 3780
4472 5 431749 228995 47600 32 4471
4473 5 432128 228800 47920 373 4472
4474 0 432320 228864 48120 318 4473
4475 0 432512 229056 48160 314 4474
4476 0 432512 229312 48200 287 4475
4477 0 432480 229536 48320 246 4476
4478 0 432384 229696 48520 277 4477
4479 0 432352 229856 48720 322 4478
4480 0 432320 230112 48840 260 4479
4481 0 432288 230368 48920 202 4480
4482 0 432192 230560 49080 122 4481
4483 0 432032 230784 49160 98 4482
4484 0 431936 231008 49240 107 4483
4485 0 431776 231232 49240 81 4484
4486 0 431616 231424 49280 80 4485
4487 0 431488 231680 49280 40 4486
4488 0 431296 231872 49200 75 4487
4489 0 431104 232032 49160 115 4488
4490 0 430880 232160 49120 98 4489
4491 0 430720 232320 48920 90 4490
4492 0 430560 232320 48720 134 4491
4493 0 430400 232224 48520 81 4492
4494 0 430240 232096 48320 60 4493
4495 0 430080 231968 48120 75 4494
4496 0 429824 231968 48040 51 4495
4497 0 429632 232032 47880 102 4496
4498 0 429408 232096 47720 104 4497
4499 0 429216 232288 47640 51 4498
4500 0 428992 232480 47640 75 4499
4501 0 428800 232672 47640 32 4500
4502 0 428608 232864 47640 51 4501
4503 0 428480 233088 47720 45 4502
4504 5 428480 233344 47800 107 4503
4505 0 428480 233600 47840 71 4504
4506 0 428544 233856 47840 51 4505
4507 0 428640 234112 47880 98 4506
4508 0 428704 234368 47960 136 4507
4509 0 428704 234624 47960 75 4508
4510 0 428704 234880 47960 51 4509
4511 0 428704 235136 47960 64 4510
4512 0 428736 235360 47840 32 4511
4513 6 428800 235584 47800 32 4512
4514 0 440475 225497 42200 189 3487
4515 0 440495 225473 41920 189 4514
4516 0 440182 225705 41680 250 4515
4517 0 440173 225681 41520 0 4516
4518 0 440155 225698 41360 0 4517
4519 0 440117 225769 41160 0 4518
4520 5 440186 225824 41000 0 4519
4521 0 440327 225376 41000 0 4520
4522 0 440331 225306 40840 0 4521
4523 0 440317 225277 40800 0 4522
4524 0 440278 225251 40720 0 4523
4525 0 440299 225212 40640 0 4524
4526 0 440308 225162 40560 0 4525
4527 0 440356 225100 40480 0 4526
4528 0 440330 225027 40400 0 4527
4529 0 440316 224961 40320 0 4528
4530 0 440355 224966 40240 0 4529
4531 0 440310 224874 40200 0 4530
4532 0 440370 224923 40160 0 4531
4533 0 440227 224739 40120 0 4532
4534 0 440190 224714 40080 0 4533
4535 0 440145 224689 40040 0 4534
4536 0 440111 224653 40000 0 4535
4537 0 440104 224595 39960 0 4536
4538 0 440104 224581 39920 0 4537
4539 0 440101 224572 39880 0 4538
4540 0 440109 224537 39800 0 4539
4541 0 440111 224519 39760 0 4540
4542 0 440094 224508 39680 0 4541
4543 5 440171 224489 39640 0 4542
4544 0 440433 224565 39600 0 4543
4545 0 440461 224608 39560 0 4544
4546 0 440465 224599 39520 0 4545
4547 0 440454 224597 39480 0 4546
4548 0 440388 224557 39440 0 4547
4549 0 440320 224558 39400 0 4548
4550 0 440167 224622 39360 0 4549
4551 0 440146 224650 39320 0 4550
4552 0 440179 224634 39280 0 4551
4553 0 440160 224646 39200 0 4552
4554 0 440165 224633 39160 0 4553
4555 0 440159 224626 39120 0 4554
4556 6 440137 224646 39080 0 4555
4557 0 420029 224092 39040 102 3829
4558 5 419705 223663 39000 0 4557
4559 0 419722 223727 38680 0 4558
4560 0 419811 223724 38280 0 4559
4561 0 419846 223106 38000 0 4560
4562 5 419728 222920 37680 0 4561
4563 0 419303 221821 37680 0 4562
4564 0 418940 220678 37680 0 4563
4565 0 418869 220490 37880 0 4564
4566 0 418761 220187 38080 0 4565
4567 5 418743 219911 38240 0 4566
4568 0 418735 219837 38280 0 4567
4569 0 418705 219071 38440 0 4568
4570 0 418652 218782 38680 0 4569
4571 0 418470 218493 38880 0 4570
4572 0 418550 218380 39000 0 4571
4573 0 418405 218088 39160 0 4572
4574 5 418477 217883 39320 0 4573
4575 0 418355 218056 39480 0 4574
4576 0 418326 218140 39760 0 4575
4577 0 418242 218204 39920 0 4576
4578 0 418132 218138 40200 0 4577
4579 0 418339 218152 40360 0 4578
4580 0 418457 218255 40480 0 4579
4581 0 418459 218215 40640 0 4580
4582 0 418460 218137 40840 0 4581
4583 0 418570 218101 41040 0 4582
4584 0 418756 218043 41200 0 4583
4585 0 418835 217930 41320 0 4584
4586 0 419061 217742 41520 0 4585
4587 0 419122 217561 41640 0 4586
4588 0 419201 217476 41680 0 4587
4589 0 419195 217381 41760 0 4588
4590 0 419363 217256 41840 0 4589
4591 0 419307 217194 41920 0 4590
4592 0 419369 217101 41960 0 4591
4593 0 419397 217015 42040 0 4592
4594 0 419443 216875 42120 0 4593
4595 0 419827 216744 42200 0 4594
4596 6 419721 216638 42360 0 4595
4597 0 437856 227168 43600 51 3488
4598 0 437856 226912 43600 51 4597
4599 5 437856 226720 43600 51 4598
4600 0 437952 226464 43680 81 4599
4601 0 438080 226240 43680 96 4600
4602 0 438176 226080 43880 98 4601
4603 0 438272 225856 44000 115 4602
4604 0 438400 225664 44120 90 4603
4605 0 438496 225408 44160 148 4604
4606 0 438592 225152 44160 154 4605
4607 0 438688 224896 44160 124 4606
4608 0 438752 224640 44160 102 4607
4609 0 438784 224384 44160 115 4608
4610 0 438880 224128 44120 96 4609
4611 5 438976 223936 43960 141 4610
4612 0 439136 223776 43760 189 4611
4613 0 439200 223616 43560 157 4612
4614 0 439360 223456 43400 115 4613
4615 0 439488 223264 43240 32 4614
4616 0 439648 223136 43040 108 4615
4617 0 439808 222976 42840 108 4616
4618 0 439936 222816 42640 115 4617
4619 0 440096 222656 42440 135 4618
4620 0 440256 222528 42280 208 4619
4621 0 440480 222560 42120 221 4620
4622 0 440640 222720 42000 209 4621
4623 0 440896 222592 42000 202 4622
4624 0 441056 222368 41920 175 4623
4625 0 441184 222144 41960 189 4624
4626 5 441184 221984 41960 194 4625
4627 0 441440 221920 41960 150 4626
4628 0 441696 221888 41960 160 4627
4629 0 441888 221888 41760 45 4628
4630 0 442016 222048 41600 164 4629
4631 0 441888 222272 41720 91 4630
4632 6 441824 222464 41880 122 4631
4633 0 428000 225696 45400 221 4127
4634 0 428000 225440 45400 134 4633
4635 5 428064 225248 45280 120 4634
4636 0 428160 225088 45080 64 4635
4637 0 428320 224960 44880 75 4636
4638 0 428416 224832 44680 81 4637
4639 0 428544 224672 44480 51 4638
4640 0 428672 224512 44280 120 4639
4641 0 428832 224320 44120 128 4640
4642 0 428992 224128 44080 81 4641
4643 0 429184 223968 43960 148 4642
4644 5 429280 223968 43840 148 4643
4645 0 429536 223968 43840 139 4644
4646 0 429792 223968 43760 139 4645
4647 0 429952 223936 43560 154 4646
4648 0 430112 223936 43360 131 4647
4649 0 430272 223840 43160 163 4648
4650 0 430496 223840 43000 185 4649
4651 0 430656 223968 42800 101 4650
4652 0 430848 224032 42640 128 4651
4653 0 431072 224128 42520 139 4652
4654 0 431328 224128 42480 107 4653
4655 0 431552 224160 42360 136 4654
4656 0 431808 224160 42320 153 4655
4657 0 432064 224288 42400 90 4656
4658 0 432256 224480 42440 98 4657
4659 0 432448 224672 42440 108 4658
4660 0 432640 224864 42480 115 4659
4661 0 432832 225024 42520 115 4660
4662 0 432960 225248 42600 96 4661
4663 0 432960 225472 42800 75 4662
4664 6 432826 225774 43240 122 4663
4665 0 445219 220210 35600 186 3982
4666 0 445231 220386 35440 163 4665
4667 0 445194 220307 35320 163 4666
4668 0 445217 220542 35160 71 4667
4669 0 445297 220471 35000 219 4668
4670 0 445221 220527 34680 163 4669
4671 0 445223 220641 34520 163 4670
4672 0 445269 220679 34320 178 4671
4673 5 445317 220820 34080 204 4672
4674 0 445364 220795 33920 178 4673
4675 0 445333 220994 33640 86 4674
4676 0 445267 221117 33560 96 4675
4677 0 445272 221350 33480 96 4676
4678 0 445172 221513 32720 90 4677
4679 5 444947 221580 32560 128 4678
4680 0 443366 221526 31600 75 4679
4681 5 442804 221447 31360 122 4680
4682 0 442369 221626 30760 202 4681
4683 0 442298 221689 30480 202 4682
4684 5 442286 221660 30440 202 4683
4685 5 442163 221437 30160 178 4684
4686 0 441486 220289 28800 250 4685
4687 0 440864 220288 28600 246 4686
4688 0 440736 220160 28400 176 4687
4689 0 440576 220064 28200 137 4688
4690 5 440480 220064 28000 148 4689
4691 0 440384 220192 27760 96 4690
4692 0 440224 220352 27600 98 4691
4693 0 440032 220352 27400 115 4692
4694 0 439776 220384 27360 80 4693
4695 0 439520 220416 27320 51 4694
4696 6 439488 220416 27280 60 4695
4697 0 430336 229152 47720 290 3779
4698 0 430080 229152 47760 284 4697
4699 5 429824 229056 47800 294 4698
4700 0 429568 229024 47840 322 4699
4701 0 429344 228896 47920 336 4700
4702 0 429280 228640 47920 246 4701
4703 0 429280 228384 47840 204 4702
4704 5 429280 228320 47800 186 4703
4705 0 429024 228256 47800 189 4704
4706 0 428768 228160 47760 235 4705
4707 0 428608 228032 47720 234 4706
4708 0 428608 227872 47960 120 4707
4709 0 428608 227712 48160 134 4708
4710 0 428544 227552 48360 154 4709
4711 0 428448 227360 48520 160 4710
4712 0 428288 227232 48720 148 4711
4713 0 428288 227008 48880 156 4712
4714 0 428320 226848 49080 137 4713
4715 0 428384 226656 49240 96 4714
4716 0 428416 226432 49360 98 4715
4717 0 428416 226176 49360 75 4716
4718 0 428352 225920 49480 102 4717
4719 0 428160 225760 49560 148 4718
4720 0 427936 225664 49680 115 4719
4721 0 427712 225632 49840 122 4720
4722 0 427552 225472 50040 32 4721
4723 0 427552 225248 50200 60 4722
4724 0 427616 224992 50280 40 4723
4725 0 427712 224768 50400 60 4724
4726 6 427744 224640 50400 32 4725
4727 5 441463 214864 32880 209 4432
4728 0 441468 214881 32840 209 4727
4729 0 441614 214913 32680 164 4728
4730 0 441983 214864 32560 108 4729
4731 0 441976 214745 32400 108 4730
4732 0 441891 214395 32200 156 4731
4733 0 441878 214365 32000 156 4732
4734 0 441365 213616 31600 40 4733
4735 0 440787 213196 31320 120 4734
4736 5 440541 212589 31040 128 4735
4737 0 440505 212541 30960 128 4736
4738 0 440328 212171 30760 128 4737
4739 0 440087 212061 30600 139 4738
4740 5 439600 211993 30400 120 4739
4741 5 438743 212078 30400 186 4740
4742 5 438105 211822 30400 128 4741
4743 5 436340 211090 30400 210 4742
4744 0 436218 211417 30240 168 4743
4745 0 435894 211304 29880 178 4744
4746 5 435447 210530 29640 189 4745
4747 0 434456 209957 29640 0 4746
4748 0 434374 210019 29680 0 4747
4749 0 434276 210063 29720 0 4748
4750 0 434284 210089 29760 0 4749
4751 0 434179 210068 29800 0 4750
4752 0 434279 210267 29880 0 4751
4753 0 434130 210273 29960 0 4752
4754 0 434027 210409 30000 0 4753
4755 6 433993 210435 30120 0 4754
4756 0 434332 222757 37840 197 3518
4757 0 433834 222868 37840 80 4756
4758 0 433599 222991 38040 45 4757
4759 0 433442 223110 38240 80 4758
4760 0 433243 223082 38440 157 4759
4761 5 432976 223008 38640 115 4760
4762 0 432882 222986 38720 115 4761
4763 0 433003 223411 38960 115 4762
4764 0 433027 223552 39160 96 4763
4765 0 432969 223601 39360 104 4764
4766 0 432863 223672 39640 104 4765
4767 0 432985 223677 40040 115 4766
4768 0 433173 223756 40240 120 4767
4769 0 433343 223856 40280 120 4768
4770 0 433677 223842 40360 128 4769
4771 0 434637 224394 40360 0 4770
4772 0 434584 224282 40520 32 4771
4773 0 434682 224214 40600 32 4772
4774 0 434736 224237 40760 32 4773
4775 0 434673 224031 41080 185 4774
4776 0 434634 223773 41400 178 4775
4777 0 435132 223342 41880 71 4776
4778 0 435260 223186 42080 86 4777
4779 5 435206 223193 42160 86 4778
4780 0 436138 223041 41760 115 4779
4781 0 436391 222898 41600 108 4780
4782 5 436546 222807 41560 45 4781
4783 0 436874 222606 41560 32 4782
4784 6 436900 222592 41640 32 4783
4785 0 354522 155321 146360 0 3718
4786 0 354549 154988 146440 0 4785
4787 0 354558 154972 146480 0 4786
4788 0 354477 154947 146520 0 4787
4789 0 354452 154944 146560 0 4788
4790 0 354446 154951 146600 0 4789
4791 0 354393 155011 146640 0 4790
4792 0 354309 155110 146720 0 4791
4793 0 354280 155108 146760 0 4792
4794 0 354262 155131 146800 0 4793
4795 0 354213 155315 146840 0 4794
4796 0 354264 155356 146920 0 4795
4797 0 354245 155400 146960 0 4796
4798 0 354235 155411 147000 0 4797
4799 0 354192 155477 147080 0 4798
4800 0 354135 155493 147120 0 4799
4801 0 354117 155494 147160 0 4800
4802 0 354142 155570 147240 0 4801
4803 0 354140 155620 147320 0 4802
4804 0 354118 155698 147360 0 4803
4805 0 354079 155849 147440 0 4804
4806 0 354078 155960 147480 0 4805
4807 0 354048 156050 147520 0 4806
4808 0 354022 156114 147560 0 4807
4809 0 353991 156097 147600 0 4808
4810 0 354041 156163 147640 0 4809
4811 0 354138 156197 147680 0 4810
4812 6 354130 156234 147720 0 4811
4813 5 431363 227159 47600 0 4471
4814 0 431184 227309 47480 0 4813
4815 0 430828 227615 47400 0 4814
4816 0 430785 227659 47360 0 4815
4817 0 430784 227656 47320 0 4816
4818 0 430819 227704 47280 0 4817
4819 0 430809 227717 47240 0 4818
4820 0 430743 227774 47160 0 4819
4821 0 430734 227727 47080 0 4820
4822 0 430633 227779 47040 0 4821
4823 0 430597 227764 47000 0 4822
4824 0 430556 227797 46960 40 4823
4825 0 430416 227746 46920 40 4824
4826 0 430356 227867 46840 40 4825
4827 0 430211 228097 46800 40 4826
4828 0 430192 228128 46760 40 4827
4829 0 430197 228151 46720 91 4828
4830 0 430202 228181 46680 91 4829
4831 0 430277 228261 46640 91 4830
4832 0 430245 228326 46600 91 4831
4833 0 430179 228443 46520 51 4832
4834 0 430164 228496 46480 60 4833
4835 5 430173 228564 46440 60 4834
4836 0 430454 228686 46400 60 4835
4837 0 430441 228733 46360 60 4836
4838 6 430299 228814 46320 60 4837
4839 0 360544 165941 152840 0 4087
4840 0 360501 165937 152760 0 4839
4841 0 360511 165969 152720 0 4840
4842 0 360527 166010 152680 0 4841
4843 0 360568 166148 152640 0 4842
4844 0 360277 166164 152600 0 4843
4845 0 360402 166037 152560 0 4844
4846 0 360447 166099 152520 0 4845
4847 0 360446 166140 152480 0 4846
4848 0 360491 166148 152440 0 4847
4849 0 360497 166156 152400 0 4848
4850 0 360513 166181 152360 0 4849
4851 0 360557 166369 152280 0 4850
4852 0 360519 166195 152240 0 4851
4853 0 360356 166110 152200 0 4852
4854 0 360401 166116 152160 0 4853
4855 0 360549 166191 152080 0 4854
4856 0 360505 166341 152000 0 4855
4857 0 360466 166365 151960 0 4856
4858 0 360385 166445 151880 0 4857
4859 0 360317 166512 151840 0 4858
4860 0 360248 166511 151760 0 4859
4861 0 360154 166395 151720 0 4860
4862 0 360173 166454 151680 0 4861
4863 6 360078 166533 151640 0 4862
4864 0 443267 213150 42840 295 4308
4865 0 443363 213234 42960 295 4864
4866 0 442875 213031 43520 122 4865
4867 0 442969 212964 43880 141 4866
4868 5 442931 212892 44040 75 4867
4869 0 443104 213280 44480 148 4868
4870 0 443264 213312 44720 139 4869
4871 0 443360 213376 44960 131 4870
4872 5 443360 213440 45040 148 4871
4873 0 443328 213536 45280 181 4872
4874 0 443296 213728 45440 150 4873
4875 0 443136 213888 45560 139 4874
4876 0 443008 213984 45760 178 4875
4877 5 443008 214016 45760 178 4876
4878 0 442752 214144 45840 139 4877
4879 0 442592 214304 45960 172 4878
4880 0 442592 214560 46000 150 4879
4881 0 442592 214816 46040 51 4880
4882 0 442592 215040 46160 108 4881
4883 0 442560 215296 46160 156 4882
4884 0 442528 215552 46160 150 4883
4885 0 442496 215808 46080 136 4884
4886 0 442720 215840 46200 107 4885
4887 0 442976 215872 46280 75 4886
4888 6 443168 215872 46400 60 4887
4889 0 428256 225120 45400 139 4635
4890 0 428416 224960 45560 163 4889
4891 0 428576 224960 45760 60 4890
4892 0 428736 224928 45960 32 4891
4893 5 428864 224928 46120 96 4892
4894 0 429056 224736 46160 91 4893
4895 0 429280 224576 46120 32 4894
4896 0 429536 224512 46040 51 4895
4897 0 429760 224384 46000 139 4896
4898 0 429952 224224 46040 124 4897
4899 0 430112 224064 45920 71 4898
4900 0 430272 223904 45720 40 4899
4901 0 430432 223744 45560 120 4900
4902 0 430592 223520 45520 124 4901
4903 5 430688 223360 45440 98 4902
4904 0 430944 223360 45440 75 4903
4905 0 431200 223328 45440 102 4904
4906 0 431456 223328 45440 102 4905
4907 0 431712 223328 45440 40 4906
4908 0 431968 223328 45480 32 4907
4909 0 432192 223296 45680 75 4908
4910 0 432448 223200 45680 154 4909
4911 0 432672 223072 45560 120 4910
4912 0 432896 222976 45440 86 4911
4913 6 433056 222944 45440 51 4912
4914 0 436665 219684 37960 128 3521
4915 0 436992 219574 37840 128 4914
4916 0 437440 219392 37640 143 4915
4917 5 437472 219392 37640 131 4916
4918 0 437728 219264 37560 80 4917
4919 0 437984 219200 37560 71 4918
4920 0 438240 219168 37560 148 4919
4921 0 438464 219040 37520 81 4920
4922 5 438560 218944 37440 40 4921
4923 5 438752 218784 37440 51 4922
4924 0 439008 218688 37440 32 4923
4925 0 439232 218496 37440 32 4924
4926 0 439424 218368 37600 108 4925
4927 0 439584 218368 37800 98 4926
4928 0 439808 218368 37960 160 4927
4929 0 440064 218368 37960 172 4928
4930 0 440288 218368 38080 194 4929
4931 0 440544 218400 38080 221 4930
4932 0 440800 218496 38080 189 4931
4933 0 441056 218560 38040 143 4932
4934 0 441312 218560 38000 178 4933
4935 0 441568 218624 37880 81 4934
4936 0 441664 218784 37680 96 4935
4937 0 441664 218944 37480 32 4936
4938 6 441664 219104 37400 40 4937
4939 0 432256 228608 48080 237 4473
4940 0 432416 228448 48200 139 4939
4941 0 432512 228224 48360 135 4940
4942 0 432512 227968 48400 122 4941
4943 0 432640 227744 48520 131 4942
4944 5 432672 227712 48560 148 4943
4945 0 432896 227712 48680 131 4944
4946 0 433152 227712 48680 150 4945
4947 5 433216 227712 48680 136 4946
4948 0 433440 227840 48800 160 4947
4949 5 433600 227872 48800 157 4948
4950 0 433856 227872 48880 71 4949
4951 0 434112 227872 48920 71 4950
4952 0 434336 227968 49080 45 4951
4953 0 434528 228096 49200 71 4952
4954 0 434752 228224 49280 75 4953
4955 0 435008 228320 49320 40 4954
4956 0 435264 228384 49360 40 4955
4957 0 435488 228480 49440 32 4956
4958 0 435712 228640 49440 32 4957
4959 0 435904 228832 49400 81 4958
4960 0 436032 229088 49400 80 4959
4961 6 436160 229248 49480 60 4960
4962 0 354502 154361 150600 0 4197
4963 0 354453 154228 150640 0 4962
4964 0 354325 153902 150760 0 4963
4965 0 354289 154058 151040 0 4964
4966 0 354268 154038 151080 0 4965
4967 0 354164 153958 151280 0 4966
4968 0 354103 153972 151560 0 4967
4969 0 354102 153984 151600 0 4968
4970 0 354048 153945 151720 0 4969
4971 0 354007 153928 151800 0 4970
4972 0 353987 153912 151840 0 4971
4973 0 353990 153880 151920 0 4972
4974 0 354001 153841 152080 0 4973
4975 0 354073 153814 152240 0 4974
4976 0 354088 153842 152320 0 4975
4977 0 354097 153853 152360 0 4976
4978 0 354159 153936 152560 0 4977
4979 0 354200 153881 152680 0 4978
4980 0 354224 153855 152800 0 4979
4981 0 354246 153819 152880 0 4980
4982 0 354186 153812 152920 0 4981
4983 6 354202 153861 152960 0 4982
4984 0 422240 221504 39880 124 3833
4985 0 422400 221664 40000 153 4984
4986 0 422624 221760 40120 102 4985
4987 0 422848 221920 40120 186 4986
4988 5 423008 222080 40000 226 4987
4989 5 423104 222176 39880 202 4988
4990 0 423232 222400 39880 168 4989
4991 0 423232 222656 39920 124 4990
4992 0 423232 222880 40080 102 4991
4993 0 423360 222976 40280 141 4992
4994 5 423616 223072 40360 197 4993
4995 0 423616 223136 40280 176 4994
4996 0 423520 223232 40040 163 4995
4997 0 423488 223392 39840 134 4996
4998 0 423456 223488 39600 164 4997
4999 5 423520 223456 39360 214 4998
5000 0 423424 223488 39200 226 4999
5001 5 423200 223616 39080 134 5000
5002 0 422912 223584 39480 32 5001
5003 0 422656 223360 39760 32 5002
5004 0 422720 223104 39920 32 5003
5005 6 422624 223296 40360 32 5004
5006 0 429280 225600 35040 163 4404
5007 0 429088 225440 34880 185 5006
5008 0 428928 225312 34680 163 5007
5009 0 428768 225280 34480 150 5008
5010 0 428640 225120 34280 86 5009
5011 0 428576 224960 34080 101 5010
5012 0 428608 224832 33840 128 5011
5013 5 428608 224672 33600 81 5012
5014 0 428608 224608 33320 128 5013
5015 0 428576 224544 33080 128 5014
5016 0 428416 224416 32880 122 5015
5017 0 428256 224384 32680 122 5016
5018 0 428096 224288 32480 104 5017
5019 0 427872 224256 32360 122 5018
5020 0 427680 224192 32160 104 5019
5021 0 427456 224064 32000 75 5020
5022 0 427264 223904 31920 86 5021
5023 0 427072 223712 31800 75 5022
5024 0 426912 223520 31760 80 5023
5025 0 426784 223328 31640 120 5024
5026 6 426624 223200 31600 60 5025
5027 0 434272 218497 40280 80 3528
5028 5 433648 219054 40360 71 5027
5029 0 433584 219084 40520 71 5028
5030 0 433488 219037 40720 80 5029
5031 0 433259 219181 40880 176 5030
5032 0 433042 219244 41080 107 5031
5033 0 433001 219140 41320 107 5032
5034 0 432951 219081 41480 124 5033
5035 0 432794 218874 41760 160 5034
5036 0 432554 218770 41920 176 5035
5037 0 432417 218760 42120 104 5036
5038 0 432360 218407 42320 107 5037
5039 0 431675 217649 43280 139 5038
5040 0 431603 217343 43440 81 5039
5041 0 431710 217060 43800 137 5040
5042 0 431957 216859 44280 176 5041
5043 0 432173 217198 44920 150 5042
5044 0 432324 217575 45320 175 5043
5045 0 432170 218585 45320 80 5044
5046 0 431488 218819 45400 64 5045
5047 6 431207 219102 45520 60 5046
5048 0 433856 225152 35520 96 4384
5049 0 433760 225120 35280 163 5048
5050 0 433696 225120 35000 75 5049
5051 0 433696 225056 34720 164 5050
5052 0 433696 224992 34440 160 5051
5053 0 433696 224960 34160 104 5052
5054 0 433696 224928 33880 80 5053
5055 0 433696 224800 33640 135 5054
5056 0 433696 224736 33360 134 5055
5057 0 433696 224704 33080 131 5056
5058 5 433696 224672 32840 194 5057
5059 0 433696 224640 32560 229 5058
5060 0 433568 224544 32320 124 5059
5061 0 433408 224416 32120 120 5060
5062 0 433248 224384 31920 120 5061
5063 0 433152 224160 31800 166 5062
5064 0 433056 223936 31680 136 5063
5065 0 432896 223744 31560 80 5064
5066 0 432768 223520 31480 40 5065
5067 6 432832 223360 31480 40 5066
5068 0 438304 208576 32680 45 4013
5069 0 438048 208544 32720 80 5068
5070 0 437792 208512 32760 81 5069
5071 0 437600 208608 32920 32 5070
5072 0 437440 208736 33080 60 5071
5073 0 437216 208864 33080 139 5072
5074 0 437024 209024 33200 124 5073
5075 0 436864 209152 33400 107 5074
5076 0 436768 209216 33640 32 5075
5077 0 436672 209312 33880 32 5076
5078 5 436672 209440 34040 32 5077
5079 0 436800 209600 34200 40 5078
5080 0 437024 209760 34200 51 5079
5081 0 437280 209824 34200 80 5080
5082 0 437536 209888 34200 102 5081
5083 0 437792 209888 34200 120 5082
5084 0 438048 209888 34200 86 5083
5085 0 438304 209856 34120 71 5084
5086 6 438336 209856 34080 64 5085
5087 0 437152 225024 37600 139 3509
5088 0 437344 224832 37600 166 5087
5089 0 437376 224576 37600 128 5088
5090 0 437376 224320 37680 75 5089
5091 0 437312 224064 37760 51 5090
5092 0 437248 223808 37800 64 5091
5093 0 437248 223584 37680 32 5092
5094 0 437376 223488 37480 51 5093
5095 0 437632 223488 37440 40 5094
5096 0 437856 223584 37320 40 5095
5097 0 437888 223520 37080 51 5096
5098 0 437632 223456 37160 40 5097
5099 0 437376 223424 37200 32 5098
5100 5 437120 223552 37200 40 5099
5101 0 436960 223360 37280 40 5100
5102 0 436800 223168 37360 40 5101
5103 0 436608 222976 37440 40 5102
5104 0 436512 222848 37640 71 5103
5105 6 436544 222816 37720 71 5104
5106 0 443072 224800 45040 296 3476
5107 0 442912 224704 44840 243 5106
5108 0 442752 224640 44640 178 5107
5109 0 442560 224448 44560 157 5108
5110 5 442400 224288 44560 221 5109
5111 0 442208 224480 44520 245 5110
5112 0 442016 224672 44400 275 5111
5113 0 441856 224832 44280 266 5112
5114 0 441664 225024 44240 317 5113
5115 5 441504 225152 44240 331 5114
5116 0 441536 225312 44000 256 5115
5117 0 441536 225344 43720 226 5116
5118 0 441504 225184 43480 178 5117
5119 0 441504 225184 43200 81 5118
5120 0 441472 225184 42920 75 5119
5121 0 441344 225024 42760 71 5120
5122 0 441152 224832 42760 32 5121
5123 0 440896 224736 42760 81 5122
5124 6 440640 224736 42680 128 5123
5125 0 354009 164590 157520 0 2916
5126 0 354106 165060 157600 0 5125
5127 5 354545 165727 157640 0 5126
5128 0 354977 167325 157640 0 5127
5129 0 355010 167368 157600 0 5128
5130 0 355049 167407 157560 0 5129
5131 0 355080 167445 157520 0 5130
5132 0 355157 167530 157440 0 5131
5133 5 355519 167828 157280 0 5132
5134 0 354966 167265 157280 0 5133
5135 0 354945 167319 157120 0 5134
5136 0 354867 167377 156960 0 5135
5137 0 354859 167368 156880 0 5136
5138 0 354858 167361 156800 0 5137
5139 0 354851 167353 156720 0 5138
5140 0 354999 167428 156560 0 5139
5141 0 354888 167442 156520 0 5140
5142 6 354874 167426 156480 0 5141
5143 0 359818 160591 156840 0 2894
5144 0 359837 160617 157000 0 5143
5145 5 359844 160622 157040 0 5144
5146 0 361604 160408 157040 0 5145
5147 5 362184 161613 157080 0 5146
5148 0 362164 161627 157120 0 5147
5149 0 362145 161641 157160 0 5148
5150 0 362129 161655 157200 0 5149
5151 5 362109 161666 157240 0 5150
5152 0 361531 160664 157280 0 5151
5153 0 361346 160439 157360 0 5152
5154 0 361299 160393 157400 0 5153
5155 0 361270 160422 157480 0 5154
5156 0 361342 160475 157560 0 5155
5157 0 361448 160447 157600 0 5156
5158 0 361464 160430 157640 0 5157
5159 0 361427 160443 157680 0 5158
5160 6 361613 160485 157760 0 5159
5161 0 419676 223186 37440 0 4562
5162 5 420443 223641 37320 0 5161
5163 0 420467 222665 37320 0 5162
5164 0 421421 222775 37120 40 5163
5165 0 421513 222953 37000 32 5164
5166 0 421101 222935 36760 64 5165
5167 0 419861 222802 36400 0 5166
5168 0 420208 223087 36080 0 5167
5169 5 420367 223267 35960 0 5168
5170 0 420450 223387 35880 0 5169
5171 0 420594 223429 35720 0 5170
5172 0 420716 223251 35480 0 5171
5173 0 420869 223114 35200 0 5172
5174 0 421070 223266 35160 0 5173
5175 0 420882 223137 35120 0 5174
5176 0 421102 223048 35000 0 5175
5177 0 421287 223024 34840 0 5176
5178 6 421404 222984 34720 0 5177
5179 0 443708 134774 182520 0 1649
5180 0 443806 134848 182480 0 5179
5181 0 443908 134911 182440 0 5180
5182 0 444008 134986 182400 0 5181
5183 0 444161 135109 182360 0 5182
5184 0 444318 135221 182320 0 5183
5185 0 444310 135253 182280 0 5184
5186 0 444309 135276 182240 0 5185
5187 0 444303 135306 182200 0 5186
5188 0 444268 135341 182160 0 5187
5189 0 444257 135357 182120 0 5188
5190 0 444214 135333 182080 0 5189
5191 0 444166 135328 182040 0 5190
5192 0 444028 135354 182000 0 5191
5193 0 444181 135369 181960 0 5192
5194 0 444216 135390 181920 0 5193
5195 6 444168 135372 181880 0 5194
5196 0 422336 218848 41680 91 3846
5197 0 422304 218592 41640 160 5196
5198 0 422208 218336 41600 137 5197
5199 0 422048 218144 41520 96 5198
5200 0 421952 217920 41440 64 5199
5201 0 421920 217664 41440 80 5200
5202 0 421920 217408 41400 102 5201
5203 0 421984 217152 41320 60 5202
5204 0 422016 216896 41320 75 5203
5205 0 421984 216640 41280 60 5204
5206 0 421888 216384 41240 75 5205
5207 0 421824 216128 41240 75 5206
5208 0 421824 215872 41320 60 5207
5209 0 421856 215616 41360 75 5208
5210 0 421856 215360 41480 75 5209
5211 0 421856 215168 41680 32 5210
5212 6 421856 215136 41720 45 5211
5213 0 442928 151510 213800 0 2430
5214 0 443920 151271 213800 0 5213
5215 0 443919 151299 213760 0 5214
5216 0 443934 151316 213720 0 5215
5217 0 443926 151344 213680 0 5216
5218 0 443937 151361 213640 0 5217
5219 0 443942 151381 213600 0 5218
5220 0 443945 151405 213560 0 5219
5221 0 443947 151436 213520 0 5220
5222 0 443955 151456 213480 0 5221
5223 0 443955 151476 213440 0 5222
5224 0 443954 151502 213400 0 5223
5225 0 443984 151453 213360 0 5224
5226 0 443995 151396 213320 0 5225
5227 0 444024 151355 213280 0 5226
5228 6 444042 151305 213240 0 5227
5229 5 371609 152423 158960 0 2841
5230 5 371940 151342 158960 0 5229
5231 0 371919 151171 158880 0 5230
5232 0 371906 151084 158840 0 5231
5233 0 372051 150782 158680 0 5232
5234 0 372025 150683 158640 0 5233
5235 0 371880 150649 158560 0 5234
5236 0 371737 150591 158520 0 5235
5237 0 371667 150579 158480 0 5236
5238 0 371634 150592 158440 0 5237
5239 0 371593 150599 158400 0 5238
5240 0 371491 150636 158360 0 5239
5241 0 371422 150709 158320 0 5240
5242 0 371443 150790 158280 0 5241
5243 0 371473 150793 158240 0 5242
5244 6 371484 150782 158200 0 5243
5245 0 440064 214208 45040 101 3580
5246 0 439968 214208 44800 226 5245
5247 5 440064 214080 44600 275 5246
5248 0 440192 213856 44600 245 5247
5249 0 440352 213728 44440 186 5248
5250 0 440480 213632 44240 154 5249
5251 0 440448 213568 44000 181 5250
5252 0 440512 213408 43800 156 5251
5253 5 440608 213376 43680 128 5252
5254 0 440480 213152 43680 136 5253
5255 0 440384 212896 43720 101 5254
5256 0 440224 212704 43760 80 5255
5257 0 440064 212512 43880 81 5256
5258 0 439904 212384 44040 96 5257
5259 0 439680 212416 44160 128 5258
5260 6 439584 212416 44200 128 5259
5261 0 442616 215890 34320 32 3990
5262 0 442556 215749 34440 32 5261
5263 0 442464 215456 34840 150 5262
5264 0 442688 215328 34880 115 5263
5265 0 442784 215456 35120 108 5264
5266 0 442848 215424 35360 98 5265
5267 0 442752 215392 35600 150 5266
5268 0 442560 215296 35760 86 5267
5269 0 442336 215296 35920 81 5268
5270 5 442272 215296 36000 104 5269
5271 0 442016 215232 36040 71 5270
5272 0 441792 215104 36000 81 5271
5273 0 441536 214976 36080 128 5272
5274 0 441376 214816 36240 108 5273
5275 0 441408 214848 36520 40 5274
5276 6 441472 214880 36560 40 5275
5277 0 362150 158340 151920 0 3660
5278 0 362192 158408 151760 0 5277
5279 5 362202 158425 151720 0 5278
5280 0 362287 158387 151680 0 5279
5281 0 362547 158284 151560 0 5280
5282 0 362517 158310 151480 0 5281
5283 0 362510 158329 151440 0 5282
5284 0 362504 158256 151360 0 5283
5285 0 362438 158107 151240 0 5284
5286 0 362404 158074 151160 0 5285
5287 0 362369 158031 151080 0 5286
5288 0 362349 158005 151040 0 5287
5289 0 362322 158037 151000 0 5288
5290 0 362323 158040 150960 0 5289
5291 6 362314 158062 150920 0 5290
5292 0 367712 156746 154240 0 3638
5293 0 367751 156536 154200 0 5292
5294 0 367672 156473 154160 0 5293
5295 0 367742 156545 154120 0 5294
5296 0 367781 156554 154080 0 5295
5297 0 367655 156192 154040 0 5296
5298 0 367655 156167 154000 0 5297
5299 0 367698 156184 153960 0 5298
5300 0 367736 156208 153920 0 5299
5301 0 367791 156240 153880 0 5300
5302 0 367752 156224 153840 0 5301
5303 0 367713 156184 153760 0 5302
5304 0 367723 156036 153680 0 5303
5305 0 367680 156045 153600 0 5304
5306 6 367775 156073 153520 0 5305
5307 0 436736 213984 45800 80 3565
5308 0 436736 213728 45760 51 5307
5309 0 436736 213472 45680 40 5308
5310 0 436736 213216 45640 40 5309
5311 0 436864 212992 45600 86 5310
5312 0 436992 212768 45520 140 5311
5313 5 436992 212672 45400 90 5312
5314 0 436832 212512 45240 60 5313
5315 0 436672 212352 45080 108 5314
5316 0 436480 212128 45080 166 5315
5317 0 436320 212096 44880 137 5316
5318 0 436064 212064 44800 81 5317
5319 0 435936 211936 44600 60 5318
5320 0 435808 211872 44360 32 5319
5321 6 435808 211872 44280 71 5320
5322 0 434032 214993 42960 131 3542
5323 0 433830 214786 43160 122 5322
5324 5 433603 214527 43320 140 5323
5325 5 433683 214586 43400 140 5324
5326 0 433309 213860 43400 90 5325
5327 0 433308 213903 43560 90 5326
5328 0 433353 213828 43680 90 5327
5329 0 433287 213718 43800 98 5328
5330 0 433249 213804 43960 81 5329
5331 0 433297 213920 44000 98 5330
5332 5 433208 213695 44040 81 5331
5333 0 433256 213684 44200 81 5332
5334 0 433231 213560 44440 115 5333
5335 0 433211 213582 44600 115 5334
5336 6 433193 213637 44720 115 5335
5337 0 440835 213589 31000 71 4736
5338 0 440955 213734 30880 45 5337
5339 0 440377 214212 30240 104 5338
5340 0 439936 214592 30280 80 5339
5341 0 439904 214848 30280 75 5340
5342 0 439904 215104 30320 86 5341
5343 0 439904 215360 30360 75 5342
5344 5 439840 215456 30360 128 5343
5345 0 439616 215616 30360 86 5344
5346 0 439360 215616 30360 80 5345
5347 0 439104 215648 30360 71 5346
5348 0 438848 215712 30360 64 5347
5349 0 438592 215808 30320 96 5348
5350 0 438336 215872 30280 51 5349
5351 6 438208 215904 30280 75 5350
5352 5 440384 209920 33560 166 4003
5353 0 440192 209824 33760 134 5352
5354 5 440128 209824 33840 122 5353
5355 0 440096 210080 33960 183 5354
5356 0 440096 210272 34160 256 5355
5357 0 440192 210336 34400 236 5356
5358 0 440384 210208 34600 175 5357
5359 0 440544 210080 34760 209 5358
5360 5 440576 210080 34800 198 5359
5361 0 440800 210240 34840 183 5360
5362 0 441024 210368 34760 150 5361
5363 0 441280 210464 34720 189 5362
5364 0 441472 210656 34760 140 5363
5365 0 441632 210592 34960 86 5364
5366 6 441664 210592 35000 60 5365
5367 0 440032 211584 34400 160 3998
5368 5 439872 211552 34600 200 5367
5369 0 440032 211680 34760 205 5368
5370 0 440224 211744 34920 270 5369
5371 0 440480 211680 34920 209 5370
5372 5 440576 211712 35040 156 5371
5373 0 440800 211520 35040 189 5372
5374 0 441056 211488 35040 172 5373
5375 0 441280 211424 34920 141 5374
5376 0 441440 211392 34720 186 5375
5377 0 441696 211424 34720 81 5376
5378 0 441952 211488 34720 75 5377
5379 0 442176 211392 34600 60 5378
5380 0 442336 211360 34400 32 5379
5381 6 442368 211360 34400 32 5380
5382 0 354988 166385 157680 0 5127
5383 0 354945 166670 157720 0 5382
5384 0 354902 166947 157760 0 5383
5385 0 354861 167228 157800 0 5384
5386 0 354900 167700 158000 0 5385
5387 0 354898 167798 158040 0 5386
5388 0 354906 167898 158080 0 5387
5389 0 354885 167928 158160 0 5388
5390 0 354884 167941 158200 0 5389
5391 0 354814 167861 158320 0 5390
5392 0 354791 167829 158360 0 5391
5393 0 354616 167791 158480 0 5392
5394 0 354691 167679 158560 0 5393
5395 6 354763 167690 158600 0 5394
5396 0 358124 158080 151600 0 4180
5397 0 357798 157694 151520 0 5396
5398 0 358555 158289 151520 0 5397
5399 0 358571 158267 151480 0 5398
5400 0 358381 158142 151440 0 5399
5401 0 358376 158125 151400 0 5400
5402 0 358298 158142 151200 0 5401
5403 0 358844 158587 151040 0 5402
5404 0 359071 158421 150920 0 5403
5405 0 359238 158524 150800 0 5404
5406 0 359359 158893 150680 0 5405
5407 0 359487 159146 150600 0 5406
5408 0 359624 159332 150520 0 5407
5409 6 359743 159541 150440 0 5408
5410 0 432168 133617 180880 0 2555
5411 0 432141 133607 180840 0 5410
5412 0 432167 133587 180800 0 5411
5413 0 432209 133545 180760 0 5412
5414 0 432240 133540 180720 0 5413
5415 0 432268 133528 180680 0 5414
5416 0 432302 133532 180640 0 5415
5417 0 432360 133505 180600 0 5416
5418 0 432436 133480 180560 0 5417
5419 0 432499 133468 180520 0 5418
5420 0 432576 133462 180480 0 5419
5421 0 432516 133462 180440 0 5420
5422 0 432380 133435 180400 0 5421
5423 6 432261 133413 180360 0 5422
5424 0 430016 226112 35560 60 4401
5425 0 430016 226272 35760 64 5424
5426 5 430016 226304 35800 32 5425
5427 5 430016 226400 35920 71 5426
5428 0 430112 226560 36120 81 5427
5429 0 430304 226688 36240 98 5428
5430 0 430528 226816 36320 60 5429
5431 0 430784 226880 36320 45 5430
5432 0 431040 226944 36360 91 5431
5433 0 431296 227040 36400 102 5432
5434 0 431488 227168 36520 75 5433
5435 0 431744 227264 36600 40 5434
5436 0 432000 227296 36640 40 5435
5437 6 432032 227328 36640 40 5436
5438 5 440480 209824 33680 120 5352
5439 0 440672 209632 33720 32 5438
5440 0 440800 209408 33720 131 5439
5441 0 440928 209184 33720 166 5440
5442 0 441024 208928 33720 131 5441
5443 0 441184 208800 33560 64 5442
5444 0 441184 208640 33360 51 5443
5445 0 441184 208416 33240 71 5444
5446 0 441152 208160 33240 60 5445
5447 0 441024 207904 33240 75 5446
5448 0 440832 207712 33240 64 5447
5449 0 440640 207520 33200 154 5448
5450 0 440416 207392 33080 80 5449
5451 6 440288 207136 32880 32 5450
5452 0 430393 228396 47640 156 3780
5453 0 430253 228379 47680 156 5452
5454 0 430236 228208 47720 156 5453
5455 0 430361 228252 47760 156 5454
5456 0 430354 228431 47800 156 5455
5457 0 430384 228623 47840 156 5456
5458 0 430613 228779 47920 241 5457
5459 0 430924 228878 48000 32 5458
5460 0 431009 228796 48160 32 5459
5461 0 430731 228954 48200 32 5460
5462 0 430852 228964 48240 32 5461
5463 0 430832 229015 48320 32 5462
5464 0 430892 229014 48360 32 5463
5465 6 431921 229078 48400 0 5464
5466 0 444453 150967 216160 0 2489
5467 0 445310 150443 216160 0 5466
5468 0 445344 150406 216200 0 5467
5469 0 445354 150382 216240 0 5468
5470 0 445368 150344 216280 0 5469
5471 0 445389 150313 216320 0 5470
5472 0 445408 150281 216360 0 5471
5473 0 445419 150243 216400 0 5472
5474 0 445442 150210 216440 0 5473
5475 0 445461 150182 216480 0 5474
5476 0 445487 150194 216520 0 5475
5477 0 445486 150189 216560 0 5476
5478 6 445504 150216 216600 0 5477
5479 0 367643 156401 155720 0 2871
5480 0 367588 156256 155800 0 5479
5481 0 367525 156097 155880 0 5480
5482 0 367493 155991 155960 0 5481
5483 0 367492 155953 156000 0 5482
5484 0 367479 155919 156040 0 5483
5485 0 367529 155850 156080 0 5484
5486 0 367600 155748 156120 0 5485
5487 0 367675 155785 156200 0 5486
5488 0 367800 155884 156280 0 5487
5489 0 367881 155996 156360 0 5488
5490 0 367891 156077 156400 0 5489
5491 6 367878 156002 156440 0 5490
5492 5 422944 220416 40520 131 3839
5493 0 423136 220608 40560 91 5492
5494 0 423392 220704 40560 192 5493
5495 0 423648 220768 40600 175 5494
5496 5 423808 220800 40600 197 5495
5497 0 424064 220832 40680 181 5496
5498 0 424256 220864 40840 91 5497
5499 0 424512 220864 40960 51 5498
5500 0 424736 220800 41080 124 5499
5501 0 424960 220768 41200 124 5500
5502 0 425216 220800 41280 120 5501
5503 0 425440 220896 41400 124 5502
5504 6 425568 220928 41440 120 5503
5505 0 429440 224480 36440 101 4410
5506 0 429600 224320 36640 60 5505
5507 0 429856 224224 36680 51 5506
5508 0 430112 224160 36720 40 5507
5509 0 430368 224064 36760 51 5508
5510 0 430592 224064 36880 90 5509
5511 0 430752 223936 37040 32 5510
5512 0 430816 223712 37160 51 5511
5513 0 430784 223520 37320 32 5512
5514 0 430784 223264 37320 40 5513
5515 0 430656 223008 37320 40 5514
5516 0 430560 222752 37360 51 5515
5517 6 430432 222592 37480 40 5516
5518 0 428064 227200 45840 107 4122
5519 0 427904 227360 45720 32 5518
5520 0 428032 227552 45520 96 5519
5521 5 428128 227648 45400 217 5520
5522 0 427904 227776 45400 254 5521
5523 0 427744 227936 45560 208 5522
5524 0 427520 228064 45640 141 5523
5525 0 427264 228128 45680 80 5524
5526 0 427008 228128 45760 91 5525
5527 0 426944 227872 45760 80 5526
5528 0 426944 227616 45760 32 5527
5529 0 426976 227232 46120 40 5528
5530 6 427168 227072 46080 32 5529
5531 0 452896 230880 48960 320 3450
5532 0 453024 231104 48960 294 5531
5533 0 453152 231328 48960 290 5532
5534 0 453280 231584 49000 334 5533
5535 0 453280 231808 49200 324 5534
5536 0 453280 232032 49400 241 5535
5537 0 453472 232224 49520 212 5536
5538 0 453632 232448 49440 258 5537
5539 0 453888 232512 49320 313 5538
5540 0 454080 232672 49200 226 5539
5541 0 454240 232896 49200 258 5540
5542 0 454432 233088 49200 202 5541
5543 6 454624 233280 49240 240 5542
5544 0 361924 168423 153680 0 4102
5545 0 361988 168565 153720 0 5544
5546 5 362300 169051 153760 0 5545
5547 0 362493 169244 153800 0 5546
5548 0 362822 169557 153880 0 5547
5549 0 362894 169511 153920 0 5548
5550 0 362840 169486 154000 0 5549
5551 0 362840 169516 154040 0 5550
5552 0 362885 169488 154080 0 5551
5553 0 363010 169505 154120 0 5552
5554 0 363113 169504 154160 0 5553
5555 6 363141 169485 154200 0 5554
5556 0 405448 133994 178360 0 2634
5557 0 405492 134007 178320 0 5556
5558 0 405540 134022 178280 0 5557
5559 0 405591 134042 178240 0 5558
5560 0 405633 134064 178200 0 5559
5561 0 405684 134071 178160 0 5560
5562 0 405732 134091 178120 0 5561
5563 0 405792 134100 178080 0 5562
5564 0 405835 134124 178040 0 5563
5565 0 405872 134150 178000 0 5564
5566 0 405914 134169 177960 0 5565
5567 6 405978 134180 177920 0 5566
5568 5 437735 213562 30360 148 4741
5569 5 437920 213088 30440 107 5568
5570 0 437984 213120 30520 124 5569
5571 0 438112 213216 30760 108 5570
5572 5 438080 213376 30960 163 5571
5573 0 437920 213152 31000 137 5572
5574 0 437728 212960 31000 163 5573
5575 0 437600 212736 31000 160 5574
5576 0 437600 212480 31040 81 5575
5577 0 437600 212256 31200 60 5576
5578 0 437600 212000 31240 102 5577
5579 6 437600 211968 31240 102 5578
5580 0 424745 228917 40320 137 3900
5581 0 424937 228993 40240 137 5580
5582 5 425061 229014 40200 32 5581
5583 0 424583 228881 40200 137 5582
5584 0 424570 228776 40040 137 5583
5585 0 424662 228621 39760 178 5584
5586 0 424748 228619 39440 243 5585
5587 0 424818 228579 39120 160 5586
5588 0 424916 228613 38760 189 5587
5589 0 425100 228615 38440 101 5588
5590 0 425340 228494 38160 101 5589
5591 6 425511 228512 38000 0 5590
5592 0 431990 228979 47320 0 4472
5593 0 431983 228946 47280 0 5592
5594 0 431975 228968 47200 0 5593
5595 0 431963 229085 47120 0 5594
5596 0 431921 228975 47080 0 5595
5597 0 431946 228978 47040 0 5596
5598 0 432016 228961 47000 0 5597
5599 0 432031 228937 46960 0 5598
5600 0 432041 228889 46920 0 5599
5601 0 432077 228836 46880 0 5600
5602 0 432096 228840 46840 0 5601
5603 6 432034 229023 46800 0 5602
5604 0 436064 225664 37800 284 3509
5605 0 435872 225856 37920 75 5604
5606 0 435712 226016 38120 32 5605
5607 0 435584 226240 38080 32 5606
5608 0 435488 226400 37880 32 5607
5609 0 435616 226528 37680 51 5608
5610 0 435776 226656 37480 80 5609
5611 0 436000 226784 37400 60 5610
5612 0 436256 226880 37320 51 5611
5613 0 436512 226944 37280 51 5612
5614 0 436736 227040 37200 60 5613
5615 6 436800 227072 37160 51 5614
5616 0 423104 222144 39600 200 4989
5617 0 423072 222208 39320 157 5616
5618 0 423008 222368 39120 150 5617
5619 0 422912 222464 38880 137 5618
5620 0 422816 222592 38640 194 5619
5621 0 422720 222752 38440 178 5620
5622 0 422656 222784 38200 137 5621
5623 0 422624 222912 37960 75 5622
5624 0 422624 223072 37760 51 5623
5625 0 422720 223264 37600 91 5624
5626 6 422816 223456 37560 120 5625
5627 0 419366 223430 39000 0 4558
5628 5 418875 223234 39000 0 5627
5629 0 418657 222889 39200 0 5628
5630 0 418561 222941 39400 0 5629
5631 0 418614 223049 39640 0 5630
5632 0 418614 223149 39880 0 5631
5633 0 418771 223335 40080 0 5632
5634 0 418841 223529 40320 0 5633
5635 0 418894 223698 40560 0 5634
5636 0 418835 223832 40760 0 5635
5637 6 418852 223919 40960 0 5636
5638 5 420648 222523 38760 163 3830
5639 0 421024 222208 39040 135 5638
5640 0 420960 222048 38840 86 5639
5641 0 420992 221984 38600 32 5640
5642 0 421120 221760 38520 107 5641
5643 0 421152 221536 38360 137 5642
5644 0 421248 221344 38160 157 5643
5645 0 421248 221120 38040 107 5644
5646 0 421184 220960 37840 75 5645
5647 0 421280 220864 37600 45 5646
5648 6 421312 220800 37560 32 5647
5649 0 443648 212544 42600 166 4308
5650 0 443808 212448 42400 107 5649
5651 0 444032 212448 42200 102 5650
5652 5 444096 212416 42120 124 5651
5653 0 444096 212160 42080 186 5652
5654 0 444032 211936 41920 164 5653
5655 0 443872 211840 41720 90 5654
5656 0 443712 211744 41520 32 5655
5657 0 443520 211584 41480 32 5656
5658 0 443296 211584 41600 134 5657
5659 6 442831 211494 41840 120 5658
5660 0 445318 139073 194200 0 3342
5661 0 445410 138853 194200 0 5660
5662 0 445756 138715 194200 0 5661
5663 0 446088 138567 194200 0 5662
5664 0 446086 138568 194160 0 5663
5665 0 446090 138584 194120 0 5664
5666 0 446091 138586 194080 0 5665
5667 0 446095 138599 194040 0 5666
5668 0 446102 138597 194000 0 5667
5669 6 446095 138602 193960 0 5668
5670 0 439808 214144 44520 212 5247
5671 0 439616 214208 44360 226 5670
5672 5 439584 214208 44360 209 5671
5673 0 439392 214048 44440 124 5672
5674 0 439168 213888 44560 32 5673
5675 0 439008 213856 44760 40 5674
5676 0 438880 213632 44800 81 5675
5677 0 438752 213440 44920 75 5676
5678 0 438688 213248 45120 71 5677
5679 6 438624 213184 45120 71 5678
5680 0 418559 217427 39320 0 4574
5681 5 418461 216798 39320 0 5680
5682 0 418624 216707 39560 0 5681
5683 0 418720 216655 39800 0 5682
5684 0 418793 216412 39920 0 5683
5685 0 418919 216195 40040 0 5684
5686 0 419027 216066 40160 0 5685
5687 0 419124 215908 40320 0 5686
5688 0 419290 215605 40440 0 5687
5689 6 419391 215497 40560 0 5688
5690 0 423008 220992 49600 51 4267
5691 0 422880 220832 49760 81 5690
5692 0 422752 220608 49880 75 5691
5693 0 422560 220448 49960 51 5692
5694 0 422496 220192 49960 75 5693
5695 0 422496 219936 50000 96 5694
5696 0 422496 219680 50080 90 5695
5697 0 422432 219488 50240 80 5696
5698 0 422208 219360 50240 75 5697
5699 6 421952 219424 50200 40 5698
5700 0 420665 224892 39560 91 3826
5701 0 420731 225028 39360 81 5700
5702 0 420672 225216 38880 104 5701
5703 0 420672 225376 38680 115 5702
5704 5 420768 225472 38520 120 5703
5705 0 421024 225440 38560 32 5704
5706 0 421184 225312 38720 71 5705
5707 0 421344 225184 38880 45 5706
5708 0 421536 225120 39040 32 5707
5709 6 421760 225184 39200 32 5708
5710 0 437504 207200 34760 122 4025
5711 0 437728 207200 34920 124 5710
5712 0 437952 207136 35040 101 5711
5713 0 438080 207008 35240 32 5712
5714 0 438208 206816 35400 40 5713
5715 0 438208 206688 35640 32 5714
5716 0 438144 206624 35880 40 5715
5717 0 437984 206624 36080 64 5716
5718 0 437824 206656 36280 98 5717
5719 6 437728 206656 36400 104 5718
5720 0 424352 222720 43480 197 4152
5721 5 424512 222560 43520 148 5720
5722 0 424672 222368 43560 98 5721
5723 0 424832 222208 43760 64 5722
5724 5 424992 222048 43960 75 5723
5725 0 425248 222048 43960 90 5724
5726 0 425504 222080 43960 51 5725
5727 0 425728 222080 43840 60 5726
5728 0 425984 222080 43760 40 5727
5729 6 426080 222144 43680 40 5728
5730 0 428736 224448 33680 136 5013
5731 0 428928 224224 33680 40 5730
5732 0 429120 224032 33640 40 5731
5733 0 429248 223808 33640 51 5732
5734 0 429312 223552 33680 107 5733
5735 0 429504 223360 33800 135 5734
5736 0 429664 223200 34000 91 5735
5737 0 429664 222944 34040 32 5736
5738 0 429792 222720 34040 120 5737
5739 6 429856 222624 34000 81 5738
5740 0 437600 211648 30280 81 4742
5741 0 437344 211584 30280 107 5740
5742 0 437120 211456 30200 128 5741
5743 0 436896 211360 30120 108 5742
5744 0 437024 211104 30080 32 5743
5745 0 436960 210880 29920 32 5744
5746 0 436800 210816 29720 51 5745
5747 0 436608 210688 29560 51 5746
5748 0 436480 210496 29360 75 5747
5749 6 436384 210400 29280 51 5748
5750 0 428960 225184 46120 80 4893
5751 0 429152 225376 46120 40 5750
5752 0 429344 225568 46120 51 5751
5753 0 429504 225728 45960 32 5752
5754 5 429568 225728 45880 40 5753
5755 0 429824 225728 45800 80 5754
5756 0 430080 225728 45800 86 5755
5757 0 430336 225728 45800 120 5756
5758 0 430592 225664 45720 80 5757
5759 6 430752 225504 45680 51 5758
5760 0 445318 221167 32560 108 4679
5761 0 445318 221081 32440 0 5760
5762 0 445314 220993 32240 0 5761
5763 0 445224 220839 31960 0 5762
5764 0 445039 220509 31720 0 5763
5765 0 444966 220243 31560 0 5764
5766 0 444902 219870 31320 0 5765
5767 0 444786 219523 31120 0 5766
5768 0 444718 219300 31000 0 5767
5769 6 444598 218867 30800 0 5768
5770 0 428064 226720 47600 32 4116
5771 0 427872 226528 47600 120 5770
5772 5 427712 226432 47600 122 5771
5773 0 427456 226368 47600 134 5772
5774 0 427200 226368 47560 150 5773
5775 0 426976 226560 47800 128 5774
5776 0 426752 226496 47640 102 5775
5777 0 426592 226496 47440 98 5776
5778 0 426336 226432 47360 115 5777
5779 6 426176 226400 47280 98 5778
5780 0 355442 149044 147360 0 4220
5781 0 355842 148868 147320 0 5780
5782 0 355938 148868 147240 0 5781
5783 0 356106 148740 147160 0 5782
5784 0 356122 148716 147080 0 5783
5785 0 356186 148676 147000 0 5784
5786 0 356234 148684 146880 0 5785
5787 0 356202 148852 146760 0 5786
5788 6 356165 148862 146720 0 5787
5789 0 355946 156632 151880 0 4336
5790 0 356052 156614 151960 0 5789
5791 0 356109 156616 152000 0 5790
5792 0 356335 156624 152160 0 5791
5793 0 356265 156379 152280 0 5792
5794 0 356336 156266 152360 0 5793
5795 0 356445 156250 152440 0 5794
5796 0 356549 156188 152480 0 5795
5797 6 356654 156165 152520 0 5796
5798 5 364219 157511 152600 0 3651
5799 0 364156 157323 152560 0 5798
5800 0 364126 157279 152480 0 5799
5801 0 364111 157237 152440 0 5800
5802 0 364225 157196 152400 0 5801
5803 0 364227 157110 152320 0 5802
5804 0 364235 157044 152280 0 5803
5805 0 364204 157038 152240 0 5804
5806 6 364179 157036 152200 0 5805
5807 0 446117 139735 195360 0 3371
5808 0 446593 140084 195360 0 5807
5809 0 446603 140063 195320 0 5808
5810 0 446604 140034 195280 0 5809
5811 0 446617 140019 195240 0 5810
5812 0 446615 139986 195200 0 5811
5813 0 446632 139975 195160 0 5812
5814 0 446644 139952 195120 0 5813
5815 6 446649 139925 195080 0 5814
5816 0 424704 224640 43120 107 4144
5817 0 424576 224704 42880 51 5816
5818 0 424608 224800 42640 64 5817
5819 0 424608 224800 42360 51 5818
5820 0 424736 224800 42120 45 5819
5821 0 424896 224800 41920 80 5820
5822 0 425120 224800 41760 96 5821
5823 0 425344 224768 41600 107 5822
5824 6 425376 224768 41600 102 5823
5825 0 443584 213600 45080 75 4872
5826 0 443840 213664 45120 45 5825
5827 0 444096 213728 45120 51 5826
5828 0 444320 213888 45120 32 5827
5829 0 444480 214080 45040 64 5828
5830 0 444576 214304 44960 135 5829
5831 0 444544 214560 45000 128 5830
5832 0 444480 214816 45080 81 5831
5833 6 444416 214880 45080 51 5832
5834 0 430016 226240 36120 45 5427
5835 0 430048 226080 36320 71 5834
5836 0 430208 225984 36520 51 5835
5837 0 430432 226080 36680 80 5836
5838 0 430688 226112 36680 75 5837
5839 0 430912 226208 36800 75 5838
5840 0 431168 226208 36800 64 5839
5841 0 431424 226208 36840 80 5840
5842 6 431552 226208 36880 86 5841
5843 5 441824 221152 29640 232 4685
5844 0 441600 221056 29760 200 5843
5845 0 441376 220896 29760 178 5844
5846 0 441184 220768 29640 210 5845
5847 0 441120 220928 29440 234 5846
5848 0 440960 221120 29480 153 5847
5849 0 440768 221312 29560 80 5848
5850 0 440544 221472 29640 51 5849
5851 6 440480 221472 29640 60 5850
5852 0 441993 220664 30440 168 4684
5853 0 442138 220517 30440 209 5852
5854 0 442510 220307 30560 86 5853
5855 0 442664 220159 30640 60 5854
5856 0 442750 220035 30720 60 5855
5857 0 442973 219872 30840 81 5856
5858 0 442947 219816 31000 81 5857
5859 0 442909 219709 31040 81 5858
5860 6 442977 219567 31080 81 5859
5861 0 438688 219104 37280 51 4922
5862 0 438848 219264 37160 51 5861
5863 0 439040 219456 37040 40 5862
5864 0 439040 219616 36840 32 5863
5865 0 438880 219648 36640 104 5864
5866 0 438624 219776 36560 102 5865
5867 0 438400 219904 36480 51 5866
5868 0 438176 220032 36480 60 5867
5869 6 438112 220096 36480 51 5868
5870 0 442656 217056 34080 224 3990
5871 0 442688 217248 33880 203 5870
5872 5 442592 217472 33760 202 5871
5873 0 442592 217728 33760 136 5872
5874 0 442592 217984 33880 98 5873
5875 0 442432 218144 34080 64 5874
5876 0 442304 218240 34280 81 5875
5877 0 442144 218400 34480 108 5876
5878 6 442112 218464 34560 86 5877
5879 0 432640 227456 48560 102 4944
5880 0 432544 227232 48480 202 5879
5881 5 432544 227104 48360 200 5880
5882 0 432672 226944 48160 101 5881
5883 0 432704 226688 48080 80 5882
5884 0 432704 226464 47880 71 5883
5885 0 432864 226304 47720 71 5884
5886 0 433056 226112 47600 40 5885
5887 6 433184 225984 47520 51 5886
5888 0 432592 230609 45280 0 3766
5889 0 432777 230682 45280 0 5888
5890 0 432840 230719 45360 0 5889
5891 0 432819 230738 45400 0 5890
5892 0 432802 230807 45440 0 5891
5893 0 432815 230879 45480 0 5892
5894 0 432982 231023 45520 0 5893
5895 0 433013 231195 45560 0 5894
5896 6 433055 231416 45600 0 5895
5897 0 442229 153253 214240 0 2441
5898 0 441604 153573 214240 0 5897
5899 0 441643 153525 214200 0 5898
5900 0 441679 153459 214160 0 5899
5901 0 441710 153398 214120 0 5900
5902 0 441735 153377 214080 0 5901
5903 0 441758 153352 214040 0 5902
5904 6 441705 153307 214000 0 5903
5905 0 354670 155913 145160 0 3742
5906 0 354303 155941 145120 0 5905
5907 0 354127 156062 145040 0 5906
5908 0 354077 156171 145000 0 5907
5909 0 353985 156227 144920 0 5908
5910 0 353928 156308 144840 0 5909
5911 0 353929 156275 144760 0 5910
5912 6 353953 156333 144680 0 5911
5913 0 354900 154440 146080 0 3725
5914 0 354998 154280 146040 0 5913
5915 0 355003 154262 146000 0 5914
5916 0 355010 154258 145960 0 5915
5917 0 354990 154260 145920 0 5916
5918 0 354987 154258 145880 0 5917
5919 0 354999 154234 145840 0 5918
5920 6 355045 154180 145800 0 5919
5921 0 357420 160777 147000 0 3710
5922 0 357409 160763 146920 0 5921
5923 0 357334 160736 146840 0 5922
5924 0 357293 160761 146760 0 5923
5925 0 357328 160793 146720 0 5924
5926 0 357405 160709 146640 0 5925
5927 0 357403 160663 146600 0 5926
5928 6 357442 160624 146560 0 5927
5929 5 353588 146010 147280 0 4223
5930 0 353566 145970 147000 0 5929
5931 0 353414 145936 146960 0 5930
5932 0 353109 145869 146880 0 5931
5933 0 352957 145835 146840 0 5932
5934 0 352907 145846 146760 0 5933
5935 0 352816 145766 146680 0 5934
5936 6 352798 145768 146640 0 5935
5937 0 369919 155100 155640 0 2870
5938 0 370196 154617 155480 0 5937
5939 0 369732 154509 155320 0 5938
5940 0 369643 154684 155200 0 5939
5941 0 369779 154906 155000 0 5940
5942 0 369712 154937 154920 0 5941
5943 0 369644 154968 154840 0 5942
5944 6 369606 154960 154800 0 5943
5945 0 445057 140280 196520 0 3400
5946 0 444814 140594 196520 0 5945
5947 0 444719 140909 196520 0 5946
5948 0 444930 141049 196520 0 5947
5949 0 444771 141061 196560 0 5948
5950 0 444758 141044 196600 0 5949
5951 0 444777 141130 196640 0 5950
5952 6 444725 141149 196680 0 5951
5953 0 372570 150977 158960 0 5230
5954 0 372742 151061 158960 0 5953
5955 0 372943 151129 159000 0 5954
5956 0 373109 151181 159040 0 5955
5957 0 373227 151261 159000 0 5956
5958 0 373285 151265 158960 0 5957
5959 0 373320 151250 158920 0 5958
5960 6 373349 151192 158840 0 5959
5961 0 444768 217312 43040 189 3620
5962 0 444576 217280 42880 176 5961
5963 0 444320 217248 42880 163 5962
5964 0 444064 217248 42920 91 5963
5965 0 443808 217344 42920 102 5964
5966 0 443616 217504 42960 81 5965
5967 0 443424 217696 42960 60 5966
5968 6 443392 217728 42960 71 5967
5969 0 422400 217280 44200 96 3860
5970 0 422176 217280 44320 71 5969
5971 0 421952 217376 44400 81 5970
5972 0 421728 217504 44360 60 5971
5973 5 421600 217504 44200 45 5972
5974 0 421472 217472 43960 75 5973
5975 0 421472 217344 43720 71 5974
5976 6 421504 217280 43520 64 5975
5977 0 422208 218496 42600 153 3852
5978 5 422016 218624 42680 166 5977
5979 0 421920 218432 42520 204 5978
5980 0 421696 218304 42440 209 5979
5981 0 421472 218176 42560 124 5980
5982 0 421312 218080 42760 102 5981
5983 0 421216 218080 43000 71 5982
5984 6 421184 218080 43040 60 5983
5985 0 423776 221056 40520 164 5496
5986 0 423776 221216 40320 86 5985
5987 0 423840 221472 40240 124 5986
5988 0 424032 221664 40280 115 5987
5989 0 424256 221760 40400 137 5988
5990 0 424512 221760 40400 104 5989
5991 0 424768 221696 40400 98 5990
5992 6 424864 221664 40480 90 5991
5993 0 423104 222176 40240 143 4988
5994 0 423136 222240 40520 131 5993
5995 0 423136 222272 40800 64 5994
5996 0 423040 222336 41040 32 5995
5997 0 422848 222240 41200 60 5996
5998 0 422656 222048 41280 86 5997
5999 0 422592 221856 41440 90 5998
6000 6 422592 221664 41560 81 5999
6001 0 422464 220544 39920 81 3837
6002 0 422272 220544 39720 32 6001
6003 0 422048 220416 39680 64 6002
6004 0 422016 220160 39560 81 6003
6005 0 421856 219968 39520 107 6004
6006 0 421632 219840 39520 71 6005
6007 0 421440 219872 39680 51 6006
6008 6 421312 219936 39600 60 6007
6009 0 424736 222720 43520 102 5721
6010 0 424992 222816 43480 131 6009
6011 0 425248 222816 43400 102 6010
6012 0 425504 222816 43400 75 6011
6013 0 425728 222816 43240 107 6012
6014 0 425984 222912 43160 81 6013
6015 0 426240 222976 43160 32 6014
6016 6 426304 222976 43160 32 6015
6017 0 430688 223104 45400 71 4903
6018 0 430688 222848 45320 80 6017
6019 0 430688 222624 45160 86 6018
6020 0 430784 222432 45000 64 6019
6021 0 430912 222304 44800 81 6020
6022 0 431040 222240 44560 71 6021
6023 0 431200 222240 44360 96 6022
6024 6 431328 222240 44200 64 6023
6025 0 421421 225513 43960 32 3806
6026 0 421417 225334 44080 71 6025
6027 0 421463 225107 44320 0 6026
6028 0 421360 224959 44360 0 6027
6029 0 421140 224776 44400 0 6028
6030 0 420942 224600 44480 140 6029
6031 0 420981 224171 44520 0 6030
6032 6 421030 224143 44560 51 6031
6033 0 440736 211872 35200 202 5372
6034 0 440960 212000 35200 128 6033
6035 0 441152 212192 35200 64 6034
6036 0 441376 212288 35080 107 6035
6037 0 441536 212384 34880 115 6036
6038 0 441728 212544 34720 45 6037
6039 0 441984 212608 34680 75 6038
6040 6 442016 212608 34680 81 6039
6041 0 438592 218624 37560 91 4923
6042 0 438432 218464 37680 120 6041
6043 0 438240 218272 37720 40 6042
6044 0 438080 218112 37880 71 6043
6045 0 437824 218112 37920 40 6044
6046 0 437568 218112 37920 32 6045
6047 0 437312 218112 37920 40 6046
6048 6 437056 218080 37920 101 6047
6049 0 433345 219519 40240 75 5028
6050 0 433179 219746 40080 75 6049
6051 0 432892 219857 40080 60 6050
6052 0 432549 219845 40080 71 6051
6053 0 432392 219846 39960 101 6052
6054 0 431962 220020 39600 137 6053
6055 0 431937 220065 39480 137 6054
6056 6 431930 220067 39440 137 6055
6057 0 440576 214656 33680 176 4435
6058 0 440480 214624 33920 122 6057
6059 0 440480 214592 34200 45 6058
6060 5 440457 214592 34400 63 6059
6061 0 440448 214592 34480 71 6060
6062 0 440384 214720 34720 32 6061
6063 0 440288 214688 34960 91 6062
6064 6 440064 214784 35120 64 6063
6065 0 433856 224448 32880 175 5058
6066 0 433952 224192 32880 160 6065
6067 0 433952 223936 32800 122 6066
6068 0 433952 223680 32680 51 6067
6069 0 433952 223424 32680 32 6068
6070 0 434144 223232 32760 51 6069
6071 0 434400 223232 32840 75 6070
6072 6 434496 223200 32880 51 6071
6073 0 439978 226100 40880 0 4520
6074 0 439988 226073 40840 0 6073
6075 0 439982 226091 40800 0 6074
6076 0 439928 226167 40720 0 6075
6077 0 439905 226174 40680 0 6076
6078 0 439843 226185 40640 0 6077
6079 0 439806 226246 40600 0 6078
6080 6 439755 226259 40560 0 6079
6081 0 443106 152838 215040 0 2461
6082 0 443540 153363 215040 0 6081
6083 0 443501 153399 215000 0 6082
6084 0 443486 153430 214960 0 6083
6085 0 443508 153465 214920 0 6084
6086 0 443535 153476 214880 0 6085
6087 6 443553 153469 214840 0 6086
6088 0 352402 156141 151480 0 4340
6089 0 352360 156161 151440 0 6088
6090 0 352106 156282 151200 0 6089
6091 0 352015 156326 151120 0 6090
6092 0 351902 156462 151040 0 6091
6093 0 351678 156685 150920 0 6092
6094 6 351677 156734 150800 0 6093
6095 0 361882 158397 151680 0 5279
6096 0 361578 158404 151600 0 6095
6097 0 361355 158398 151560 0 6096
6098 0 361227 158384 151520 0 6097
6099 0 361347 158295 151480 0 6098
6100 0 361292 158246 151440 0 6099
6101 6 361247 158196 151400 0 6100
6102 0 357991 161351 157040 0 5145
6103 0 358132 161301 157120 0 6102
6104 0 358274 161249 157200 0 6103
6105 0 358344 161220 157240 0 6104
6106 0 358230 161255 157360 0 6105
6107 0 358115 161290 157480 0 6106
6108 6 357940 161352 157600 0 6107
6109 0 358938 160733 156600 0 2892
6110 0 358803 160736 156560 0 6109
6111 0 358731 160712 156480 0 6110
6112 0 358570 160676 156400 0 6111
6113 5 358483 160631 156320 0 6112
6114 0 357732 160536 156320 0 6113
6115 6 357631 160534 156280 0 6114
6116 0 371860 151333 159000 0 5230
6117 0 371808 151321 159040 0 6116
6118 0 371832 151374 159120 0 6117
6119 0 371825 151380 159160 0 6118
6120 0 371822 151481 159200 0 6119
6121 0 371837 151528 159240 0 6120
6122 6 371816 151491 159280 0 6121
6123 0 440992 215456 43720 140 3588
6124 0 440896 215520 43480 196 6123
6125 0 440672 215616 43400 217 6124
6126 0 440512 215712 43200 189 6125
6127 0 440384 215776 42960 178 6126
6128 0 440224 215840 42760 51 6127
6129 6 440096 215872 42560 32 6128
6130 0 422592 218272 43520 141 3856
6131 5 422656 218336 43520 163 6130
6132 0 422560 218528 43360 160 6131
6133 0 422560 218688 43160 175 6132
6134 0 422656 218944 43160 90 6133
6135 0 422688 219200 43240 101 6134
6136 6 422560 219424 43320 51 6135
6137 0 423136 220192 40520 137 5492
6138 0 423360 220032 40480 86 6137
6139 0 423552 219840 40480 101 6138
6140 0 423776 219648 40480 124 6139
6141 0 423936 219520 40680 80 6140
6142 0 424096 219488 40880 96 6141
6143 6 424160 219552 41000 51 6142
6144 0 418758 218995 38240 0 4567
6145 0 418685 218790 38120 0 6144
6146 0 418687 218762 38080 0 6145
6147 0 418667 218630 38040 0 6146
6148 0 418752 218477 38000 0 6147
6149 0 418740 218538 37960 0 6148
6150 6 418747 218548 37840 0 6149
6151 0 423072 222272 43880 71 4157
6152 0 423232 222080 43920 120 6151
6153 0 423232 221824 43920 75 6152
6154 0 423424 221664 43840 64 6153
6155 0 423584 221504 43720 81 6154
6156 0 423776 221312 43720 80 6155
6157 6 423808 221280 43720 86 6156
6158 0 425696 224896 43800 202 4140
6159 0 425536 225088 43720 178 6158
6160 0 425472 225344 43640 214 6159
6161 0 425632 225536 43520 197 6160
6162 0 425792 225728 43480 75 6161
6163 0 425984 225920 43440 51 6162
6164 6 426112 225984 43440 64 6163
6165 0 439968 209664 34000 96 5354
6166 0 439808 209504 34120 71 6165
6167 0 439648 209344 34320 120 6166
6168 0 439456 209312 34480 96 6167
6169 0 439200 209344 34600 102 6168
6170 0 438944 209408 34680 71 6169
6171 6 438816 209504 34680 60 6170
6172 0 439616 211488 34640 128 5368
6173 0 439360 211360 34640 75 6172
6174 0 439104 211296 34640 60 6173
6175 0 438880 211168 34640 40 6174
6176 0 438656 211136 34760 51 6175
6177 0 438400 211072 34760 40 6176
6178 6 438176 211008 34760 40 6177
6179 0 428096 225824 44840 175 4129
6180 0 428352 225856 44800 81 6179
6181 0 428608 225888 44680 128 6180
6182 0 428768 225856 44480 157 6181
6183 0 428864 225696 44280 150 6182
6184 0 428864 225536 44040 122 6183
6185 6 428832 225408 43840 128 6184
6186 5 443286 213902 42000 209 4301
6187 0 443296 213888 42560 227 6186
6188 0 443232 213792 42680 189 6187
6189 0 442752 214336 43160 32 6188
6190 0 442688 214528 43320 81 6189
6191 0 442656 214720 43520 81 6190
6192 6 442458 215067 43880 96 6191
6193 0 433760 228064 48640 176 4949
6194 0 433952 228256 48600 150 6193
6195 0 434144 228448 48600 60 6194
6196 0 434304 228672 48600 75 6195
6197 0 434432 228896 48600 71 6196
6198 0 434528 229120 48760 120 6197
6199 6 434592 229376 48800 120 6198
6200 0 435974 226226 36760 0 3513
6201 0 435670 226308 36760 0 6200
6202 0 435506 226402 36760 0 6201
6203 0 435004 226309 36760 0 6202
6204 0 434925 226121 36840 0 6203
6205 0 434957 226255 36920 0 6204
6206 6 434882 226086 37000 0 6205
6207 0 440459 150912 213360 0 2419
6208 0 440454 150421 213360 0 6207
6209 0 440453 150378 213400 0 6208
6210 0 440468 150341 213440 0 6209
6211 0 440475 150304 213480 0 6210
6212 6 440483 150270 213520 0 6211
6213 0 343774 166769 163800 0 3035
6214 0 343651 166863 163760 0 6213
6215 0 343525 166951 163680 0 6214
6216 0 343473 167031 163600 0 6215
6217 0 343464 167041 163520 0 6216
6218 6 343421 167071 163480 0 6217
6219 0 353354 145828 147320 0 5929
6220 0 353374 145968 147400 0 6219
6221 5 353290 145944 147480 0 6220
6222 0 353266 145864 147520 0 6221
6223 0 353074 145620 147600 0 6222
6224 6 353062 145556 147680 0 6223
6225 0 355852 160131 147880 0 3700
6226 0 355960 160215 147920 0 6225
6227 0 355938 160254 147960 0 6226
6228 0 355897 160264 148000 0 6227
6229 0 355811 160311 148040 0 6228
6230 6 355757 160338 148080 0 6229
6231 0 362129 162223 157400 0 5151
6232 0 362011 162372 157520 0 6231
6233 0 361972 162422 157560 0 6232
6234 0 361893 162537 157600 0 6233
6235 0 361736 162768 157680 0 6234
6236 6 361731 162843 157840 0 6235
6237 0 362642 162949 156960 0 5147
6238 0 362930 162825 156760 0 6237
6239 0 362987 162800 156720 0 6238
6240 0 362950 162767 156520 0 6239
6241 0 362973 162710 156480 0 6240
6242 6 362942 162735 156440 0 6241
6243 0 402857 134779 177640 0 2655
6244 0 402877 134798 177600 0 6243
6245 0 402898 134797 177560 0 6244
6246 0 402914 134805 177520 0 6245
6247 0 402941 134806 177480 0 6246
6248 6 402962 134821 177440 0 6247
6249 5 442080 217568 45520 102 3599
6250 0 442240 217632 45720 96 6249
6251 0 442336 217632 46000 90 6250
6252 0 442496 217536 46200 75 6251
6253 0 442720 217472 46320 51 6252
6254 6 442784 217472 46360 40 6253
6255 0 423744 223360 39200 122 4999
6256 0 423936 223296 39040 96 6255
6257 0 424192 223264 39040 137 6256
6258 0 424416 223104 39160 150 6257
6259 0 424512 222880 39240 80 6258
6260 6 424512 222848 39240 60 6259
6261 0 439424 214304 45640 124 3577
6262 0 439424 214432 45880 32 6261
6263 0 439520 214432 46120 75 6262
6264 0 439744 214400 46240 51 6263
6265 0 439968 214304 46360 40 6264
6266 6 440000 214304 46360 40 6265
6267 0 439264 213920 45600 107 3576
6268 0 439232 213664 45680 40 6267
6269 0 439264 213408 45640 75 6268
6270 0 439392 213184 45560 60 6269
6271 0 439456 212928 45480 75 6270
6272 6 439488 212800 45440 60 6271
6273 0 424928 220448 49440 32 4276
6274 0 424992 220512 49160 81 6273
6275 0 425088 220672 48960 156 6274
6276 0 425216 220864 48800 140 6275
6277 0 425280 221024 48600 64 6276
6278 6 425280 221120 48480 51 6277
6279 5 423744 223072 40360 166 4994
6280 0 424000 223136 40440 120 6279
6281 0 424192 223296 40480 102 6280
6282 0 424384 223488 40480 86 6281
6283 0 424576 223712 40440 75 6282
6284 6 424704 223904 40400 60 6283
6285 5 420607 223653 35960 0 5169
6286 0 420769 223290 35960 0 6285
6287 0 420801 223202 36040 0 6286
6288 0 420807 223184 36120 0 6287
6289 0 420810 223151 36160 0 6288
6290 6 420836 223120 36200 0 6289
6291 0 423862 226267 32160 0 3948
6292 0 423958 226171 32120 0 6291
6293 0 424120 225923 32080 0 6292
6294 0 423993 225701 31920 0 6293
6295 0 424132 225576 31800 0 6294
6296 6 424157 225357 31680 0 6295
6297 0 422464 223520 47440 71 4254
6298 0 422304 223360 47240 122 6297
6299 0 422176 223168 47080 141 6298
6300 0 422144 222912 47000 102 6299
6301 0 421984 222688 46920 40 6300
6302 6 421760 222560 46840 96 6301
6303 0 427520 224384 37520 40 4420
6304 0 427712 224576 37480 32 6303
6305 0 427904 224384 37480 40 6304
6306 0 427968 224192 37640 64 6305
6307 0 428192 224160 37760 60 6306
6308 6 428224 224160 37760 51 6307
6309 0 437536 207840 33120 80 4018
6310 0 437312 207808 33000 64 6309
6311 0 437056 207744 32960 102 6310
6312 0 436800 207680 32960 81 6311
6313 0 436544 207680 32960 60 6312
6314 6 436448 207680 32960 32 6313
6315 0 443136 214016 46000 81 4877
6316 5 443200 214016 46120 75 6315
6317 0 443296 214240 46240 75 6316
6318 0 443392 214464 46360 102 6317
6319 0 443360 214656 46560 32 6318
6320 6 443136 214752 46480 32 6319
6321 0 429120 223968 43600 45 4644
6322 0 428960 223936 43400 32 6321
6323 0 428800 223840 43200 45 6322
6324 0 428736 223680 42960 137 6323
6325 0 428768 223520 42720 166 6324
6326 6 428800 223488 42560 135 6325
6327 0 444352 212416 42120 134 5652
6328 0 444608 212416 42120 163 6327
6329 0 444832 212480 42240 197 6328
6330 0 444992 212512 42000 160 6329
6331 0 445088 212544 41760 81 6330
6332 6 445088 212704 41560 64 6331
6333 0 428384 227648 45360 156 5521
6334 0 428640 227648 45360 75 6333
6335 0 428864 227712 45200 45 6334
6336 0 429024 227808 45000 75 6335
6337 0 429184 227840 44800 115 6336
6338 6 429216 227840 44760 101 6337
6339 0 425898 228907 40200 102 5582
6340 0 425959 228894 40080 102 6339
6341 0 425982 228687 39880 148 6340
6342 0 426121 228627 39600 96 6341
6343 0 426480 228611 39320 90 6342
6344 6 426464 228564 39080 131 6343
6345 0 433248 227456 48720 128 4947
6346 0 433440 227264 48720 122 6345
6347 0 433696 227264 48800 51 6346
6348 0 433952 227168 48800 60 6347
6349 0 434208 227168 48760 51 6348
6350 6 434368 227104 48600 64 6349
6351 0 440088 224518 39600 0 4543
6352 0 439986 224614 39520 0 6351
6353 0 439962 224622 39480 0 6352
6354 0 439970 224616 39440 0 6353
6355 0 440013 224572 39400 0 6354
6356 6 440018 224571 39360 0 6355
6357 0 431176 227222 47720 0 4813
6358 0 431110 227319 47760 0 6357
6359 0 431172 227187 47840 0 6358
6360 0 431291 227192 47880 0 6359
6361 0 431501 227117 47920 96 6360
6362 6 431552 227020 47960 96 6361
6363 0 438547 224635 39000 0 3503
6364 0 438759 224323 38840 0 6363
6365 0 438726 224318 38720 0 6364
6366 0 438625 224160 38560 0 6365
6367 0 438407 223708 38440 0 6366
6368 6 438379 223788 38360 0 6367
6369 0 362650 169292 153720 0 5546
6370 0 362676 169304 153640 0 6369
6371 0 362687 169314 153560 0 6370
6372 0 362606 169432 153520 0 6371
6373 6 362621 169591 153480 0 6372
6374 0 348359 154861 154000 0 4367
6375 0 348415 154740 154040 0 6374
6376 0 348446 154741 154080 0 6375
6377 0 348609 154689 154120 0 6376
6378 6 348663 154690 154160 0 6377
6379 0 357035 163713 154440 0 4057
6380 0 357002 163892 154480 0 6379
6381 0 357054 164003 154560 0 6380
6382 0 357079 164013 154640 0 6381
6383 6 357098 164055 154680 0 6382
6384 0 356971 163562 154040 0 4057
6385 0 356907 163499 153960 0 6384
6386 0 356878 163477 153920 0 6385
6387 0 356914 163511 153880 0 6386
6388 6 356898 163486 153840 0 6387
6389 0 446099 136980 182960 0 3061
6390 0 446029 136984 183000 0 6389
6391 0 445997 136968 183040 0 6390
6392 0 446015 136960 183080 0 6391
6393 6 446024 136986 183120 0 6392
6394 0 459292 143157 173800 0 1424
6395 0 459183 143199 173760 0 6394
6396 0 459160 143162 173720 0 6395
6397 0 459065 143107 173680 0 6396
6398 6 459114 143104 173640 0 6397
6399 5 443712 217664 45480 40 3606
6400 0 443904 217856 45560 91 6399
6401 0 444096 217888 45400 40 6400
6402 0 444320 217888 45280 60 6401
6403 6 444448 217888 45280 51 6402
6404 0 442944 217344 45240 139 3603
6405 0 442944 217184 45040 107 6404
6406 0 442976 216928 44920 148 6405
6407 0 442912 216704 44800 108 6406
6408 6 442912 216640 44720 75 6407
6409 0 440640 213376 43400 71 5253
6410 0 440704 213344 43120 60 6409
6411 0 440832 213216 42920 51 6410
6412 0 440960 213088 42720 64 6411
6413 6 441183 212760 42120 107 6412
6414 0 439360 214400 44360 148 5672
6415 0 439136 214560 44360 45 6414
6416 0 438880 214592 44360 60 6415
6417 0 438624 214720 44400 98 6416
6418 6 438432 214912 44400 60 6417
6419 0 421920 218848 42760 189 5978
6420 0 421760 218944 42960 150 6419
6421 0 421600 218944 43160 64 6420
6422 0 421408 218880 43360 96 6421
6423 6 421280 218752 43520 81 6422
6424 0 422784 218848 42240 131 3849
6425 0 423040 218816 42280 131 6424
6426 0 423296 218784 42280 108 6425
6427 0 423488 218592 42320 80 6426
6428 6 423616 218336 42280 32 6427
6429 0 418490 216713 39160 0 5681
6430 0 418455 216702 39000 0 6429
6431 0 418492 216709 38760 0 6430
6432 0 418627 216738 38480 0 6431
6433 6 418710 216788 38440 0 6432
6434 0 437216 212672 45200 178 5313
6435 0 437248 212672 44920 32 6434
6436 0 437312 212608 44680 80 6435
6437 0 437536 212608 44560 86 6436
6438 6 437632 212608 44560 81 6437
6439 0 435904 206976 36560 51 4035
6440 0 436064 207136 36720 80 6439
6441 0 436192 207296 36880 40 6440
6442 0 436032 207168 37080 40 6441
6443 6 435904 207104 37120 32 6442
6444 0 418696 222927 39000 0 5628
6445 0 418763 222540 39000 0 6444
6446 0 418696 222434 38920 0 6445
6447 0 418663 222357 38880 0 6446
6448 6 418681 222192 38840 0 6447
6449 0 420800 225632 38320 120 5704
6450 0 420864 225760 38080 120 6449
6451 0 420960 225984 38000 60 6450
6452 0 421088 226176 37880 32 6451
6453 6 421216 226304 37680 32 6452
6454 0 436672 206720 35200 98 4029
6455 0 436480 206528 35200 40 6454
6456 0 436288 206336 35240 40 6455
6457 0 436064 206208 35240 40 6456
6458 6 435968 206176 35240 32 6457
6459 0 436448 209408 34200 115 5078
6460 0 436256 209216 34280 80 6459
6461 0 436096 209088 34440 96 6460
6462 0 435936 208960 34600 51 6461
6463 6 435840 208896 34600 60 6462
6464 0 422848 223904 47760 45 4253
6465 0 423104 223968 47880 60 6464
6466 0 423360 224000 47960 51 6465
6467 0 423616 224000 48040 96 6466
6468 6 423872 223968 48120 75 6467
6469 0 438016 213504 31000 139 5572
6470 0 437920 213664 31200 124 6469
6471 0 437952 213824 31400 32 6470
6472 0 438144 213952 31520 40 6471
6473 6 438368 214080 31680 32 6472
6474 0 433301 213928 43320 98 5324
6475 0 433220 213834 43160 90 6474
6476 0 433231 213736 42960 0 6475
6477 0 433211 213784 42880 0 6476
6478 6 433230 213760 42840 0 6477
6479 0 438080 207872 32480 71 4016
6480 0 438016 207872 32200 45 6479
6481 0 437952 207840 31920 32 6480
6482 0 437920 207648 31720 75 6481
6483 6 437888 207680 31680 86 6482
6484 0 441442 213261 33520 160 3995
6485 0 441315 213246 33480 160 6484
6486 0 441206 213088 33280 212 6485
6487 0 441178 212904 32600 157 6486
6488 6 441131 212933 32520 157 6487
6489 0 445326 221265 34080 40 4673
6490 0 445216 221500 34080 40 6489
6491 0 445204 221597 34120 40 6490
6492 0 445161 221581 34160 40 6491
6493 6 445143 221602 34240 0 6492
6494 0 427776 226240 47760 91 5772
6495 0 427872 226112 47960 32 6494
6496 0 428032 226144 48160 40 6495
6497 0 428064 226336 48320 80 6496
6498 6 427968 226528 48480 45 6497
6499 0 442539 217191 34560 178 3989
6500 0 442248 216959 34560 192 6499
6501 0 442207 216781 34560 101 6500
6502 0 441823 216506 34560 98 6501
6503 6 441659 216358 34680 91 6502
6504 0 438784 223744 43840 40 4611
6505 0 438560 223616 43800 71 6504
6506 0 438304 223616 43800 64 6505
6507 0 438080 223488 43760 45 6506
6508 6 437888 223488 43560 71 6507
6509 0 444309 151313 214760 0 2454
6510 0 444369 151316 214720 0 6509
6511 0 444421 151307 214680 0 6510
6512 6 444491 151313 214640 0 6511
6513 0 355159 155575 145120 0 3742
6514 0 355102 155546 145080 0 6513
6515 0 355071 155567 145040 0 6514
6516 6 354997 155579 145000 0 6515
6517 0 354658 157464 146440 0 3717
6518 0 354576 157270 146520 0 6517
6519 0 354608 157423 146600 0 6518
6520 6 354680 157318 146640 0 6519
6521 0 355844 168259 157240 0 5133
6522 0 356015 168255 157120 0 6521
6523 0 355999 168209 157080 0 6522
6524 6 355963 168115 157000 0 6523
6525 0 364170 157327 152600 0 5798
6526 0 364180 157278 152680 0 6525
6527 0 364181 157290 152720 0 6526
6528 6 364174 157290 152760 0 6527
6529 0 372944 148813 163320 0 2807
6530 0 372945 148729 163240 0 6529
6531 0 373013 148712 163160 0 6530
6532 6 372964 148744 163120 0 6531
6533 0 373034 149999 163480 0 2806
6534 0 373099 149956 163560 0 6533
6535 0 373130 150005 163680 0 6534
6536 6 373148 150017 163720 0 6535
6537 0 444832 216768 43120 143 3617
6538 0 444832 216608 42920 150 6537
6539 0 444814 216491 42440 49 6538
6540 6 444805 216432 42200 128 6539
6541 0 441888 217760 45640 75 6249
6542 0 441696 217952 45760 75 6541
6543 0 441536 218112 45880 80 6542
6544 6 441408 218144 46080 32 6543
6545 0 423008 223712 38880 32 5001
6546 0 422848 223680 38680 32 6545
6547 0 422848 223680 38400 90 6546
6548 6 422848 223680 38360 98 6547
6549 0 423744 222912 40560 91 6279
6550 0 423744 222912 40840 71 6549
6551 0 423648 222976 41080 51 6550
6552 6 423456 223040 41280 45 6551
6553 0 423584 220768 50200 71 4270
6554 0 423648 220512 50280 40 6553
6555 0 423776 220352 50440 40 6554
6556 6 423776 220416 50600 75 6555
6557 0 437024 214144 46160 40 3564
6558 0 437184 213952 46280 40 6557
6559 0 437312 213728 46360 51 6558
6560 6 437376 213632 46400 60 6559
6561 0 435936 215104 46320 32 3557
6562 0 435872 214848 46400 32 6561
6563 0 435680 214784 46560 81 6562
6564 6 435584 214784 46560 64 6563
6565 0 424864 222048 44200 104 5724
6566 0 424768 222176 44400 60 6565
6567 0 424640 222304 44600 75 6566
6568 6 424640 222368 44680 32 6567
6569 0 423672 227892 34400 101 3932
6570 0 423991 227661 34400 60 6569
6571 5 424230 227484 34400 60 6570
6572 6 424261 227561 34600 60 6571
6573 0 421649 225463 40760 32 3820
6574 0 421592 225746 40760 71 6573
6575 0 421543 226019 40840 60 6574
6576 6 421572 226101 40880 60 6575
6577 0 435291 210276 29560 189 4746
6578 5 435268 210303 29520 189 6577
6579 0 434860 210324 28960 200 6578
6580 6 435120 210673 28800 90 6579
6581 0 435185 223199 42200 86 4779
6582 0 436235 223219 42200 202 6581
6583 0 436289 223289 42280 202 6582
6584 6 436256 223276 42320 202 6583
6585 0 440384 219808 28040 122 4690
6586 0 440384 219552 28040 40 6585
6587 0 440320 219328 27920 32 6586
6588 6 440480 219264 27880 51 6587
6589 0 442883 212802 44240 51 4868
6590 0 442808 212521 44400 51 6589
6591 0 442786 212657 44600 120 6590
6592 6 442885 212803 44800 0 6591
6593 0 442163 211220 42440 86 4310
6594 0 442284 211194 42320 86 6593
6595 0 442328 211352 42160 0 6594
6596 6 442366 211314 42040 98 6595
6597 0 442464 215136 36160 101 5270
6598 0 442560 215040 36400 115 6597
6599 0 442720 215168 36560 51 6598
6600 6 442880 215200 36680 40 6599
6601 0 440605 214895 32880 0 4727
6602 0 440269 215096 32880 0 6601
6603 0 440195 215231 32840 0 6602
6604 6 440201 215274 32800 0 6603
6605 0 442432 217408 33560 128 5872
6606 0 442304 217248 33360 71 6605
6607 0 442304 217088 33160 51 6606
6608 6 442240 216992 33040 64 6607
6609 0 445025 215453 41080 60 4297
6610 0 445088 215984 41160 107 6609
6611 0 445029 216212 41200 98 6610
6612 6 445002 216229 41280 98 6611
6613 0 441088 221728 41840 107 4626
6614 0 440928 221536 41720 75 6613
6615 0 440768 221376 41600 40 6614
6616 6 440640 221376 41600 32 6615
6617 0 444000 217536 34520 160 3988
6618 0 444000 217536 34240 64 6617
6619 0 444000 217696 34000 60 6618
6620 6 443965 217947 33560 32 6619
6621 0 435297 224444 36600 137 4383
6622 0 436102 224090 36600 32 6621
6623 0 436038 224104 36520 32 6622
6624 6 436393 223922 36360 40 6623
6625 0 434469 222989 37360 203 3515
6626 0 434078 222880 37360 150 6625
6627 0 434028 222865 37280 0 6626
6628 6 434057 222873 37240 0 6627
6629 0 429824 229120 48480 32 4699
6630 5 429824 229152 48600 32 6629
6631 0 430080 229184 48720 32 6630
6632 6 430144 228960 48600 32 6631
6633 0 440333 151233 211080 0 2362
6634 0 440322 151219 211040 0 6633
6635 6 440298 151188 211000 0 6634
6636 0 361830 169092 153800 0 5546
6637 0 361789 169055 153840 0 6636
6638 6 361797 169049 153880 0 6637
6639 0 353334 146200 147520 0 6221
6640 0 353290 146252 147600 0 6639
6641 6 353518 146292 147640 0 6640
6642 0 445576 140782 198400 0 3446
6643 0 445535 140735 198440 0 6642
6644 6 445510 140705 198480 0 6643
6645 0 371807 152314 158880 0 5229
6646 0 371822 152242 158800 0 6645
6647 6 371801 152226 158720 0 6646
6648 0 412943 132714 179400 0 2604
6649 0 413069 132694 179360 0 6648
6650 6 413073 132669 179320 0 6649
6651 0 443520 217792 45600 32 6399
6652 0 443360 218112 45680 71 6651
6653 6 443328 218112 45680 64 6652
6654 0 421440 217728 44280 108 5973
6655 0 421248 217952 44280 71 6654
6656 6 421088 218144 44160 64 6655
6657 0 422784 218464 43720 71 6131
6658 0 423007 218619 44240 71 6657
6659 6 423029 218862 44440 71 6658
6660 0 423671 226598 31880 0 3949
6661 0 423563 226413 31720 0 6660
6662 6 423458 226290 31640 0 6661
6663 0 420393 224040 37280 0 5162
6664 0 421507 224740 37000 0 6663
6665 6 421088 224919 36760 0 6664
6666 0 433403 214003 44040 98 5332
6667 0 433376 214049 44200 81 6666
6668 6 433365 214156 44280 0 6667
6669 0 422899 227116 34600 71 3930
6670 0 423150 226729 34600 71 6669
6671 6 423037 226661 34800 71 6670
6672 5 427456 224640 36720 32 4418
6673 0 427232 224896 36400 32 6672
6674 6 427232 225024 36320 32 6673
6675 0 443328 213824 46240 80 6316
6676 0 443520 213632 46280 40 6675
6677 6 443680 213472 46360 40 6676
6678 0 440064 215648 30320 91 5344
6679 0 440288 215712 30200 40 6678
6680 6 440480 215808 30040 32 6679
6681 0 428704 233344 47640 51 4504
6682 0 428960 233280 47560 40 6681
6683 6 429024 233280 47560 32 6682
6684 0 436821 207482 42320 60 4318
6685 0 436817 207630 42560 71 6684
6686 6 436723 207714 42720 71 6685
6687 0 438719 212198 30120 186 4740
6688 0 438969 212216 29920 96 6687
6689 6 438949 212207 29840 51 6688
6690 0 437503 207304 42120 154 4317
6691 0 437569 207234 42000 32 6690
6692 6 437585 207216 41960 32 6691
6693 0 429728 226496 35560 32 5426
6694 0 429568 226432 36080 32 6693
6695 6 429504 226272 36360 32 6694
6696 0 440939 214865 34400 0 6060
6697 0 441074 214571 34560 0 6696
6698 6 441134 214454 34680 90 6697
6699 0 430026 228577 46400 60 4835
6700 0 429969 228592 46360 60 6699
6701 6 429888 228681 46320 0 6700
6702 0 441728 221120 29400 203 5843
6703 0 441600 221056 29160 160 6702
6704 6 441440 220896 29040 160 6703
6705 0 442268 221774 31360 40 4681
6706 0 441671 221773 31360 108 6705
6707 6 441617 221838 31520 81 6706
6708 0 444121 214369 42000 75 6186
6709 0 444272 214505 42160 0 6708
6710 6 444326 214571 42320 0 6709
6711 0 437216 223776 37040 40 5100
6712 0 437056 223936 36920 98 6711
6713 6 436832 223968 36760 60 6712
6714 0 441792 214208 34080 134 3994
6715 0 441696 214368 34280 176 6714
6716 6 441696 214368 34560 32 6715
6717 0 444114 217246 35440 32 3985
6718 0 443583 217134 35560 124 6717
6719 6 443476 217023 35960 75 6718
6720 0 438124 224928 39800 137 3500
6721 0 438477 224760 39960 120 6720
6722 6 438426 224715 40040 120 6721
6723 0 442592 224096 44640 160 5110
6724 0 442784 223904 44640 183 6723
6725 6 442944 223744 44520 178 6724
6726 0 426976 224384 36560 80 6672
6727 6 426880 224320 36520 60 6726
6728 0 435256 212062 29520 181 6578
6729 6 435180 212228 29400 108 6728
6730 0 436572 222761 41520 45 4782
6731 6 436627 222723 41480 45 6730
6732 0 436114 211553 30480 168 4743
6733 6 436071 211398 30640 210 6732
6734 0 436636 207041 42080 96 4321
6735 6 436526 207002 42040 96 6734
6736 0 438112 212896 30440 86 5569
6737 6 438272 212704 30320 115 6736
6738 0 437791 213803 30320 120 5568
6739 6 437809 213845 30240 120 6738
6740 0 440768 209664 34640 32 5360
6741 6 441344 209504 34400 32 6740
6742 0 440011 209141 43200 131 4312
6743 6 440075 209199 43240 131 6742
6744 0 434676 217295 39520 163 3526
6745 6 434671 217193 39440 163 6744
6746 0 440409 212199 34120 160 3997
6747 6 440390 211946 34240 160 6746
6748 0 437472 219456 37360 32 4917
6749 6 437568 219712 37280 32 6748
6750 0 439476 214870 33240 175 4430
6751 6 439410 214887 33040 148 6750
6752 0 432616 222563 38640 45 4761
6753 6 432338 222450 38560 75 6752
6754 0 432288 227008 48320 102 5881
6755 6 432032 226944 48240 115 6754
6756 0 437792 226720 43240 32 4599
6757 6 437568 226848 43320 32 6756
6758 0 456482 236736 48840 280 126
6759 6 456761 236726 48640 248 6758
6760 6 343606 165671 164120 0 3041
6761 6 358645 160613 156280 0 6113
6762 6 370089 154980 155960 0 2868
6763 6 420600 223818 36080 0 6285
6764 6 420771 222501 38560 0 5638
6765 6 424335 227427 34240 0 6571
6766 6 433643 214726 43640 140 5325
6767 6 437868 213703 30480 148 5568
6768 6 429248 226400 45440 32 5754
6769 6 440448 210048 34200 32 5438
6770 6 429536 228288 47760 197 4704
6771 6 429792 229504 48520 32 6630
6772 6 441344 225312 44400 342 5115
```
