## Supplementary material for "Complete connectomic reconstruction of olfactory projection neurons in the fly brain": neuron skeletons: 2992998.swc

```
# SWC format file
# based on specifications at http://research.mssm.edu/cnic/swc.html
# Created by pymaid (https://github.com/schlegelp/PyMaid)
# PointNo Label X Y Z Radius Parent
# Labels:
# 0 = undefined
# 1 = soma
# 5 = fork point
# 6 = end point
1 1 410991 291966 65400 1928 -1
2 0 411094 291985 65120 0 1
3 0 411095 291989 64880 0 2
4 0 411195 291838 64600 0 3
5 0 411530 291615 64400 0 4
6 0 411861 291540 64200 0 5
7 0 413883 291412 64080 0 6
8 0 414741 291473 64080 0 7
9 0 415162 291525 64040 0 8
10 0 415469 291515 64080 0 9
11 0 416022 291668 64080 0 10
12 0 416484 291645 64120 0 11
13 0 417369 291732 64120 0 12
14 0 418120 291807 64080 0 13
15 0 418547 291895 64040 0 14
16 0 418598 292005 63960 0 15
17 0 418764 292065 63920 0 16
18 0 418971 292118 63880 0 17
19 0 419247 292145 63840 0 18
20 0 419719 292156 63840 0 19
21 0 419886 292287 63720 0 20
22 0 420531 292442 63680 0 21
23 0 420912 292498 63640 0 22
24 0 420986 292536 63520 0 23
25 0 421130 292534 63440 0 24
26 0 421471 292591 63360 0 25
27 0 422180 292770 63320 0 26
28 0 422658 292786 63200 0 27
29 0 423134 292762 63200 0 28
30 0 423415 292755 63160 0 29
31 0 423477 292758 63120 0 30
32 0 423557 292770 63080 0 31
33 0 423787 292804 63080 0 32
34 0 424537 292638 63080 0 33
35 0 425567 292628 63080 0 34
36 0 425996 292590 63120 0 35
37 0 426380 292580 63200 0 36
38 0 427006 292548 63240 0 37
39 0 427075 292516 63440 0 38
40 0 428230 292663 63480 0 39
41 0 428473 292708 63560 0 40
42 0 428540 292711 63600 0 41
43 0 428875 292695 63680 0 42
44 0 429082 292695 63720 0 43
45 0 429742 292801 63760 0 44
46 0 429980 292821 63800 0 45
47 0 430628 292867 63880 0 46
48 0 431174 293063 63840 0 47
49 0 431711 293263 63800 0 48
50 0 432569 293563 63800 0 49
51 0 432883 293742 63760 0 50
52 0 433197 293949 63720 0 51
53 0 434110 294123 63720 0 52
54 0 434260 294188 63600 0 53
55 0 434651 294186 63520 0 54
56 0 435371 294152 63560 0 55
57 0 435612 294084 63600 0 56
58 0 435840 293995 63640 0 57
59 0 436180 293937 63680 0 58
60 0 436618 293718 63760 0 59
61 0 436839 293663 63800 0 60
62 0 437252 293570 63840 0 61
63 0 437606 293474 63920 0 62
64 0 437960 293351 64000 0 63
65 0 438294 293279 64040 0 64
66 0 438557 293246 64120 0 65
67 0 438937 293189 64200 0 66
68 0 438969 293218 64280 0 67
69 0 439254 293135 64320 0 68
70 0 439572 293054 64400 0 69
71 0 440140 292862 64320 0 70
72 0 440281 292827 64280 0 71
73 0 440454 292690 64240 0 72
74 0 440643 292622 64120 0 73
75 5 440926 292437 64120 0 74
76 0 440965 292367 64200 0 75
77 0 441450 292042 64200 0 76
78 0 441723 291675 64320 0 77
79 0 441832 291590 64400 0 78
80 0 441934 291497 64480 0 79
81 0 441998 291444 64600 0 80
82 0 442236 291274 64680 0 81
83 0 442348 291187 64720 0 82
84 0 442724 290948 64840 0 83
85 0 443031 290737 65000 0 84
86 0 443163 290675 65160 0 85
87 0 443264 290550 65280 0 86
88 0 443408 290338 65320 0 87
89 0 443485 290059 65480 0 88
90 0 443640 289807 65560 0 89
91 0 443934 289385 65560 0 90
92 0 444143 289045 65640 0 91
93 0 444518 288698 65760 0 92
94 0 444639 288570 65800 0 93
95 0 444719 288452 65880 0 94
96 0 444840 288310 65920 0 95
97 0 444950 288163 65960 0 96
98 0 445034 287873 66080 0 97
99 0 445137 287741 66160 0 98
100 0 445194 287619 66240 0 99
101 0 445258 287509 66320 0 100
102 0 445349 287380 66360 0 101
103 0 445541 286909 66400 0 102
104 0 445669 286518 66480 0 103
105 0 445767 286253 66520 0 104
106 0 445904 285929 66680 0 105
107 0 446121 285718 66840 0 106
108 0 446312 285524 66920 0 107
109 0 446658 285199 67000 0 108
110 0 447013 284630 67120 0 109
111 0 447215 284183 67240 0 110
112 0 447281 283982 67360 0 111
113 0 447140 283608 67560 0 112
114 0 447157 283222 67800 0 113
115 0 447065 282699 68000 0 114
116 0 447041 282466 68160 0 115
117 0 447110 281839 68400 0 116
118 0 447111 281623 68560 0 117
119 0 447122 281405 68720 0 118
120 0 447127 281239 68880 0 119
121 0 447101 281120 69040 0 120
122 0 446977 280906 69200 0 121
123 0 446945 280671 69360 0 122
124 0 446984 280629 69480 0 123
125 0 446973 280448 69640 0 124
126 0 446985 280394 69840 0 125
127 0 446928 280294 70040 0 126
128 0 446833 280188 70240 0 127
129 0 446756 280043 70440 0 128
130 0 446652 279866 70600 0 129
131 0 446574 279679 70760 0 130
132 0 446455 279548 70880 0 131
133 0 446402 279419 71080 0 132
134 0 446183 279101 71240 0 133
135 0 446130 278932 71400 0 134
136 0 446018 278800 71560 0 135
137 0 445811 278493 71760 0 136
138 0 445632 278256 71880 0 137
139 0 445453 277964 72040 0 138
140 0 445349 277777 72240 0 139
141 0 445216 277555 72360 0 140
142 0 445180 277264 72480 0 141
143 0 445063 277045 72600 0 142
144 0 444867 276719 72800 0 143
145 0 444762 276528 73000 0 144
146 0 444686 276300 73160 0 145
147 0 444668 276175 73280 0 146
148 0 444633 275955 73440 0 147
149 0 444607 275770 73600 0 148
150 0 444544 275556 73800 0 149
151 0 444512 275396 73960 0 150
152 0 444439 275195 74120 0 151
153 0 444423 275040 74320 0 152
154 0 444372 274831 74520 0 153
155 0 444344 274651 74720 0 154
156 0 444333 274510 74840 0 155
157 0 444288 274282 75000 0 156
158 0 444315 274128 75160 0 157
159 0 444289 273967 75360 0 158
160 0 444285 273928 75560 0 159
161 0 444286 273718 75760 0 160
162 0 444305 273560 75920 0 161
163 0 444362 273468 76080 0 162
164 0 444366 273358 76200 0 163
165 0 444388 273260 76320 0 164
166 0 444481 273133 76480 0 165
167 0 444509 273024 76520 0 166
168 0 444459 272879 76680 0 167
169 0 444473 272819 76760 0 168
170 0 444460 272702 76880 0 169
171 0 444440 272584 76960 0 170
172 0 444456 272512 77080 0 171
173 0 444449 272343 77200 0 172
174 0 444449 272235 77360 0 173
175 0 444432 272109 77520 0 174
176 0 444409 271931 77680 0 175
177 0 444362 271844 77800 0 176
178 0 444308 271687 77920 0 177
179 0 444310 271658 78000 0 178
180 0 444221 271505 78040 0 179
181 0 444211 271375 78080 0 180
182 0 444203 271211 78200 0 181
183 0 444237 271122 78280 0 182
184 0 444203 271022 78320 0 183
185 0 444185 270889 78480 0 184
186 0 444160 270643 78680 0 185
187 0 444134 270512 78840 0 186
188 0 444066 270391 78960 0 187
189 0 444018 270185 79120 0 188
190 0 443974 270093 79280 0 189
191 0 443878 269821 79440 0 190
192 0 443807 269757 79600 0 191
193 0 443750 269591 79720 0 192
194 0 443796 269218 79880 0 193
195 0 443445 269280 80080 0 194
196 0 443326 269078 80240 0 195
197 0 443232 268930 80400 0 196
198 0 443145 268803 80520 0 197
199 0 443095 268738 80600 0 198
200 0 443041 268627 80680 0 199
201 0 442949 268470 80840 0 200
202 0 442900 268370 80960 0 201
203 0 442768 268131 81120 0 202
204 0 442700 267960 81280 0 203
205 0 442627 267748 81440 0 204
206 0 442528 267541 81600 0 205
207 0 442419 267403 81760 0 206
208 0 442337 267192 81880 0 207
209 0 442284 267063 81960 0 208
210 0 442288 266932 82000 0 209
211 0 442275 266827 82160 0 210
212 0 442202 266652 82320 0 211
213 0 442097 266464 82440 0 212
214 0 442017 266357 82560 0 213
215 0 441914 266133 82720 0 214
216 0 441878 266018 82800 0 215
217 0 441852 265979 82840 0 216
218 0 441776 265888 82880 0 217
219 0 441736 265680 83040 0 218
220 0 441659 265561 83120 0 219
221 0 441587 265314 83240 0 220
222 0 441573 265178 83360 0 221
223 0 441445 265031 83480 0 222
224 0 441396 264822 83560 0 223
225 0 441338 264696 83640 0 224
226 0 441301 264471 83720 0 225
227 0 441245 264234 83840 0 226
228 0 441242 264099 83880 0 227
229 0 441239 263832 84000 0 228
230 0 441231 263658 84080 0 229
231 0 441248 263573 84120 0 230
232 0 441257 263308 84200 0 231
233 0 441245 263214 84240 0 232
234 0 441238 263126 84280 0 233
235 0 441231 262990 84320 0 234
236 0 441272 262644 84400 0 235
237 0 441288 262342 84480 0 236
238 0 441293 262116 84560 0 237
239 0 441300 261950 84600 0 238
240 0 441335 261745 84640 0 239
241 0 441392 261526 84720 0 240
242 0 441439 261313 84800 0 241
243 0 441510 261061 84880 0 242
244 0 441516 260778 84960 0 243
245 0 441581 260642 85000 0 244
246 0 441586 260481 85080 0 245
247 0 441761 260217 85160 0 246
248 0 441931 259743 85200 0 247
249 0 441975 259263 85200 0 248
250 0 442336 258780 85240 0 249
251 0 442434 258563 85280 0 250
252 0 442918 257983 85280 0 251
253 0 443356 257593 85280 0 252
254 0 443576 257316 85240 0 253
255 0 443783 257059 85200 0 254
256 0 444018 256858 85240 0 255
257 0 444251 256461 85280 0 256
258 0 444396 256273 85360 0 257
259 0 444532 256147 85440 0 258
260 0 444576 256077 85480 0 259
261 0 444668 255977 85520 0 260
262 0 444842 255666 85560 0 261
263 0 445003 255409 85600 0 262
264 0 445324 254857 85600 0 263
265 0 445653 254533 85640 0 264
266 0 445859 254306 85680 0 265
267 0 445951 254189 85640 0 266
268 0 446100 254017 85600 0 267
269 0 446190 253917 85560 0 268
270 0 446409 253615 85520 0 269
271 0 446677 253115 85520 0 270
272 0 447178 252612 85560 0 271
273 0 447348 252480 85600 0 272
274 0 447844 252155 85640 0 273
275 0 448347 251825 85680 0 274
276 0 448696 251614 85720 0 275
277 0 449202 251244 85720 0 276
278 0 449812 250858 85720 0 277
279 0 450402 250587 85680 0 278
280 0 450913 250267 85640 0 279
281 0 451549 249979 85600 0 280
282 0 451735 249895 85560 0 281
283 0 452041 249786 85520 0 282
284 0 452831 249420 85520 0 283
285 0 452995 249331 85480 0 284
286 0 453286 249213 85440 0 285
287 0 453494 249069 85400 0 286
288 0 453811 248968 85360 0 287
289 0 454045 248910 85320 0 288
290 0 454235 248831 85280 0 289
291 0 454387 248756 85240 0 290
292 0 454486 248663 85200 0 291
293 0 454701 248571 85160 0 292
294 0 454914 248435 85120 0 293
295 0 455251 248306 85120 0 294
296 0 455462 248183 85080 0 295
297 0 455672 248050 84960 0 296
298 0 455803 248011 84920 0 297
299 0 456007 247977 84840 0 298
300 0 456148 247932 84720 0 299
301 0 456343 247790 84600 0 300
302 0 456472 247669 84480 0 301
303 0 456606 247620 84400 0 302
304 0 456778 247547 84280 0 303
305 0 456954 247432 84160 0 304
306 0 457066 247326 84080 0 305
307 0 457153 247256 84000 0 306
308 0 457284 247179 83880 0 307
309 0 457461 247134 83760 0 308
310 0 457519 247119 83720 0 309
311 0 457744 246995 83560 0 310
312 0 457861 246935 83480 0 311
313 0 458099 246891 83360 0 312
314 0 458310 246849 83120 0 313
315 0 458462 246873 83000 0 314
316 0 458511 246833 82960 0 315
317 0 458668 246733 82840 0 316
318 0 458829 246643 82720 0 317
319 0 458942 246572 82600 0 318
320 0 459141 246482 82480 0 319
321 0 459191 246357 82280 0 320
322 0 459204 246281 82160 0 321
323 0 459240 246224 82080 0 322
324 0 459315 246212 82040 0 323
325 0 459461 246103 81920 0 324
326 0 459522 246052 81880 0 325
327 0 459625 245900 81720 0 326
328 0 459675 245843 81560 0 327
329 0 459796 245788 81400 0 328
330 0 459803 245781 81280 0 329
331 0 459831 245758 81240 0 330
332 0 459844 245642 81200 0 331
333 0 459877 245768 81080 0 332
334 0 459917 245738 81000 0 333
335 0 459979 245683 80920 0 334
336 0 460026 245655 80840 0 335
337 0 460185 245573 80800 0 336
338 0 460281 245472 80680 0 337
339 0 460426 245423 80560 0 338
340 0 460506 245353 80400 0 339
341 0 460627 245275 80280 0 340
342 0 460723 245180 80200 0 341
343 0 460786 245118 80040 0 342
344 0 460849 245052 79960 0 343
345 0 461400 244309 79880 0 344
346 0 460932 244911 79800 0 345
347 0 461054 244850 79720 0 346
348 0 461102 244831 79680 0 347
349 0 461148 244785 79640 0 348
350 0 461180 244740 79600 0 349
351 0 461190 244707 79560 0 350
352 0 461222 244687 79520 0 351
353 0 461309 244660 79480 0 352
354 0 461413 244644 79440 0 353
355 0 461447 244602 79400 0 354
356 0 461601 244530 79320 0 355
357 0 461648 244490 79240 0 356
358 0 461737 244485 79160 0 357
359 0 461758 244475 79080 0 358
360 0 461912 244457 79040 0 359
361 0 462308 244333 79040 0 360
362 5 462584 244405 79040 0 361
363 0 462709 244372 79000 0 362
364 5 462747 244285 78800 0 363
365 0 463809 243908 78960 0 364
366 0 464420 243749 79080 0 365
367 0 465092 243694 79240 0 366
368 0 465392 243568 79360 0 367
369 0 465777 243456 79520 0 368
370 0 465962 243523 79680 0 369
371 0 466217 243612 79840 0 370
372 0 466357 243607 80000 0 371
373 0 466477 243572 80120 0 372
374 0 466786 243474 80320 0 373
375 0 466847 243445 80360 0 374
376 0 466996 243393 80520 0 375
377 0 467303 243250 80720 0 376
378 0 467620 243113 80880 0 377
379 0 467860 243034 81000 0 378
380 0 468185 242869 81160 0 379
381 0 468216 242847 81240 0 380
382 0 468507 242597 81320 0 381
383 0 468790 242517 81480 0 382
384 0 469252 242232 81640 0 383
385 0 469330 242253 81800 0 384
386 0 469331 242254 82040 0 385
387 0 469340 242248 82240 0 386
388 0 469460 242277 82440 0 387
389 0 469760 242311 82560 0 388
390 0 469993 242295 82720 0 389
391 0 470142 242231 82880 0 390
392 0 470194 242184 83000 0 391
393 0 470332 242121 83200 0 392
394 0 470410 242070 83400 0 393
395 0 470451 241969 83560 0 394
396 0 470558 241870 83760 0 395
397 0 470656 241753 83920 0 396
398 0 470783 241684 84080 0 397
399 0 470884 241636 84160 0 398
400 0 470992 241527 84320 0 399
401 0 471120 241439 84480 0 400
402 0 471230 241346 84640 0 401
403 0 471368 241264 84800 0 402
404 0 471449 241195 84960 0 403
405 0 471630 241150 85160 0 404
406 0 471775 241167 85320 0 405
407 0 471924 241150 85480 0 406
408 0 471969 241130 85600 0 407
409 0 472061 241139 85720 0 408
410 0 472119 241145 85800 0 409
411 0 472324 241100 85960 0 410
412 0 472611 240967 86160 0 411
413 0 472923 240753 86280 0 412
414 0 473124 240598 86440 0 413
415 0 473228 240504 86600 0 414
416 0 473217 240463 86720 0 415
417 0 473210 240422 86840 0 416
418 0 473137 240395 87000 0 417
419 0 473111 240401 87080 0 418
420 0 473126 240334 87120 0 419
421 0 473124 240161 87280 0 420
422 0 473146 240060 87400 0 421
423 0 473188 239782 87560 0 422
424 0 473218 239714 87680 0 423
425 0 473301 239592 87760 0 424
426 0 473396 239267 87880 0 425
427 0 473562 238927 88040 0 426
428 0 473651 238807 88120 0 427
429 0 473804 238544 88280 0 428
430 0 473992 238289 88400 0 429
431 0 474176 238108 88480 0 430
432 0 474359 238007 88520 0 431
433 0 474679 237764 88560 0 432
434 0 474692 237776 88600 0 433
435 0 474661 237553 88680 0 434
436 0 475022 237065 88840 0 435
437 0 475102 236834 88960 0 436
438 0 475201 236685 89080 0 437
439 0 475202 236545 89320 0 438
440 0 475239 236484 89480 0 439
441 0 475321 236404 89600 0 440
442 0 475377 236359 89720 0 441
443 0 475476 236242 89880 0 442
444 0 475509 236227 89920 0 443
445 0 475596 236140 90000 0 444
446 0 475667 236115 90080 0 445
447 0 475789 236059 90120 0 446
448 0 475796 236034 90240 0 447
449 0 475821 235962 90280 0 448
450 0 475901 235916 90360 0 449
451 0 475874 235813 90400 0 450
452 0 475975 235824 90440 0 451
453 0 476008 235792 90480 0 452
454 0 476018 235732 90520 0 453
455 0 476009 235696 90560 0 454
456 0 477706 235710 90640 0 455
457 0 477773 235693 90680 0 456
458 0 477839 235671 90720 0 457
459 0 478001 235563 90920 0 458
460 0 478192 235536 91040 0 459
461 0 478364 235397 91160 0 460
462 0 478456 235316 91320 0 461
463 0 478712 235152 91480 0 462
464 0 478864 235024 91640 0 463
465 0 478990 234810 91800 0 464
466 0 479161 234574 91960 0 465
467 0 479286 234486 92120 0 466
468 0 479358 234372 92200 0 467
469 0 479679 234080 92360 0 468
470 0 479800 233983 92560 0 469
471 0 479938 233849 92720 0 470
472 0 480104 233718 92880 0 471
473 0 480404 233450 93000 0 472
474 0 480509 233402 93160 0 473
475 0 480743 233331 93320 0 474
476 0 480927 233341 93520 0 475
477 0 481042 233364 93680 0 476
478 0 481087 233338 93880 0 477
479 0 481073 233302 94080 0 478
480 0 481223 233140 94160 0 479
481 0 481316 233048 94280 0 480
482 0 481291 232970 94480 0 481
483 0 481373 232851 94640 0 482
484 0 481406 232681 94840 0 483
485 0 481473 232459 95000 0 484
486 0 481521 232356 95120 0 485
487 0 481634 232120 95240 0 486
488 0 481837 231968 95360 0 487
489 0 481965 231856 95520 0 488
490 0 482000 231773 95600 0 489
491 0 482189 231305 95760 0 490
492 0 482395 231002 95960 0 491
493 0 482554 230770 96080 0 492
494 0 482665 230709 96200 0 493
495 0 482821 230434 96400 0 494
496 0 482935 230265 96600 0 495
497 0 483009 230122 96760 0 496
498 0 483068 230055 96920 0 497
499 0 483085 229956 97080 0 498
500 0 483109 229873 97240 0 499
501 0 483175 229790 97440 0 500
502 0 483224 229686 97560 0 501
503 0 483186 229517 97720 0 502
504 0 483138 229281 97800 0 503
505 0 483125 229093 98000 0 504
506 0 483107 228982 98160 0 505
507 0 483067 228855 98360 0 506
508 0 483068 228788 98560 0 507
509 0 483037 228697 98760 0 508
510 0 483036 228521 98960 0 509
511 0 483028 228429 99080 0 510
512 0 483019 228222 99200 0 511
513 0 483049 227848 99360 0 512
514 0 483063 227694 99560 0 513
515 0 483189 227430 99720 0 514
516 0 483319 227271 99840 0 515
517 0 483399 227151 99960 0 516
518 0 483537 226567 100080 0 517
519 0 483661 226218 100200 0 518
520 0 483794 225613 100280 0 519
521 0 483908 225329 100400 0 520
522 0 483968 225236 100440 0 521
523 0 484155 224866 100560 0 522
524 0 484233 224723 100680 0 523
525 0 484279 224580 100840 0 524
526 0 484264 224500 100920 0 525
527 0 484239 224382 100960 0 526
528 0 484354 224224 101160 0 527
529 0 484531 223960 101360 0 528
530 0 484548 223476 101520 0 529
531 0 484644 222988 101640 0 530
532 0 484713 222784 101760 0 531
533 0 484729 222574 101920 0 532
534 0 484775 222397 102080 0 533
535 0 484770 222337 102200 0 534
536 0 484751 222089 102360 0 535
537 0 484770 222049 102480 0 536
538 0 484814 221884 102560 0 537
539 0 484899 221700 102680 0 538
540 0 485002 221562 102720 0 539
541 0 485107 221487 102760 0 540
542 0 485159 221356 102800 0 541
543 0 485239 221237 102840 0 542
544 0 485333 220903 102840 0 543
545 0 485340 220812 102880 0 544
546 0 485329 220200 102920 0 545
547 0 485350 220079 102960 0 546
548 0 485437 219926 103080 0 547
549 0 485583 219741 103280 0 548
550 0 485615 219686 103520 0 549
551 0 485678 219381 103720 0 550
552 0 485733 219238 103920 0 551
553 0 485614 218797 104160 0 552
554 0 485789 218569 104320 0 553
555 0 486117 217795 104480 0 554
556 0 485937 217513 104720 0 555
557 0 485909 217381 104960 0 556
558 0 485938 217286 105160 0 557
559 0 486106 216949 105360 0 558
560 0 486142 216469 105560 0 559
561 0 486033 216019 105760 0 560
562 0 485987 215798 105960 0 561
563 0 486018 215594 106160 0 562
564 0 486180 215230 106360 0 563
565 0 486198 214855 106520 0 564
566 0 486062 214334 106720 0 565
567 0 485982 214030 106920 0 566
568 0 485957 213750 107120 0 567
569 0 486053 213560 107280 0 568
570 0 486079 213490 107320 0 569
571 0 486117 213347 107400 0 570
572 0 486307 212957 107560 0 571
573 0 486678 212441 107720 0 572
574 0 486644 211975 107880 0 573
575 0 486616 211844 108000 0 574
576 0 486607 211800 108040 0 575
577 0 486828 211727 108240 0 576
578 0 486974 211698 108440 0 577
579 0 486989 211377 108600 0 578
580 0 487003 210905 108720 0 579
581 0 486686 210434 108840 0 580
582 0 486542 210339 109000 0 581
583 0 486429 210109 109160 0 582
584 0 486459 209906 109320 0 583
585 0 486581 209679 109520 0 584
586 0 486711 209604 109680 0 585
587 0 486861 209403 109840 0 586
588 0 486909 209282 110000 0 587
589 0 486918 209200 110160 0 588
590 0 486952 209154 110360 0 589
591 0 486762 208908 110520 0 590
592 0 486454 208346 110720 0 591
593 0 486213 207901 110840 0 592
594 0 486148 207595 111040 0 593
595 0 486045 207359 111200 0 594
596 0 485624 206855 111320 0 595
597 0 485272 206498 111480 0 596
598 0 484926 206036 111640 0 597
599 0 484766 205627 111600 0 598
600 0 484723 205429 111560 0 599
601 0 484513 204766 111520 0 600
602 0 484369 203465 111560 0 601
603 0 484253 203228 111480 0 602
604 0 484100 203070 111320 0 603
605 0 483944 202804 111160 0 604
606 0 483919 202735 111120 0 605
607 0 483910 202709 111080 0 606
608 0 483872 202668 111040 0 607
609 0 483850 202623 111000 0 608
610 0 483812 202489 110880 0 609
611 0 483749 202321 110760 0 610
612 0 483681 202186 110680 0 611
613 0 483602 202017 110640 0 612
614 0 483123 201570 110640 0 613
615 0 482746 201162 110600 0 614
616 0 482734 201127 110560 0 615
617 0 482355 200847 110480 0 616
618 0 482355 200847 110280 0 617
619 0 481827 200393 110160 0 618
620 0 481422 200072 110080 0 619
621 0 480932 199529 110040 0 620
622 0 480716 199295 109920 0 621
623 0 480617 199160 109840 0 622
624 0 480555 199055 109760 0 623
625 0 480467 198926 109680 0 624
626 0 480403 198869 109640 0 625
627 0 480324 198810 109600 0 626
628 0 480218 198766 109560 0 627
629 0 480085 198612 109520 0 628
630 0 480050 198592 109480 0 629
631 0 479959 198444 109440 0 630
632 0 479557 198225 109400 0 631
633 0 479043 197798 109320 0 632
634 0 478975 197705 109240 0 633
635 0 478891 197616 109200 0 634
636 0 478900 197574 109160 0 635
637 0 478798 197459 109120 0 636
638 0 478786 197410 109080 0 637
639 0 478737 197357 109040 0 638
640 0 478618 197275 109000 0 639
641 0 478477 197196 108960 0 640
642 0 478304 197131 108920 0 641
643 0 477677 197025 108880 0 642
644 0 477334 196782 108840 0 643
645 0 476377 195837 108840 0 644
646 0 475744 195300 108800 0 645
647 0 475229 194958 108760 0 646
648 0 474945 194760 108720 0 647
649 0 474661 194646 108640 0 648
650 0 474311 194345 108680 0 649
651 0 474196 194262 108760 0 650
652 0 474059 194217 108800 0 651
653 0 473835 194280 108920 0 652
654 0 473814 194302 109120 0 653
655 0 473725 194322 109240 0 654
656 0 473449 194129 109320 0 655
657 0 472896 193841 109320 0 656
658 0 472670 193556 109280 0 657
659 0 472460 193429 109200 0 658
660 0 472199 193256 109120 0 659
661 0 471565 193024 109160 0 660
662 0 471230 192770 109200 0 661
663 0 471138 192707 109240 0 662
664 0 471067 192669 109280 0 663
665 0 471053 192655 109320 0 664
666 0 470935 192540 109360 0 665
667 0 470812 192465 109400 0 666
668 0 470619 192366 109440 0 667
669 0 470259 192212 109480 0 668
670 0 470014 192100 109520 0 669
671 0 469727 192019 109560 0 670
672 0 469484 191980 109600 0 671
673 0 469280 191945 109640 0 672
674 0 469136 191947 109680 0 673
675 0 468653 191721 109720 0 674
676 0 468436 191592 109680 0 675
677 0 467807 191312 109640 0 676
678 0 466743 191032 109640 0 677
679 0 466317 190823 109680 0 678
680 0 465940 190573 109720 0 679
681 0 465476 190417 109760 0 680
682 0 464687 190235 109760 0 681
683 0 464307 190067 109760 0 682
684 0 464036 189979 109800 0 683
685 0 463925 189878 109840 0 684
686 0 463364 189554 109880 0 685
687 0 462771 189298 109800 0 686
688 0 462514 189258 109720 0 687
689 0 462280 189199 109680 0 688
690 0 462101 189167 109640 0 689
691 0 461766 189083 109600 0 690
692 0 461649 189084 109560 0 691
693 0 461411 188982 109520 0 692
694 0 461028 188863 109480 0 693
695 0 460866 188832 109440 0 694
696 0 460488 188743 109400 0 695
697 0 460056 188656 109360 0 696
698 0 459566 188504 109320 0 697
699 0 458696 188261 109320 0 698
700 0 458435 188135 109360 0 699
701 0 457921 188052 109400 0 700
702 0 457422 187956 109400 0 701
703 0 457113 187941 109360 0 702
704 0 456797 187877 109320 0 703
705 0 456246 187690 109360 0 704
706 0 455955 187637 109400 0 705
707 0 455614 187632 109440 0 706
708 0 455344 187559 109480 0 707
709 0 454628 187436 109520 0 708
710 0 454074 187186 109560 0 709
711 0 453715 186806 109480 0 710
712 0 453277 186608 109480 0 711
713 0 451942 186458 109520 0 712
714 0 451417 186380 109560 0 713
715 0 451322 186345 109600 0 714
716 0 451033 186286 109640 0 715
717 0 450862 186241 109680 0 716
718 0 450816 186217 109720 0 717
719 0 450784 186200 109760 0 718
720 0 450667 186175 109800 0 719
721 0 450587 186162 109840 0 720
722 0 450526 186143 109880 0 721
723 0 450445 186086 109920 0 722
724 0 450268 186070 109960 0 723
725 0 450099 186041 110000 0 724
726 0 449651 185988 110040 0 725
727 0 449321 185990 110080 0 726
728 0 448702 185909 110120 0 727
729 0 448449 185707 110160 0 728
730 0 448363 185624 110240 0 729
731 0 447594 185227 110360 0 730
732 0 447090 185050 110440 0 731
733 0 446917 185004 110480 0 732
734 0 446451 184937 110560 0 733
735 0 446189 184880 110640 0 734
736 0 445984 184763 110720 0 735
737 0 445776 184691 110760 0 736
738 0 445584 184630 110800 0 737
739 0 445370 184448 110800 0 738
740 0 444742 184226 110840 0 739
741 0 443811 183883 110880 0 740
742 0 443354 183718 110920 0 741
743 0 442930 183645 110960 0 742
744 0 442580 183632 111040 0 743
745 0 442310 183587 111120 0 744
746 0 442162 183601 111160 0 745
747 0 441724 183542 111240 0 746
748 0 441225 183343 111360 0 747
749 0 441138 183196 111480 0 748
750 0 441021 182997 111600 0 749
751 0 441046 182956 111680 0 750
752 0 440870 182946 111760 0 751
753 0 440823 182926 111920 0 752
754 0 440588 182890 112120 0 753
755 0 440294 182808 112280 0 754
756 0 440037 182753 112400 0 755
757 0 439785 182653 112520 0 756
758 0 439523 182605 112680 0 757
759 0 439224 182550 112840 0 758
760 0 439011 182488 113040 0 759
761 0 438765 182491 113200 0 760
762 0 438723 182462 113280 0 761
763 0 438661 182438 113320 0 762
764 0 438555 182417 113440 0 763
765 0 438422 182400 113520 0 764
766 0 438207 182270 113640 0 765
767 0 438003 182153 113760 0 766
768 0 437860 182015 113840 0 767
769 0 437678 181879 114000 0 768
770 0 437433 181741 114160 0 769
771 0 437300 181636 114280 0 770
772 0 437177 181543 114360 0 771
773 0 436904 181460 114520 0 772
774 0 436634 181379 114720 0 773
775 0 436484 181301 114880 0 774
776 0 436330 181268 115000 0 775
777 0 436174 181140 115120 0 776
778 0 436103 181062 115200 0 777
779 0 435964 180988 115240 0 778
780 0 435883 180956 115280 0 779
781 0 435848 180939 115320 0 780
782 0 435707 180892 115400 0 781
783 0 435591 180826 115480 0 782
784 0 435361 180732 115640 0 783
785 0 435240 180621 115760 0 784
786 0 435133 180522 115920 0 785
787 0 434926 180446 116080 0 786
788 0 434747 180362 116200 0 787
789 0 434532 180308 116360 0 788
790 0 434396 180274 116440 0 789
791 0 434223 180252 116640 0 790
792 0 434103 180236 116760 0 791
793 0 434012 180238 116880 0 792
794 0 433844 180217 117040 0 793
795 0 433742 180221 117240 0 794
796 0 433529 180226 117440 0 795
797 0 433297 180176 117640 0 796
798 0 433163 180150 117840 0 797
799 0 433067 180145 118000 0 798
800 0 432961 180101 118160 0 799
801 0 432897 180087 118240 0 800
802 0 432849 180071 118280 0 801
803 0 432869 180069 118320 0 802
804 0 432812 180060 118360 0 803
805 0 432596 180000 118560 0 804
806 0 432370 179967 118720 0 805
807 0 432234 179916 118880 0 806
808 0 432114 179893 119040 0 807
809 0 432099 179886 119080 0 808
810 0 431942 179884 119240 0 809
811 0 431723 179923 119440 0 810
812 0 431644 179896 119600 0 811
813 0 431572 179895 119720 0 812
814 0 431525 179888 119800 0 813
815 0 431450 179853 119960 0 814
816 0 431310 179846 120120 0 815
817 0 431192 179798 120240 0 816
818 0 431065 179761 120400 0 817
819 0 430886 179775 120600 0 818
820 0 430772 179795 120800 0 819
821 0 430760 179768 121000 0 820
822 0 430729 179709 121120 0 821
823 0 430637 179588 121280 0 822
824 0 430369 179533 121480 0 823
825 0 430259 179477 121600 0 824
826 0 430033 179470 121720 0 825
827 0 429990 179501 121880 0 826
828 0 429888 179506 122000 0 827
829 0 429751 179473 122160 0 828
830 0 429671 179469 122280 0 829
831 0 429591 179471 122400 0 830
832 0 429565 179489 122480 0 831
833 0 429467 179467 122640 0 832
834 0 429360 179449 122800 0 833
835 0 429268 179428 122920 0 834
836 0 429136 179369 123080 0 835
837 0 428934 179334 123240 0 836
838 0 428875 179322 123280 0 837
839 0 428450 179239 123720 0 838
840 0 428129 179171 124160 0 839
841 0 427913 179182 124840 0 840
842 0 427261 179051 125640 0 841
843 0 426966 178879 126120 0 842
844 0 426780 178753 126360 0 843
845 0 426548 178585 126760 0 844
846 0 426223 178576 127000 0 845
847 0 425923 178591 127360 0 846
848 0 425826 178677 127640 0 847
849 0 425762 178562 127960 0 848
850 0 425504 178468 128280 0 849
851 0 424997 178576 128800 0 850
852 0 424637 178520 129280 0 851
853 0 424290 178373 129680 0 852
854 0 424012 178421 130200 0 853
855 0 423780 178479 130480 0 854
856 0 423582 178425 130840 0 855
857 0 423519 178385 131000 0 856
858 0 423340 178314 131200 0 857
859 0 422891 178366 131840 0 858
860 0 422641 178521 132200 0 859
861 0 422447 178557 132520 0 860
862 0 422080 178523 132880 0 861
863 0 421967 178496 133120 0 862
864 0 421835 178473 133520 0 863
865 0 421845 178453 133720 0 864
866 0 421814 178451 133880 0 865
867 0 421649 178356 134040 0 866
868 0 421495 178338 134240 0 867
869 0 421381 178318 134320 0 868
870 0 421201 178203 134520 0 869
871 0 421022 178096 134760 0 870
872 0 420894 177975 134960 0 871
873 0 420677 177768 135240 0 872
874 0 420516 177680 135520 0 873
875 0 420360 177592 135800 0 874
876 0 420100 177496 136360 0 875
877 0 419865 177424 136680 0 876
878 0 419590 177327 136920 0 877
879 0 419359 177247 137200 0 878
880 0 419058 177118 137440 0 879
881 0 419050 177099 137640 0 880
882 0 418992 176944 137800 0 881
883 0 418950 176891 138000 0 882
884 0 418827 176888 138240 0 883
885 0 418696 176820 138440 0 884
886 0 418636 176792 138640 0 885
887 0 418506 176855 138880 0 886
888 0 418312 176836 139200 0 887
889 0 418238 176822 139240 0 888
890 0 417781 177083 139280 0 889
891 0 418144 176845 139320 0 890
892 0 418172 176782 139560 0 891
893 0 417680 176522 140680 0 892
894 0 417482 176253 141320 0 893
895 0 417244 176027 141640 0 894
896 0 416937 175888 141880 0 895
897 0 416763 175874 142120 0 896
898 0 416651 175818 142720 0 897
899 0 416646 175704 142960 0 898
900 0 416630 175496 143160 0 899
901 0 416403 175290 143440 0 900
902 0 416115 175103 143760 0 901
903 0 416007 175017 143920 0 902
904 0 415950 174980 143960 0 903
905 0 415875 174907 144040 0 904
906 0 415796 174740 144360 0 905
907 0 415631 174493 144920 0 906
908 0 415483 174392 145200 0 907
909 0 415380 174372 145480 0 908
910 0 415260 174355 145600 0 909
911 0 415269 174179 145960 0 910
912 0 415253 174027 146320 0 911
913 0 415032 173764 146440 0 912
914 0 414860 173620 146640 0 913
915 0 414573 173377 147000 0 914
916 0 414559 173293 147280 0 915
917 0 414515 173206 147440 0 916
918 0 414306 173163 147680 0 917
919 0 413877 172980 148200 0 918
920 0 413536 172651 149000 0 919
921 0 413280 172461 149240 0 920
922 0 412901 172201 149560 0 921
923 0 412934 172338 149640 0 922
924 0 412928 172472 149720 0 923
925 0 412956 172514 149760 0 924
926 0 412980 172588 149800 0 925
927 0 413013 172713 149840 0 926
928 0 413050 172816 149920 0 927
929 0 413034 172936 150000 0 928
930 0 413046 173010 150080 0 929
931 0 413062 173010 150160 0 930
932 0 413002 172890 150240 0 931
933 0 412950 172760 150320 0 932
934 0 412886 172506 150440 0 933
935 0 412716 172073 150560 0 934
936 0 412478 171555 150720 0 935
937 0 412298 171193 151080 0 936
938 0 412139 170989 151280 0 937
939 0 411958 170770 151480 0 938
940 0 411885 170731 151560 0 939
941 0 411661 170555 151800 0 940
942 0 411445 170180 152560 0 941
943 0 411018 169588 153040 0 942
944 0 410664 169043 154000 0 943
945 0 410525 168727 154240 0 944
946 0 410481 168522 154440 0 945
947 0 410193 168266 154640 0 946
948 0 410063 168055 154960 0 947
949 0 409807 167926 155240 0 948
950 0 409506 167763 155320 0 949
951 0 409207 167607 155560 0 950
952 0 409039 167413 155840 0 951
953 0 408776 167223 156080 0 952
954 0 408590 167037 156360 0 953
955 0 408250 166876 156560 0 954
956 0 407756 166619 156760 0 955
957 0 406912 166392 157520 0 956
958 0 406552 166268 157800 0 957
959 0 406305 166142 157960 0 958
960 0 405952 165843 158240 0 959
961 0 405557 165822 158480 0 960
962 0 405011 165761 159000 0 961
963 0 404602 165512 159360 0 962
964 0 404201 165216 159680 0 963
965 0 403819 164994 160000 0 964
966 0 403492 164755 160240 0 965
967 0 402996 164488 160520 0 966
968 0 402381 164268 161000 0 967
969 0 401978 164203 161200 0 968
970 0 401697 163911 161440 0 969
971 0 401351 163878 161640 0 970
972 0 400959 163876 161920 0 971
973 0 400781 163743 162040 0 972
974 0 400610 163632 162120 0 973
975 0 400262 163255 162200 0 974
976 0 400061 163134 162360 0 975
977 0 399812 163077 162600 0 976
978 0 399391 163019 162800 0 977
979 0 399007 162995 163120 0 978
980 0 398576 162849 163360 0 979
981 0 398385 162730 163640 0 980
982 0 398132 162592 163840 0 981
983 0 397655 162348 164080 0 982
984 0 397382 162056 164440 0 983
985 0 397250 161833 164560 0 984
986 0 396855 161616 164600 0 985
987 0 396108 161392 164800 0 986
988 0 395645 161201 165040 0 987
989 0 395009 160787 165520 0 988
990 0 394465 160267 165800 0 989
991 0 393611 159637 166200 0 990
992 0 393212 159405 166400 0 991
993 0 392894 159240 166520 0 992
994 0 392714 159057 166760 0 993
995 0 392337 158626 167080 0 994
996 0 392065 158434 167360 0 995
997 0 391704 158336 167520 0 996
998 0 391458 158256 167600 0 997
999 0 390952 157823 167920 0 998
1000 0 390481 157145 168360 0 999
1001 0 389680 156481 168840 0 1000
1002 0 389112 156113 169280 0 1001
1003 0 388704 155910 169680 0 1002
1004 0 388196 155765 170040 0 1003
1005 0 388028 155645 170200 0 1004
1006 0 387548 155426 170360 0 1005
1007 0 387321 155380 170560 0 1006
1008 0 387220 155420 170640 0 1007
1009 0 386770 155077 170840 0 1008
1010 0 386213 154701 171200 0 1009
1011 0 385944 154576 171440 0 1010
1012 0 385643 154402 171600 0 1011
1013 0 385171 154142 171840 0 1012
1014 0 384932 153926 172080 0 1013
1015 0 384752 153730 172360 0 1014
1016 0 384459 153665 172560 0 1015
1017 0 384280 153414 172720 0 1016
1018 0 384000 152997 173040 0 1017
1019 0 383891 152862 173200 0 1018
1020 0 383628 152582 173480 0 1019
1021 0 383399 152205 173680 0 1020
1022 0 382540 151490 173880 0 1021
1023 0 382055 151098 174080 0 1022
1024 0 381754 151010 174280 0 1023
1025 0 380999 150594 174360 0 1024
1026 5 380348 150270 174480 0 1025
1027 0 379803 150318 174520 0 1026
1028 0 379311 150491 174600 0 1027
1029 0 378907 150660 174720 0 1028
1030 0 378559 150720 174840 0 1029
1031 0 378235 150715 174960 0 1030
1032 0 378083 150719 175000 0 1031
1033 0 377931 150724 175040 0 1032
1034 0 377501 150690 175200 0 1033
1035 0 377035 150804 175280 0 1034
1036 0 376827 150684 175320 0 1035
1037 0 376691 150620 175360 0 1036
1038 0 375975 150658 175480 0 1037
1039 0 375299 150690 175640 0 1038
1040 0 374704 150889 175760 0 1039
1041 0 374206 151095 175880 0 1040
1042 5 373735 151299 176040 0 1041
1043 5 373014 151654 176120 0 1042
1044 0 372526 151769 176080 0 1043
1045 0 372255 151787 176040 0 1044
1046 0 372070 151939 175960 0 1045
1047 0 371991 151990 175880 0 1046
1048 0 371712 152061 175760 0 1047
1049 0 371504 152079 175680 0 1048
1050 0 371403 152099 175520 0 1049
1051 0 371161 152113 175320 0 1050
1052 0 371119 152066 175200 0 1051
1053 0 371064 152074 175160 0 1052
1054 0 371015 152064 175080 0 1053
1055 0 370926 152092 174920 0 1054
1056 0 370766 152124 174840 0 1055
1057 0 370552 152162 174640 0 1056
1058 0 370383 152073 174480 0 1057
1059 0 370180 152136 174280 0 1058
1060 0 369925 152177 174160 0 1059
1061 0 369716 152201 173960 0 1060
1062 0 369482 152261 173880 0 1061
1063 0 369210 152320 173800 0 1062
1064 5 369157 152260 173720 0 1063
1065 0 368793 151948 173720 0 1064
1066 0 368517 151560 173720 0 1065
1067 0 368041 151256 173720 0 1066
1068 5 367729 151059 173640 0 1067
1069 0 367567 151060 173560 0 1068
1070 0 367486 151060 173520 0 1069
1071 0 367329 151024 173360 0 1070
1072 0 367124 151023 173200 0 1071
1073 0 366810 151182 173000 0 1072
1074 0 366558 151330 172920 0 1073
1075 0 366235 151457 172800 0 1074
1076 0 366070 151503 172760 0 1075
1077 0 365825 151521 172640 0 1076
1078 0 365574 151521 172520 0 1077
1079 0 365362 151548 172360 0 1078
1080 0 365131 151595 172200 0 1079
1081 0 364881 151632 172040 0 1080
1082 0 364569 151658 171880 0 1081
1083 0 364306 151689 171760 0 1082
1084 0 364054 151696 171640 0 1083
1085 0 363798 151673 171520 0 1084
1086 0 363473 151597 171360 0 1085
1087 0 363307 151577 171200 0 1086
1088 0 363150 151494 171000 0 1087
1089 0 362994 151393 170800 0 1088
1090 0 362894 151285 170600 0 1089
1091 0 362769 151173 170400 0 1090
1092 0 362677 151170 170280 0 1091
1093 0 362569 151134 170120 0 1092
1094 0 362521 151125 170040 0 1093
1095 0 362473 151137 169960 0 1094
1096 0 362402 151150 169840 0 1095
1097 0 362293 151237 169720 0 1096
1098 0 362208 151315 169520 0 1097
1099 0 362249 151437 169400 0 1098
1100 0 362149 151553 169240 0 1099
1101 0 362118 151593 169080 0 1100
1102 0 362101 151658 168920 0 1101
1103 0 362117 151763 168720 0 1102
1104 0 362030 151708 168520 0 1103
1105 0 362010 151790 168360 0 1104
1106 0 362017 151864 168160 0 1105
1107 0 362011 151894 168000 0 1106
1108 0 361985 151954 167840 0 1107
1109 0 361946 152005 167720 0 1108
1110 0 361828 152015 167520 0 1109
1111 0 361795 152151 167360 0 1110
1112 0 361711 152247 167240 0 1111
1113 5 361566 152231 167040 0 1112
1114 0 361707 152089 167000 0 1113
1115 0 361778 151991 166920 0 1114
1116 0 361808 152019 166880 0 1115
1117 0 361762 151883 166720 0 1116
1118 0 361702 151654 166560 0 1117
1119 0 361721 151526 166400 0 1118
1120 0 361681 151462 166360 0 1119
1121 0 361370 151334 166320 0 1120
1122 0 362358 151952 166200 0 1121
1123 0 362370 151880 166120 0 1122
1124 0 362354 151820 166000 0 1123
1125 0 362462 151804 165880 0 1124
1126 0 362550 151786 165720 0 1125
1127 0 362562 151678 165560 0 1126
1128 0 362538 151594 165400 0 1127
1129 0 362514 151546 165360 0 1128
1130 0 362514 151524 165240 0 1129
1131 0 362486 151460 165160 0 1130
1132 0 362458 151382 165000 0 1131
1133 0 362518 151322 164880 0 1132
1134 0 362486 151286 164720 0 1133
1135 0 362450 151230 164560 0 1134
1136 0 362402 151206 164440 0 1135
1137 0 362330 151198 164320 0 1136
1138 0 362250 151062 164200 0 1137
1139 0 362146 151036 164080 0 1138
1140 0 362050 151060 164000 0 1139
1141 0 362062 151118 163880 0 1140
1142 0 361994 151092 163760 0 1141
1143 0 361858 150976 163640 0 1142
1144 0 361722 150832 163520 0 1143
1145 0 361698 150760 163360 0 1144
1146 0 361702 150632 163200 0 1145
1147 0 361718 150572 163080 0 1146
1148 0 361782 150452 163040 0 1147
1149 0 361854 150304 162920 0 1148
1150 0 361870 150136 162800 0 1149
1151 0 361962 149984 162680 0 1150
1152 0 362070 149916 162600 0 1151
1153 0 362102 149778 162440 0 1152
1154 0 362174 149688 162320 0 1153
1155 0 362170 149576 162160 0 1154
1156 0 362130 149532 162000 0 1155
1157 0 362146 149484 161880 0 1156
1158 0 362154 149430 161760 0 1157
1159 0 362126 149342 161600 0 1158
1160 0 362102 149240 161480 0 1159
1161 0 362106 149094 161360 0 1160
1162 0 362086 148954 161240 0 1161
1163 0 362090 148618 161080 0 1162
1164 0 362110 148250 161000 0 1163
1165 0 362146 147828 160920 0 1164
1166 0 362322 147620 160800 0 1165
1167 0 362466 147274 160680 0 1166
1168 5 362942 146600 160600 0 1167
1169 0 362982 146134 160520 0 1168
1170 0 362962 145778 160440 0 1169
1171 0 362790 145156 160400 0 1170
1172 0 363078 144704 160400 0 1171
1173 0 363182 144042 160360 0 1172
1174 0 363162 143564 160320 0 1173
1175 0 363366 143316 160240 0 1174
1176 0 363482 143106 160120 0 1175
1177 0 363534 142920 160040 0 1176
1178 0 363638 142654 159920 0 1177
1179 0 363770 142492 159760 0 1178
1180 0 363722 142228 159640 0 1179
1181 0 363682 141816 159680 0 1180
1182 0 363598 141472 159760 0 1181
1183 0 363414 140980 159800 0 1182
1184 0 363154 140490 159760 0 1183
1185 0 363194 140178 159640 0 1184
1186 0 363166 140006 159560 0 1185
1187 0 363206 139738 159480 0 1186
1188 0 363294 139416 159360 0 1187
1189 0 363386 139238 159240 0 1188
1190 0 363582 138950 159040 0 1189
1191 0 363578 138762 158920 0 1190
1192 0 363606 138618 158800 0 1191
1193 0 363538 138294 158760 0 1192
1194 0 363606 137944 158720 0 1193
1195 0 363614 137828 158600 0 1194
1196 0 363654 137650 158480 0 1195
1197 0 363542 137422 158400 0 1196
1198 0 363474 137388 158280 0 1197
1199 0 363406 137192 158160 0 1198
1200 0 363282 137020 158040 0 1199
1201 5 363258 136826 157920 0 1200
1202 0 362750 136542 157920 0 1201
1203 0 362454 136354 157840 0 1202
1204 0 362362 136266 157720 0 1203
1205 0 362278 136118 157640 0 1204
1206 0 362230 136088 157560 0 1205
1207 0 362198 135882 157440 0 1206
1208 0 362122 135598 157320 0 1207
1209 0 362022 135378 157280 0 1208
1210 0 361850 135154 157160 0 1209
1211 0 361694 135008 157040 0 1210
1212 0 361542 134944 157000 0 1211
1213 0 361386 134756 156920 0 1212
1214 0 361014 134498 156960 0 1213
1215 0 360758 134326 157040 0 1214
1216 0 360166 133984 157000 0 1215
1217 0 359994 133880 156920 0 1216
1218 0 359718 133832 156840 0 1217
1219 0 359398 133742 156840 0 1218
1220 0 359026 133682 156760 0 1219
1221 0 358846 133602 156680 0 1220
1222 0 358798 133560 156560 0 1221
1223 5 358802 133596 156520 0 1222
1224 0 358930 133257 156440 0 1223
1225 0 358818 133058 156280 0 1224
1226 0 358753 133063 156160 0 1225
1227 0 358604 132976 156080 0 1226
1228 0 358340 132822 155960 0 1227
1229 0 358229 132807 155880 0 1228
1230 0 358173 132800 155840 0 1229
1231 0 358054 132801 155720 0 1230
1232 0 357796 132693 155600 0 1231
1233 0 357774 132691 155480 0 1232
1234 0 357387 131997 155360 0 1233
1235 0 357134 131400 155240 0 1234
1236 0 356915 131016 155120 0 1235
1237 0 356612 130729 155000 0 1236
1238 5 356578 130690 154920 0 1237
1239 0 356174 129996 154920 0 1238
1240 0 355970 129286 154960 0 1239
1241 0 355630 128850 154920 0 1240
1242 0 355566 128392 154880 0 1241
1243 0 355234 127900 154880 0 1242
1244 0 355038 127622 155000 0 1243
1245 0 354774 127326 155120 0 1244
1246 0 354502 127170 155000 0 1245
1247 0 354246 127054 154960 0 1246
1248 5 353834 126428 154960 0 1247
1249 5 353762 126310 154880 0 1248
1250 0 353258 126650 154800 0 1249
1251 0 352990 126726 154760 0 1250
1252 0 352738 126846 154720 0 1251
1253 0 352142 127240 154760 0 1252
1254 0 351790 127530 154800 0 1253
1255 0 351642 127942 154880 0 1254
1256 0 351222 128448 154880 0 1255
1257 0 350902 128718 154920 0 1256
1258 0 350898 128810 155000 0 1257
1259 0 350806 128934 155080 0 1258
1260 0 350690 129046 155160 0 1259
1261 0 350542 129172 155240 0 1260
1262 0 350542 129288 155360 0 1261
1263 0 350382 129436 155440 0 1262
1264 0 350274 129548 155520 0 1263
1265 0 350038 129684 155600 0 1264
1266 0 349878 129786 155680 0 1265
1267 0 349686 129926 155760 0 1266
1268 0 349494 130110 155800 0 1267
1269 0 349226 130364 155760 0 1268
1270 0 349090 130532 155680 0 1269
1271 0 348842 130744 155600 0 1270
1272 0 348486 131030 155600 0 1271
1273 0 348022 131126 155600 0 1272
1274 0 347806 131324 155640 0 1273
1275 0 347538 131498 155680 0 1274
1276 0 347046 131626 155760 0 1275
1277 0 346782 131808 155720 0 1276
1278 0 346622 131984 155640 0 1277
1279 5 346150 132750 155680 0 1278
1280 0 346034 133038 155640 0 1279
1281 0 345978 133158 155560 0 1280
1282 5 345846 133218 155480 0 1281
1283 0 345154 133494 155480 0 1282
1284 0 345002 133458 155400 0 1283
1285 0 344894 133376 155320 0 1284
1286 0 344762 133220 155240 0 1285
1287 0 344682 133224 155120 0 1286
1288 0 344558 133204 155000 0 1287
1289 0 344466 133172 154880 0 1288
1290 0 344474 133148 154760 0 1289
1291 0 344382 133206 154680 0 1290
1292 0 344258 133126 154560 0 1291
1293 0 344114 133074 154480 0 1292
1294 0 343914 132946 154360 0 1293
1295 0 343922 132742 154280 0 1294
1296 6 343918 132650 154240 0 1295
1297 0 462314 244363 78760 0 364
1298 0 462197 244382 78680 0 1297
1299 0 461941 244401 78560 0 1298
1300 0 461830 244446 78400 0 1299
1301 0 461721 244446 78360 0 1300
1302 0 461502 244445 78280 0 1301
1303 0 461389 244445 78200 0 1302
1304 0 461332 244429 78160 0 1303
1305 0 461081 244414 78040 0 1304
1306 0 460990 244402 77880 0 1305
1307 0 460844 244276 77760 0 1306
1308 0 460740 244230 77600 0 1307
1309 0 460572 244175 77440 0 1308
1310 0 460538 244167 77320 0 1309
1311 0 460494 244132 77160 0 1310
1312 0 460489 244074 77000 0 1311
1313 0 460394 244100 76840 0 1312
1314 0 460332 243972 76600 0 1313
1315 0 460290 243921 76400 0 1314
1316 0 460189 243933 76240 0 1315
1317 0 460190 243863 76080 0 1316
1318 0 460157 243849 75920 0 1317
1319 0 460141 243876 75680 0 1318
1320 0 460043 243898 75560 0 1319
1321 0 459935 243862 75320 0 1320
1322 0 459818 243915 75120 0 1321
1323 0 459637 243922 74880 0 1322
1324 0 459548 243901 74720 0 1323
1325 0 459454 243870 74560 0 1324
1326 0 459326 243865 74400 0 1325
1327 0 459323 243874 74240 0 1326
1328 0 459268 243880 74040 0 1327
1329 0 459327 243859 73920 0 1328
1330 0 459276 243842 73760 0 1329
1331 0 459155 243798 73560 0 1330
1332 0 459128 243799 73400 0 1331
1333 0 459096 243746 73200 0 1332
1334 0 458964 243718 73080 0 1333
1335 0 458816 243718 72920 0 1334
1336 0 458701 243757 72760 0 1335
1337 0 458583 243779 72640 0 1336
1338 0 458442 243752 72520 0 1337
1339 0 458237 243709 72360 0 1338
1340 0 458036 243653 72240 0 1339
1341 0 457966 243588 72080 0 1340
1342 0 457699 243598 71920 0 1341
1343 0 457414 243629 71720 0 1342
1344 0 457333 243596 71560 0 1343
1345 5 457216 243630 71440 0 1344
1346 0 457164 243406 71440 0 1345
1347 0 457066 243361 71320 0 1346
1348 0 456984 243311 71160 0 1347
1349 0 456920 243259 70960 0 1348
1350 0 456825 243185 70760 0 1349
1351 0 456693 243089 70600 0 1350
1352 0 456533 242992 70440 0 1351
1353 0 456360 242875 70280 0 1352
1354 0 456272 242838 70120 0 1353
1355 0 456274 242808 70000 0 1354
1356 0 456291 242778 69800 0 1355
1357 0 456297 242787 69600 0 1356
1358 0 456267 242739 69360 0 1357
1359 0 456238 242607 69160 0 1358
1360 0 456220 242551 69080 0 1359
1361 0 456169 242491 68920 0 1360
1362 0 456143 242366 68760 0 1361
1363 0 456129 242285 68520 0 1362
1364 0 456074 242173 68280 0 1363
1365 0 456017 242024 68080 0 1364
1366 0 455998 241932 68000 0 1365
1367 0 455934 241780 67880 0 1366
1368 0 455916 241628 67720 0 1367
1369 0 456181 241507 67480 0 1368
1370 0 456260 241279 67320 0 1369
1371 0 456302 241140 67160 0 1370
1372 0 456063 240973 66960 0 1371
1373 0 455931 240885 66800 0 1372
1374 0 455946 240795 66520 0 1373
1375 0 456017 240633 66360 0 1374
1376 0 456033 240600 66320 0 1375
1377 0 456043 240501 66160 0 1376
1378 0 455997 240451 66000 0 1377
1379 0 455916 240391 65840 0 1378
1380 0 455891 240290 65680 0 1379
1381 0 455999 240262 65520 0 1380
1382 0 455904 240219 65320 0 1381
1383 0 455824 240082 65120 0 1382
1384 0 455739 240013 64960 0 1383
1385 0 455546 239942 64760 0 1384
1386 0 455243 239876 64640 0 1385
1387 0 455096 239888 64480 0 1386
1388 0 455037 239818 64320 0 1387
1389 0 454956 239724 64280 0 1388
1390 0 454967 239728 64240 0 1389
1391 0 454979 239734 64200 0 1390
1392 0 454962 239554 64120 0 1391
1393 0 454941 239503 64040 0 1392
1394 0 454773 239121 63840 0 1393
1395 0 454571 238976 63680 0 1394
1396 0 454562 238849 63440 0 1395
1397 0 454535 238760 63320 0 1396
1398 0 454539 238657 63160 0 1397
1399 0 454627 238508 63040 0 1398
1400 0 454711 238431 62840 0 1399
1401 0 454793 238394 62680 0 1400
1402 0 454877 238413 62640 0 1401
1403 0 454907 238325 62560 0 1402
1404 0 454960 238226 62480 0 1403
1405 0 454984 238142 62360 0 1404
1406 0 455155 238081 62200 0 1405
1407 0 455216 237964 62000 0 1406
1408 0 455573 237904 61840 0 1407
1409 0 455722 237679 61680 0 1408
1410 0 455943 237550 61520 0 1409
1411 0 456354 237515 61400 0 1410
1412 0 456383 237720 61240 0 1411
1413 0 456374 237840 61080 0 1412
1414 0 456380 237869 61040 0 1413
1415 0 456460 237800 61000 0 1414
1416 0 456560 237886 60960 0 1415
1417 0 456542 237866 60880 0 1416
1418 0 456592 237868 60760 0 1417
1419 0 456906 237815 60600 0 1418
1420 0 457192 237769 60360 0 1419
1421 0 457553 237766 60200 0 1420
1422 0 458037 237778 60080 0 1421
1423 0 458214 237752 60000 0 1422
1424 0 458387 237668 59880 0 1423
1425 0 458658 237629 59720 0 1424
1426 0 458899 237604 59560 0 1425
1427 0 459287 237510 59360 0 1426
1428 0 459619 237438 59280 0 1427
1429 0 459761 237440 59120 0 1428
1430 0 459922 237446 58920 0 1429
1431 0 460014 237458 58720 0 1430
1432 0 460085 237472 58640 0 1431
1433 0 460113 237487 58600 0 1432
1434 0 460238 237549 58440 0 1433
1435 0 460354 237739 58240 0 1434
1436 0 460478 237838 58040 0 1435
1437 0 460697 237922 57920 0 1436
1438 0 460774 237994 57760 0 1437
1439 0 461094 238197 57600 0 1438
1440 0 461294 238330 57440 0 1439
1441 0 461322 238381 57360 0 1440
1442 0 461383 238447 57240 0 1441
1443 0 461441 238426 57200 0 1442
1444 0 461430 238505 57160 0 1443
1445 0 461418 238494 57120 0 1444
1446 0 461434 238586 56960 0 1445
1447 0 461297 238787 56760 0 1446
1448 0 461225 238918 56600 0 1447
1449 0 461218 239066 56440 0 1448
1450 0 461258 239158 56240 0 1449
1451 0 461425 239258 56040 0 1450
1452 0 461434 239299 55840 0 1451
1453 0 461513 239370 55640 0 1452
1454 0 461665 239369 55480 0 1453
1455 0 461697 239397 55360 0 1454
1456 0 461725 239411 55160 0 1455
1457 0 461793 239428 55000 0 1456
1458 0 461858 239378 54880 0 1457
1459 0 461921 239383 54760 0 1458
1460 0 461984 239438 54600 0 1459
1461 0 462062 239562 54440 0 1460
1462 0 462198 239758 54280 0 1461
1463 0 462224 239804 54200 0 1462
1464 0 462332 239900 54040 0 1463
1465 0 462468 240003 53840 0 1464
1466 0 462616 240068 53640 0 1465
1467 0 462676 240033 53400 0 1466
1468 0 462840 240025 53240 0 1467
1469 0 462910 240052 53080 0 1468
1470 0 462925 240000 52880 0 1469
1471 0 462983 239998 52720 0 1470
1472 0 463352 240128 52520 0 1471
1473 0 463489 240226 52280 0 1472
1474 0 463528 240240 52240 0 1473
1475 0 463635 240267 52120 0 1474
1476 0 463848 240312 51880 0 1475
1477 0 464072 240284 51680 0 1476
1478 0 464214 240392 51520 0 1477
1479 0 464517 240340 51360 0 1478
1480 0 464638 240290 51120 0 1479
1481 0 464923 240277 51000 0 1480
1482 0 464728 240300 50840 0 1481
1483 0 464822 239993 50680 0 1482
1484 0 464961 239807 50520 0 1483
1485 0 465050 239794 50320 0 1484
1486 0 465023 239990 50120 0 1485
1487 0 465032 240126 50000 0 1486
1488 0 465178 240107 49880 0 1487
1489 0 465336 240087 49760 0 1488
1490 0 465484 239987 49600 0 1489
1491 0 465770 239891 49400 0 1490
1492 0 466036 239779 49160 0 1491
1493 0 466169 239716 49000 0 1492
1494 0 466125 239602 48840 0 1493
1495 0 466156 239418 48720 0 1494
1496 5 466146 239342 48600 0 1495
1497 5 466139 239314 48560 0 1496
1498 0 466647 239010 48560 0 1497
1499 0 466762 238786 48480 0 1498
1500 0 466917 238610 48400 0 1499
1501 0 467076 238488 48360 0 1500
1502 0 467235 238308 48280 0 1501
1503 0 467284 238090 48160 0 1502
1504 0 467241 237896 48080 0 1503
1505 0 467265 237796 48040 0 1504
1506 0 467057 237596 47960 0 1505
1507 0 467237 237630 47920 0 1506
1508 0 467321 237678 47880 0 1507
1509 0 467349 237642 47840 0 1508
1510 0 467401 237550 47800 0 1509
1511 0 467497 237490 47760 0 1510
1512 0 467689 237572 47680 0 1511
1513 0 467753 237608 47640 0 1512
1514 0 467829 237550 47600 0 1513
1515 0 467985 237436 47560 0 1514
1516 0 468105 237388 47520 0 1515
1517 0 468201 237344 47480 0 1516
1518 0 468345 237150 47440 0 1517
1519 0 468401 237054 47400 0 1518
1520 0 468437 236970 47360 0 1519
1521 0 468525 236886 47280 0 1520
1522 0 468633 236858 47240 0 1521
1523 0 468713 236814 47160 0 1522
1524 0 468809 236728 47080 0 1523
1525 0 468929 236636 47000 0 1524
1526 0 468981 236598 46960 0 1525
1527 0 469001 236542 46920 0 1526
1528 0 469161 237270 46880 0 1527
1529 0 469169 236326 46840 0 1528
1530 0 469265 237264 46800 0 1529
1531 0 469293 237198 46760 0 1530
1532 0 469485 237194 46680 0 1531
1533 0 469597 237158 46560 0 1532
1534 0 469677 237094 46440 0 1533
1535 0 469585 237122 46280 0 1534
1536 0 469461 237166 46120 0 1535
1537 0 469381 237126 46000 0 1536
1538 0 469509 237086 45840 0 1537
1539 0 469737 236842 45680 0 1538
1540 0 470069 236616 45600 0 1539
1541 0 470245 236542 45560 0 1540
1542 0 470349 236452 45520 0 1541
1543 0 470549 236272 45440 0 1542
1544 0 470753 236076 45400 0 1543
1545 0 470837 236020 45280 0 1544
1546 0 470921 235906 45200 0 1545
1547 0 471225 235702 45080 0 1546
1548 0 471353 235578 44960 0 1547
1549 0 471565 235464 44880 0 1548
1550 0 471625 235368 44720 0 1549
1551 0 471821 235156 44560 0 1550
1552 0 471945 235046 44480 0 1551
1553 0 472045 234950 44320 0 1552
1554 0 472173 234258 44200 0 1553
1555 0 472213 234220 44160 0 1554
1556 0 472169 234266 44120 0 1555
1557 0 472177 234258 44080 0 1556
1558 0 472169 234238 44040 0 1557
1559 0 472109 234206 44000 0 1558
1560 5 472109 234171 43920 0 1559
1561 0 472109 234154 43880 0 1560
1562 0 472077 234104 43760 0 1561
1563 0 472013 234052 43680 0 1562
1564 0 471869 234052 43480 0 1563
1565 0 471589 234044 43320 0 1564
1566 0 471445 234008 43280 0 1565
1567 0 471365 233984 43200 0 1566
1568 0 471117 233880 43160 0 1567
1569 0 471101 233760 43080 0 1568
1570 0 471049 233612 43040 0 1569
1571 0 471019 233566 43000 0 1570
1572 0 470967 233514 42960 0 1571
1573 0 470907 233460 42920 0 1572
1574 0 470877 233382 42840 0 1573
1575 0 470849 233280 42760 0 1574
1576 0 470737 233206 42640 0 1575
1577 0 470647 233114 42520 0 1576
1578 0 470583 233064 42400 0 1577
1579 0 470521 233034 42280 0 1578
1580 0 470413 233022 42160 0 1579
1581 0 470363 233060 42000 0 1580
1582 0 470261 233142 41880 0 1581
1583 0 470167 233124 41760 0 1582
1584 0 470101 233110 41640 0 1583
1585 0 470041 233094 41520 0 1584
1586 0 469941 233042 41440 0 1585
1587 0 469871 233038 41320 0 1586
1588 0 469885 232980 41280 0 1587
1589 0 469879 232962 41240 0 1588
1590 0 469877 232958 41160 0 1589
1591 0 469817 232946 41080 0 1590
1592 0 469757 232930 40960 0 1591
1593 0 469645 232830 40840 0 1592
1594 0 469587 232830 40800 0 1593
1595 0 469511 232922 40760 0 1594
1596 0 469535 232786 40720 0 1595
1597 0 469509 232780 40680 0 1596
1598 0 469523 232700 40560 0 1597
1599 0 469523 232604 40440 0 1598
1600 0 469459 232582 40320 0 1599
1601 0 469377 232456 40200 0 1600
1602 0 469297 232374 40080 0 1601
1603 0 469249 232288 39960 0 1602
1604 0 469179 232224 39840 0 1603
1605 0 469215 232132 39800 0 1604
1606 0 469223 232058 39720 0 1605
1607 0 469193 231924 39640 0 1606
1608 0 469269 231818 39600 0 1607
1609 5 469431 231676 39560 0 1608
1610 5 469495 231594 39480 0 1609
1611 0 469213 231796 39360 0 1610
1612 0 469153 231918 39240 0 1611
1613 0 469121 231808 39160 0 1612
1614 0 469085 231740 39080 0 1613
1615 0 469081 231644 38960 0 1614
1616 0 469089 231580 38880 0 1615
1617 0 469005 231476 38760 0 1616
1618 0 468937 231390 38640 0 1617
1619 0 468871 231208 38520 0 1618
1620 0 468755 231028 38440 0 1619
1621 0 468677 230820 38200 0 1620
1622 0 468593 230724 38080 0 1621
1623 0 468511 230552 37960 0 1622
1624 0 468495 230522 37920 0 1623
1625 0 468493 230410 37880 0 1624
1626 0 468453 230334 37800 0 1625
1627 0 468425 230280 37720 0 1626
1628 0 468423 230274 37640 0 1627
1629 0 468365 230250 37560 0 1628
1630 0 468313 230172 37480 0 1629
1631 0 468347 230106 37400 0 1630
1632 0 468427 230084 37320 0 1631
1633 0 468469 230090 37240 0 1632
1634 0 468533 230122 37160 0 1633
1635 0 468527 230076 37080 0 1634
1636 0 468425 230022 37000 0 1635
1637 0 468423 230146 36920 0 1636
1638 0 468023 229882 36840 0 1637
1639 0 467633 229774 36800 0 1638
1640 0 467503 229756 36720 0 1639
1641 0 467179 229674 36640 0 1640
1642 0 466911 229610 36560 0 1641
1643 0 466641 229548 36480 0 1642
1644 0 466401 229536 36400 0 1643
1645 0 466347 229528 36320 0 1644
1646 0 466159 229552 36240 0 1645
1647 0 466109 229552 36160 0 1646
1648 0 466025 229514 36080 0 1647
1649 0 465911 229482 36000 0 1648
1650 0 465819 229506 35920 0 1649
1651 0 465815 229516 35840 0 1650
1652 0 465791 229534 35760 0 1651
1653 0 465693 229566 35680 0 1652
1654 0 465643 229588 35640 0 1653
1655 0 465541 229470 35600 0 1654
1656 0 465513 229620 35560 0 1655
1657 0 465489 229644 35520 0 1656
1658 0 465345 229670 35440 0 1657
1659 0 465095 229706 35360 0 1658
1660 0 464723 229736 35280 0 1659
1661 0 464511 229694 35240 0 1660
1662 0 464007 229398 35280 0 1661
1663 0 463965 229358 35320 0 1662
1664 0 463749 229192 35480 0 1663
1665 0 463487 229022 35520 0 1664
1666 0 463169 228754 35560 0 1665
1667 0 462751 228504 35520 0 1666
1668 0 462541 228348 35480 0 1667
1669 0 461957 228090 35440 0 1668
1670 5 461833 227930 35400 0 1669
1671 0 461677 227838 35200 0 1670
1672 0 461547 227802 35120 0 1671
1673 0 461825 227792 35080 0 1672
1674 0 461561 227848 35040 0 1673
1675 0 461527 227820 35000 0 1674
1676 0 461511 227852 34960 0 1675
1677 0 461391 227854 34920 0 1676
1678 0 461267 227820 34880 0 1677
1679 5 460861 227854 34840 0 1678
1680 0 460495 227998 34880 0 1679
1681 0 460439 228018 34920 0 1680
1682 0 460035 228084 35000 0 1681
1683 0 459955 228168 35040 0 1682
1684 0 459689 228154 35120 0 1683
1685 0 459689 228154 35200 0 1684
1686 0 459609 228156 35280 0 1685
1687 0 459495 228150 35440 0 1686
1688 0 459303 228274 35600 0 1687
1689 0 459249 228118 35680 0 1688
1690 0 459165 228106 35760 0 1689
1691 0 459115 228040 35880 0 1690
1692 0 459067 228026 36000 0 1691
1693 0 458735 227886 36080 0 1692
1694 0 458637 227830 36160 0 1693
1695 0 458575 227856 36200 0 1694
1696 0 458539 227840 36280 0 1695
1697 0 458467 227846 36360 0 1696
1698 0 458337 227864 36440 0 1697
1699 0 458295 227818 36480 0 1698
1700 0 458401 227856 36520 0 1699
1701 0 458471 227888 36560 0 1700
1702 0 458541 227910 36640 0 1701
1703 0 458573 227962 36680 0 1702
1704 0 458641 227982 36720 0 1703
1705 0 458585 228010 36760 0 1704
1706 0 458611 228028 36800 0 1705
1707 0 458653 228100 36880 0 1706
1708 0 458685 228040 36920 0 1707
1709 0 458719 228198 36960 0 1708
1710 0 458427 227892 37000 0 1709
1711 0 458363 227908 37040 0 1710
1712 0 458157 227978 37120 0 1711
1713 0 458021 227988 37160 0 1712
1714 0 457873 227964 37200 0 1713
1715 0 457737 227918 37240 0 1714
1716 0 457595 227986 37280 0 1715
1717 0 457513 227970 37320 0 1716
1718 0 457321 227896 37400 0 1717
1719 0 457215 227860 37440 0 1718
1720 0 457099 228004 37480 0 1719
1721 0 457043 228026 37520 0 1720
1722 0 457039 228024 37560 0 1721
1723 0 456987 228052 37600 0 1722
1724 0 456979 228064 37640 0 1723
1725 0 456913 228086 37720 0 1724
1726 0 456877 228090 37800 0 1725
1727 0 456789 228114 37880 0 1726
1728 0 456747 228114 37960 0 1727
1729 0 456735 228106 38080 0 1728
1730 0 456675 228076 38200 0 1729
1731 0 456493 228122 38240 0 1730
1732 0 456467 228182 38320 0 1731
1733 0 456417 228176 38360 0 1732
1734 0 456349 228148 38440 0 1733
1735 5 456351 227972 38480 0 1734
1736 0 455967 227570 38720 0 1735
1737 0 455807 227704 38920 0 1736
1738 0 455637 227732 38960 0 1737
1739 0 455543 227746 39000 0 1738
1740 5 455277 227618 39080 0 1739
1741 0 455021 227530 39120 0 1740
1742 0 454845 227450 39160 0 1741
1743 0 454609 227372 39320 0 1742
1744 0 454597 227350 39400 0 1743
1745 0 454529 227370 39480 0 1744
1746 0 454461 227376 39520 0 1745
1747 0 454383 227360 39560 0 1746
1748 0 454301 227320 39600 0 1747
1749 0 454239 227300 39640 0 1748
1750 0 454059 227220 39720 0 1749
1751 0 453777 227066 39800 0 1750
1752 0 453405 226756 39840 0 1751
1753 0 453223 226626 39920 0 1752
1754 0 453033 226578 40000 0 1753
1755 0 452881 226516 40120 0 1754
1756 0 452727 226400 40160 0 1755
1757 5 452379 226276 40200 0 1756
1758 0 451749 225912 40200 0 1757
1759 0 450659 225570 40160 0 1758
1760 0 450563 225572 40120 0 1759
1761 0 450452 225508 40080 0 1760
1762 0 450370 225420 40040 0 1761
1763 0 450230 225294 40000 0 1762
1764 0 450134 225228 39960 0 1763
1765 0 450033 225144 39880 0 1764
1766 0 449947 225055 39800 0 1765
1767 0 449856 225018 39720 0 1766
1768 0 449784 224998 39680 0 1767
1769 0 449772 224986 39640 0 1768
1770 0 449718 224934 39600 0 1769
1771 0 449659 224902 39560 0 1770
1772 0 449528 224858 39480 0 1771
1773 0 449450 224866 39440 0 1772
1774 0 449403 224816 39400 0 1773
1775 0 449253 224760 39320 0 1774
1776 0 449061 224661 39240 0 1775
1777 0 449011 224661 39200 0 1776
1778 0 448883 224545 39160 0 1777
1779 0 448873 224329 39120 0 1778
1780 0 448829 224252 39080 0 1779
1781 0 448657 224019 39040 0 1780
1782 0 448322 223753 39080 0 1781
1783 5 447674 223039 39040 0 1782
1784 5 447514 223022 39000 0 1783
1785 0 447605 222923 38960 0 1784
1786 0 447615 222812 38920 0 1785
1787 0 447633 222726 38880 0 1786
1788 0 447561 222591 38840 0 1787
1789 0 447650 222502 38760 0 1788
1790 0 447679 222448 38720 0 1789
1791 0 447637 222474 38640 0 1790
1792 0 447589 222540 38560 0 1791
1793 0 447587 222552 38520 0 1792
1794 0 447577 222592 38480 0 1793
1795 0 447575 222622 38400 0 1794
1796 6 447565 222638 38320 0 1795
1797 0 457384 243930 71440 0 1345
1798 0 457876 243930 71440 0 1797
1799 0 457796 244022 71240 0 1798
1800 0 457754 244269 71120 0 1799
1801 0 457734 244312 71000 0 1800
1802 0 457705 244300 70840 0 1801
1803 0 457598 244263 70680 0 1802
1804 0 457547 244309 70520 0 1803
1805 0 457429 244292 70320 0 1804
1806 0 457345 244273 70160 0 1805
1807 0 457242 244265 69960 0 1806
1808 0 457156 244248 69800 0 1807
1809 0 457069 244256 69640 0 1808
1810 0 456982 244309 69480 0 1809
1811 0 456945 244324 69320 0 1810
1812 0 456885 244373 69200 0 1811
1813 0 456827 244400 69040 0 1812
1814 0 456761 244457 68840 0 1813
1815 0 456674 244485 68600 0 1814
1816 0 456542 244505 68440 0 1815
1817 0 456455 244561 68280 0 1816
1818 0 456406 244545 68080 0 1817
1819 0 456226 244651 67960 0 1818
1820 0 456132 244645 67800 0 1819
1821 0 456108 244662 67640 0 1820
1822 0 456153 244677 67440 0 1821
1823 0 456104 244675 67240 0 1822
1824 0 455825 244775 67080 0 1823
1825 0 455447 244842 66880 0 1824
1826 0 455119 244852 66760 0 1825
1827 0 454820 244899 66600 0 1826
1828 0 454629 244985 66440 0 1827
1829 0 454418 245056 66280 0 1828
1830 0 454310 245080 66120 0 1829
1831 0 454245 245112 65960 0 1830
1832 0 454150 245183 65800 0 1831
1833 0 454101 245227 65680 0 1832
1834 0 454068 245267 65600 0 1833
1835 0 454038 245336 65480 0 1834
1836 0 454002 245394 65400 0 1835
1837 0 453989 245424 65320 0 1836
1838 0 453958 245534 65200 0 1837
1839 0 453988 245556 65160 0 1838
1840 0 453911 245642 65040 0 1839
1841 0 453836 245662 64800 0 1840
1842 0 453886 245625 64600 0 1841
1843 0 454163 245625 64360 0 1842
1844 0 454236 245678 64280 0 1843
1845 0 454283 245705 64240 0 1844
1846 0 454311 245713 64200 0 1845
1847 0 454343 245786 64120 0 1846
1848 0 454344 245817 64080 0 1847
1849 0 454171 245823 63920 0 1848
1850 0 454041 245845 63720 0 1849
1851 0 454220 245949 63560 0 1850
1852 0 454316 246030 63400 0 1851
1853 0 454436 246043 63240 0 1852
1854 0 454592 246091 63080 0 1853
1855 0 454743 246150 62960 0 1854
1856 0 454808 246206 62920 0 1855
1857 0 455011 246327 62800 0 1856
1858 0 455137 246350 62760 0 1857
1859 0 455249 246371 62720 0 1858
1860 0 455335 246369 62680 0 1859
1861 0 456006 246424 62560 0 1860
1862 0 456189 246490 62480 0 1861
1863 0 456446 246505 62400 0 1862
1864 0 456665 246524 62360 0 1863
1865 0 456873 246474 62320 0 1864
1866 0 457121 246452 62240 0 1865
1867 0 457262 246439 62200 0 1866
1868 0 457496 246436 62080 0 1867
1869 0 457757 246431 61960 0 1868
1870 0 458118 246417 61920 0 1869
1871 0 458097 246477 61840 0 1870
1872 0 458350 246364 61760 0 1871
1873 0 458663 246245 61640 0 1872
1874 0 459075 246275 61480 0 1873
1875 0 459437 246375 61320 0 1874
1876 0 459670 246421 61120 0 1875
1877 0 459679 246417 61080 0 1876
1878 0 459769 246445 61040 0 1877
1879 0 459801 246516 61000 0 1878
1880 0 459817 246538 60960 0 1879
1881 0 459863 246586 60920 0 1880
1882 0 459936 246658 60800 0 1881
1883 0 460024 246686 60680 0 1882
1884 0 460072 246769 60640 0 1883
1885 0 460199 246873 60600 0 1884
1886 0 460554 246955 60520 0 1885
1887 0 460719 246935 60480 0 1886
1888 0 460886 246900 60400 0 1887
1889 0 461552 247057 60400 0 1888
1890 0 462025 247243 60360 0 1889
1891 0 462208 247236 60280 0 1890
1892 0 462332 247266 60240 0 1891
1893 0 462492 247199 60120 0 1892
1894 0 462440 247270 59960 0 1893
1895 0 462503 247444 59720 0 1894
1896 0 462550 247514 59680 0 1895
1897 0 462581 247539 59640 0 1896
1898 0 462596 247587 59600 0 1897
1899 0 462698 247608 59560 0 1898
1900 0 462769 247596 59520 0 1899
1901 0 462860 247624 59480 0 1900
1902 0 462868 247565 59440 0 1901
1903 0 462927 247551 59400 0 1902
1904 0 462896 247592 59280 0 1903
1905 0 462912 247669 59160 0 1904
1906 0 463029 247758 59160 0 1905
1907 0 463213 247800 59120 0 1906
1908 0 463324 247809 59080 0 1907
1909 0 463517 247842 59040 0 1908
1910 0 463628 247872 59000 0 1909
1911 0 463682 247879 59040 0 1910
1912 0 463800 247897 59080 0 1911
1913 0 464257 248022 59080 0 1912
1914 0 464592 248071 59040 0 1913
1915 0 464774 248097 58960 0 1914
1916 0 464852 248100 58760 0 1915
1917 0 465047 248137 58560 0 1916
1918 0 465435 248220 58360 0 1917
1919 0 465614 248222 58240 0 1918
1920 0 465707 248267 58160 0 1919
1921 0 465818 248323 58120 0 1920
1922 0 465945 248340 58040 0 1921
1923 0 466076 248344 58000 0 1922
1924 0 466139 248341 57920 0 1923
1925 0 466289 248330 57840 0 1924
1926 0 466308 248358 57760 0 1925
1927 0 466414 248387 57680 0 1926
1928 0 466468 248393 57560 0 1927
1929 0 466592 248410 57360 0 1928
1930 0 466721 248489 57240 0 1929
1931 0 466769 248537 57120 0 1930
1932 0 466930 248620 56920 0 1931
1933 0 466997 248695 56760 0 1932
1934 0 467065 248767 56640 0 1933
1935 0 467109 248868 56480 0 1934
1936 0 467192 248929 56320 0 1935
1937 0 467244 248971 56200 0 1936
1938 0 467235 249083 56080 0 1937
1939 0 467259 249190 55920 0 1938
1940 0 467278 249374 55760 0 1939
1941 0 467273 249419 55720 0 1940
1942 0 467350 249534 55640 0 1941
1943 0 467471 249666 55600 0 1942
1944 0 467513 249683 55520 0 1943
1945 0 467600 249727 55400 0 1944
1946 0 467762 249912 55240 0 1945
1947 0 467772 249992 55040 0 1946
1948 0 467807 250033 54880 0 1947
1949 0 467772 250089 54640 0 1948
1950 0 467710 250253 54280 0 1949
1951 0 467567 250378 53920 0 1950
1952 0 467570 250531 53640 0 1951
1953 0 467569 250678 53480 0 1952
1954 0 467537 250747 53400 0 1953
1955 0 467624 250841 53240 0 1954
1956 0 467746 250883 52960 0 1955
1957 0 467896 251106 52680 0 1956
1958 0 467990 251238 52520 0 1957
1959 0 468042 251315 52360 0 1958
1960 0 468121 251405 52200 0 1959
1961 0 468176 251513 52000 0 1960
1962 0 468236 251701 51840 0 1961
1963 0 468242 251792 51720 0 1962
1964 0 468281 251997 51520 0 1963
1965 0 468305 252464 51280 0 1964
1966 0 468275 252683 51120 0 1965
1967 0 468307 252809 50920 0 1966
1968 0 468063 252903 50840 0 1967
1969 0 468105 253018 50680 0 1968
1970 0 468122 253143 50480 0 1969
1971 0 468037 253268 50320 0 1970
1972 0 468058 253404 50240 0 1971
1973 0 467964 253463 50080 0 1972
1974 0 467574 253867 49920 0 1973
1975 0 467423 254114 49800 0 1974
1976 0 467532 254400 49600 0 1975
1977 0 467957 254751 49440 0 1976
1978 0 468319 254915 49320 0 1977
1979 5 468897 255037 49200 0 1978
1980 0 469064 255037 49000 0 1979
1981 5 468984 255034 48720 0 1980
1982 0 469754 254609 48720 0 1981
1983 0 469865 254539 48640 0 1982
1984 0 469921 254494 48600 0 1983
1985 0 470036 254421 48600 0 1984
1986 0 469987 254372 48600 0 1985
1987 0 470147 254299 48600 0 1986
1988 0 470408 254257 48600 0 1987
1989 0 470962 254208 48400 0 1988
1990 0 471812 254017 48280 0 1989
1991 0 472195 253773 48160 0 1990
1992 0 472250 253536 48080 0 1991
1993 0 472243 253414 48040 0 1992
1994 0 472247 253366 48000 0 1993
1995 0 472407 253435 47920 0 1994
1996 0 472578 253498 47880 0 1995
1997 0 472689 253477 47800 0 1996
1998 0 472846 253477 47760 0 1997
1999 0 471724 254029 47720 0 1998
2000 0 473048 253533 47680 0 1999
2001 0 473351 253341 47560 0 2000
2002 0 473682 253219 47520 0 2001
2003 0 473793 253139 47480 0 2002
2004 0 473894 253077 47440 0 2003
2005 0 473984 252976 47400 0 2004
2006 0 474054 252927 47280 0 2005
2007 0 474197 252913 47160 0 2006
2008 0 474263 252871 47040 0 2007
2009 0 474325 252871 46960 0 2008
2010 0 474329 253515 46880 0 2009
2011 0 474354 253127 46840 0 2010
2012 0 474342 253663 46800 0 2011
2013 0 474350 253645 46760 0 2012
2014 0 474434 253647 46720 0 2013
2015 0 474470 253595 46680 0 2014
2016 0 474486 253557 46600 0 2015
2017 0 474514 253501 46520 0 2016
2018 0 474808 253207 46480 0 2017
2019 5 475206 253015 46400 0 2018
2020 0 474260 253265 46240 0 2019
2021 0 473952 253449 46200 0 2020
2022 0 473452 253769 46160 0 2021
2023 0 473268 253925 46040 0 2022
2024 0 472775 254146 46000 0 2023
2025 0 472750 254187 45960 0 2024
2026 0 472688 254260 45920 0 2025
2027 0 472663 254316 45880 0 2026
2028 0 472617 254372 45800 0 2027
2029 0 472585 254380 45720 0 2028
2030 0 472535 254340 45640 0 2029
2031 0 472529 254252 45560 0 2030
2032 0 472567 254196 45440 0 2031
2033 0 472517 254164 45320 0 2032
2034 0 472419 254166 45240 0 2033
2035 0 472329 254170 45160 0 2034
2036 0 472235 254214 45080 0 2035
2037 0 472111 254226 45000 0 2036
2038 0 471985 254226 44880 0 2037
2039 0 471821 254254 44760 0 2038
2040 0 471721 254302 44640 0 2039
2041 0 471641 254346 44520 0 2040
2042 0 471609 254366 44400 0 2041
2043 0 471595 254388 44280 0 2042
2044 0 471589 254418 44160 0 2043
2045 0 471497 254410 44000 0 2044
2046 0 471513 254458 43920 0 2045
2047 0 471475 254496 43840 0 2046
2048 0 471419 254554 43760 0 2047
2049 5 471367 254608 43640 0 2048
2050 0 471269 254756 43200 0 2049
2051 0 471277 254784 43080 0 2050
2052 0 471275 254838 42960 0 2051
2053 0 471213 254846 42840 0 2052
2054 0 471193 254872 42720 0 2053
2055 0 471207 254898 42600 0 2054
2056 0 471185 254928 42480 0 2055
2057 0 471253 254978 42360 0 2056
2058 0 471403 255076 42040 0 2057
2059 0 471573 255114 41840 0 2058
2060 0 471585 255119 41760 0 2059
2061 0 471597 255124 41680 0 2060
2062 0 471635 255126 41520 0 2061
2063 0 471741 255128 41400 0 2062
2064 0 471827 255138 41320 0 2063
2065 0 472203 255086 41280 0 2064
2066 0 472261 255070 41240 0 2065
2067 0 472289 255064 41200 0 2066
2068 0 472381 255044 41160 0 2067
2069 0 472425 255044 41120 0 2068
2070 0 472457 255054 41080 0 2069
2071 5 472723 255016 41040 0 2070
2072 0 472699 254916 40880 0 2071
2073 0 472655 254884 40840 0 2072
2074 0 472605 254854 40800 0 2073
2075 0 472549 254824 40760 0 2074
2076 0 472477 254748 40720 0 2075
2077 0 472449 254748 40680 0 2076
2078 0 472449 254724 40640 0 2077
2079 0 472459 254670 40560 0 2078
2080 0 472497 254652 40480 0 2079
2081 0 472553 254640 40400 0 2080
2082 0 472613 254660 40320 0 2081
2083 0 472653 254662 40240 0 2082
2084 0 472667 254672 40160 0 2083
2085 0 472817 254710 40080 0 2084
2086 0 472949 254748 40000 0 2085
2087 0 473101 254758 39920 0 2086
2088 0 473101 254750 39840 0 2087
2089 0 473107 254748 39760 0 2088
2090 0 473081 254764 39680 0 2089
2091 0 473035 254794 39600 0 2090
2092 0 473025 254822 39520 0 2091
2093 0 473027 254870 39440 0 2092
2094 6 473039 254872 39400 0 2093
2095 0 466144 239324 48440 0 1497
2096 0 466243 239404 48320 0 2095
2097 0 466334 239502 48240 0 2096
2098 0 466184 239430 48120 0 2097
2099 0 466048 239451 48080 0 2098
2100 0 465921 239390 48040 0 2099
2101 0 465708 239470 48000 0 2100
2102 0 465722 239594 47920 0 2101
2103 0 465823 239690 47840 0 2102
2104 0 465905 239712 47800 0 2103
2105 0 465907 239726 47760 0 2104
2106 0 465926 239972 47680 0 2105
2107 0 465932 240020 47640 0 2106
2108 0 466062 239910 47560 0 2107
2109 0 466277 239756 47440 0 2108
2110 0 466224 239700 47280 0 2109
2111 0 466133 239708 47080 0 2110
2112 0 466038 239690 47040 0 2111
2113 0 466062 239711 47000 0 2112
2114 0 466023 239717 46960 0 2113
2115 0 466005 239764 46920 0 2114
2116 0 466023 240332 46880 0 2115
2117 0 465986 239636 46840 0 2116
2118 0 465957 240446 46800 0 2117
2119 0 465919 240469 46760 0 2118
2120 0 465882 240594 46560 0 2119
2121 0 465752 240607 46360 0 2120
2122 0 465310 240877 46120 0 2121
2123 0 464974 240938 45960 0 2122
2124 0 464887 240961 45760 0 2123
2125 0 465080 240796 45520 0 2124
2126 0 465128 240591 45080 0 2125
2127 0 465047 240585 44840 0 2126
2128 0 464967 240505 44560 0 2127
2129 0 464895 240464 44280 0 2128
2130 5 464899 240484 44200 0 2129
2131 0 464926 240617 43680 0 2130
2132 0 464879 240728 43440 0 2131
2133 0 464823 240977 43240 0 2132
2134 0 464693 241212 43000 0 2133
2135 0 464615 241314 42800 0 2134
2136 0 464607 241410 42640 0 2135
2137 0 464511 241640 42320 0 2136
2138 0 464471 241857 42120 0 2137
2139 0 464399 242065 41800 0 2138
2140 0 464327 242225 41600 0 2139
2141 0 464270 242401 41400 0 2140
2142 0 464199 242503 41240 0 2141
2143 0 464110 242617 41040 0 2142
2144 5 464059 242764 40880 0 2143
2145 0 464046 242801 40840 0 2144
2146 0 463951 242920 40400 0 2145
2147 0 464014 243097 40160 0 2146
2148 0 463943 243160 39960 0 2147
2149 0 463959 243361 39560 0 2148
2150 0 464063 243458 39360 0 2149
2151 0 464191 243624 39080 0 2150
2152 0 464335 243690 38880 0 2151
2153 0 464534 243778 38640 0 2152
2154 0 464606 243793 38320 0 2153
2155 0 464702 243898 38000 0 2154
2156 0 464863 243944 37800 0 2155
2157 0 465507 244124 37280 0 2156
2158 0 466679 244546 36880 0 2157
2159 0 466686 244590 36640 0 2158
2160 0 466631 244634 36320 0 2159
2161 0 466823 244640 36160 0 2160
2162 0 466903 244544 35840 0 2161
2163 5 466887 244519 35200 0 2162
2164 0 467023 244775 35200 0 2163
2165 0 467264 244954 35000 0 2164
2166 0 467402 245101 34880 0 2165
2167 5 467427 245179 34760 0 2166
2168 0 467626 245109 34640 0 2167
2169 0 467803 245052 34480 0 2168
2170 0 467997 244967 34280 0 2169
2171 5 468186 244765 34080 0 2170
2172 0 468739 244373 34040 0 2171
2173 0 469811 243966 34040 0 2172
2174 0 470521 243798 33880 0 2173
2175 0 470786 243772 33720 0 2174
2176 0 471099 243693 33600 0 2175
2177 5 471635 243564 33360 0 2176
2178 0 471776 243678 32960 0 2177
2179 0 471889 243751 32840 0 2178
2180 0 471870 243770 32360 0 2179
2181 0 471782 243865 32120 0 2180
2182 5 471732 243917 32000 0 2181
2183 0 471699 243952 31920 0 2182
2184 0 471625 244046 31760 0 2183
2185 0 471644 244112 31560 0 2184
2186 0 471557 244191 31400 0 2185
2187 0 471399 244314 31160 0 2186
2188 0 471278 244457 30920 0 2187
2189 0 471215 244666 30720 0 2188
2190 0 471207 244794 30560 0 2189
2191 0 471213 244850 30400 0 2190
2192 0 471135 244874 30320 0 2191
2193 0 471143 244889 30200 0 2192
2194 0 471112 244922 30000 0 2193
2195 0 471124 244932 29960 0 2194
2196 0 471128 244906 29880 0 2195
2197 0 471076 244854 29800 0 2196
2198 0 471052 244838 29760 0 2197
2199 0 471006 244818 29720 0 2198
2200 0 471018 244794 29680 0 2199
2201 0 471004 244782 29600 0 2200
2202 0 470992 244750 29520 0 2201
2203 0 470940 244694 29400 0 2202
2204 0 470884 244610 29320 0 2203
2205 0 470866 244458 29240 0 2204
2206 0 470868 244358 29160 0 2205
2207 0 470772 244248 29080 0 2206
2208 0 470758 244336 28960 0 2207
2209 0 470820 244318 28840 0 2208
2210 0 470830 244304 28760 0 2209
2211 0 470920 244246 28680 0 2210
2212 0 470900 244170 28520 0 2211
2213 0 470874 244082 28400 0 2212
2214 0 470862 244062 28280 0 2213
2215 0 470916 244090 28160 0 2214
2216 0 470932 244072 28040 0 2215
2217 0 470926 244168 28000 0 2216
2218 0 470896 244048 27960 0 2217
2219 0 470926 244042 27920 0 2218
2220 0 470960 244170 27840 0 2219
2221 0 470900 244078 27800 0 2220
2222 0 470886 244088 27760 0 2221
2223 0 470832 244064 27720 0 2222
2224 0 470724 244026 27640 0 2223
2225 0 470628 244092 27560 0 2224
2226 5 470586 244080 27520 0 2225
2227 0 470544 244068 27480 0 2226
2228 0 470516 244188 27360 0 2227
2229 0 470486 244300 27240 0 2228
2230 0 470436 244416 27160 0 2229
2231 0 470412 244560 27080 0 2230
2232 0 470376 244566 27000 0 2231
2233 0 470326 244702 26880 0 2232
2234 0 470374 244590 26760 0 2233
2235 0 470378 244590 26640 0 2234
2236 0 470350 244570 26560 0 2235
2237 0 470348 244708 26520 0 2236
2238 0 470304 244738 26440 0 2237
2239 0 470286 244726 26360 0 2238
2240 0 470338 244668 26280 0 2239
2241 0 470356 244644 26240 0 2240
2242 0 470456 244486 26200 0 2241
2243 5 470472 244450 26160 0 2242
2244 0 470516 244196 26120 0 2243
2245 0 470520 244082 26080 0 2244
2246 0 470518 243960 26040 0 2245
2247 0 470466 243641 25960 0 2246
2248 0 470431 243591 25920 0 2247
2249 0 470413 243572 25880 0 2248
2250 0 470404 243503 25800 0 2249
2251 0 470399 243499 25760 0 2250
2252 0 470371 243336 25720 0 2251
2253 0 470316 243251 25680 0 2252
2254 0 470291 243214 25640 0 2253
2255 0 470188 243085 25560 0 2254
2256 0 470160 243069 25480 0 2255
2257 0 470135 243030 25440 0 2256
2258 0 470093 242770 25360 0 2257
2259 0 470075 242793 25320 0 2258
2260 0 470093 242531 25240 0 2259
2261 0 470077 242410 25200 0 2260
2262 0 470082 242449 25160 0 2261
2263 0 470084 242417 25120 0 2262
2264 0 470077 242373 25080 0 2263
2265 0 470031 242283 25040 0 2264
2266 0 470047 242134 25000 0 2265
2267 0 470034 242056 24960 0 2266
2268 0 470061 242021 24920 0 2267
2269 0 470050 241803 24880 0 2268
2270 0 470061 241757 24840 0 2269
2271 0 470034 241665 24760 0 2270
2272 0 469990 241590 24680 0 2271
2273 0 469985 241527 24600 0 2272
2274 0 469992 241504 24520 0 2273
2275 0 470029 241459 24440 0 2274
2276 0 470036 241440 24360 0 2275
2277 0 470027 241406 24280 0 2276
2278 0 470011 241371 24200 0 2277
2279 0 470029 241330 24120 0 2278
2280 0 470002 241275 24000 0 2279
2281 0 470045 241190 23920 0 2280
2282 0 470022 241137 23800 0 2281
2283 0 470024 241116 23680 0 2282
2284 0 470038 241102 23600 0 2283
2285 0 470036 241040 23480 0 2284
2286 0 470080 241001 23360 0 2285
2287 0 470022 240838 23240 0 2286
2288 0 470006 240769 23160 0 2287
2289 0 470057 240808 23080 0 2288
2290 0 470236 240870 23000 0 2289
2291 0 470378 240880 22880 0 2290
2292 0 470390 240795 22760 0 2291
2293 0 470362 240765 22720 0 2292
2294 0 470351 240742 22680 0 2293
2295 0 470376 240760 22640 0 2294
2296 0 470438 240795 22560 0 2295
2297 0 470454 240829 22440 0 2296
2298 0 470502 240753 22360 0 2297
2299 0 470587 240746 22240 0 2298
2300 0 470601 240792 22080 0 2299
2301 0 470693 240806 21960 0 2300
2302 0 470714 240769 21840 0 2301
2303 0 470824 240756 21760 0 2302
2304 0 471178 237971 21720 0 2303
2305 0 470818 240699 21680 0 2304
2306 0 470874 240687 21640 0 2305
2307 0 470942 240741 21560 0 2306
2308 0 470998 240771 21480 0 2307
2309 0 471100 240833 21440 0 2308
2310 0 471184 240899 21400 0 2309
2311 0 471236 240907 21360 0 2310
2312 0 471304 241005 21320 0 2311
2313 0 470572 240997 21280 0 2312
2314 0 471440 241165 21240 0 2313
2315 0 470744 240949 21160 0 2314
2316 0 470760 240941 21120 0 2315
2317 0 470836 240965 21040 0 2316
2318 0 470916 241025 20920 0 2317
2319 0 470936 241045 20800 0 2318
2320 0 470944 241109 20680 0 2319
2321 0 471004 241193 20560 0 2320
2322 0 470984 241233 20440 0 2321
2323 0 470992 241249 20320 0 2322
2324 0 471028 241277 20200 0 2323
2325 0 471104 241249 20080 0 2324
2326 0 471124 241225 20000 0 2325
2327 0 471124 241233 19960 0 2326
2328 0 471172 241249 19880 0 2327
2329 0 471208 241229 19800 0 2328
2330 0 471200 241213 19680 0 2329
2331 0 471228 241169 19560 0 2330
2332 0 471224 241145 19440 0 2331
2333 0 471240 241137 19320 0 2332
2334 0 471244 241197 19280 0 2333
2335 0 471272 241281 19240 0 2334
2336 0 471332 241329 19200 0 2335
2337 0 471340 241333 19160 0 2336
2338 0 471448 241449 18920 0 2337
2339 0 471516 241573 18800 0 2338
2340 0 471552 241721 18680 0 2339
2341 0 471524 241789 18600 0 2340
2342 0 471632 242045 18520 0 2341
2343 0 471736 242257 18480 0 2342
2344 0 472092 242677 18520 0 2343
2345 0 472096 242673 18600 0 2344
2346 0 472136 242805 18720 0 2345
2347 0 472068 243013 18800 0 2346
2348 0 472044 243105 18880 0 2347
2349 0 471996 243673 18840 0 2348
2350 0 472204 244077 18800 0 2349
2351 0 472228 244165 18760 0 2350
2352 0 472184 244449 18640 0 2351
2353 0 472180 244653 18560 0 2352
2354 0 472236 245009 18480 0 2353
2355 0 472144 245217 18360 0 2354
2356 0 472332 245593 18400 0 2355
2357 0 472392 245633 18440 0 2356
2358 0 472440 245685 18480 0 2357
2359 0 472460 245745 18520 0 2358
2360 0 472600 245773 18600 0 2359
2361 0 472672 245877 18680 0 2360
2362 0 472732 245897 18720 0 2361
2363 5 472756 246169 18760 0 2362
2364 0 472692 246381 18720 0 2363
2365 0 472528 246541 18680 0 2364
2366 0 472392 246657 18640 0 2365
2367 0 472336 246753 18600 0 2366
2368 0 472276 247117 18560 0 2367
2369 0 472248 247425 18520 0 2368
2370 0 472092 247697 18440 0 2369
2371 0 471928 247921 18280 0 2370
2372 5 471772 248169 18200 0 2371
2373 0 471316 248805 18240 0 2372
2374 0 471132 248909 18280 0 2373
2375 0 471024 248969 18320 0 2374
2376 0 470988 248969 18360 0 2375
2377 0 470840 249053 18400 0 2376
2378 0 470792 249085 18440 0 2377
2379 0 470724 249121 18480 0 2378
2380 0 470616 249157 18600 0 2379
2381 6 470532 249201 18680 0 2380
2382 0 380463 149870 174560 0 1026
2383 0 380403 149279 174640 0 2382
2384 0 380538 148714 174520 0 2383
2385 0 380534 148167 174280 0 2384
2386 0 380622 147792 174080 0 2385
2387 0 380894 147490 174000 0 2386
2388 0 381046 147335 173840 0 2387
2389 0 381157 147226 173720 0 2388
2390 0 381284 147065 173600 0 2389
2391 0 381474 147071 173440 0 2390
2392 0 381606 147054 173320 0 2391
2393 0 381764 147042 173160 0 2392
2394 0 381967 146950 173040 0 2393
2395 0 382139 146885 172920 0 2394
2396 0 382438 146674 172720 0 2395
2397 0 382735 146424 172400 0 2396
2398 0 382927 146248 172120 0 2397
2399 0 383032 146078 171960 0 2398
2400 0 383062 145966 171840 0 2399
2401 0 383119 145717 171720 0 2400
2402 0 383169 145424 171560 0 2401
2403 0 383223 145097 171320 0 2402
2404 0 383257 144804 171120 0 2403
2405 0 383252 144683 171040 0 2404
2406 0 383271 144574 170920 0 2405
2407 0 383279 144456 170840 0 2406
2408 0 383314 144066 170640 0 2407
2409 0 383274 143658 170440 0 2408
2410 0 383228 143378 170240 0 2409
2411 0 383198 143165 170120 0 2410
2412 0 383222 142898 170040 0 2411
2413 0 383258 142323 170000 0 2412
2414 0 383139 141826 169880 0 2413
2415 0 383054 141370 169840 0 2414
2416 0 382961 140707 169960 0 2415
2417 0 383013 140421 170120 0 2416
2418 0 383104 140090 170240 0 2417
2419 0 383370 139716 170320 0 2418
2420 0 383621 139288 170240 0 2419
2421 0 383661 138922 170120 0 2420
2422 0 383842 138586 170080 0 2421
2423 0 384045 138022 170120 0 2422
2424 0 384173 137662 170120 0 2423
2425 0 384166 137222 170160 0 2424
2426 0 384305 136923 170200 0 2425
2427 0 384379 136884 170240 0 2426
2428 0 384406 136664 170280 0 2427
2429 0 384529 136345 170360 0 2428
2430 0 384506 136109 170400 0 2429
2431 0 384728 135895 170440 0 2430
2432 0 385038 135590 170560 0 2431
2433 0 385069 135570 170760 0 2432
2434 0 385182 135509 170880 0 2433
2435 5 385263 135259 170920 0 2434
2436 0 385588 134701 170840 0 2435
2437 0 385813 134354 170760 0 2436
2438 0 386001 134078 170680 0 2437
2439 0 386174 133733 170560 0 2438
2440 0 386249 133216 170400 0 2439
2441 0 386165 132807 170200 0 2440
2442 0 386152 132509 170000 0 2441
2443 0 386031 132285 169760 0 2442
2444 0 385711 132002 169680 0 2443
2445 0 385358 131706 169520 0 2444
2446 0 385035 131585 169440 0 2445
2447 0 384785 131377 169320 0 2446
2448 0 384544 131242 169240 0 2447
2449 0 384343 130938 169200 0 2448
2450 0 384021 130677 169160 0 2449
2451 0 383857 130561 169120 0 2450
2452 0 383376 130271 169080 0 2451
2453 0 383200 129953 169000 0 2452
2454 0 382940 129011 168960 0 2453
2455 5 382900 128787 169000 0 2454
2456 0 382859 128563 169040 0 2455
2457 0 382592 128297 169120 0 2456
2458 0 382399 128111 169200 0 2457
2459 5 382172 127842 169280 0 2458
2460 0 381911 127526 169240 0 2459
2461 0 381828 127317 169160 0 2460
2462 0 381822 127190 169040 0 2461
2463 0 381846 127170 168840 0 2462
2464 0 381756 127166 168720 0 2463
2465 5 381686 127081 168520 0 2464
2466 0 381672 127016 168400 0 2465
2467 0 381600 126932 168240 0 2466
2468 0 381579 126945 168080 0 2467
2469 0 381572 127010 167880 0 2468
2470 0 381450 127031 167600 0 2469
2471 0 381386 127073 167520 0 2470
2472 0 381383 127172 167320 0 2471
2473 0 381264 127310 167040 0 2472
2474 0 381268 127408 166880 0 2473
2475 0 381312 127427 166680 0 2474
2476 0 381117 127470 166440 0 2475
2477 0 381070 127448 166360 0 2476
2478 0 381251 127648 166200 0 2477
2479 0 381304 127657 166120 0 2478
2480 0 381327 127626 166000 0 2479
2481 0 381424 127598 165880 0 2480
2482 0 381363 127649 165760 0 2481
2483 0 381187 127543 165520 0 2482
2484 0 381078 127398 165360 0 2483
2485 0 380912 127222 165200 0 2484
2486 0 380871 127178 165160 0 2485
2487 0 380733 126998 165080 0 2486
2488 0 380586 126867 164960 0 2487
2489 0 380389 126751 164800 0 2488
2490 0 380279 126664 164680 0 2489
2491 0 380132 126560 164480 0 2490
2492 0 379679 126365 164240 0 2491
2493 0 379350 126056 164160 0 2492
2494 0 379256 125913 164120 0 2493
2495 0 379212 125956 163920 0 2494
2496 0 379212 125948 163840 0 2495
2497 0 379216 125940 163760 0 2496
2498 0 379105 125771 163560 0 2497
2499 0 378938 125537 163440 0 2498
2500 0 378622 125489 163440 0 2499
2501 0 378501 125332 163400 0 2500
2502 0 378410 125218 163320 0 2501
2503 0 378254 125178 163240 0 2502
2504 0 378150 125130 163080 0 2503
2505 0 377998 125048 162920 0 2504
2506 5 377771 124872 162800 0 2505
2507 0 377395 125067 162840 0 2506
2508 0 376914 125323 162880 0 2507
2509 0 376377 125511 162880 0 2508
2510 0 375964 125692 162800 0 2509
2511 0 375780 125844 162720 0 2510
2512 0 375402 126065 162640 0 2511
2513 0 375211 126146 162600 0 2512
2514 0 374923 126202 162560 0 2513
2515 0 374614 126291 162520 0 2514
2516 0 373816 126519 162480 0 2515
2517 0 373522 126551 162400 0 2516
2518 0 373206 126707 162400 0 2517
2519 0 372950 126753 162320 0 2518
2520 0 372724 126775 162240 0 2519
2521 0 372562 126911 162160 0 2520
2522 0 372468 127093 162080 0 2521
2523 0 372283 127198 161960 0 2522
2524 0 372041 127198 161800 0 2523
2525 0 371884 127183 161640 0 2524
2526 0 371751 127366 161480 0 2525
2527 0 371608 127499 161360 0 2526
2528 0 371461 127579 161240 0 2527
2529 0 371131 127569 161120 0 2528
2530 0 370688 127372 161080 0 2529
2531 0 370524 127331 160960 0 2530
2532 0 370175 127187 160840 0 2531
2533 0 370083 127128 160720 0 2532
2534 5 369867 127101 160560 0 2533
2535 0 369099 127369 160560 0 2534
2536 0 368762 127486 160520 0 2535
2537 0 368533 127677 160440 0 2536
2538 0 368080 128056 160400 0 2537
2539 0 367904 128140 160320 0 2538
2540 0 367614 128162 160200 0 2539
2541 0 367412 128160 160040 0 2540
2542 0 367114 128234 159920 0 2541
2543 0 366856 128220 159760 0 2542
2544 0 366586 128086 159720 0 2543
2545 0 366483 128052 159640 0 2544
2546 0 366301 127916 159520 0 2545
2547 0 366023 127585 159480 0 2546
2548 0 365789 127348 159400 0 2547
2549 0 365544 127285 159280 0 2548
2550 0 365322 127217 159160 0 2549
2551 0 365076 127154 159000 0 2550
2552 0 364776 127130 158880 0 2551
2553 0 364614 127084 158760 0 2552
2554 0 364338 126991 158640 0 2553
2555 0 364254 126999 158640 0 2554
2556 0 364138 127004 158680 0 2555
2557 0 363998 126987 158640 0 2556
2558 0 363883 126967 158600 0 2557
2559 0 363704 126950 158480 0 2558
2560 0 363431 126996 158360 0 2559
2561 0 363168 127001 158240 0 2560
2562 0 362910 126924 158080 0 2561
2563 0 362759 126817 157920 0 2562
2564 0 362545 126585 157720 0 2563
2565 0 362342 126497 157520 0 2564
2566 0 362191 126543 157360 0 2565
2567 0 361891 126555 157240 0 2566
2568 0 361767 126563 157120 0 2567
2569 0 361721 126574 157000 0 2568
2570 5 361651 126571 156920 0 2569
2571 0 361560 126548 156840 0 2570
2572 0 361448 126510 156720 0 2571
2573 0 361362 126394 156560 0 2572
2574 0 361335 126265 156480 0 2573
2575 0 361315 126172 156360 0 2574
2576 5 361237 126151 156240 0 2575
2577 0 361484 126061 156200 0 2576
2578 0 361564 125972 156120 0 2577
2579 0 361591 125840 156040 0 2578
2580 0 361749 125695 155960 0 2579
2581 0 362027 125452 155800 0 2580
2582 0 362452 125181 155840 0 2581
2583 0 362719 124857 155840 0 2582
2584 0 362900 124592 155760 0 2583
2585 0 363112 124385 155640 0 2584
2586 0 363169 124257 155560 0 2585
2587 0 363239 124015 155600 0 2586
2588 0 363317 123925 155680 0 2587
2589 0 363375 123791 155760 0 2588
2590 0 363503 123699 155840 0 2589
2591 0 363655 123673 155800 0 2590
2592 0 363799 123609 155720 0 2591
2593 0 363967 123485 155640 0 2592
2594 0 364123 123401 155560 0 2593
2595 0 364139 123239 155600 0 2594
2596 0 364163 122939 155680 0 2595
2597 0 364295 122737 155720 0 2596
2598 0 364539 122649 155800 0 2597
2599 0 364711 122485 155840 0 2598
2600 0 364795 122407 155800 0 2599
2601 0 364863 122359 155720 0 2600
2602 0 364979 122247 155640 0 2601
2603 0 365099 122207 155560 0 2602
2604 0 365199 122067 155480 0 2603
2605 0 365195 121815 155400 0 2604
2606 0 365191 121685 155320 0 2605
2607 6 365195 121665 155280 0 2606
2608 0 369112 152382 173640 0 1064
2609 0 369042 152571 173600 0 2608
2610 0 368917 152689 173560 0 2609
2611 0 368682 152889 173520 0 2610
2612 0 368489 153131 173480 0 2611
2613 5 368081 153780 173440 0 2612
2614 0 367846 153963 173480 0 2613
2615 0 367518 154079 173600 0 2614
2616 0 367258 154256 173720 0 2615
2617 0 366988 154407 173840 0 2616
2618 0 366785 154508 174000 0 2617
2619 0 366676 154545 174040 0 2618
2620 0 366494 154580 174200 0 2619
2621 0 366386 154692 174320 0 2620
2622 0 366230 154892 174480 0 2621
2623 0 366068 155117 174640 0 2622
2624 0 365842 155256 174800 0 2623
2625 0 365478 155269 174960 0 2624
2626 0 365378 155197 175040 0 2625
2627 0 365190 155168 175160 0 2626
2628 0 364988 155090 175280 0 2627
2629 0 364886 155093 175400 0 2628
2630 0 364589 155041 175560 0 2629
2631 0 364403 155000 175720 0 2630
2632 0 364089 155146 175800 0 2631
2633 0 363926 155173 175880 0 2632
2634 0 363722 155137 176040 0 2633
2635 0 363369 155156 176120 0 2634
2636 0 363033 155158 176200 0 2635
2637 0 362535 155214 176280 0 2636
2638 0 362198 155513 176240 0 2637
2639 0 361934 155691 176200 0 2638
2640 0 361383 156050 176160 0 2639
2641 0 361130 156123 176120 0 2640
2642 0 360731 156222 176160 0 2641
2643 0 360487 156290 176280 0 2642
2644 5 360233 156304 176320 0 2643
2645 0 359581 156497 176320 0 2644
2646 0 359230 156488 176400 0 2645
2647 0 358779 156582 176440 0 2646
2648 0 358471 156585 176520 0 2647
2649 0 358133 156748 176560 0 2648
2650 0 357911 156833 176600 0 2649
2651 0 357497 156943 176680 0 2650
2652 0 357333 156911 176760 0 2651
2653 0 357151 156996 176800 0 2652
2654 0 357018 157066 176880 0 2653
2655 0 356362 157318 177040 0 2654
2656 5 356297 157369 177160 0 2655
2657 0 355299 157474 177200 0 2656
2658 0 355103 157531 177240 0 2657
2659 0 354755 157599 177360 0 2658
2660 0 354383 157716 177440 0 2659
2661 0 354083 157871 177480 0 2660
2662 5 353803 157927 177600 0 2661
2663 0 353623 158059 177640 0 2662
2664 0 353402 158143 177680 0 2663
2665 5 352875 158377 177760 0 2664
2666 0 352431 158477 177800 0 2665
2667 0 351715 158909 177760 0 2666
2668 0 351415 159150 177720 0 2667
2669 0 351070 159347 177680 0 2668
2670 5 350757 159547 177600 0 2669
2671 0 350614 159666 177520 0 2670
2672 0 350543 159655 177360 0 2671
2673 0 350270 159687 177200 0 2672
2674 0 349971 159623 177040 0 2673
2675 0 349730 159527 176920 0 2674
2676 0 349439 159490 176800 0 2675
2677 0 349073 159528 176680 0 2676
2678 0 348981 159506 176560 0 2677
2679 0 348869 159574 176440 0 2678
2680 0 348661 159562 176360 0 2679
2681 0 348409 159582 176320 0 2680
2682 0 348141 159718 176240 0 2681
2683 0 347845 159676 176120 0 2682
2684 0 347489 159742 176080 0 2683
2685 5 346905 159790 176040 0 2684
2686 0 347105 159812 175800 0 2685
2687 0 347181 159880 175600 0 2686
2688 0 347213 159796 175360 0 2687
2689 0 347053 160044 175120 0 2688
2690 0 347037 160060 174920 0 2689
2691 0 346865 160080 174720 0 2690
2692 0 346573 160028 174480 0 2691
2693 0 346117 160228 174320 0 2692
2694 0 346009 160348 174200 0 2693
2695 0 345737 160548 173960 0 2694
2696 0 345269 160892 174000 0 2695
2697 0 344557 161284 174080 0 2696
2698 0 344041 161560 174200 0 2697
2699 0 343597 161808 174160 0 2698
2700 5 342865 161968 174080 0 2699
2701 0 341929 161940 174240 0 2700
2702 0 341389 161452 174280 0 2701
2703 0 341333 161420 174400 0 2702
2704 0 341141 161332 174440 0 2703
2705 0 340933 161148 174560 0 2704
2706 0 340897 161088 174640 0 2705
2707 0 340757 161024 174800 0 2706
2708 0 340725 160900 174920 0 2707
2709 0 340449 160636 175080 0 2708
2710 0 340277 160464 175160 0 2709
2711 0 340173 160424 175200 0 2710
2712 0 340245 160232 175320 0 2711
2713 0 340065 160120 175400 0 2712
2714 0 339677 159948 175520 0 2713
2715 0 339353 159628 175640 0 2714
2716 0 339169 159448 175720 0 2715
2717 0 339145 159324 175760 0 2716
2718 0 339177 159188 175840 0 2717
2719 0 339089 159180 175920 0 2718
2720 0 338937 159104 176080 0 2719
2721 0 338865 158996 176280 0 2720
2722 0 338781 158840 176440 0 2721
2723 0 338693 158744 176600 0 2722
2724 0 338593 158648 176760 0 2723
2725 0 338549 158508 176880 0 2724
2726 0 338513 158420 177040 0 2725
2727 0 338389 158344 177160 0 2726
2728 0 338369 158268 177360 0 2727
2729 0 338361 158164 177520 0 2728
2730 0 338205 157996 177720 0 2729
2731 0 338113 157908 177840 0 2730
2732 0 338065 157824 178000 0 2731
2733 0 337789 157588 178200 0 2732
2734 0 337525 157488 178400 0 2733
2735 0 337193 157300 178480 0 2734
2736 0 336797 157064 178640 0 2735
2737 0 336405 156744 178800 0 2736
2738 0 336089 156524 178880 0 2737
2739 0 335733 156300 179040 0 2738
2740 0 335661 156196 179200 0 2739
2741 0 335553 156072 179400 0 2740
2742 0 335309 155900 179560 0 2741
2743 0 334993 155620 179640 0 2742
2744 0 334997 155464 179760 0 2743
2745 0 334709 155284 179960 0 2744
2746 0 334613 155248 180000 0 2745
2747 0 334069 155100 180120 0 2746
2748 0 333713 154832 180200 0 2747
2749 0 333597 154716 180320 0 2748
2750 0 333141 154556 180440 0 2749
2751 0 332753 154444 180520 0 2750
2752 0 332269 153824 180640 0 2751
2753 5 331809 153740 180840 0 2752
2754 0 331109 153328 180880 0 2753
2755 0 330837 153112 180960 0 2754
2756 0 330501 153044 181080 0 2755
2757 5 329957 152456 181120 0 2756
2758 0 329061 151848 181160 0 2757
2759 0 329005 151788 181200 0 2758
2760 0 329041 151796 181240 0 2759
2761 0 329061 151724 181360 0 2760
2762 0 328989 151580 181440 0 2761
2763 0 328721 151168 181520 0 2762
2764 0 328557 150932 181640 0 2763
2765 0 328393 150700 181680 0 2764
2766 0 328365 150672 181760 0 2765
2767 6 328313 150692 181800 0 2766
2768 0 465604 239004 48600 0 1496
2769 0 465134 238794 48560 0 2768
2770 0 465070 238729 48520 0 2769
2771 0 464998 238690 48480 0 2770
2772 0 464926 238585 48400 0 2771
2773 0 464902 238490 48280 0 2772
2774 0 464758 238342 48200 0 2773
2775 0 464658 238162 48160 0 2774
2776 0 464634 238074 48120 0 2775
2777 0 464494 237846 48080 0 2776
2778 0 464374 237758 48040 0 2777
2779 0 464250 237602 48000 0 2778
2780 0 464018 237686 47960 0 2779
2781 0 464194 237770 47920 0 2780
2782 0 464278 237798 47880 0 2781
2783 0 464278 237762 47840 0 2782
2784 0 464226 237654 47760 0 2783
2785 0 464210 237650 47680 0 2784
2786 0 464226 237494 47600 0 2785
2787 0 464250 237374 47560 0 2786
2788 0 464330 237262 47520 0 2787
2789 0 464386 237142 47480 0 2788
2790 0 464442 236942 47440 0 2789
2791 0 464434 236898 47400 0 2790
2792 0 464434 236838 47360 0 2791
2793 0 464358 236814 47320 0 2792
2794 0 464354 236818 47240 0 2793
2795 0 464382 236758 47160 0 2794
2796 0 464386 236722 47080 0 2795
2797 0 464442 236714 47000 0 2796
2798 0 464446 236670 46920 0 2797
2799 0 464522 237270 46880 0 2798
2800 0 464510 236610 46840 0 2799
2801 0 464518 237290 46800 0 2800
2802 0 464574 237310 46760 0 2801
2803 0 464594 237310 46720 0 2802
2804 0 464586 237424 46520 0 2803
2805 0 464586 237440 46440 0 2804
2806 0 464572 237512 46320 0 2805
2807 0 464432 237630 46240 0 2806
2808 0 464338 237692 46160 0 2807
2809 0 464234 237734 46080 0 2808
2810 0 464074 237766 45960 0 2809
2811 0 464006 237774 45880 0 2810
2812 0 464080 237696 45840 0 2811
2813 0 464108 237660 45800 0 2812
2814 0 464158 237570 45720 0 2813
2815 0 464204 237442 45640 0 2814
2816 0 464282 237326 45560 0 2815
2817 0 464344 237202 45480 0 2816
2818 0 464360 237144 45400 0 2817
2819 0 464306 237032 45320 0 2818
2820 0 464292 236968 45240 0 2819
2821 0 464284 236874 45160 0 2820
2822 0 464114 236838 45080 0 2821
2823 0 464088 236794 45040 0 2822
2824 0 463916 236788 45000 0 2823
2825 0 463808 236690 44960 0 2824
2826 0 463618 236550 44880 0 2825
2827 0 463324 236506 44800 0 2826
2828 0 463192 236444 44760 0 2827
2829 5 462764 236272 44720 0 2828
2830 0 462468 236012 44760 0 2829
2831 0 462404 235940 44800 0 2830
2832 0 462312 235848 44840 0 2831
2833 0 462076 235784 44920 0 2832
2834 0 462076 235744 45000 0 2833
2835 0 461832 235824 45080 0 2834
2836 0 461144 235932 45120 0 2835
2837 0 460524 235916 45080 0 2836
2838 0 460356 236024 45040 0 2837
2839 0 460324 236080 45000 0 2838
2840 0 460224 236100 44960 0 2839
2841 0 460152 236132 44920 0 2840
2842 5 459708 236076 44880 0 2841
2843 0 459512 236056 44840 0 2842
2844 0 459460 236088 44800 0 2843
2845 0 459144 236356 44760 0 2844
2846 5 458276 236520 44800 0 2845
2847 0 458196 236556 44920 0 2846
2848 0 458194 236573 44960 0 2847
2849 0 458164 236652 45000 0 2848
2850 0 458154 236733 45040 0 2849
2851 0 458051 236911 45080 0 2850
2852 0 457876 237253 45120 0 2851
2853 0 457716 237787 45080 0 2852
2854 0 457704 237841 45040 0 2853
2855 0 457662 237891 45000 0 2854
2856 0 457617 237947 44960 0 2855
2857 0 457605 237972 44920 0 2856
2858 0 457590 237984 44880 0 2857
2859 0 457521 238001 44840 0 2858
2860 0 457450 238011 44800 0 2859
2861 0 457430 238006 44760 0 2860
2862 0 457401 238024 44720 0 2861
2863 0 457337 238014 44680 0 2862
2864 0 457295 238014 44640 0 2863
2865 0 457221 238006 44560 0 2864
2866 5 457275 237748 44480 0 2865
2867 0 457201 237977 44440 0 2866
2868 0 457162 237997 44400 0 2867
2869 0 457167 237999 44360 0 2868
2870 0 457140 237994 44280 0 2869
2871 0 457083 237992 44200 0 2870
2872 0 457076 237994 44160 0 2871
2873 0 457024 238014 44080 0 2872
2874 0 456977 238034 44000 0 2873
2875 0 456871 238031 43840 0 2874
2876 0 456864 237957 43680 0 2875
2877 5 456859 237950 43640 0 2876
2878 0 456657 238147 43600 0 2877
2879 0 456620 238137 43560 0 2878
2880 0 456559 238134 43520 0 2879
2881 0 456450 238216 43440 0 2880
2882 0 456423 238226 43360 0 2881
2883 5 456285 238203 43280 0 2882
2884 0 456179 238176 43240 0 2883
2885 0 456066 238213 43160 0 2884
2886 0 455978 238221 43120 0 2885
2887 0 455830 238275 43080 0 2886
2888 0 455758 238336 43040 0 2887
2889 0 455754 238469 43000 0 2888
2890 0 455746 238511 42920 0 2889
2891 0 455763 238600 42800 0 2890
2892 0 455763 238605 42680 0 2891
2893 0 455702 238652 42560 0 2892
2894 0 455699 238733 42440 0 2893
2895 0 455702 238799 42240 0 2894
2896 0 455672 238932 42080 0 2895
2897 5 455707 239053 41880 0 2896
2898 0 455007 239112 41920 0 2897
2899 0 454902 239087 41960 0 2898
2900 0 454674 239103 42000 0 2899
2901 0 454636 239063 42040 0 2900
2902 0 454434 239111 42080 0 2901
2903 0 454232 239267 42120 0 2902
2904 0 453926 239459 42160 0 2903
2905 0 453890 239511 42200 0 2904
2906 0 453822 239563 42240 0 2905
2907 0 453640 239577 42280 0 2906
2908 0 453520 239575 42320 0 2907
2909 0 453432 239593 42360 0 2908
2910 0 453336 239633 42400 0 2909
2911 0 453272 239673 42480 0 2910
2912 0 453220 239689 42520 0 2911
2913 0 453154 239717 42560 0 2912
2914 0 453116 239719 42600 0 2913
2915 0 453068 239715 42640 0 2914
2916 0 452956 239731 42680 0 2915
2917 0 452924 239733 42720 0 2916
2918 0 452772 239737 42760 0 2917
2919 0 452696 239747 42800 0 2918
2920 5 452678 239777 42840 0 2919
2921 0 452534 239557 42880 0 2920
2922 0 452498 239571 42920 0 2921
2923 6 452484 239575 42960 0 2922
2924 0 372752 151826 176200 0 1043
2925 0 372512 152144 176240 0 2924
2926 0 372534 152442 176360 0 2925
2927 0 372612 152732 176480 0 2926
2928 0 372628 153150 176640 0 2927
2929 0 372739 153348 176840 0 2928
2930 0 372797 153426 176920 0 2929
2931 0 372796 153503 177040 0 2930
2932 0 372852 153564 177160 0 2931
2933 0 372896 153581 177240 0 2932
2934 0 372932 153500 177360 0 2933
2935 0 372904 153435 177480 0 2934
2936 0 372848 153364 177600 0 2935
2937 0 372907 153340 177720 0 2936
2938 0 372872 153319 177880 0 2937
2939 0 372840 153221 178040 0 2938
2940 0 372724 153160 178240 0 2939
2941 0 372563 153051 178440 0 2940
2942 0 372397 152838 178720 0 2941
2943 0 372410 152657 178920 0 2942
2944 0 372422 152644 179040 0 2943
2945 0 372405 152566 179240 0 2944
2946 0 372426 152527 179480 0 2945
2947 0 372491 152461 179600 0 2946
2948 0 372549 152400 179760 0 2947
2949 0 372610 152268 179960 0 2948
2950 0 372656 152229 180000 0 2949
2951 0 372756 152203 180040 0 2950
2952 0 372789 152211 180080 0 2951
2953 0 372871 152268 180160 0 2952
2954 0 372884 152276 180280 0 2953
2955 0 372803 152255 180440 0 2954
2956 0 372851 152250 180560 0 2955
2957 0 372884 152319 180720 0 2956
2958 0 372907 152283 180840 0 2957
2959 0 372879 152203 180960 0 2958
2960 0 372804 152184 181120 0 2959
2961 0 372767 152155 181160 0 2960
2962 0 372768 152162 181200 0 2961
2963 0 372695 152218 181280 0 2962
2964 0 372704 152243 181360 0 2963
2965 0 372635 152220 181440 0 2964
2966 0 372607 152187 181520 0 2965
2967 0 372637 152009 181680 0 2966
2968 0 372780 151907 181840 0 2967
2969 0 372969 151734 182040 0 2968
2970 0 373143 151496 182240 0 2969
2971 0 373317 151181 182400 0 2970
2972 0 373573 150911 182480 0 2971
2973 0 373721 150746 182600 0 2972
2974 0 373791 150615 182720 0 2973
2975 0 374023 150396 182880 0 2974
2976 0 374404 150055 182840 0 2975
2977 0 374670 149644 182880 0 2976
2978 0 374562 149559 183000 0 2977
2979 0 374646 149451 183120 0 2978
2980 0 374617 149335 183200 0 2979
2981 0 374585 149313 183240 0 2980
2982 0 374616 149256 183360 0 2981
2983 0 374682 149232 183400 0 2982
2984 0 374622 149214 183480 0 2983
2985 0 374609 149179 183520 0 2984
2986 0 374594 149217 183560 0 2985
2987 5 374451 148992 183600 0 2986
2988 0 374644 148982 183640 0 2987
2989 0 374702 148961 183760 0 2988
2990 0 374723 148893 183880 0 2989
2991 0 374813 148813 183960 0 2990
2992 0 374957 148737 184080 0 2991
2993 0 375057 148731 184240 0 2992
2994 0 375066 148732 184360 0 2993
2995 0 375166 148752 184480 0 2994
2996 0 375242 148736 184600 0 2995
2997 0 375358 148699 184720 0 2996
2998 0 375491 148628 184840 0 2997
2999 0 375667 148472 184880 0 2998
3000 0 375734 148483 184960 0 2999
3001 0 375870 148410 185120 0 3000
3002 0 375998 148438 185320 0 3001
3003 0 376162 148422 185440 0 3002
3004 0 376258 148346 185600 0 3003
3005 0 376494 148329 185760 0 3004
3006 0 376614 148337 185920 0 3005
3007 0 376679 148280 186080 0 3006
3008 0 376705 148229 186240 0 3007
3009 0 376818 148148 186360 0 3008
3010 0 376790 148011 186480 0 3009
3011 0 376780 147808 186600 0 3010
3012 0 376786 147652 186760 0 3011
3013 0 376811 147566 186880 0 3012
3014 0 376789 147482 187000 0 3013
3015 0 376802 147368 187120 0 3014
3016 0 376881 147300 187240 0 3015
3017 0 376897 147191 187440 0 3016
3018 0 376954 147104 187600 0 3017
3019 0 377030 146908 187720 0 3018
3020 0 377039 146788 187840 0 3019
3021 0 377001 146597 188000 0 3020
3022 0 376943 146441 188160 0 3021
3023 0 376926 146324 188320 0 3022
3024 0 376901 146158 188520 0 3023
3025 0 376822 146022 188680 0 3024
3026 0 376833 145855 188760 0 3025
3027 0 376857 145712 188920 0 3026
3028 0 376922 145704 189000 0 3027
3029 0 377178 145562 189120 0 3028
3030 0 377209 145433 189160 0 3029
3031 0 377222 145548 189360 0 3030
3032 0 377205 145568 189520 0 3031
3033 0 377198 145515 189560 0 3032
3034 0 377064 145326 189720 0 3033
3035 0 376858 145182 189760 0 3034
3036 0 376686 144835 189920 0 3035
3037 0 376429 144564 190080 0 3036
3038 0 376337 144451 190240 0 3037
3039 0 376297 144306 190440 0 3038
3040 0 376409 144493 190640 0 3039
3041 0 376456 144527 190720 0 3040
3042 0 376444 144665 190880 0 3041
3043 0 376464 144705 191040 0 3042
3044 0 376451 144788 191160 0 3043
3045 0 376447 144816 191200 0 3044
3046 0 376380 144918 191400 0 3045
3047 0 376480 144939 191520 0 3046
3048 0 376512 145078 191680 0 3047
3049 5 376635 145093 191760 0 3048
3050 0 376852 145134 191800 0 3049
3051 0 376979 145263 191920 0 3050
3052 0 377111 145364 192040 0 3051
3053 0 377213 145566 192120 0 3052
3054 0 377309 145678 192120 0 3053
3055 0 377299 145720 192200 0 3054
3056 0 377297 145750 192240 0 3055
3057 0 377327 145879 192360 0 3056
3058 0 377450 146037 192400 0 3057
3059 0 377662 146197 192560 0 3058
3060 0 377830 146297 192640 0 3059
3061 0 378095 146577 192600 0 3060
3062 0 378022 146645 192560 0 3061
3063 0 377976 146692 192520 0 3062
3064 0 377977 146705 192440 0 3063
3065 6 377955 146693 192400 0 3064
3066 0 472761 233950 43920 0 1560
3067 0 472845 233922 43880 0 3066
3068 0 472975 233908 43840 0 3067
3069 0 473113 233862 43800 0 3068
3070 0 473197 233848 43760 0 3069
3071 0 473373 233826 43720 0 3070
3072 0 473425 233792 43640 0 3071
3073 0 473529 233802 43560 0 3072
3074 0 473535 233824 43520 0 3073
3075 0 473559 233834 43480 0 3074
3076 0 473627 233856 43440 0 3075
3077 0 473727 233866 43400 0 3076
3078 0 473791 233862 43360 0 3077
3079 0 473923 233778 43240 0 3078
3080 0 474177 233602 43120 0 3079
3081 0 474397 233530 43040 0 3080
3082 0 474525 233448 43000 0 3081
3083 0 474725 233362 42960 0 3082
3084 0 474865 233350 42920 0 3083
3085 0 474933 233222 42800 0 3084
3086 0 475123 233202 42760 0 3085
3087 0 475239 233228 42720 0 3086
3088 0 475421 233242 42680 0 3087
3089 0 475667 233202 42640 0 3088
3090 0 475935 232988 42680 0 3089
3091 0 476117 232904 42720 0 3090
3092 0 476161 232866 42760 0 3091
3093 0 476247 232818 42840 0 3092
3094 0 476257 232794 42920 0 3093
3095 0 476413 232706 43000 0 3094
3096 0 476501 232662 43080 0 3095
3097 0 476947 232442 43160 0 3096
3098 0 477271 232198 43280 0 3097
3099 0 477419 232058 43400 0 3098
3100 0 477465 231970 43480 0 3099
3101 0 477543 231868 43560 0 3100
3102 0 477609 231822 43640 0 3101
3103 0 477693 231790 43720 0 3102
3104 0 478171 231514 43840 0 3103
3105 0 478205 231448 43960 0 3104
3106 0 478213 231360 44000 0 3105
3107 0 478297 231264 44040 0 3106
3108 0 478387 231226 44120 0 3107
3109 0 478499 231244 44160 0 3108
3110 0 478621 231152 44240 0 3109
3111 0 478613 231114 44280 0 3110
3112 0 478621 231082 44320 0 3111
3113 0 478715 230928 44360 0 3112
3114 5 478763 230902 44400 0 3113
3115 0 479451 230424 44360 0 3114
3116 0 479509 230368 44320 0 3115
3117 0 479525 230298 44280 0 3116
3118 0 479681 230232 44200 0 3117
3119 0 479827 230170 44120 0 3118
3120 0 479903 230096 44040 0 3119
3121 0 479989 230056 44000 0 3120
3122 0 480077 230026 43920 0 3121
3123 0 480059 229954 43840 0 3122
3124 0 480141 229906 43760 0 3123
3125 0 480201 229888 43680 0 3124
3126 0 480403 229812 43600 0 3125
3127 0 480459 229792 43520 0 3126
3128 0 480575 229758 43400 0 3127
3129 0 480681 229694 43280 0 3128
3130 0 480697 229648 43160 0 3129
3131 0 480755 229634 43080 0 3130
3132 0 480839 229630 43000 0 3131
3133 0 480901 229634 42920 0 3132
3134 0 480991 229672 42840 0 3133
3135 0 481135 229746 42760 0 3134
3136 0 481227 229782 42680 0 3135
3137 5 481359 229887 42640 0 3136
3138 0 481207 229722 42600 0 3137
3139 0 481199 229694 42560 0 3138
3140 0 481205 229660 42520 0 3139
3141 0 481221 229556 42480 0 3140
3142 0 481261 229484 42440 0 3141
3143 0 481301 229506 42400 0 3142
3144 0 481309 229504 42360 0 3143
3145 0 481387 229494 42280 0 3144
3146 0 481413 229454 42240 0 3145
3147 0 481457 229446 42200 0 3146
3148 0 481473 229446 42160 0 3147
3149 0 481487 229446 42120 0 3148
3150 0 481531 229426 42080 0 3149
3151 0 481553 229422 42040 0 3150
3152 0 481683 229394 41960 0 3151
3153 0 481771 229406 41880 0 3152
3154 0 481819 229362 41800 0 3153
3155 0 481877 229314 41720 0 3154
3156 0 481973 229258 41640 0 3155
3157 0 482047 229196 41560 0 3156
3158 0 482069 229106 41480 0 3157
3159 0 482169 228942 41400 0 3158
3160 5 482297 228754 41320 0 3159
3161 0 482407 228598 41240 0 3160
3162 0 482407 228484 41200 0 3161
3163 0 482425 228412 41160 0 3162
3164 0 482425 228304 41120 0 3163
3165 0 482427 228278 41040 0 3164
3166 0 482393 228228 40960 0 3165
3167 0 482367 228120 40880 0 3166
3168 0 482333 228144 40800 0 3167
3169 0 482261 228116 40760 0 3168
3170 0 482215 228072 40720 0 3169
3171 0 482185 228050 40640 0 3170
3172 0 482093 228014 40560 0 3171
3173 0 482091 227982 40480 0 3172
3174 0 482089 227942 40440 0 3173
3175 0 482005 227910 40400 0 3174
3176 0 481931 227820 40360 0 3175
3177 0 481857 227762 40320 0 3176
3178 0 481731 227640 40280 0 3177
3179 0 481659 227576 40240 0 3178
3180 0 481599 227502 40200 0 3179
3181 0 481513 227434 40120 0 3180
3182 0 481479 227380 40040 0 3181
3183 0 481441 227246 39960 0 3182
3184 0 481365 227256 39880 0 3183
3185 0 481281 227194 39800 0 3184
3186 0 481223 227132 39720 0 3185
3187 0 481215 227054 39640 0 3186
3188 0 481209 226996 39560 0 3187
3189 0 481217 226930 39480 0 3188
3190 0 481125 226830 39400 0 3189
3191 0 481111 226808 39360 0 3190
3192 0 481083 226808 39280 0 3191
3193 0 481069 226798 39200 0 3192
3194 0 481047 226692 39120 0 3193
3195 0 481027 226568 39080 0 3194
3196 0 480851 226540 39040 0 3195
3197 0 480841 226530 39000 0 3196
3198 0 480743 226456 38920 0 3197
3199 0 480575 226328 38840 0 3198
3200 0 480555 226302 38800 0 3199
3201 0 480543 226294 38760 0 3200
3202 0 480525 226282 38720 0 3201
3203 0 480495 226268 38680 0 3202
3204 0 480449 226290 38600 0 3203
3205 0 480373 226326 38520 0 3204
3206 6 480379 226342 38480 0 3205
3207 0 466952 244322 35000 0 2163
3208 0 467014 244074 34880 0 3207
3209 0 467030 243952 34680 0 3208
3210 0 467135 243712 34520 0 3209
3211 0 467200 243392 34320 0 3210
3212 0 467095 243184 34080 0 3211
3213 0 467184 242705 33600 0 3212
3214 0 467214 242400 33360 0 3213
3215 0 467144 242073 33200 0 3214
3216 0 467014 241761 33040 0 3215
3217 0 466903 241433 32800 0 3216
3218 0 466969 241161 32640 0 3217
3219 0 466951 240897 32360 0 3218
3220 5 466961 240785 32320 0 3219
3221 0 466982 240561 32240 0 3220
3222 0 467023 240368 32080 0 3221
3223 0 466981 240182 31920 0 3222
3224 0 466930 239987 31720 0 3223
3225 0 466855 239640 31600 0 3224
3226 0 466783 239467 31440 0 3225
3227 0 466666 239135 31240 0 3226
3228 0 466608 238994 31120 0 3227
3229 0 466546 238791 30960 0 3228
3230 0 466396 238632 30600 0 3229
3231 0 466202 238437 30240 0 3230
3232 0 466062 238325 29920 0 3231
3233 0 465884 238254 29680 0 3232
3234 0 465627 238117 29360 0 3233
3235 0 465299 238119 29160 0 3234
3236 0 464993 238136 28920 0 3235
3237 0 464803 238244 28720 0 3236
3238 0 464642 238301 28560 0 3237
3239 0 464378 238388 28360 0 3238
3240 0 464456 238474 28160 0 3239
3241 0 464393 238580 27960 0 3240
3242 0 464332 238604 27760 0 3241
3243 0 464201 238641 27680 0 3242
3244 0 464128 238640 27480 0 3243
3245 0 463847 238794 27160 0 3244
3246 0 463535 239014 26880 0 3245
3247 0 463246 239147 26640 0 3246
3248 0 462916 239405 26320 0 3247
3249 0 462276 239386 25960 0 3248
3250 5 462025 239411 25800 0 3249
3251 0 461837 239429 25680 0 3250
3252 0 461249 239576 25400 0 3251
3253 0 461226 239734 25360 0 3252
3254 0 460950 239595 25280 0 3253
3255 0 460676 239549 25080 0 3254
3256 0 460511 239481 24920 0 3255
3257 0 460387 239257 24880 0 3256
3258 0 460266 239191 24720 0 3257
3259 0 459637 238751 24640 0 3258
3260 0 458731 237979 24440 0 3259
3261 5 458672 237946 24400 0 3260
3262 0 459876 239082 24400 0 3261
3263 0 460260 239370 24360 0 3262
3264 0 460304 239478 24320 0 3263
3265 5 460260 239494 24280 0 3264
3266 0 460314 239422 24240 0 3265
3267 0 460386 239406 24160 0 3266
3268 0 460476 239406 24080 0 3267
3269 0 460558 239426 24000 0 3268
3270 0 460618 239400 23920 0 3269
3271 0 460670 239378 23840 0 3270
3272 0 460768 239318 23760 0 3271
3273 0 460888 239296 23680 0 3272
3274 0 460986 239302 23560 0 3273
3275 0 461166 239322 23440 0 3274
3276 0 461244 239310 23360 0 3275
3277 0 461362 239314 23280 0 3276
3278 0 461458 239318 23200 0 3277
3279 0 461516 239312 23120 0 3278
3280 0 461580 239344 23040 0 3279
3281 0 461784 239442 22920 0 3280
3282 5 461836 239446 22800 0 3281
3283 0 461882 239384 22680 0 3282
3284 0 461888 239370 22640 0 3283
3285 0 461964 239326 22560 0 3284
3286 0 462010 239258 22480 0 3285
3287 0 462048 239192 22400 0 3286
3288 0 462124 239068 22320 0 3287
3289 0 462240 238902 22120 0 3288
3290 5 462370 238700 22080 0 3289
3291 0 462408 238538 21880 0 3290
3292 0 462464 238436 21840 0 3291
3293 0 462520 238256 21800 0 3292
3294 0 462596 238146 21760 0 3293
3295 0 462608 238078 21680 0 3294
3296 0 462676 238062 21640 0 3295
3297 0 462656 238042 21560 0 3296
3298 0 462636 238014 21480 0 3297
3299 0 462660 237946 21400 0 3298
3300 0 462640 237834 21320 0 3299
3301 0 462618 237868 21240 0 3300
3302 0 461792 237728 21160 0 3301
3303 0 461788 237694 21120 0 3302
3304 0 461750 237610 21000 0 3303
3305 5 461776 237492 20920 0 3304
3306 0 461676 237590 20800 0 3305
3307 0 461674 237594 20720 0 3306
3308 0 461656 237546 20640 0 3307
3309 0 461642 237578 20560 0 3308
3310 0 461594 237544 20440 0 3309
3311 0 461524 237630 20280 0 3310
3312 0 461494 237628 20240 0 3311
3313 5 461390 237784 20160 0 3312
3314 0 461300 237918 20040 0 3313
3315 0 461262 238052 20000 0 3314
3316 0 461244 238092 19960 0 3315
3317 0 461186 238186 19880 0 3316
3318 0 461074 238354 19800 0 3317
3319 0 460926 238572 19760 0 3318
3320 0 460840 238600 19680 0 3319
3321 5 460800 238584 19640 0 3320
3322 0 460324 238728 19600 0 3321
3323 0 460242 238732 19560 0 3322
3324 0 460112 238738 19480 0 3323
3325 0 459832 238684 19400 0 3324
3326 0 459674 238636 19360 0 3325
3327 0 459578 238626 19320 0 3326
3328 0 459296 238704 19280 0 3327
3329 0 459192 238698 19240 0 3328
3330 0 459074 238692 19200 0 3329
3331 0 458450 238736 19240 0 3330
3332 0 458016 238996 19240 0 3331
3333 0 457848 239852 19200 0 3332
3334 0 457844 239940 19160 0 3333
3335 0 457860 240004 19120 0 3334
3336 0 457890 240048 19080 0 3335
3337 0 457872 240188 19040 0 3336
3338 0 457834 240216 19000 0 3337
3339 0 457848 240252 18960 0 3338
3340 6 457962 240488 18920 0 3339
3341 0 377808 124263 162760 0 2506
3342 0 377631 124005 162800 0 3341
3343 0 377653 123724 162840 0 3342
3344 0 377576 123284 162880 0 3343
3345 0 377405 122900 162920 0 3344
3346 0 377109 122582 163040 0 3345
3347 0 376885 122426 163120 0 3346
3348 0 376573 122242 163240 0 3347
3349 0 376117 121740 163360 0 3348
3350 0 375953 121670 163400 0 3349
3351 0 376013 121620 163560 0 3350
3352 5 376033 121640 163600 0 3351
3353 0 375069 121224 163640 0 3352
3354 0 374613 121022 163560 0 3353
3355 0 374413 120886 163480 0 3354
3356 0 374081 120742 163360 0 3355
3357 0 373817 120492 163240 0 3356
3358 0 373593 120022 163200 0 3357
3359 5 373417 119556 163240 0 3358
3360 0 373389 119410 163160 0 3359
3361 0 373329 119258 163080 0 3360
3362 0 373209 119182 162960 0 3361
3363 0 373045 119028 162840 0 3362
3364 0 372817 118804 162760 0 3363
3365 0 372425 118164 162720 0 3364
3366 0 372225 117790 162640 0 3365
3367 5 372057 117246 162560 0 3366
3368 5 372041 117196 162440 0 3367
3369 0 372149 117550 162400 0 3368
3370 0 372165 117622 162280 0 3369
3371 0 372117 117570 162160 0 3370
3372 5 372093 117602 162000 0 3371
3373 0 371737 117738 161960 0 3372
3374 0 371509 117574 161880 0 3373
3375 0 371329 117324 161800 0 3374
3376 0 371097 117220 161760 0 3375
3377 0 370793 117008 161680 0 3376
3378 0 370553 116818 161560 0 3377
3379 0 370497 116670 161440 0 3378
3380 0 370289 116566 161360 0 3379
3381 0 370021 116516 161280 0 3380
3382 0 369793 116446 161200 0 3381
3383 0 369681 116302 161080 0 3382
3384 0 369497 116314 160960 0 3383
3385 0 369393 116342 160840 0 3384
3386 0 369317 116260 160720 0 3385
3387 0 369245 116296 160600 0 3386
3388 0 369113 116396 160480 0 3387
3389 0 368893 116380 160360 0 3388
3390 0 368765 116356 160280 0 3389
3391 0 368677 116388 160160 0 3390
3392 0 368565 116430 160080 0 3391
3393 0 368573 116430 159960 0 3392
3394 0 368569 116464 159840 0 3393
3395 0 368529 116512 159720 0 3394
3396 0 368445 116480 159560 0 3395
3397 5 368321 116392 159400 0 3396
3398 0 368281 116060 159360 0 3397
3399 0 368269 115864 159280 0 3398
3400 0 368233 115682 159160 0 3399
3401 0 368061 115526 159040 0 3400
3402 0 367929 115106 159000 0 3401
3403 0 367685 114872 158920 0 3402
3404 0 367445 114676 158840 0 3403
3405 0 367057 114304 158800 0 3404
3406 0 366621 114070 158680 0 3405
3407 5 366557 113957 158640 0 3406
3408 0 366429 113730 158560 0 3407
3409 0 366201 113496 158440 0 3408
3410 0 365945 113124 158320 0 3409
3411 0 365881 113055 158280 0 3410
3412 0 365753 112916 158200 0 3411
3413 0 365593 112690 158120 0 3412
3414 0 365569 112666 158040 0 3413
3415 5 365557 112654 158000 0 3414
3416 0 365525 112498 157920 0 3415
3417 5 365537 112394 157840 0 3416
3418 0 365485 112226 157760 0 3417
3419 0 365441 112066 157680 0 3418
3420 0 365437 112026 157640 0 3419
3421 0 365441 111918 157600 0 3420
3422 0 365473 111846 157520 0 3421
3423 0 365473 111844 157440 0 3422
3424 0 365433 111744 157320 0 3423
3425 6 365421 111760 157280 0 3424
3426 5 468305 255950 48680 0 1981
3427 0 468459 255755 48560 0 3426
3428 0 468361 255821 48400 0 3427
3429 0 468333 255835 48200 0 3428
3430 0 468124 255682 48120 0 3429
3431 0 468040 255604 48080 0 3430
3432 0 467946 255528 48040 0 3431
3433 0 467854 255498 48000 0 3432
3434 0 467684 255448 47960 0 3433
3435 0 467708 255600 47920 0 3434
3436 0 467786 255688 47880 0 3435
3437 0 467714 255716 47840 0 3436
3438 0 467664 255728 47800 0 3437
3439 0 467668 255738 47760 0 3438
3440 0 466178 256484 47720 0 3439
3441 0 467506 255920 47680 0 3440
3442 0 467474 255944 47640 0 3441
3443 0 467442 255872 47600 0 3442
3444 0 467478 255812 47560 0 3443
3445 0 467498 255764 47520 0 3444
3446 0 467482 255684 47480 0 3445
3447 0 467444 255592 47440 0 3446
3448 0 467410 255472 47400 0 3447
3449 0 467336 255432 47360 0 3448
3450 0 467258 255374 47320 0 3449
3451 0 467218 255304 47240 0 3450
3452 0 467146 255212 47160 0 3451
3453 0 467108 255142 47080 0 3452
3454 0 467066 255102 47040 0 3453
3455 0 466898 254946 47000 0 3454
3456 0 466864 254926 46960 0 3455
3457 0 466784 255534 46880 0 3456
3458 0 466852 255130 46840 0 3457
3459 0 466764 255610 46800 0 3458
3460 0 466760 255590 46760 0 3459
3461 0 466752 255546 46680 0 3460
3462 5 466764 255514 46640 0 3461
3463 0 466572 255626 46600 0 3462
3464 0 466532 255622 46560 0 3463
3465 0 466452 255630 46480 0 3464
3466 0 466368 255658 46400 0 3465
3467 0 466288 255686 46360 0 3466
3468 0 466230 255714 46320 0 3467
3469 0 466092 255770 46240 0 3468
3470 0 465884 255778 46160 0 3469
3471 0 465772 255768 46080 0 3470
3472 0 465692 255798 46000 0 3471
3473 0 465454 255764 45840 0 3472
3474 0 465448 255720 45800 0 3473
3475 0 465156 255960 45600 0 3474
3476 0 465160 255936 45560 0 3475
3477 0 465142 255918 45480 0 3476
3478 0 465124 255880 45400 0 3477
3479 0 465070 255872 45320 0 3478
3480 0 465054 255874 45240 0 3479
3481 0 465002 255806 45160 0 3480
3482 0 464982 255878 45080 0 3481
3483 0 464940 255900 45000 0 3482
3484 0 464916 255900 44920 0 3483
3485 0 464918 255908 44840 0 3484
3486 0 464864 255852 44760 0 3485
3487 0 464778 255784 44680 0 3486
3488 0 464692 255754 44600 0 3487
3489 0 464644 255732 44440 0 3488
3490 5 464660 255706 44400 0 3489
3491 0 464600 255772 44360 0 3490
3492 0 464552 255780 44320 0 3491
3493 0 464544 255800 44280 0 3492
3494 0 464334 255902 44240 0 3493
3495 0 464236 256010 44200 0 3494
3496 0 464236 256004 44160 0 3495
3497 0 464176 256040 44080 0 3496
3498 0 463978 256116 44000 0 3497
3499 0 463936 256114 43960 0 3498
3500 0 463822 256206 43920 0 3499
3501 0 463764 256228 43880 0 3500
3502 0 463718 256240 43840 0 3501
3503 0 463672 256254 43800 0 3502
3504 0 463642 256256 43760 0 3503
3505 0 463598 256270 43720 0 3504
3506 0 463512 256288 43640 0 3505
3507 6 463420 256304 43560 0 3506
3508 0 381865 127487 169360 0 2459
3509 0 381770 127387 169560 0 3508
3510 0 381735 127374 169760 0 3509
3511 0 381764 127171 169920 0 3510
3512 0 381789 127026 170040 0 3511
3513 0 381736 126871 170160 0 3512
3514 0 381735 126827 170240 0 3513
3515 0 381762 126822 170320 0 3514
3516 0 381828 126826 170600 0 3515
3517 0 381847 126853 170840 0 3516
3518 0 381872 126729 171040 0 3517
3519 0 381956 126650 171200 0 3518
3520 0 382064 126541 171360 0 3519
3521 0 382260 126391 171560 0 3520
3522 0 382269 126089 171720 0 3521
3523 0 382189 125998 171840 0 3522
3524 0 382156 125850 171920 0 3523
3525 0 381676 125502 171920 0 3524
3526 0 381709 125495 172080 0 3525
3527 0 381712 125373 172280 0 3526
3528 0 381663 125264 172440 0 3527
3529 0 381661 125177 172480 0 3528
3530 0 381612 125074 172560 0 3529
3531 0 381635 125002 172760 0 3530
3532 0 381584 125001 172920 0 3531
3533 0 381543 124913 173120 0 3532
3534 0 381578 124828 173320 0 3533
3535 0 381542 124667 173480 0 3534
3536 0 381521 124632 173600 0 3535
3537 0 381575 124644 173720 0 3536
3538 0 381608 124646 173800 0 3537
3539 0 381652 124641 173840 0 3538
3540 0 381633 124634 174000 0 3539
3541 0 381601 124608 174200 0 3540
3542 0 381661 124572 174280 0 3541
3543 0 381672 124584 174360 0 3542
3544 0 381722 124576 174480 0 3543
3545 0 381746 124556 174560 0 3544
3546 0 381806 124527 174840 0 3545
3547 0 381854 124496 175000 0 3546
3548 0 381909 124423 175080 0 3547
3549 0 382019 124416 175200 0 3548
3550 0 382026 124332 175280 0 3549
3551 0 382126 124400 175320 0 3550
3552 0 382266 124409 175400 0 3551
3553 0 382320 124381 175480 0 3552
3554 0 382456 124358 175600 0 3553
3555 0 382533 124340 175680 0 3554
3556 0 382818 124322 175880 0 3555
3557 0 383109 124137 176040 0 3556
3558 0 383354 124061 176120 0 3557
3559 0 383523 124083 176280 0 3558
3560 0 384021 124030 176440 0 3559
3561 0 384310 123898 176520 0 3560
3562 0 384775 123812 176640 0 3561
3563 0 384986 123800 176760 0 3562
3564 0 385275 123713 176800 0 3563
3565 0 385595 123821 176800 0 3564
3566 0 386041 123903 176760 0 3565
3567 0 386205 123962 176680 0 3566
3568 0 386466 124016 176640 0 3567
3569 0 386880 124166 176600 0 3568
3570 0 387335 124433 176560 0 3569
3571 0 387660 124382 176600 0 3570
3572 0 387876 124346 176680 0 3571
3573 0 388091 124405 176800 0 3572
3574 0 388194 124450 176880 0 3573
3575 0 388442 124433 176920 0 3574
3576 5 388942 124607 176960 0 3575
3577 0 389354 124756 176920 0 3576
3578 5 389729 124709 176840 0 3577
3579 0 390429 124554 176880 0 3578
3580 0 390554 124565 177040 0 3579
3581 0 390687 124696 177200 0 3580
3582 0 390507 124659 177400 0 3581
3583 0 390475 124642 177520 0 3582
3584 0 390503 124653 177720 0 3583
3585 0 390462 124661 177760 0 3584
3586 0 390422 124635 177800 0 3585
3587 6 390388 124619 177840 0 3586
3588 0 374043 150985 176080 0 1042
3589 0 373971 150933 176240 0 3588
3590 0 373959 150805 176360 0 3589
3591 0 373915 150781 176480 0 3590
3592 0 373859 150709 176560 0 3591
3593 0 373779 150617 176720 0 3592
3594 0 373631 150441 176840 0 3593
3595 0 373551 150291 176960 0 3594
3596 0 373471 150251 177080 0 3595
3597 0 373487 150227 177200 0 3596
3598 0 373407 149999 177320 0 3597
3599 0 373331 149923 177400 0 3598
3600 0 373291 149827 177520 0 3599
3601 0 373251 149759 177600 0 3600
3602 0 373211 149609 177720 0 3601
3603 0 373107 149493 177840 0 3602
3604 0 373111 149397 177960 0 3603
3605 0 373075 149233 178040 0 3604
3606 0 373111 149137 178160 0 3605
3607 0 373139 149061 178280 0 3606
3608 0 373207 148953 178400 0 3607
3609 0 373243 148845 178520 0 3608
3610 0 373323 148753 178640 0 3609
3611 0 373423 148617 178760 0 3610
3612 0 373579 148467 178880 0 3611
3613 0 373675 148399 178920 0 3612
3614 0 373727 148275 179000 0 3613
3615 0 373783 148127 179080 0 3614
3616 0 373771 147939 179200 0 3615
3617 0 373875 147695 179280 0 3616
3618 0 373923 147499 179360 0 3617
3619 0 373839 147245 179440 0 3618
3620 0 373831 147061 179560 0 3619
3621 0 373851 146945 179640 0 3620
3622 0 373831 146859 179760 0 3621
3623 0 373855 146755 179880 0 3622
3624 5 373839 146571 180000 0 3623
3625 0 373927 145975 180000 0 3624
3626 0 373883 145719 180080 0 3625
3627 0 374095 145473 180160 0 3626
3628 0 374307 145049 180160 0 3627
3629 0 374575 144871 180240 0 3628
3630 0 374791 144511 180320 0 3629
3631 0 374907 144361 180400 0 3630
3632 0 375011 144213 180520 0 3631
3633 0 375079 144025 180640 0 3632
3634 0 375243 143861 180760 0 3633
3635 0 375435 143679 180880 0 3634
3636 0 375651 143513 180960 0 3635
3637 0 375979 143277 181040 0 3636
3638 0 376199 143205 181080 0 3637
3639 0 376419 143049 181160 0 3638
3640 0 376603 142975 181240 0 3639
3641 0 376707 142975 181320 0 3640
3642 0 377159 142639 181440 0 3641
3643 0 377633 142381 181440 0 3642
3644 0 377681 142255 181560 0 3643
3645 0 377781 142187 181680 0 3644
3646 0 377941 142139 181800 0 3645
3647 0 377937 142091 181880 0 3646
3648 0 378001 142053 182000 0 3647
3649 0 378089 141989 182080 0 3648
3650 0 378085 141873 182280 0 3649
3651 0 378537 141699 182240 0 3650
3652 0 378685 141633 182320 0 3651
3653 0 378849 141489 182520 0 3652
3654 0 378869 141387 182560 0 3653
3655 0 379013 141363 182680 0 3654
3656 0 379209 141131 182800 0 3655
3657 0 379413 141019 182960 0 3656
3658 0 379701 140711 183040 0 3657
3659 0 380005 140477 183080 0 3658
3660 0 380193 140297 183160 0 3659
3661 0 380433 140105 183240 0 3660
3662 0 380513 139957 183320 0 3661
3663 0 380769 139573 183400 0 3662
3664 0 380841 139517 183480 0 3663
3665 0 380801 139605 183640 0 3664
3666 0 380765 139721 183760 0 3665
3667 6 380665 139845 183880 0 3666
3668 0 350615 159695 177640 0 2670
3669 0 350534 159867 177680 0 3668
3670 0 350483 159990 177760 0 3669
3671 0 350434 160145 177800 0 3670
3672 0 350472 160203 177880 0 3671
3673 0 350508 160242 178000 0 3672
3674 0 350439 160279 178120 0 3673
3675 0 350387 160429 178200 0 3674
3676 0 350406 160595 178240 0 3675
3677 0 350491 160730 178320 0 3676
3678 0 350603 160859 178440 0 3677
3679 0 350678 161067 178560 0 3678
3680 0 350800 161183 178640 0 3679
3681 0 350816 161247 178720 0 3680
3682 0 350847 161266 178840 0 3681
3683 0 351079 161391 179000 0 3682
3684 0 351559 161508 179080 0 3683
3685 0 351687 161446 179200 0 3684
3686 0 351830 161347 179320 0 3685
3687 0 351875 161306 179360 0 3686
3688 0 352002 161268 179520 0 3687
3689 0 352124 161058 179640 0 3688
3690 0 352177 160895 179720 0 3689
3691 0 352303 160744 179800 0 3690
3692 0 352505 160446 179840 0 3691
3693 0 352671 160334 179920 0 3692
3694 0 352760 160274 180000 0 3693
3695 0 352876 160147 180120 0 3694
3696 0 353052 159934 180200 0 3695
3697 0 353178 159919 180280 0 3696
3698 0 353319 159839 180360 0 3697
3699 0 353411 159719 180440 0 3698
3700 0 353494 159618 180520 0 3699
3701 0 353714 159458 180640 0 3700
3702 0 353920 159275 180840 0 3701
3703 0 354129 159138 181040 0 3702
3704 0 354259 158932 181240 0 3703
3705 0 354360 158835 181320 0 3704
3706 0 354400 158671 181440 0 3705
3707 0 354586 158422 181560 0 3706
3708 0 354830 158086 181680 0 3707
3709 0 355207 157945 181760 0 3708
3710 0 355414 157810 181800 0 3709
3711 5 356026 157213 181840 0 3710
3712 0 356182 157035 181800 0 3711
3713 5 356210 156838 181640 0 3712
3714 0 356317 156858 181600 0 3713
3715 0 356427 156879 181520 0 3714
3716 0 356495 156967 181440 0 3715
3717 0 356557 157011 181360 0 3716
3718 0 356553 156877 181320 0 3717
3719 0 356565 156761 181240 0 3718
3720 0 356609 156645 181160 0 3719
3721 0 356585 156497 181040 0 3720
3722 0 356385 156443 180960 0 3721
3723 0 356297 156403 180840 0 3722
3724 0 356069 156355 180760 0 3723
3725 0 356149 156317 180720 0 3724
3726 0 356153 156297 180640 0 3725
3727 0 356125 156217 180560 0 3726
3728 0 356117 156037 180480 0 3727
3729 0 356105 155921 180400 0 3728
3730 0 356069 155867 180320 0 3729
3731 0 355865 155811 180200 0 3730
3732 0 355753 155775 180160 0 3731
3733 0 355753 155769 180120 0 3732
3734 0 355689 155613 179920 0 3733
3735 0 355689 155605 179840 0 3734
3736 0 355713 155505 179720 0 3735
3737 0 355705 155481 179640 0 3736
3738 0 355693 155477 179560 0 3737
3739 0 355697 155613 179440 0 3738
3740 0 355717 155705 179360 0 3739
3741 0 355621 155681 179280 0 3740
3742 0 355621 155705 179200 0 3741
3743 0 355601 155749 179120 0 3742
3744 0 355521 155793 179040 0 3743
3745 6 355525 155777 179000 0 3744
3746 0 459420 235900 44920 0 2842
3747 0 459268 235672 44960 0 3746
3748 0 459236 235656 45000 0 3747
3749 0 459216 235652 45040 0 3748
3750 0 459176 235544 45080 0 3749
3751 0 459148 235444 45160 0 3750
3752 0 459000 235448 45240 0 3751
3753 0 458860 235392 45320 0 3752
3754 0 458784 235268 45400 0 3753
3755 0 458632 235156 45440 0 3754
3756 0 458524 234840 45480 0 3755
3757 0 458216 234436 45440 0 3756
3758 5 457372 234384 45400 0 3757
3759 0 457152 234520 45440 0 3758
3760 0 456948 234720 45520 0 3759
3761 0 456748 234976 45600 0 3760
3762 0 456444 235396 45680 0 3761
3763 0 456336 235544 45720 0 3762
3764 5 456220 235808 45760 0 3763
3765 0 456176 235904 45800 0 3764
3766 0 456016 236092 45880 0 3765
3767 0 456008 236088 45960 0 3766
3768 0 455988 236120 46040 0 3767
3769 0 455966 236136 46080 0 3768
3770 0 455954 236136 46120 0 3769
3771 0 455918 236152 46160 0 3770
3772 0 455856 236204 46200 0 3771
3773 0 455838 236224 46240 0 3772
3774 0 455770 236312 46280 0 3773
3775 0 455554 236586 46200 0 3774
3776 0 455262 236700 46160 0 3775
3777 0 454894 237068 46120 0 3776
3778 0 454828 237248 46080 0 3777
3779 0 454702 237530 46040 0 3778
3780 0 454580 237824 46000 0 3779
3781 0 454393 238149 45960 0 3780
3782 0 454315 238250 45920 0 3781
3783 0 454260 238292 45880 0 3782
3784 5 454221 238388 45800 0 3783
3785 0 454233 238383 45760 0 3784
3786 0 454241 238415 45720 0 3785
3787 0 454174 238674 45680 0 3786
3788 0 453738 239221 45720 0 3787
3789 0 453133 239410 45760 0 3788
3790 0 453069 239437 45800 0 3789
3791 0 453000 239506 45840 0 3790
3792 0 452990 239528 45880 0 3791
3793 0 452931 239568 45920 0 3792
3794 0 452899 239560 46000 0 3793
3795 0 452741 239536 46080 0 3794
3796 0 452847 239437 46160 0 3795
3797 0 452926 239329 46240 0 3796
3798 0 453002 239181 46320 0 3797
3799 0 453069 239132 46360 0 3798
3800 0 453056 239090 46440 0 3799
3801 0 452825 239154 46480 0 3800
3802 0 452554 239147 46520 0 3801
3803 0 452428 239142 46560 0 3802
3804 0 452379 239142 46600 0 3803
3805 0 452320 239105 46680 0 3804
3806 0 452239 239026 46760 0 3805
3807 0 452172 239014 46800 0 3806
3808 0 452148 238790 46840 0 3807
3809 0 452069 238982 46880 0 3808
3810 0 452005 238787 46920 0 3809
3811 0 451911 238743 46960 0 3810
3812 0 451850 238708 47000 0 3811
3813 0 451820 238684 47040 0 3812
3814 0 451776 238664 47080 0 3813
3815 0 451665 238684 47120 0 3814
3816 0 451604 238622 47200 0 3815
3817 5 451256 238639 47240 0 3816
3818 0 451636 238610 47280 0 3817
3819 0 451638 238603 47320 0 3818
3820 0 451658 238583 47360 0 3819
3821 6 451655 238580 47400 0 3820
3822 0 458321 237748 24160 0 3261
3823 0 458137 237686 23960 0 3822
3824 5 458026 237649 23840 0 3823
3825 0 457414 237824 23880 0 3824
3826 0 456982 238018 23920 0 3825
3827 0 456842 237970 23960 0 3826
3828 0 456762 237858 24040 0 3827
3829 0 456758 237822 24120 0 3828
3830 0 456786 237848 24200 0 3829
3831 0 456774 237858 24280 0 3830
3832 0 456748 237874 24360 0 3831
3833 0 456736 237876 24440 0 3832
3834 0 456730 237894 24520 0 3833
3835 0 456708 237808 24600 0 3834
3836 0 456686 237868 24680 0 3835
3837 0 456678 237928 24760 0 3836
3838 0 456660 237948 24800 0 3837
3839 0 456674 237882 24880 0 3838
3840 0 456698 238012 24920 0 3839
3841 0 456718 237992 24960 0 3840
3842 0 456720 237986 25000 0 3841
3843 0 456736 237976 25040 0 3842
3844 0 456736 237976 25120 0 3843
3845 0 456740 237900 25200 0 3844
3846 5 456742 237922 25240 0 3845
3847 0 456854 237842 25280 0 3846
3848 0 456888 237840 25320 0 3847
3849 0 456990 237868 25360 0 3848
3850 0 457030 237754 25400 0 3849
3851 0 457078 237760 25440 0 3850
3852 0 457160 237732 25520 0 3851
3853 0 457226 237688 25560 0 3852
3854 0 457262 237674 25600 0 3853
3855 0 457308 237656 25640 0 3854
3856 0 457358 237638 25680 0 3855
3857 0 457404 237630 25720 0 3856
3858 0 457442 237632 25760 0 3857
3859 0 457466 237608 25800 0 3858
3860 0 457488 237630 25840 0 3859
3861 0 457500 237600 25880 0 3860
3862 0 457564 237568 25960 0 3861
3863 0 457640 237544 26040 0 3862
3864 0 457692 237494 26120 0 3863
3865 0 457716 237518 26160 0 3864
3866 0 457662 237502 26200 0 3865
3867 0 457632 237484 26240 0 3866
3868 0 457646 237464 26280 0 3867
3869 0 457650 237428 26320 0 3868
3870 0 457654 237412 26360 0 3869
3871 0 457612 237306 26440 0 3870
3872 0 457612 237218 26480 0 3871
3873 0 457610 237262 26520 0 3872
3874 0 457652 237116 26560 0 3873
3875 0 457772 237060 26600 0 3874
3876 0 458190 237104 26640 0 3875
3877 0 458220 237088 26680 0 3876
3878 0 458270 237096 26720 0 3877
3879 0 458316 237030 26760 0 3878
3880 0 458396 236916 26840 0 3879
3881 0 458538 236734 27000 0 3880
3882 0 458570 236678 27040 0 3881
3883 0 458614 236592 27120 0 3882
3884 0 458638 236566 27160 0 3883
3885 0 458676 236480 27240 0 3884
3886 0 458674 236488 27280 0 3885
3887 0 458688 236478 27320 0 3886
3888 0 458656 236516 27360 0 3887
3889 0 458690 236500 27400 0 3888
3890 0 458724 236502 27440 0 3889
3891 6 458746 236484 27480 0 3890
3892 0 476692 252485 46360 0 2019
3893 0 476436 252401 46120 0 3892
3894 0 476464 252093 45920 0 3893
3895 0 476532 252061 45840 0 3894
3896 0 476580 251941 45720 0 3895
3897 0 476585 251893 45680 0 3896
3898 0 476623 251857 45640 0 3897
3899 0 476739 251789 45600 0 3898
3900 0 476839 251651 45520 0 3899
3901 0 476923 251577 45480 0 3900
3902 0 477071 251411 45440 0 3901
3903 0 477119 251297 45400 0 3902
3904 0 477225 251037 45320 0 3903
3905 0 477423 250461 45280 0 3904
3906 0 477487 250175 45240 0 3905
3907 0 477563 249923 45200 0 3906
3908 0 477749 249703 45160 0 3907
3909 0 478047 249377 45080 0 3908
3910 0 478085 249211 45040 0 3909
3911 0 478016 248896 45000 0 3910
3912 0 477993 248545 44960 0 3911
3913 0 477957 248414 44880 0 3912
3914 0 477947 248324 44800 0 3913
3915 0 477918 248191 44720 0 3914
3916 0 477920 248076 44640 0 3915
3917 0 478354 247194 44600 0 3916
3918 0 478366 247155 44560 0 3917
3919 0 478513 247003 44480 0 3918
3920 0 478549 246978 44440 0 3919
3921 0 478733 246838 44320 0 3920
3922 0 478761 246750 44240 0 3921
3923 0 478733 246711 44160 0 3922
3924 0 478701 246682 44080 0 3923
3925 0 478653 246633 43960 0 3924
3926 0 478731 246652 43920 0 3925
3927 0 478625 246629 43880 0 3926
3928 0 478625 246629 43840 0 3927
3929 0 478584 246597 43800 0 3928
3930 0 478579 246590 43720 0 3929
3931 0 478554 246564 43640 0 3930
3932 0 478549 246560 43560 0 3931
3933 0 478547 246567 43440 0 3932
3934 0 478554 246571 43320 0 3933
3935 0 478529 246567 43200 0 3934
3936 0 478492 246603 43080 0 3935
3937 0 478474 246716 42920 0 3936
3938 0 478517 246732 42800 0 3937
3939 0 478542 246808 42680 0 3938
3940 0 478517 246900 42560 0 3939
3941 0 478545 246989 42440 0 3940
3942 0 478545 247031 42400 0 3941
3943 0 478565 247100 42320 0 3942
3944 0 478549 247148 42240 0 3943
3945 0 478563 247212 42160 0 3944
3946 0 478595 247270 42080 0 3945
3947 0 478584 247325 41960 0 3946
3948 0 478568 247378 41880 0 3947
3949 0 478510 247428 41800 0 3948
3950 0 478492 247490 41720 0 3949
3951 0 478496 247564 41600 0 3950
3952 0 478412 247646 41520 0 3951
3953 0 478340 247653 41480 0 3952
3954 0 478315 247663 41440 0 3953
3955 0 478290 247683 41400 0 3954
3956 0 478258 247674 41360 0 3955
3957 0 478205 247679 41280 0 3956
3958 0 478191 247672 41200 0 3957
3959 6 478140 247672 41160 0 3958
3960 0 481491 229992 42600 0 3137
3961 0 481589 230112 42480 0 3960
3962 0 481655 230166 42440 0 3961
3963 0 481895 230430 42400 0 3962
3964 0 482037 230522 42440 0 3963
3965 0 482061 230640 42480 0 3964
3966 0 482159 230768 42520 0 3965
3967 0 482169 230790 42560 0 3966
3968 0 482181 230786 42600 0 3967
3969 0 482217 230806 42640 0 3968
3970 0 482225 230862 42680 0 3969
3971 0 482237 230962 42720 0 3970
3972 0 482259 231016 42760 0 3971
3973 0 482249 231018 42800 0 3972
3974 0 482193 231158 42840 0 3973
3975 0 482167 231384 42880 0 3974
3976 0 482265 231524 42920 0 3975
3977 0 482289 231626 42960 0 3976
3978 0 482265 231606 43000 0 3977
3979 0 482349 231816 43040 0 3978
3980 0 482461 231912 43080 0 3979
3981 0 482583 232018 43200 0 3980
3982 0 482585 232056 43240 0 3981
3983 0 482615 232106 43280 0 3982
3984 0 482661 232108 43320 0 3983
3985 0 482651 232158 43400 0 3984
3986 0 482679 232220 43480 0 3985
3987 0 482689 232304 43560 0 3986
3988 0 482735 232348 43680 0 3987
3989 0 482827 232392 43800 0 3988
3990 0 483021 232474 43920 0 3989
3991 0 483009 232498 43960 0 3990
3992 0 483097 232538 44000 0 3991
3993 0 483107 232572 44040 0 3992
3994 0 483173 232706 44120 0 3993
3995 0 483221 232840 44200 0 3994
3996 0 483315 232980 44280 0 3995
3997 0 483509 233503 44320 0 3996
3998 5 483975 233777 44360 0 3997
3999 0 485260 233783 44360 0 3998
4000 0 485455 233839 44280 0 3999
4001 0 485520 233870 44240 0 4000
4002 0 485692 233902 44200 0 4001
4003 0 485732 233902 44160 0 4002
4004 0 485743 233899 44120 0 4003
4005 0 485797 233890 44040 0 4004
4006 0 485825 233924 43960 0 4005
4007 0 485843 233942 43880 0 4006
4008 0 485933 233946 43800 0 4007
4009 0 485997 233928 43720 0 4008
4010 0 486191 233904 43640 0 4009
4011 0 486417 233840 43560 0 4010
4012 5 486549 233774 43480 0 4011
4013 0 486853 233666 43440 0 4012
4014 5 487043 233542 43400 0 4013
4015 0 487045 233542 43320 0 4014
4016 0 487047 233538 43240 0 4015
4017 0 487067 233564 43160 0 4016
4018 0 487077 233600 43080 0 4017
4019 0 487067 233642 43000 0 4018
4020 0 487083 233714 42920 0 4019
4021 0 487089 233830 42840 0 4020
4022 0 487099 233838 42800 0 4021
4023 0 487097 233850 42760 0 4022
4024 6 487079 233854 42720 0 4023
4025 0 469922 245022 26120 0 2243
4026 0 469860 245240 26080 0 4025
4027 0 469834 245306 26040 0 4026
4028 0 469822 245372 26000 0 4027
4029 0 469726 245432 25960 0 4028
4030 5 469634 245484 25880 0 4029
4031 5 469686 245558 25840 0 4030
4032 0 469564 245716 25880 0 4031
4033 0 469514 245750 25920 0 4032
4034 0 469394 245834 25880 0 4033
4035 0 469266 245920 25840 0 4034
4036 0 469164 245992 25800 0 4035
4037 0 469006 246046 25760 0 4036
4038 0 468896 246218 25720 0 4037
4039 0 468792 246314 25680 0 4038
4040 0 468592 246702 25680 0 4039
4041 0 468358 246730 25680 0 4040
4042 0 468208 246890 25680 0 4041
4043 0 468184 246918 25640 0 4042
4044 0 468130 246920 25600 0 4043
4045 0 468048 246954 25560 0 4044
4046 0 467900 247018 25520 0 4045
4047 0 467848 247004 25480 0 4046
4048 0 467752 247050 25440 0 4047
4049 0 467678 247074 25400 0 4048
4050 0 467606 247088 25360 0 4049
4051 0 467572 247106 25320 0 4050
4052 0 467488 247132 25280 0 4051
4053 0 467432 247136 25240 0 4052
4054 0 467396 247134 25200 0 4053
4055 0 467396 247212 25160 0 4054
4056 0 467398 247242 25120 0 4055
4057 0 467372 247310 25080 0 4056
4058 0 467350 247278 25040 0 4057
4059 0 467322 247304 25000 0 4058
4060 0 467286 247392 24960 0 4059
4061 0 467266 247350 24920 0 4060
4062 0 467242 247392 24880 0 4061
4063 0 467198 247424 24840 0 4062
4064 0 467122 247456 24800 0 4063
4065 0 467026 247480 24760 0 4064
4066 0 466880 247514 24720 0 4065
4067 0 466496 247818 24680 0 4066
4068 0 466310 248356 24640 0 4067
4069 0 466306 248488 24600 0 4068
4070 0 466368 248552 24560 0 4069
4071 0 466346 248648 24520 0 4070
4072 0 466330 248672 24480 0 4071
4073 0 466346 248744 24440 0 4072
4074 0 466352 248824 24400 0 4073
4075 0 466352 248892 24360 0 4074
4076 0 466346 248962 24320 0 4075
4077 0 466330 249016 24240 0 4076
4078 0 466278 249056 24160 0 4077
4079 0 466210 249092 24080 0 4078
4080 0 466204 249170 24000 0 4079
4081 0 466166 249194 23960 0 4080
4082 0 466128 249218 23920 0 4081
4083 6 466104 249238 23840 0 4082
4084 0 468246 256042 48720 0 3426
4085 0 468182 256142 48800 0 4084
4086 0 468134 256050 48840 0 4085
4087 0 468110 256270 48880 0 4086
4088 0 467978 256382 48960 0 4087
4089 0 467865 256453 49000 0 4088
4090 0 467788 256532 49040 0 4089
4091 0 467783 256588 49080 0 4090
4092 5 467460 256874 49120 0 4091
4093 0 467279 257018 49240 0 4092
4094 0 467268 257058 49320 0 4093
4095 0 467158 257194 49400 0 4094
4096 0 467064 257465 49440 0 4095
4097 0 466999 257723 49400 0 4096
4098 0 467036 257751 49360 0 4097
4099 0 467070 257847 49280 0 4098
4100 0 467124 257892 49240 0 4099
4101 0 467308 257861 49200 0 4100
4102 0 467316 257915 49160 0 4101
4103 0 467325 257969 49080 0 4102
4104 0 467361 257997 49040 0 4103
4105 0 467475 258020 48960 0 4104
4106 0 467542 258096 48920 0 4105
4107 0 467571 258150 48880 0 4106
4108 0 467596 258124 48840 0 4107
4109 0 467579 258187 48800 0 4108
4110 0 467554 258260 48760 0 4109
4111 0 467528 258311 48720 0 4110
4112 0 467508 258322 48680 0 4111
4113 0 467449 258336 48600 0 4112
4114 0 467342 258365 48520 0 4113
4115 0 467282 258382 48440 0 4114
4116 0 467245 258461 48360 0 4115
4117 0 467209 258515 48280 0 4116
4118 0 467192 258537 48240 0 4117
4119 0 467203 258506 48200 0 4118
4120 0 467144 258489 48160 0 4119
4121 0 467050 258387 48120 0 4120
4122 0 466974 258362 48080 0 4121
4123 0 466912 258302 48040 0 4122
4124 0 466912 258283 48000 0 4123
4125 0 466847 258252 47960 0 4124
4126 0 466946 258421 47920 0 4125
4127 0 467096 258540 47880 0 4126
4128 5 467115 258580 47840 0 4127
4129 0 467088 258560 47800 0 4128
4130 0 467048 258516 47760 0 4129
4131 0 465408 259416 47720 0 4130
4132 0 467048 258720 47680 0 4131
4133 0 467116 258716 47640 0 4132
4134 0 467192 258628 47600 0 4133
4135 0 467298 258570 47560 0 4134
4136 0 467398 258494 47520 0 4135
4137 0 467450 258420 47480 0 4136
4138 6 467472 258332 47440 0 4137
4139 0 472091 243204 33360 0 2177
4140 0 472309 242780 33520 0 4139
4141 0 472483 242501 33600 0 4140
4142 0 472859 242268 33400 0 4141
4143 0 473173 242166 33320 0 4142
4144 0 473283 242134 33240 0 4143
4145 0 473371 242061 33160 0 4144
4146 0 473386 242028 33120 0 4145
4147 0 473427 241998 33000 0 4146
4148 0 473570 241976 32840 0 4147
4149 0 473588 241884 32720 0 4148
4150 0 474002 241661 32640 0 4149
4151 0 474017 241644 32600 0 4150
4152 0 474068 241604 32560 0 4151
4153 0 474113 241491 32520 0 4152
4154 0 474152 241338 32480 0 4153
4155 0 474199 241245 32440 0 4154
4156 0 474251 241058 32400 0 4155
4157 0 474312 240821 32360 0 4156
4158 0 474302 240809 32280 0 4157
4159 0 474302 240733 32160 0 4158
4160 0 474406 240484 32040 0 4159
4161 5 474490 240309 32000 0 4160
4162 0 474534 239967 31960 0 4161
4163 0 474598 239827 31920 0 4162
4164 0 474590 239669 31840 0 4163
4165 0 474662 239428 31760 0 4164
4166 0 474640 239275 31720 0 4165
4167 0 474588 239029 31680 0 4166
4168 0 474487 238827 31640 0 4167
4169 0 474534 238655 31600 0 4168
4170 0 474433 238426 31560 0 4169
4171 0 474418 238295 31520 0 4170
4172 0 474455 238197 31440 0 4171
4173 0 474472 238140 31400 0 4172
4174 0 474514 237904 31360 0 4173
4175 0 474544 237736 31280 0 4174
4176 0 474667 237608 31240 0 4175
4177 0 474787 237463 31200 0 4176
4178 0 474792 236879 31200 0 4177
4179 0 474723 236717 31080 0 4178
4180 0 474667 236623 30960 0 4179
4181 0 474763 236259 30920 0 4180
4182 0 474658 236720 30880 0 4181
4183 0 474621 236841 30800 0 4182
4184 0 474630 236872 30720 0 4183
4185 0 474675 236909 30600 0 4184
4186 0 474681 236949 30520 0 4185
4187 6 474675 236988 30440 0 4186
4188 0 361368 152469 167000 0 1113
4189 0 361306 152731 166920 0 4188
4190 0 361111 152898 166840 0 4189
4191 0 361087 153046 166760 0 4190
4192 0 360982 153224 166600 0 4191
4193 0 360872 153360 166480 0 4192
4194 0 360703 153465 166400 0 4193
4195 0 360403 153531 166360 0 4194
4196 0 359915 153509 166320 0 4195
4197 0 360047 153729 166360 0 4196
4198 0 359743 153821 166400 0 4197
4199 0 359383 153909 166440 0 4198
4200 0 358955 154021 166400 0 4199
4201 0 358687 154059 166360 0 4200
4202 0 358275 153907 166320 0 4201
4203 0 358923 154729 166200 0 4202
4204 0 358847 154761 166120 0 4203
4205 0 358655 154805 166040 0 4204
4206 0 358379 154889 165960 0 4205
4207 0 358027 154877 165880 0 4206
4208 0 357255 154983 165840 0 4207
4209 5 356983 154961 165760 0 4208
4210 0 356559 155459 165760 0 4209
4211 0 356227 155607 165800 0 4210
4212 0 355351 155981 165840 0 4211
4213 0 354683 156151 165880 0 4212
4214 0 354283 156327 165800 0 4213
4215 0 354083 156343 165760 0 4214
4216 0 353387 156385 165720 0 4215
4217 5 352707 156647 165760 0 4216
4218 0 352423 156721 165680 0 4217
4219 0 352295 156737 165600 0 4218
4220 0 352131 156729 165520 0 4219
4221 0 352007 156825 165400 0 4220
4222 0 351839 156901 165280 0 4221
4223 0 351659 156903 165160 0 4222
4224 0 351551 156899 165080 0 4223
4225 0 351459 156919 165000 0 4224
4226 6 351403 157031 164920 0 4225
4227 0 458010 237573 23560 0 3824
4228 0 457875 237381 23400 0 4227
4229 0 457891 237245 23240 0 4228
4230 0 457869 237020 23200 0 4229
4231 0 457960 236620 23120 0 4230
4232 0 457983 236599 23080 0 4231
4233 0 458084 236794 23000 0 4232
4234 0 458171 236871 22880 0 4233
4235 0 458094 236902 22760 0 4234
4236 0 458014 236839 22680 0 4235
4237 0 457997 236881 22520 0 4236
4238 0 457976 236829 22360 0 4237
4239 0 457944 236818 22120 0 4238
4240 0 457993 236714 22000 0 4239
4241 0 458028 236474 21840 0 4240
4242 0 458094 236146 21680 0 4241
4243 0 458376 235864 21600 0 4242
4244 0 458345 235833 21520 0 4243
4245 0 458381 235833 21440 0 4244
4246 0 458482 235756 21440 0 4245
4247 0 458601 235485 21440 0 4246
4248 0 458698 235471 21400 0 4247
4249 0 458817 235370 21320 0 4248
4250 0 459141 235368 21280 0 4249
4251 0 458929 235422 21240 0 4250
4252 0 458165 235412 21160 0 4251
4253 0 458205 235364 21120 0 4252
4254 5 458277 235286 21080 0 4253
4255 0 458349 235208 21040 0 4254
4256 0 458397 235164 21000 0 4255
4257 0 458429 235132 20960 0 4256
4258 0 458561 235052 20920 0 4257
4259 0 458547 235084 20880 0 4258
4260 0 458473 235108 20840 0 4259
4261 6 458473 235124 20800 0 4260
4262 0 467299 245499 34760 0 2167
4263 0 467118 245937 34880 0 4262
4264 0 466920 246554 35000 0 4263
4265 5 466925 246889 35080 0 4264
4266 0 466886 246864 35000 0 4265
4267 0 466884 246863 34840 0 4266
4268 0 466745 246973 34760 0 4267
4269 0 466668 246991 34720 0 4268
4270 0 466524 247011 34720 0 4269
4271 0 466445 247047 34680 0 4270
4272 0 466368 247079 34640 0 4271
4273 0 466312 247103 34600 0 4272
4274 0 466279 247153 34560 0 4273
4275 0 466233 247195 34520 0 4274
4276 0 466168 247210 34480 0 4275
4277 0 466137 247229 34440 0 4276
4278 0 466110 247233 34400 0 4277
4279 0 466085 247229 34360 0 4278
4280 0 466052 247252 34320 0 4279
4281 0 466024 247265 34280 0 4280
4282 0 465979 247301 34240 0 4281
4283 0 465875 247328 34200 0 4282
4284 0 465844 247324 34160 0 4283
4285 0 465797 247328 34120 0 4284
4286 0 465729 247310 34080 0 4285
4287 0 465678 247337 34040 0 4286
4288 0 465583 247364 34000 0 4287
4289 0 465550 247366 33960 0 4288
4290 0 465470 247395 33920 0 4289
4291 0 465392 247428 33880 0 4290
4292 0 465257 247509 33880 0 4291
4293 0 465122 247551 33920 0 4292
4294 0 464974 247573 33920 0 4293
4295 0 464924 247592 33880 0 4294
4296 6 464811 247629 33840 0 4295
4297 0 376845 121384 163600 0 3352
4298 0 377213 121240 163640 0 4297
4299 0 377305 121084 163760 0 4298
4300 0 377505 120930 163880 0 4299
4301 0 377681 120650 164000 0 4300
4302 0 377897 120346 164080 0 4301
4303 0 378157 120212 164160 0 4302
4304 0 378349 120094 164240 0 4303
4305 0 378477 119986 164320 0 4304
4306 0 378601 119882 164400 0 4305
4307 0 378705 119688 164520 0 4306
4308 0 378889 119556 164640 0 4307
4309 0 379037 119364 164720 0 4308
4310 0 379225 119200 164880 0 4309
4311 0 379465 118934 165000 0 4310
4312 0 379717 118674 165080 0 4311
4313 0 379917 118352 165200 0 4312
4314 0 379973 118348 165320 0 4313
4315 0 380053 118288 165480 0 4314
4316 0 380033 118296 165640 0 4315
4317 0 379969 118372 165720 0 4316
4318 0 379845 118256 165880 0 4317
4319 0 379757 118168 166000 0 4318
4320 0 379605 118044 166120 0 4319
4321 0 379513 118044 166200 0 4320
4322 0 379453 117906 166320 0 4321
4323 5 379357 117718 166440 0 4322
4324 0 379365 117498 166520 0 4323
4325 0 379353 117386 166600 0 4324
4326 0 379289 117334 166720 0 4325
4327 0 379305 117284 166840 0 4326
4328 6 379317 117168 166880 0 4327
4329 0 462236 237134 20960 0 3305
4330 0 462298 237136 21000 0 4329
4331 0 462309 237142 21080 0 4330
4332 0 462359 237130 21160 0 4331
4333 0 463217 237200 21240 0 4332
4334 0 464397 237260 21280 0 4333
4335 0 463349 237032 21320 0 4334
4336 0 463405 236992 21360 0 4335
4337 0 463445 236992 21400 0 4336
4338 0 463477 237004 21440 0 4337
4339 5 463737 236838 21520 0 4338
4340 0 464007 236682 21480 0 4339
4341 0 464227 236576 21440 0 4340
4342 0 464457 236392 21400 0 4341
4343 0 464481 236334 21320 0 4342
4344 0 465795 236600 21280 0 4343
4345 0 464587 236424 21240 0 4344
4346 0 463819 236412 21160 0 4345
4347 0 463779 236348 21040 0 4346
4348 0 463779 236332 20960 0 4347
4349 0 463735 236300 20880 0 4348
4350 0 463683 236256 20800 0 4349
4351 0 463631 236212 20680 0 4350
4352 0 463589 236232 20600 0 4351
4353 0 463585 236214 20520 0 4352
4354 0 463557 236216 20440 0 4353
4355 0 463573 236188 20400 0 4354
4356 0 463565 236148 20320 0 4355
4357 0 463577 236074 20240 0 4356
4358 0 463611 236004 20160 0 4357
4359 0 463597 235938 20120 0 4358
4360 6 463615 235860 20080 0 4359
4361 0 353918 126144 155080 0 1248
4362 0 354030 125734 155160 0 4361
4363 0 354066 125022 155120 0 4362
4364 0 354154 124716 155160 0 4363
4365 0 354178 124436 155240 0 4364
4366 0 354126 124192 155280 0 4365
4367 0 353898 124012 155280 0 4366
4368 0 353890 123720 155280 0 4367
4369 0 353766 123478 155320 0 4368
4370 0 353674 123366 155400 0 4369
4371 0 353562 123278 155480 0 4370
4372 0 353522 123142 155600 0 4371
4373 0 353522 123096 155680 0 4372
4374 0 353566 122832 155800 0 4373
4375 0 353554 122556 155880 0 4374
4376 0 353374 122102 156000 0 4375
4377 5 353150 121862 156080 0 4376
4378 0 353062 121708 156200 0 4377
4379 0 353070 121632 156280 0 4378
4380 0 353158 121754 156360 0 4379
4381 0 353686 121566 156400 0 4380
4382 0 354010 121326 156440 0 4381
4383 0 354346 120948 156480 0 4382
4384 0 354854 120662 156560 0 4383
4385 0 355026 120530 156640 0 4384
4386 0 355218 120456 156760 0 4385
4387 0 355346 120400 156880 0 4386
4388 0 355342 120304 156960 0 4387
4389 0 355218 120268 157040 0 4388
4390 6 355182 120216 157120 0 4389
4391 0 467353 256803 49080 0 4092
4392 0 467214 256902 49040 0 4391
4393 0 467192 256925 49000 0 4392
4394 0 467124 256945 48960 0 4393
4395 0 467112 256922 48880 0 4394
4396 0 467172 256874 48800 0 4395
4397 0 467186 256874 48720 0 4396
4398 0 467234 256871 48640 0 4397
4399 0 467248 256907 48600 0 4398
4400 0 467240 256815 48560 0 4399
4401 0 467235 256717 48520 0 4400
4402 0 467211 256641 48480 0 4401
4403 5 467167 256565 48440 0 4402
4404 0 466933 256139 48480 0 4403
4405 0 466665 255785 48520 0 4404
4406 0 466675 255659 48480 0 4405
4407 0 466663 255609 48520 0 4406
4408 0 466641 255561 48560 0 4407
4409 0 466621 255481 48600 0 4408
4410 0 466803 255227 48560 0 4409
4411 0 466775 255173 48600 0 4410
4412 0 466713 255103 48640 0 4411
4413 0 466627 254993 48680 0 4412
4414 0 466551 254959 48720 0 4413
4415 0 466605 254939 48760 0 4414
4416 0 466641 254907 48800 0 4415
4417 0 466697 254903 48840 0 4416
4418 0 466719 254905 48880 0 4417
4419 0 466763 254921 48960 0 4418
4420 6 466815 254897 49000 0 4419
4421 0 358618 133896 156520 0 1223
4422 0 358430 134238 156520 0 4421
4423 0 358274 134506 156480 0 4422
4424 0 358242 134556 156440 0 4423
4425 0 358222 134622 156360 0 4424
4426 0 358118 134854 156280 0 4425
4427 0 358030 134968 156200 0 4426
4428 0 357974 135272 156120 0 4427
4429 0 357806 135590 156080 0 4428
4430 0 357590 135930 156000 0 4429
4431 0 357402 136220 155920 0 4430
4432 0 357270 136500 155840 0 4431
4433 0 357210 136854 155880 0 4432
4434 0 357010 137048 155840 0 4433
4435 0 357002 137164 155760 0 4434
4436 0 356990 137396 155680 0 4435
4437 0 356974 137540 155560 0 4436
4438 0 356942 137682 155480 0 4437
4439 5 356802 137906 155400 0 4438
4440 0 356578 138408 155360 0 4439
4441 0 355958 139150 155360 0 4440
4442 5 355498 139392 155400 0 4441
4443 0 355426 139446 155320 0 4442
4444 0 355402 139382 155200 0 4443
4445 0 355510 139202 155080 0 4444
4446 0 355582 139150 155000 0 4445
4447 6 355642 139110 154880 0 4446
4448 0 468351 244641 34000 0 2171
4449 0 468448 244615 33960 0 4448
4450 0 468471 244630 33920 0 4449
4451 5 468507 244648 33880 0 4450
4452 0 468267 244752 33880 0 4451
4453 0 468313 244759 33840 0 4452
4454 0 468300 244765 33800 0 4453
4455 0 468250 244805 33760 0 4454
4456 0 468218 244796 33720 0 4455
4457 0 468211 244810 33680 0 4456
4458 0 468178 244811 33640 0 4457
4459 0 468154 244828 33600 0 4458
4460 0 468137 244858 33560 0 4459
4461 0 468125 244866 33520 0 4460
4462 0 468133 244848 33480 0 4461
4463 0 468111 244923 33440 0 4462
4464 0 468104 244962 33400 0 4463
4465 0 468104 244993 33360 0 4464
4466 0 468075 245043 33320 0 4465
4467 0 468060 245085 33280 0 4466
4468 0 468011 245168 33240 0 4467
4469 6 468032 245206 33200 0 4468
4470 0 457278 237531 44440 0 2866
4471 0 457268 237334 44400 0 4470
4472 0 457349 237278 44360 0 4471
4473 0 457356 237253 44320 0 4472
4474 0 457327 237265 44240 0 4473
4475 0 457327 237265 44160 0 4474
4476 0 457342 237290 44080 0 4475
4477 0 457376 237324 44000 0 4476
4478 0 457379 237351 43920 0 4477
4479 0 457401 237384 43840 0 4478
4480 0 457420 237406 43760 0 4479
4481 0 457484 237413 43640 0 4480
4482 0 457470 237403 43520 0 4481
4483 0 457480 237408 43400 0 4482
4484 0 457420 237420 43320 0 4483
4485 0 457406 237435 43280 0 4484
4486 0 457347 237440 43240 0 4485
4487 0 457329 237416 43200 0 4486
4488 0 457307 237448 43160 0 4487
4489 6 457270 237433 43080 0 4488
4490 0 467275 247242 35080 0 4265
4491 0 467811 247450 35040 0 4490
4492 0 467879 247513 35040 0 4491
4493 0 467990 247433 35040 0 4492
4494 0 468112 247457 35040 0 4493
4495 0 468130 247548 34960 0 4494
4496 0 468189 247596 34840 0 4495
4497 0 468304 247722 34840 0 4496
4498 0 468429 247662 34840 0 4497
4499 0 468561 247694 34840 0 4498
4500 0 468638 247746 34840 0 4499
4501 0 468694 247861 34840 0 4500
4502 0 468701 248063 34840 0 4501
4503 0 468756 248049 34920 0 4502
4504 0 469063 248516 35000 0 4503
4505 0 469107 248589 35120 0 4504
4506 0 469120 248930 35200 0 4505
4507 0 468915 249178 35320 0 4506
4508 6 468873 249167 35360 0 4507
4509 0 464413 240248 44200 0 2130
4510 0 464072 240196 44120 0 4509
4511 0 463402 240230 43960 0 4510
4512 0 462695 240304 43800 0 4511
4513 0 462414 240242 43600 0 4512
4514 0 461983 240295 43400 0 4513
4515 0 461899 240349 43240 0 4514
4516 0 461481 240649 43040 0 4515
4517 0 461257 240644 42880 0 4516
4518 0 460858 240690 42680 0 4517
4519 0 460529 240662 42480 0 4518
4520 0 460294 240638 42320 0 4519
4521 0 460162 240689 42120 0 4520
4522 0 460161 240721 42080 0 4521
4523 0 460068 240863 41920 0 4522
4524 0 459919 240964 41800 0 4523
4525 0 459708 240955 41720 0 4524
4526 0 459510 240961 41480 0 4525
4527 6 459550 241099 41280 0 4526
4528 0 368201 116752 159360 0 3397
4529 0 368125 117112 159360 0 4528
4530 0 368121 117248 159320 0 4529
4531 0 368049 117368 159240 0 4530
4532 0 367881 117434 159080 0 4531
4533 0 367673 117514 159040 0 4532
4534 0 367413 117708 158920 0 4533
4535 0 367197 117936 158880 0 4534
4536 0 367029 118098 158920 0 4535
4537 0 366897 118162 159040 0 4536
4538 0 366685 118318 159120 0 4537
4539 0 366489 118368 159080 0 4538
4540 0 366413 118632 159040 0 4539
4541 0 366225 118694 159000 0 4540
4542 5 365709 119346 158920 0 4541
4543 0 365561 119390 158880 0 4542
4544 0 365305 119454 158720 0 4543
4545 6 365345 119498 158680 0 4544
4546 0 356330 157350 177280 0 2656
4547 0 356343 157350 177360 0 4546
4548 0 356290 157362 177520 0 4547
4549 0 356289 157347 177560 0 4548
4550 0 356286 157317 177640 0 4549
4551 0 356418 157290 177680 0 4550
4552 0 356598 157288 177760 0 4551
4553 5 356750 157206 177880 0 4552
4554 0 357042 157170 177880 0 4553
4555 0 357190 157018 177880 0 4554
4556 0 357314 157010 177920 0 4555
4557 0 357346 156933 178000 0 4556
4558 0 357398 156886 178040 0 4557
4559 0 357426 156826 178080 0 4558
4560 0 357487 156790 178160 0 4559
4561 0 357671 156792 178240 0 4560
4562 0 357711 156768 178280 0 4561
4563 6 357699 156736 178320 0 4562
4564 0 368090 153852 173320 0 2613
4565 0 368147 153859 173200 0 4564
4566 0 368042 153849 173000 0 4565
4567 0 368033 154112 172880 0 4566
4568 0 368124 154246 172800 0 4567
4569 0 368167 154306 172760 0 4568
4570 0 368165 154361 172640 0 4569
4571 0 368034 154399 172520 0 4570
4572 0 367989 154453 172440 0 4571
4573 0 367950 154624 172320 0 4572
4574 0 367906 154728 172160 0 4573
4575 0 367894 154759 172080 0 4574
4576 0 367854 154812 172000 0 4575
4577 0 367897 154748 171880 0 4576
4578 0 367854 154820 171840 0 4577
4579 0 367814 154833 171760 0 4578
4580 6 367802 154884 171680 0 4579
4581 0 472812 246157 18880 0 2363
4582 0 472868 246085 19000 0 4581
4583 0 472980 246081 19120 0 4582
4584 0 473016 246009 19200 0 4583
4585 0 473032 245945 19280 0 4584
4586 0 472964 245953 19360 0 4585
4587 0 472942 245963 19440 0 4586
4588 0 472948 245985 19480 0 4587
4589 0 472938 246021 19520 0 4588
4590 0 472918 246041 19560 0 4589
4591 0 472872 246081 19600 0 4590
4592 0 472862 246089 19640 0 4591
4593 0 472824 246091 19800 0 4592
4594 0 472868 246117 19840 0 4593
4595 0 472894 246123 19920 0 4594
4596 0 472938 246059 20080 0 4595
4597 6 472924 246043 20120 0 4596
4598 0 461825 227638 35440 0 1670
4599 0 461893 227498 35480 0 4598
4600 0 461909 227462 35520 0 4599
4601 0 461921 227428 35560 0 4600
4602 0 461997 227540 35600 0 4601
4603 5 462175 227052 35640 0 4602
4604 0 462193 227224 35600 0 4603
4605 0 462223 227122 35560 0 4604
4606 0 462253 227120 35520 0 4605
4607 0 462309 227116 35480 0 4606
4608 0 462333 227112 35440 0 4607
4609 0 462319 227116 35400 0 4608
4610 0 462321 227116 35360 0 4609
4611 0 462323 227112 35320 0 4610
4612 0 462351 227056 35280 0 4611
4613 0 462329 227052 35240 0 4612
4614 6 462277 227034 35200 0 4613
4615 0 356545 130652 154840 0 1238
4616 0 356489 130598 154720 0 4615
4617 0 356353 130566 154600 0 4616
4618 0 356241 130546 154520 0 4617
4619 0 356089 130530 154440 0 4618
4620 0 355897 130498 154280 0 4619
4621 0 355737 130462 154200 0 4620
4622 0 355585 130488 154120 0 4621
4623 0 355565 130492 154000 0 4622
4624 0 355365 130444 153920 0 4623
4625 0 355205 130468 153840 0 4624
4626 0 355121 130452 153720 0 4625
4627 0 354933 130432 153640 0 4626
4628 0 354893 130466 153560 0 4627
4629 6 354773 130490 153520 0 4628
4630 0 361175 126364 156160 0 2576
4631 0 360965 126469 156120 0 4630
4632 0 360799 126673 156040 0 4631
4633 0 360603 126733 155960 0 4632
4634 0 360561 126710 155880 0 4633
4635 0 360466 126680 155840 0 4634
4636 0 360292 126732 155800 0 4635
4637 0 360140 126906 155680 0 4636
4638 0 359891 126881 155520 0 4637
4639 0 359787 126803 155360 0 4638
4640 0 359667 126702 155240 0 4639
4641 0 359608 126657 155120 0 4640
4642 0 359608 126550 155040 0 4641
4643 0 359615 126462 155000 0 4642
4644 6 359755 126418 154960 0 4643
4645 0 373421 119580 163360 0 3359
4646 0 373509 119610 163440 0 4645
4647 0 373577 119630 163560 0 4646
4648 0 373613 119638 163680 0 4647
4649 0 373693 119674 163800 0 4648
4650 0 373805 119630 163960 0 4649
4651 0 373801 119610 164000 0 4650
4652 0 373833 119566 164040 0 4651
4653 0 373869 119594 164120 0 4652
4654 0 373885 119538 164240 0 4653
4655 0 373953 119510 164360 0 4654
4656 0 373973 119438 164480 0 4655
4657 0 374021 119378 164640 0 4656
4658 6 374061 119408 164760 0 4657
4659 0 369965 127133 160520 0 2534
4660 0 370016 127167 160480 0 4659
4661 0 369976 127140 160440 0 4660
4662 0 369944 127147 160400 0 4661
4663 0 369892 127117 160320 0 4662
4664 0 369860 127085 160240 0 4663
4665 0 369912 127049 160120 0 4664
4666 0 369908 127057 160040 0 4665
4667 0 369884 127073 159960 0 4666
4668 0 369840 127029 159840 0 4667
4669 0 369788 126993 159760 0 4668
4670 6 369804 126993 159680 0 4669
4671 0 346725 159600 176120 0 2685
4672 0 346593 159540 176240 0 4671
4673 0 346493 159484 176360 0 4672
4674 0 346285 159332 176480 0 4673
4675 0 346177 159226 176600 0 4674
4676 0 346089 159150 176720 0 4675
4677 0 346045 159237 176800 0 4676
4678 0 345997 159238 176920 0 4677
4679 0 345957 159310 177040 0 4678
4680 0 346029 159278 177200 0 4679
4681 0 345969 159310 177360 0 4680
4682 6 345917 159250 177480 0 4681
4683 5 455744 239087 41800 0 2897
4684 0 456175 238918 41840 0 4683
4685 0 456280 238881 41880 0 4684
4686 0 456364 238866 41920 0 4685
4687 0 456400 238832 41960 0 4686
4688 0 456419 238812 42000 0 4687
4689 0 456464 238768 42040 0 4688
4690 0 456495 238747 42080 0 4689
4691 0 456534 238716 42120 0 4690
4692 0 456579 238693 42160 0 4691
4693 0 456656 238647 42200 0 4692
4694 6 456685 238603 42280 0 4693
4695 0 376387 145125 191760 0 3049
4696 0 376340 145150 191800 0 4695
4697 0 376263 145151 191920 0 4696
4698 0 376099 145268 192040 0 4697
4699 0 376042 145469 192160 0 4698
4700 0 376016 145565 192280 0 4699
4701 0 376057 145701 192400 0 4700
4702 0 376080 145843 192520 0 4701
4703 0 376112 146013 192560 0 4702
4704 0 376156 145989 192640 0 4703
4705 6 376176 146012 192720 0 4704
4706 0 353691 157763 177640 0 2662
4707 0 353599 157683 177720 0 4706
4708 0 353419 157403 177760 0 4707
4709 0 353283 157371 177800 0 4708
4710 0 353231 157363 177880 0 4709
4711 0 353175 157379 177960 0 4710
4712 0 353047 157315 178000 0 4711
4713 0 352847 157215 178080 0 4712
4714 0 352691 157163 178160 0 4713
4715 0 352539 157121 178200 0 4714
4716 6 352407 156957 178280 0 4715
4717 0 483418 233404 44400 0 3998
4718 0 483398 233387 44440 0 4717
4719 0 483398 233387 44480 0 4718
4720 0 483452 233458 44520 0 4719
4721 0 483452 233458 44560 0 4720
4722 0 483438 233458 44600 0 4721
4723 0 483441 233446 44640 0 4722
4724 0 483435 233441 44680 0 4723
4725 0 483430 233435 44720 0 4724
4726 0 483379 233441 44760 0 4725
4727 6 483362 233466 44800 0 4726
4728 0 462114 239048 25800 0 3250
4729 0 462392 239022 25760 0 4728
4730 0 462542 238978 25800 0 4729
4731 0 462648 238980 25840 0 4730
4732 0 462860 238924 25880 0 4731
4733 0 462936 238864 25920 0 4732
4734 0 463074 238732 26000 0 4733
4735 0 463166 238654 26040 0 4734
4736 0 463230 238536 26120 0 4735
4737 0 463348 238428 26200 0 4736
4738 6 463388 238376 26240 0 4737
4739 0 357143 157698 177200 0 2656
4740 0 357191 157867 177240 0 4739
4741 0 357323 157934 177200 0 4740
4742 0 357409 158085 177160 0 4741
4743 0 357599 158190 177120 0 4742
4744 0 357711 158375 177080 0 4743
4745 0 357631 158567 177080 0 4744
4746 0 357659 158790 177040 0 4745
4747 0 357835 158854 177040 0 4746
4748 6 357879 158901 176960 0 4747
4749 0 361488 127067 156920 0 2570
4750 0 361627 127347 156920 0 4749
4751 0 361683 127452 156880 0 4750
4752 0 361706 127552 156800 0 4751
4753 0 361682 127746 156720 0 4752
4754 0 361782 127966 156680 0 4753
4755 0 361830 128212 156720 0 4754
4756 0 361858 128304 156640 0 4755
4757 6 361850 128264 156560 0 4756
4758 0 372021 117085 162400 0 3368
4759 0 371981 116862 162320 0 4758
4760 0 372141 116150 162280 0 4759
4761 0 372529 116110 162240 0 4760
4762 0 372713 116098 162120 0 4761
4763 0 372905 116030 162000 0 4762
4764 0 372905 115978 161920 0 4763
4765 0 372897 115954 161840 0 4764
4766 6 372849 115926 161800 0 4765
4767 0 352951 158347 177840 0 2665
4768 0 352999 158335 177960 0 4767
4769 0 352943 158277 178000 0 4768
4770 0 352875 158293 178080 0 4769
4771 0 352867 158273 178160 0 4770
4772 0 352851 158265 178240 0 4771
4773 0 352795 158321 178360 0 4772
4774 0 352715 158419 178440 0 4773
4775 6 352683 158503 178560 0 4774
4776 0 471491 254920 43680 0 2049
4777 0 471465 254920 43720 0 4776
4778 0 471431 254960 43760 0 4777
4779 0 471394 255008 43840 0 4778
4780 0 471390 255048 43880 0 4779
4781 0 471444 255100 43960 0 4780
4782 0 471470 255168 44080 0 4781
4783 0 471500 255234 44200 0 4782
4784 6 471570 255226 44240 0 4783
4785 0 467257 258809 47800 0 4128
4786 0 467294 258863 47760 0 4785
4787 0 465644 259780 47720 0 4786
4788 0 467360 259072 47680 0 4787
4789 0 467468 259080 47640 0 4788
4790 0 467544 259026 47600 0 4789
4791 0 467670 258980 47560 0 4790
4792 0 467778 258930 47520 0 4791
4793 6 467870 258860 47480 0 4792
4794 0 365197 112798 158000 0 3415
4795 0 365125 112970 157960 0 4794
4796 0 365029 113024 157920 0 4795
4797 0 365065 113198 157880 0 4796
4798 0 365021 113246 157800 0 4797
4799 5 364913 113226 157680 0 4798
4800 0 364721 113402 157680 0 4799
4801 6 364661 113526 157640 0 4800
4802 0 390102 124662 176760 0 3578
4803 0 390239 124617 176600 0 4802
4804 5 390507 124488 176520 0 4803
4805 0 390505 124157 176480 0 4804
4806 0 390538 124102 176360 0 4805
4807 0 390538 124022 176240 0 4806
4808 0 390480 123992 176200 0 4807
4809 6 390430 123959 176160 0 4808
4810 0 470420 243768 27560 0 2226
4811 0 470402 243744 27600 0 4810
4812 0 470396 243654 27640 0 4811
4813 0 470378 243620 27680 0 4812
4814 0 470368 243578 27720 0 4813
4815 0 470318 243516 27760 0 4814
4816 0 470270 243402 27800 0 4815
4817 6 470196 243352 27720 0 4816
4818 0 455731 239348 41600 0 4683
4819 0 455776 239474 41520 0 4818
4820 0 455677 239555 41440 0 4819
4821 0 455657 239617 41400 0 4820
4822 0 455637 239658 41360 0 4821
4823 0 455628 239698 41320 0 4822
4824 0 455627 239721 41280 0 4823
4825 6 455649 239725 41240 0 4824
4826 0 472845 254984 41080 0 2071
4827 0 473007 254990 41120 0 4826
4828 0 473195 254942 41160 0 4827
4829 0 473267 254958 41200 0 4828
4830 0 473405 255018 41240 0 4829
4831 0 473477 255026 41280 0 4830
4832 0 473537 255028 41320 0 4831
4833 6 473601 255098 41360 0 4832
4834 0 479447 230446 44440 0 3114
4835 0 479355 230450 44560 0 4834
4836 0 479305 230408 44640 0 4835
4837 0 479175 230330 44720 0 4836
4838 0 479151 230328 44760 0 4837
4839 0 479147 230320 44800 0 4838
4840 0 479147 230272 44840 0 4839
4841 6 479191 230322 44880 0 4840
4842 0 474197 240750 31960 0 4161
4843 0 474174 240760 31920 0 4842
4844 0 474219 240785 31880 0 4843
4845 0 474219 240785 31840 0 4844
4846 0 474205 240802 31800 0 4845
4847 0 474211 240774 31760 0 4846
4848 0 474231 240726 31720 0 4847
4849 6 474219 240703 31680 0 4848
4850 0 456380 236044 45720 0 3764
4851 0 456440 236028 45680 0 4850
4852 0 456488 236028 45640 0 4851
4853 0 456556 235968 45600 0 4852
4854 0 456584 235948 45560 0 4853
4855 0 456644 235920 45520 0 4854
4856 0 456672 235884 45480 0 4855
4857 6 456704 235848 45440 0 4856
4858 0 388867 124660 177120 0 3576
4859 0 388847 124671 177240 0 4858
4860 0 388848 124669 177280 0 4859
4861 0 388846 124666 177320 0 4860
4862 0 388846 124663 177360 0 4861
4863 0 388983 124602 177560 0 4862
4864 6 389038 124577 177640 0 4863
4865 0 456033 227090 38440 0 1735
4866 0 456021 227082 38400 0 4865
4867 0 456013 227080 38360 0 4866
4868 0 455915 227036 38320 0 4867
4869 0 455827 226986 38280 0 4868
4870 0 455699 226876 38200 0 4869
4871 6 455623 226772 38120 0 4870
4872 0 486473 233864 43440 0 4012
4873 0 486481 233908 43400 0 4872
4874 0 486503 233944 43360 0 4873
4875 0 486579 234004 43320 0 4874
4876 0 486669 234162 43280 0 4875
4877 0 486687 234236 43240 0 4876
4878 6 486747 234386 43200 0 4877
4879 0 462257 226954 35680 0 4603
4880 0 462319 226910 35720 0 4879
4881 0 462377 226876 35760 0 4880
4882 0 462397 226744 35800 0 4881
4883 0 462407 226808 35840 0 4882
4884 0 462487 226588 35880 0 4883
4885 6 462607 226476 36040 0 4884
4886 0 456520 237560 25200 0 3846
4887 0 456520 237552 25160 0 4886
4888 0 456472 237500 25120 0 4887
4889 0 456443 237390 25040 0 4888
4890 0 456411 237410 25000 0 4889
4891 0 456393 237342 24960 0 4890
4892 6 456365 237358 24920 0 4891
4893 0 464330 242326 40880 0 2144
4894 0 464436 242210 40920 0 4893
4895 0 464456 242164 40960 0 4894
4896 0 464510 242078 41000 0 4895
4897 0 464536 242012 41040 0 4896
4898 0 464499 241806 41120 0 4897
4899 6 464269 241335 41240 0 4898
4900 0 363542 136858 157880 0 1201
4901 0 363682 136818 157760 0 4900
4902 0 363830 136744 157680 0 4901
4903 0 363834 136668 157600 0 4902
4904 0 363950 136684 157440 0 4903
4905 6 364098 136740 157280 0 4904
4906 0 356953 154908 165680 0 4209
4907 0 356923 154855 165600 0 4906
4908 0 356911 154799 165480 0 4907
4909 0 356899 154717 165360 0 4908
4910 0 356883 154617 165240 0 4909
4911 6 356803 154565 165200 0 4910
4912 0 456444 238144 25280 0 3846
4913 0 456422 238166 25320 0 4912
4914 0 456420 238218 25360 0 4913
4915 0 456415 238068 25400 0 4914
4916 0 456515 238038 25480 0 4915
4917 6 456533 238002 25520 0 4916
4918 0 468900 255302 49240 0 1979
4919 0 468904 255538 49280 0 4918
4920 0 469106 255972 49320 0 4919
4921 0 469352 256240 49360 0 4920
4922 0 469646 256448 49400 0 4921
4923 6 469940 256554 49440 0 4922
4924 0 353866 126114 154840 0 1249
4925 0 353958 126042 154720 0 4924
4926 0 353926 125970 154640 0 4925
4927 0 353886 126056 154520 0 4926
4928 6 353966 126148 154400 0 4927
4929 0 352567 156699 165880 0 4217
4930 0 352459 156719 165960 0 4929
4931 0 352483 156735 166080 0 4930
4932 0 352339 156763 166160 0 4931
4933 6 352307 156759 166200 0 4932
4934 0 367540 150881 173680 0 1068
4935 0 367540 150845 173760 0 4934
4936 0 367588 150853 173880 0 4935
4937 0 367648 150805 174000 0 4936
4938 6 367724 150705 174040 0 4937
4939 0 447862 222556 39080 0 1783
4940 0 447859 222537 39120 0 4939
4941 0 447908 222460 39160 0 4940
4942 0 447908 222428 39200 0 4941
4943 6 447922 222335 39240 0 4942
4944 0 456103 238179 43320 0 2883
4945 0 456086 238137 43360 0 4944
4946 0 456086 238137 43400 0 4945
4947 0 456064 238144 43440 0 4946
4948 6 456039 238112 43480 0 4947
4949 0 466924 241055 32280 0 3220
4950 0 466970 241051 32240 0 4949
4951 0 466968 241047 32200 0 4950
4952 0 466972 241063 32160 0 4951
4953 6 466974 241077 32080 0 4952
4954 0 345934 133092 155760 0 1279
4955 0 345906 133106 155880 0 4954
4956 0 345926 133054 156000 0 4955
4957 6 346026 133110 156120 0 4956
4958 0 365573 112522 157800 0 3417
4959 0 365561 112470 157760 0 4958
4960 0 365617 112450 157680 0 4959
4961 6 365657 112490 157640 0 4960
4962 0 329697 152112 180840 0 2757
4963 0 329661 152080 180560 0 4962
4964 0 329461 152044 180440 0 4963
4965 6 329441 151960 180240 0 4964
4966 0 331929 153828 181000 0 2753
4967 0 331969 153800 181160 0 4966
4968 0 331929 153844 181320 0 4967
4969 6 331857 153856 181440 0 4968
4970 0 356682 157566 177920 0 4553
4971 0 356602 157633 178000 0 4970
4972 0 356475 157642 178120 0 4971
4973 6 356438 157729 178200 0 4972
4974 0 360670 156160 176400 0 2644
4975 0 360601 156126 176520 0 4974
4976 0 360290 156238 176600 0 4975
4977 6 360169 156253 176640 0 4976
4978 0 471664 248309 18160 0 2372
4979 0 471588 248453 18040 0 4978
4980 0 471528 248457 17920 0 4979
4981 6 471456 248453 17880 0 4980
4982 0 487269 233424 43440 0 4014
4983 0 487407 233234 43480 0 4982
4984 0 487513 233136 43520 0 4983
4985 6 487601 233048 43560 0 4984
4986 0 460876 238600 19600 0 3321
4987 0 461076 238536 19560 0 4986
4988 0 461082 238596 19520 0 4987
4989 6 461088 238560 19480 0 4988
4990 0 469336 245436 25840 0 4030
4991 0 469230 245462 25800 0 4990
4992 0 469134 245578 25760 0 4991
4993 6 468974 245522 25720 0 4992
4994 0 461998 239518 22760 0 3282
4995 0 462014 239532 22720 0 4994
4996 0 462050 239538 22680 0 4995
4997 6 462084 239548 22640 0 4996
4998 0 456913 237876 43600 0 2877
4999 0 456948 237822 43560 0 4998
5000 0 456945 237809 43520 0 4999
5001 6 456945 237782 43480 0 5000
5002 0 471730 243525 31960 0 2182
5003 0 471638 243455 31920 0 5002
5004 0 471604 243425 31880 0 5003
5005 6 471600 243381 31800 0 5004
5006 0 462552 236076 44680 0 2829
5007 0 462392 236048 44600 0 5006
5008 0 462156 236072 44520 0 5007
5009 6 462160 236088 44480 0 5008
5010 0 346002 133044 155440 0 1282
5011 0 346102 132968 155360 0 5010
5012 6 346146 132996 155240 0 5011
5013 0 352086 121254 156080 0 4377
5014 5 351762 121210 156040 0 5013
5015 6 351682 120990 156000 0 5014
5016 0 355474 139468 155520 0 4442
5017 0 355506 139572 155680 0 5016
5018 6 355458 139564 155800 0 5017
5019 0 366237 113642 158680 0 3407
5020 0 366213 113654 158800 0 5019
5021 6 366209 113710 158920 0 5020
5022 0 379345 118230 166440 0 4323
5023 0 379409 118470 166520 0 5022
5024 6 379429 118582 166600 0 5023
5025 0 390486 124661 176440 0 4804
5026 0 390482 124725 176360 0 5025
5027 6 390498 124765 176280 0 5026
5028 0 371985 116566 162600 0 3367
5029 0 372017 116354 162720 0 5028
5030 6 372133 116222 162800 0 5029
5031 0 356146 157151 181960 0 3711
5032 0 356219 157201 182120 0 5031
5033 6 356191 157061 182160 0 5032
5034 0 381767 127220 168480 0 2465
5035 0 381728 127344 168400 0 5034
5036 6 381737 127405 168320 0 5035
5037 0 374224 148924 183640 0 2987
5038 0 373724 148693 183640 0 5037
5039 6 373622 148692 183720 0 5038
5040 0 385322 135347 171040 0 2435
5041 0 385320 135337 171160 0 5040
5042 6 385308 135297 171240 0 5041
5043 0 373823 146799 180040 0 3624
5044 0 373823 146899 180160 0 5043
5045 6 373867 146927 180280 0 5044
5046 0 455535 227712 39120 0 1740
5047 0 455545 227690 39200 0 5046
5048 6 455499 227632 39280 0 5047
5049 0 463747 236868 21600 0 4339
5050 0 463743 236832 21680 0 5049
5051 6 463735 236900 21760 0 5050
5052 0 461460 237594 20120 0 3313
5053 0 461454 237546 20080 0 5052
5054 6 461478 237526 20040 0 5053
5055 0 482027 228934 41280 0 3160
5056 0 481967 228892 41240 0 5055
5057 6 481873 228924 41200 0 5056
5058 0 469678 245568 25800 0 4031
5059 0 469580 245526 25720 0 5058
5060 6 469516 245566 25680 0 5059
5061 0 462706 238714 22120 0 3290
5062 0 462734 238694 22160 0 5061
5063 6 462806 238690 22200 0 5062
5064 0 450887 238736 47200 0 3817
5065 0 450665 238836 47160 0 5064
5066 6 450678 238905 47120 0 5065
5067 0 460444 239718 24240 0 3265
5068 0 460502 239818 24200 0 5067
5069 6 460640 240034 24160 0 5068
5070 0 453886 238349 45760 0 3784
5071 0 453886 238278 45720 0 5070
5072 6 453864 238243 45680 0 5071
5073 0 469613 231442 39440 0 1610
5074 0 469711 231386 39360 0 5073
5075 6 469819 231272 39320 0 5074
5076 0 464742 255658 44360 0 3490
5077 0 464870 255630 44320 0 5076
5078 6 464868 255618 44280 0 5077
5079 0 468511 244488 33880 0 4451
5080 0 468525 244487 33840 0 5079
5081 6 468514 244479 33800 0 5080
5082 0 467203 256573 48400 0 4403
5083 0 467255 256559 48360 0 5082
5084 6 467275 256541 48320 0 5083
5085 0 440761 292560 63920 0 75
5086 0 440602 292641 63800 0 5085
5087 6 440568 292732 63720 0 5086
5088 0 356802 137988 155320 0 4439
5089 6 356808 138033 155240 0 5088
5090 0 364997 113190 157600 0 4799
5091 6 365009 113170 157560 0 5090
5092 0 365553 119528 159080 0 4542
5093 6 365401 119660 159040 0 5092
5094 0 362850 146742 160520 0 1168
5095 6 362854 146734 160480 0 5094
5096 0 342445 162012 174040 0 2700
5097 6 342209 162184 173800 0 5096
5098 0 452473 226380 40240 0 1757
5099 6 452358 226678 40240 0 5098
5100 0 452580 240125 42800 0 2920
5101 6 452580 240223 42760 0 5100
5102 0 469517 231718 39840 0 1609
5103 6 469601 231692 39920 0 5102
5104 0 458152 236476 44760 0 2846
5105 6 458148 236472 44720 0 5104
5106 0 466776 255482 46600 0 3462
5107 6 466752 255478 46560 0 5106
5108 0 468990 255014 48640 0 1981
5109 6 469002 254970 48520 0 5108
5110 0 462630 244403 79080 0 362
5111 6 462586 244388 79120 0 5110
5112 6 351614 121234 156120 0 5014
5113 6 372385 117534 161960 0 3372
5114 6 356013 156342 181600 0 3713
5115 6 382932 128650 168960 0 2455
5116 6 447162 223152 39000 0 1784
5117 6 460945 227890 34520 0 1679
5118 6 458083 235456 21040 0 4254
5119 6 457172 234312 45000 0 3758
```
