## Supplementary material for "Complete connectomic reconstruction of olfactory projection neurons in the fly brain": neuron skeletons: 3003322.swc

```
# SWC format file
# based on specifications at http://research.mssm.edu/cnic/swc.html
# Created by pymaid (https://github.com/schlegelp/PyMaid)
# PointNo Label X Y Z Radius Parent
# Labels:
# 0 = undefined
# 1 = soma
# 5 = fork point
# 6 = end point
1 1 403342 274532 60760 2216 -1
2 0 403495 277111 60280 0 1
3 0 403680 278758 60000 0 2
4 0 405287 279834 60000 0 3
5 0 406177 280128 60000 0 4
6 0 406512 280144 60120 0 5
7 0 406576 280099 60160 0 6
8 0 406737 279993 60280 0 7
9 0 406855 279916 60400 0 8
10 0 407547 279447 60680 0 9
11 0 408143 279497 60760 0 10
12 0 408304 279521 60800 0 11
13 0 409319 280506 60800 0 12
14 0 409465 281039 60680 0 13
15 0 409437 281499 60600 0 14
16 0 409343 281729 60480 0 15
17 0 409386 281838 60400 0 16
18 0 409385 282221 60280 0 17
19 0 409310 282682 60080 0 18
20 0 409325 282728 60000 0 19
21 0 409276 282912 59920 0 20
22 0 409350 282998 59800 0 21
23 0 409449 283123 59680 0 22
24 0 409585 283249 59600 0 23
25 5 409542 283294 59520 0 24
26 0 410966 284021 59520 0 25
27 0 411373 284574 59560 0 26
28 0 411452 284913 59680 0 27
29 0 411870 285026 59720 0 28
30 0 412181 285129 59760 0 29
31 5 412527 285217 59800 0 30
32 0 413462 285330 59760 0 31
33 0 414007 285502 59720 0 32
34 0 414313 285536 59600 0 33
35 0 414587 285787 59320 0 34
36 0 414919 285903 59240 0 35
37 0 415432 286062 59160 0 36
38 0 416037 286012 59040 0 37
39 0 416432 286234 58840 0 38
40 0 417021 286386 58520 0 39
41 0 417655 286497 58440 0 40
42 0 418686 286903 58360 0 41
43 0 418804 286864 58320 0 42
44 0 419403 287146 58200 0 43
45 0 419599 287223 58120 0 44
46 0 419990 287483 57960 0 45
47 0 420211 287538 57920 0 46
48 0 420258 287478 57880 0 47
49 0 420368 287554 57840 0 48
50 0 420634 287685 57800 0 49
51 0 421192 287731 57760 0 50
52 0 421971 287922 57720 0 51
53 0 422176 288059 57680 0 52
54 0 422538 288204 57600 0 53
55 0 422868 288577 57560 0 54
56 0 423940 289009 57440 0 55
57 0 424160 289088 57400 0 56
58 5 425099 289019 57400 0 57
59 0 425184 288964 57440 0 58
60 0 425889 289301 57560 0 59
61 0 426474 289562 57680 0 60
62 0 426755 289595 57800 0 61
63 0 426883 289765 57920 0 62
64 5 427958 290002 57920 0 63
65 0 428432 290015 58280 0 64
66 0 428313 290115 58320 0 65
67 0 429046 290207 58480 0 66
68 0 429217 290323 58560 0 67
69 5 430733 290460 58560 0 68
70 0 430996 290352 58400 0 69
71 0 431132 290319 58360 0 70
72 0 431214 290281 58320 0 71
73 0 431676 290220 58200 0 72
74 0 432210 290117 58080 0 73
75 0 432505 290140 58040 0 74
76 5 433060 290162 58040 0 75
77 0 433635 290152 58200 0 76
78 0 433801 290034 58440 0 77
79 0 434375 290256 58560 0 78
80 0 434800 290173 58640 0 79
81 0 435187 290093 58800 0 80
82 0 436037 289984 59080 0 81
83 0 436701 289845 59320 0 82
84 0 437777 289517 59600 0 83
85 0 438705 289167 59840 0 84
86 0 439035 289030 60000 0 85
87 0 439589 288745 60280 0 86
88 0 440596 288310 60560 0 87
89 0 441309 287929 60880 0 88
90 0 441895 287902 61120 0 89
91 0 442366 287732 61400 0 90
92 0 442679 287637 61600 0 91
93 0 443107 287374 61920 0 92
94 0 443300 287263 62080 0 93
95 0 443642 287032 62240 0 94
96 0 444010 286869 62440 0 95
97 0 444320 286767 62560 0 96
98 0 444181 286361 62760 0 97
99 0 444239 286166 62840 0 98
100 0 444588 285637 63160 0 99
101 0 444871 285218 63480 0 100
102 0 444916 284878 63600 0 101
103 0 445467 284261 63920 0 102
104 0 445867 283951 64200 0 103
105 0 445886 283865 64480 0 104
106 0 445856 283812 64600 0 105
107 0 445993 283613 64800 163 106
108 0 446176 283218 65240 150 107
109 0 446233 282754 65560 120 108
110 0 446358 282110 65840 102 109
111 0 446438 281590 66120 166 110
112 0 446471 281004 66360 175 111
113 0 446336 280574 66680 148 112
114 0 446373 280165 66920 136 113
115 0 446281 279885 67120 140 114
116 0 446179 279805 67400 101 115
117 0 445843 279792 67680 120 116
118 0 445795 279784 67840 120 117
119 0 445740 279714 68040 124 118
120 0 445671 279490 68320 150 119
121 0 445625 278977 68560 150 120
122 0 445720 278944 68680 150 121
123 0 445591 278486 68800 150 122
124 0 445456 278109 68920 150 123
125 0 445151 277700 69280 256 124
126 0 444902 277498 69600 245 125
127 0 444562 277148 70240 217 126
128 0 444382 277070 70480 153 127
129 0 444301 276989 70800 168 128
130 0 444234 276923 71040 181 129
131 0 444113 276754 71320 148 130
132 0 443998 276672 71600 157 131
133 0 443859 276449 71920 190 132
134 0 443714 276107 72200 197 133
135 0 443634 275948 72520 156 134
136 0 443556 275632 72880 175 135
137 0 443498 275508 73200 160 136
138 0 443521 275329 73480 164 137
139 0 443622 275202 73720 164 138
140 0 443566 275009 74040 160 139
141 0 443520 274916 74320 186 140
142 0 443532 274885 74640 229 141
143 0 443610 274749 74920 137 142
144 0 443689 274626 75200 128 143
145 0 443579 274344 75480 120 144
146 0 443724 274083 75760 186 145
147 0 443803 273959 76000 181 146
148 0 443916 273890 76280 134 147
149 0 443952 273798 76560 124 148
150 0 443985 273744 76800 156 149
151 0 444143 273664 77080 148 150
152 0 444296 273484 77360 140 151
153 0 444400 273358 77600 163 152
154 0 444447 273206 77800 175 153
155 0 444558 273040 77960 120 154
156 0 444509 272724 78160 128 155
157 0 444431 272584 78280 156 156
158 0 444454 272525 78320 156 157
159 0 444401 272166 78560 98 158
160 0 444412 272021 78760 91 159
161 0 444413 271629 79040 163 160
162 0 444289 271479 79240 131 161
163 0 444165 271333 79400 131 162
164 0 443952 271152 79600 101 163
165 0 444017 271059 79760 135 164
166 0 443969 270959 79920 120 165
167 0 443916 270811 80080 120 166
168 0 443871 270620 80240 140 167
169 0 443735 270406 80400 122 168
170 0 443373 269998 80640 140 169
171 0 443168 269601 80840 166 170
172 0 442999 269275 81080 140 171
173 0 442887 268900 81360 163 172
174 0 442795 268676 81560 163 173
175 0 442626 268527 81760 160 174
176 0 442549 268168 81960 101 175
177 0 442421 267925 82160 122 176
178 0 442353 267770 82360 163 177
179 0 442186 267544 82520 150 178
180 0 442185 267271 82720 122 179
181 0 442140 267078 82840 120 180
182 0 442072 266945 82960 91 181
183 0 442005 266738 83080 102 182
184 0 441792 266513 83280 80 183
185 0 441551 266275 83480 124 184
186 0 441551 266049 83600 102 185
187 0 441404 265869 83720 101 186
188 0 441291 265437 83880 120 187
189 0 441347 265280 84040 91 188
190 0 441370 265010 84160 124 189
191 0 441347 264704 84280 120 190
192 0 441403 264218 84480 136 191
193 0 441381 264036 84560 136 192
194 0 441574 263514 84720 156 193
195 0 441732 263074 84840 120 194
196 0 441619 262984 84880 120 195
197 0 441688 262893 84920 120 196
198 5 442056 261719 84920 157 197
199 0 442412 260200 84680 139 198
200 0 442727 259091 84360 160 199
201 0 443169 258401 84240 128 200
202 0 443326 258085 84160 148 201
203 0 443665 257392 83920 135 202
204 0 443856 257078 83800 157 203
205 0 444254 256635 83600 136 204
206 0 444876 255969 83440 120 205
207 0 445317 255562 83280 154 206
208 0 445623 255335 83160 140 207
209 0 445940 255051 82960 122 208
210 0 446245 254599 82760 120 209
211 0 446717 254160 82480 175 210
212 0 446845 254034 82400 124 211
213 0 447330 253672 82240 107 212
214 0 447930 253015 82080 120 213
215 0 448586 252427 82000 143 214
216 0 448869 252268 81960 128 215
217 0 449187 252100 81920 124 216
218 0 449428 251961 81880 150 217
219 0 449750 251782 81840 156 218
220 0 449933 251589 81720 150 219
221 0 450092 251420 81680 157 220
222 0 450454 251137 81640 120 221
223 0 450859 250753 81520 141 222
224 0 451042 250593 81400 154 223
225 0 451358 250334 81280 148 224
226 0 451823 250052 81160 137 225
227 0 452218 249939 81040 140 226
228 0 452388 249882 80960 150 227
229 0 452772 249768 80840 136 228
230 0 453010 249758 80720 163 229
231 0 453293 249689 80600 136 230
232 0 453485 249654 80520 136 231
233 0 453577 249564 80440 148 232
234 0 453734 249577 80360 137 233
235 0 453972 249461 80280 148 234
236 0 454323 249315 80200 102 235
237 0 454742 249145 80080 136 236
238 0 454797 249123 80000 136 237
239 0 454956 248995 79920 148 238
240 0 455146 248906 79840 153 239
241 0 455208 248840 79800 153 240
242 0 455387 248884 79720 163 241
243 0 455473 248825 79680 163 242
244 0 455664 248681 79560 140 243
245 0 455705 248616 79520 140 244
246 0 456480 248113 79160 176 245
247 0 457448 247600 78880 104 246
248 0 457535 247578 78720 120 247
249 0 457601 247561 78600 122 248
250 0 458173 247291 78440 186 249
251 0 458621 246842 78200 122 250
252 0 459510 246395 77840 102 251
253 5 459856 246180 77760 91 252
254 0 460376 245858 77640 108 253
255 0 461136 245532 77320 107 254
256 0 462143 244864 77120 101 255
257 5 463703 244360 77120 185 256
258 0 464389 244363 77480 198 257
259 0 465370 244143 77960 160 258
260 0 466706 243400 77960 131 259
261 5 467770 242940 77960 160 260
262 0 468699 243104 77960 178 261
263 0 469944 243033 77800 178 262
264 0 470928 242880 77800 143 263
265 0 471785 242847 77800 202 264
266 0 473453 242893 77800 135 265
267 0 474012 242634 77680 120 266
268 0 474582 242397 77360 150 267
269 0 474728 242319 77200 150 268
270 0 475400 242215 77040 150 269
271 0 476415 242118 76720 163 270
272 5 477320 241726 76520 226 271
273 0 478151 241478 76760 189 272
274 5 479679 240510 76760 160 273
275 0 480105 240554 76800 175 274
276 0 480550 240440 76840 181 275
277 0 480406 240456 77040 181 276
278 0 480553 240466 77240 181 277
279 0 480557 240548 77400 32 278
280 0 480645 240563 77600 32 279
281 0 480534 240627 77720 32 280
282 0 480393 240612 77840 32 281
283 0 480425 240697 77960 32 282
284 0 480147 240612 78080 32 283
285 0 480402 240708 78280 0 284
286 0 479976 240725 78480 295 285
287 0 480013 240690 78600 295 286
288 0 479857 240694 78720 295 287
289 0 479814 240647 78880 253 288
290 0 479814 240649 79040 322 289
291 0 479703 240745 79240 259 290
292 0 479623 240792 79440 259 291
293 0 479653 240776 79600 250 292
294 0 479717 240759 79800 218 293
295 0 479669 240809 79960 218 294
296 0 479671 240792 80120 228 295
297 0 479575 240727 80320 236 296
298 0 479590 240712 80480 236 297
299 0 479655 240743 80600 236 298
300 0 479542 240583 80720 214 299
301 0 479494 240647 80880 219 300
302 0 479446 240567 81040 303 301
303 0 479398 240517 81160 303 302
304 0 479399 240408 81280 313 303
305 0 479352 240424 81360 313 304
306 0 479302 240391 81480 284 305
307 0 479207 240391 81560 284 306
308 0 479158 240375 81760 284 307
309 0 479083 240365 81880 164 308
310 0 479078 240375 82080 164 309
311 0 478997 240327 82160 164 310
312 0 478870 240343 82240 164 311
313 0 478726 240328 82400 107 312
314 0 478614 240311 82560 178 313
315 0 478679 240280 82720 178 314
316 0 478663 240311 82880 178 315
317 0 478745 240336 83000 234 316
318 0 478725 240281 83160 234 317
319 0 478710 240345 83280 207 318
320 0 478438 240217 83440 207 319
321 0 478439 240296 83520 207 320
322 0 477941 240009 83680 148 321
323 0 477671 239823 83880 108 322
324 0 477591 239754 84000 108 323
325 0 477591 239672 84240 153 324
326 0 477494 239543 84400 140 325
327 0 477446 239560 84560 203 326
328 0 477398 239464 84760 192 327
329 0 477381 239401 84880 192 328
330 0 477366 239448 85000 192 329
331 0 477332 239337 85120 234 330
332 0 477367 239273 85200 234 331
333 0 477366 239287 85360 200 332
334 0 477286 239191 85520 185 333
335 0 477396 239096 85720 185 334
336 0 477493 239112 85800 148 335
337 0 477495 239067 85920 148 336
338 0 477493 239067 86000 148 337
339 0 477538 238926 86080 189 338
340 0 477509 238761 86200 198 339
341 0 477502 238870 86320 198 340
342 0 477381 238738 86440 198 341
343 0 477574 238372 86560 153 342
344 0 477542 238109 86720 120 343
345 0 477414 237697 86920 154 344
346 0 477248 237480 87000 264 345
347 0 477339 237289 87120 224 346
348 0 477376 237147 87240 224 347
349 0 477536 236808 87480 203 348
350 0 477632 236625 87560 203 349
351 0 477829 236206 87720 163 350
352 0 478205 235884 87760 209 351
353 0 478268 235761 87840 209 352
354 0 478560 235289 87920 176 353
355 0 478825 235068 88000 183 354
356 0 479135 234660 88120 163 355
357 0 479470 234337 88240 189 356
358 0 480030 233830 88400 181 357
359 0 480223 233653 88640 86 358
360 0 480726 232949 88800 189 359
361 0 481053 232342 89000 164 360
362 0 481276 232040 89200 181 361
363 0 481596 231480 89440 229 362
364 0 481636 231441 89640 229 363
365 0 481708 231479 89760 198 364
366 0 481869 231240 89920 198 365
367 0 481997 231015 90040 218 366
368 0 482269 230728 90160 137 367
369 0 482442 230455 90320 175 368
370 0 482602 230140 90440 136 369
371 0 482816 229974 90520 150 370
372 0 482768 229994 90560 150 371
373 0 483107 229920 90600 124 372
374 0 483982 229955 90640 60 373
375 0 484378 229798 90760 122 374
376 0 484719 229475 90960 104 375
377 0 484577 229119 91000 32 376
378 0 484592 229501 91080 104 377
379 0 484714 229397 91160 104 378
380 0 485040 229140 91320 163 379
381 0 485148 228985 91440 163 380
382 0 485354 228564 91760 157 381
383 0 485500 228043 92120 157 382
384 0 485803 227655 92520 0 383
385 0 485836 227540 92720 0 384
386 0 485875 227447 92840 0 385
387 0 485902 227206 93040 0 386
388 0 485875 227040 93240 0 387
389 0 486157 226886 93440 0 388
390 0 486208 226730 93600 0 389
391 0 486236 226728 93760 0 390
392 0 486385 226595 93960 0 391
393 0 486465 226502 94080 0 392
394 0 486677 226181 94280 0 393
395 0 486731 226136 94440 0 394
396 0 486666 226058 94600 0 395
397 0 486598 225956 94800 0 396
398 0 486691 225806 94920 0 397
399 0 486721 225812 95040 0 398
400 0 486707 225714 95160 0 399
401 0 486781 225583 95280 0 400
402 0 486835 225525 95360 0 401
403 0 486901 225496 95400 0 402
404 0 486922 225436 95480 0 403
405 0 486894 225407 95640 0 404
406 0 486925 225321 95800 0 405
407 0 486952 225263 95880 0 406
408 0 487008 225258 96000 0 407
409 0 487162 225004 96160 0 408
410 0 487257 224939 96280 0 409
411 0 487295 224819 96400 0 410
412 0 487398 224632 96520 0 411
413 0 487574 224300 96840 0 412
414 0 487534 224181 96960 0 413
415 0 487516 224051 97080 0 414
416 0 487511 223853 97240 0 415
417 0 487469 223735 97440 0 416
418 0 487514 223626 97600 0 417
419 0 487503 223489 97800 0 418
420 0 487515 223314 97960 0 419
421 0 487404 223159 98120 0 420
422 0 487437 223103 98240 0 421
423 0 487412 223121 98320 0 422
424 0 487354 222964 98400 0 423
425 0 487342 222661 98480 0 424
426 0 487243 222631 98720 0 425
427 0 487100 222503 98840 0 426
428 0 486956 222358 98920 0 427
429 0 486860 222343 99040 0 428
430 0 486973 222405 99160 0 429
431 0 487131 222310 99400 0 430
432 0 487052 222150 99480 0 431
433 0 487145 222106 99640 0 432
434 0 487276 221991 99800 0 433
435 0 487291 221911 99920 0 434
436 0 487480 221721 100080 0 435
437 0 487453 221638 100160 0 436
438 0 487533 221558 100240 0 437
439 0 487563 221495 100320 0 438
440 0 487646 221429 100400 0 439
441 0 487644 221223 100480 0 440
442 0 487709 221077 100600 0 441
443 0 487741 220917 100680 0 442
444 0 487772 220838 100800 0 443
445 0 487852 220359 101040 0 444
446 0 487819 220361 101080 0 445
447 0 487882 220216 101120 0 446
448 0 487933 219958 101200 0 447
449 0 487947 219959 101280 0 448
450 0 487964 219735 101400 0 449
451 0 487916 219622 101440 0 450
452 0 488010 219686 101480 0 451
453 0 488045 219682 101560 0 452
454 0 488106 219512 101680 0 453
455 0 488060 219333 101720 0 454
456 0 487924 218532 102160 0 455
457 0 487956 218326 102320 0 456
458 0 487986 218184 102480 0 457
459 0 488006 217923 102760 0 458
460 0 488060 217876 102920 0 459
461 0 488106 217796 103000 0 460
462 0 488127 217720 103040 0 461
463 0 488139 217670 103200 0 462
464 0 488252 217575 103320 0 463
465 0 488236 217415 103400 0 464
466 0 488268 217350 103480 0 465
467 0 488364 217239 103600 0 466
468 0 488299 217113 103640 0 467
469 0 488268 216999 103680 0 468
470 0 488188 217029 103720 0 469
471 0 488252 216903 103840 0 470
472 0 488204 216821 103880 0 471
473 0 488395 216917 103960 0 472
474 0 488379 216839 104120 0 473
475 0 488298 216662 104280 0 474
476 0 488457 216702 104360 0 475
477 0 488496 216463 104560 0 476
478 0 488560 216403 104640 0 477
479 0 488597 216291 104840 0 478
480 0 488480 216148 104960 0 479
481 0 488491 216175 105000 0 480
482 0 488415 215949 105120 0 481
483 0 488449 215923 105240 0 482
484 0 488425 215814 105320 0 483
485 0 488341 215697 105360 0 484
486 0 488259 215613 105480 0 485
487 0 488283 215604 105520 0 486
488 0 488274 215514 105560 0 487
489 0 488314 215555 105600 0 488
490 0 488210 215482 105640 0 489
491 0 488192 215453 105680 0 490
492 0 488240 215365 105720 0 491
493 0 488081 215275 105840 0 492
494 0 488022 215008 106040 0 493
495 0 487954 214902 106120 0 494
496 0 487908 214542 106240 0 495
497 0 487730 214324 106360 0 496
498 0 487642 214245 106480 0 497
499 0 487497 214021 106640 0 498
500 0 487403 213923 106840 0 499
501 0 487499 213770 107000 0 500
502 0 487482 213637 107160 0 501
503 0 487658 213509 107280 0 502
504 0 487722 213176 107440 0 503
505 0 487769 212951 107600 0 504
506 0 487788 212583 107720 0 505
507 0 487723 212406 107840 0 506
508 0 487792 212294 108000 0 507
509 0 487995 212215 108160 0 508
510 0 488069 212195 108280 0 509
511 0 488234 212105 108400 0 510
512 0 488185 211962 108520 0 511
513 0 488122 211861 108640 0 512
514 0 488059 211656 108760 0 513
515 0 488025 211495 108920 0 514
516 0 487977 211448 109000 0 515
517 0 488041 211241 109160 0 516
518 0 487804 211204 109280 0 517
519 0 487834 211191 109360 0 518
520 0 487763 211149 109520 0 519
521 0 487639 210923 109720 0 520
522 0 487548 210473 109960 0 521
523 0 487449 210341 110120 0 522
524 0 487547 210329 110280 0 523
525 0 487487 210200 110440 0 524
526 0 487441 210103 110640 0 525
527 0 487432 209943 110800 0 526
528 0 487354 209736 110960 0 527
529 0 487279 209572 111200 0 528
530 0 487078 209223 111360 0 529
531 0 486885 209204 111600 0 530
532 0 486645 209040 111760 0 531
533 0 486074 208614 111920 0 532
534 0 485960 208254 112080 0 533
535 0 486062 207899 112200 0 534
536 0 485804 206824 112440 0 535
537 0 485502 206458 112520 0 536
538 0 485254 205877 112720 0 537
539 0 484792 205686 112880 0 538
540 0 484829 205550 112920 0 539
541 0 484461 203623 112880 0 540
542 0 483802 203094 112840 0 541
543 0 483480 202840 112760 0 542
544 0 483625 202681 112680 0 543
545 0 483593 202554 112640 0 544
546 0 483416 202007 112400 0 545
547 0 483225 201782 112360 0 546
548 0 483048 201592 112320 0 547
549 0 481671 200499 112240 0 548
550 0 481282 200044 112200 0 549
551 0 481023 199597 112160 0 550
552 0 480942 199155 112120 0 551
553 0 480996 199053 112080 0 552
554 0 481051 199030 112040 0 553
555 0 480585 198619 111960 0 554
556 0 480241 197839 111800 0 555
557 0 478515 196535 111760 0 556
558 0 476677 195592 111640 0 557
559 0 474936 193753 111640 0 558
560 0 474643 193679 111600 0 559
561 0 473635 193012 111560 0 560
562 0 472973 192917 111520 0 561
563 0 472249 192808 111480 0 562
564 0 471711 192622 111440 0 563
565 0 470604 191777 111400 0 564
566 0 469718 191596 111360 0 565
567 0 465860 189489 111360 0 566
568 0 463551 188602 111320 0 567
569 0 461714 187797 111280 0 568
570 0 460858 187398 111200 0 569
571 0 460138 187031 111120 0 570
572 0 460252 187253 111080 0 571
573 0 459346 186813 111040 0 572
574 0 458405 186424 111000 0 573
575 0 457433 186046 110920 0 574
576 0 457332 186142 110760 0 575
577 0 457103 186006 110680 0 576
578 0 454378 185211 110680 0 577
579 0 453879 185125 110720 0 578
580 0 453440 185134 110760 0 579
581 0 452947 185027 110840 0 580
582 0 452098 184750 110880 0 581
583 0 451805 184625 110960 0 582
584 0 451585 184626 111080 0 583
585 0 451279 184537 111120 0 584
586 0 449980 184136 111160 0 585
587 0 449348 183999 111200 0 586
588 0 448988 183975 111240 0 587
589 0 448484 183701 111280 0 588
590 0 448064 183542 111360 0 589
591 0 447899 183452 111400 0 590
592 0 447706 183383 111440 0 591
593 5 447560 183347 111480 0 592
594 0 447416 183314 111520 0 593
595 0 447199 183295 111600 0 594
596 0 447117 183297 111680 0 595
597 0 446749 183187 111720 0 596
598 0 446643 183032 111880 0 597
599 0 446397 182898 111960 0 598
600 0 446462 182885 112000 0 599
601 5 446248 182835 112040 0 600
602 0 445683 182750 112040 0 601
603 0 445486 182676 112080 0 602
604 0 445144 182611 112120 0 603
605 0 445037 182729 112160 0 604
606 0 444916 182730 112200 0 605
607 0 444780 182682 112320 0 606
608 0 444565 182612 112440 0 607
609 0 444423 182534 112560 0 608
610 0 444253 182530 112640 0 609
611 0 444087 182503 112720 0 610
612 0 443934 182528 112880 0 611
613 0 443807 182545 113000 0 612
614 0 443616 182564 113080 0 613
615 0 443519 182554 113160 0 614
616 0 443385 182589 113200 0 615
617 0 443386 182544 113280 0 616
618 0 443343 182531 113320 0 617
619 0 443209 182442 113360 0 618
620 0 443139 182438 113400 0 619
621 0 442876 182312 113440 0 620
622 0 442457 182182 113560 0 621
623 0 442365 182198 113600 0 622
624 0 442176 182190 113720 0 623
625 0 442027 182061 113840 0 624
626 0 441925 182050 113960 0 625
627 0 441823 181992 114080 0 626
628 0 441744 181883 114200 0 627
629 0 441539 181685 114360 0 628
630 0 441175 181832 114480 0 629
631 0 440902 181662 114640 0 630
632 0 440594 181567 114760 0 631
633 0 440253 181356 115000 0 632
634 0 440038 181140 115200 0 633
635 0 439630 180855 115320 0 634
636 0 439477 180760 115400 0 635
637 0 439370 180668 115440 0 636
638 0 439263 180654 115600 0 637
639 0 439067 180319 115800 0 638
640 0 438788 179988 116040 0 639
641 0 438743 179954 116240 0 640
642 0 438601 179923 116400 0 641
643 0 438347 179604 116560 0 642
644 0 437731 179486 116840 0 643
645 0 437202 179353 117080 0 644
646 0 437028 179351 117160 0 645
647 0 436861 179227 117320 0 646
648 0 436773 179240 117440 0 647
649 0 436467 179149 117560 0 648
650 0 436287 179103 117720 0 649
651 0 436124 179125 117880 0 650
652 0 436010 179045 118000 0 651
653 0 435793 178914 118160 0 652
654 0 435546 178927 118320 0 653
655 0 435324 178968 118480 0 654
656 0 435231 178961 118640 0 655
657 0 435039 178929 118800 0 656
658 0 434927 178818 118920 0 657
659 0 434697 178641 119080 0 658
660 0 434597 178624 119280 0 659
661 0 434514 178597 119440 0 660
662 0 434428 178572 119600 0 661
663 0 434427 178634 119760 0 662
664 0 434409 178657 119920 0 663
665 0 434142 178702 120120 0 664
666 0 433937 178700 120240 0 665
667 0 433715 178671 120360 0 666
668 0 433419 178781 120520 0 667
669 0 433195 178852 120800 0 668
670 0 433111 178895 120880 0 669
671 0 433069 178941 121040 0 670
672 0 432660 178989 121280 0 671
673 0 432436 178991 121440 0 672
674 0 432135 178958 121600 0 673
675 0 431990 178887 121760 0 674
676 0 431835 178869 121840 0 675
677 0 431675 178787 122000 0 676
678 0 431416 178623 122200 0 677
679 0 431077 178466 122400 0 678
680 0 430778 178483 122520 0 679
681 0 430583 178496 122640 0 680
682 0 430256 178560 122760 0 681
683 0 429969 178482 122920 0 682
684 0 429689 178405 123080 0 683
685 0 429522 178338 123240 0 684
686 0 429226 178230 123680 0 685
687 0 429069 178336 123920 0 686
688 0 428996 178443 124160 0 687
689 0 428953 178488 124320 0 688
690 0 428865 178498 124400 0 689
691 0 428716 178451 124520 0 690
692 0 428687 178386 124600 0 691
693 0 428547 178334 124760 0 692
694 0 428337 178307 124840 0 693
695 0 427881 178207 125080 0 694
696 0 427461 177948 125440 0 695
697 0 427174 178085 125760 0 696
698 0 426945 177980 126000 0 697
699 0 426570 178080 126320 0 698
700 0 426215 178203 126680 0 699
701 0 425861 178200 126920 0 700
702 0 425861 178200 126920 0 701
703 0 425770 178154 127040 0 702
704 0 425637 178157 127200 0 703
705 0 425287 178085 127480 0 704
706 0 425040 178050 127640 0 705
707 0 424936 178053 127760 0 706
708 0 424760 178085 127880 0 707
709 0 424572 178023 128120 0 708
710 0 424316 177990 128280 0 709
711 0 424050 177910 128560 0 710
712 0 423708 177776 128840 0 711
713 0 423648 177742 128920 0 712
714 0 423276 177746 129040 0 713
715 0 423006 177705 129280 0 714
716 0 422629 177819 129800 0 715
717 0 422576 177903 130240 0 716
718 0 422497 177834 130600 0 717
719 0 422071 177726 130960 0 718
720 0 421811 177657 131160 0 719
721 0 421654 177572 131360 0 720
722 0 421463 177496 131480 0 721
723 0 421358 177509 131600 0 722
724 0 421226 177490 131720 0 723
725 0 421112 177522 131840 0 724
726 0 421005 177569 132000 0 725
727 0 420992 177642 132080 0 726
728 0 420915 177673 132160 0 727
729 0 420753 177704 132320 0 728
730 0 420698 177879 132560 0 729
731 0 420497 177759 132760 0 730
732 0 420361 177719 132880 0 731
733 0 420289 177702 132920 0 732
734 0 420264 177674 133000 0 733
735 0 420184 177651 133120 0 734
736 0 420170 177610 133200 0 735
737 0 420071 177570 133280 0 736
738 0 420018 177541 133400 0 737
739 0 419926 177528 133560 0 738
740 0 419910 177529 133680 0 739
741 0 419935 177513 133760 0 740
742 0 419893 177510 133960 0 741
743 0 419718 177519 134160 0 742
744 0 419783 177531 134200 0 743
745 0 419707 177504 134240 0 744
746 0 419641 177548 134280 0 745
747 0 419594 177542 134320 0 746
748 0 419521 177428 134520 0 747
749 0 419426 177423 134720 0 748
750 0 419373 177396 134880 0 749
751 0 419333 177382 134960 0 750
752 0 419264 177277 135040 0 751
753 0 419166 177267 135200 0 752
754 0 419076 177241 135360 0 753
755 0 418964 177235 135480 0 754
756 0 418969 177288 135560 0 755
757 0 418874 177336 135680 0 756
758 0 418844 177318 135720 0 757
759 0 418680 177276 135840 0 758
760 0 418492 177389 136080 0 759
761 0 418406 177496 136200 0 760
762 0 418330 177527 136320 0 761
763 0 418220 177333 136480 0 762
764 0 418181 177310 136720 0 763
765 0 417852 177130 137000 0 764
766 0 418237 177133 137120 0 765
767 0 417674 177045 137240 0 766
768 0 418077 177109 137320 0 767
769 0 417745 177213 137440 0 768
770 0 417515 177070 137560 0 769
771 0 417715 177105 137600 0 770
772 0 417437 177084 137720 0 771
773 0 417314 177021 137840 0 772
774 0 417256 176939 138000 0 773
775 0 417406 176928 138160 0 774
776 0 417143 176949 138200 0 775
777 0 416951 177005 138400 0 776
778 0 416844 177083 138560 0 777
779 0 416840 177097 138600 0 778
780 0 416837 177080 138640 0 779
781 0 417059 177293 138800 0 780
782 0 416875 177194 138840 0 781
783 0 416822 177268 138960 0 782
784 0 416802 177269 139000 0 783
785 0 416769 177244 139040 0 784
786 0 416788 177262 139160 0 785
787 0 416762 177281 139200 0 786
788 0 415962 177604 139280 0 787
789 0 416419 177299 139320 0 788
790 0 416789 177342 139520 0 789
791 0 416841 177400 139640 0 790
792 0 416837 177445 139760 0 791
793 0 416776 177375 139880 0 792
794 0 416679 177320 140040 0 793
795 0 416750 177336 140120 0 794
796 0 416693 177324 140160 0 795
797 0 416638 177308 140240 0 796
798 0 416613 177308 140280 0 797
799 0 416778 177377 140360 0 798
800 0 416559 177202 140440 0 799
801 0 416689 177239 140640 0 800
802 0 416687 177293 140840 0 801
803 0 416611 177262 140960 0 802
804 0 416606 177247 141080 0 803
805 0 416501 177214 141200 0 804
806 0 416476 177181 141480 0 805
807 0 416426 177141 141640 0 806
808 0 416385 177110 141720 0 807
809 0 416441 177091 142000 0 808
810 0 416474 177095 142240 0 809
811 0 416543 177077 142400 0 810
812 0 416563 177070 142560 0 811
813 0 416586 177099 142680 0 812
814 0 416550 177060 142800 0 813
815 0 416527 177031 142920 0 814
816 0 416519 176994 143040 0 815
817 0 416471 176945 143240 0 816
818 0 416450 176720 143400 0 817
819 0 416279 176518 143760 0 818
820 0 416501 176323 143960 0 819
821 0 416566 176337 144040 0 820
822 0 416551 176290 144120 0 821
823 0 416538 176294 144200 0 822
824 0 416461 176221 144320 0 823
825 0 416458 176227 144440 0 824
826 0 416429 176265 144760 0 825
827 0 416593 176436 145000 0 826
828 0 416571 176445 145240 0 827
829 0 416472 176350 145400 0 828
830 0 416458 176299 145560 0 829
831 0 416581 176257 145760 0 830
832 0 416459 176276 145880 0 831
833 0 416395 176288 146320 0 832
834 0 416445 176184 146640 0 833
835 0 416455 176057 146800 0 834
836 0 416390 175905 147000 0 835
837 0 416262 175694 147080 0 836
838 0 416275 175715 147160 0 837
839 0 416218 175768 147280 0 838
840 0 416128 175694 147440 0 839
841 0 416043 175793 147640 0 840
842 0 415989 175957 147760 0 841
843 0 415927 176020 148160 0 842
844 0 415924 175943 148200 0 843
845 0 415915 175942 148280 0 844
846 0 415897 175956 148360 0 845
847 0 415856 175907 148480 0 846
848 0 415808 175832 148560 0 847
849 0 415710 175738 148800 0 848
850 0 415700 175731 148880 0 849
851 0 415693 175735 149000 0 850
852 0 415712 175696 149120 0 851
853 0 415701 175638 149240 0 852
854 0 415666 175647 149360 0 853
855 0 415597 175606 149440 0 854
856 0 415577 175612 149520 0 855
857 0 415573 175736 149600 0 856
858 0 415679 176058 149720 0 857
859 0 415718 176167 149800 0 858
860 0 415736 176309 149880 0 859
861 0 415745 176411 149960 0 860
862 0 415819 176500 150080 0 861
863 0 415891 176501 150200 0 862
864 0 415794 176275 150320 0 863
865 0 415650 175989 150480 0 864
866 0 415477 175634 150600 0 865
867 0 415326 175299 150720 0 866
868 0 415280 175233 150800 0 867
869 0 415289 175108 150920 0 868
870 0 415242 175000 151040 0 869
871 0 415202 174856 151160 0 870
872 0 415078 174620 151360 0 871
873 0 414938 174536 151440 0 872
874 0 414865 174481 151560 0 873
875 0 414790 174405 151680 0 874
876 0 414669 174301 151800 0 875
877 0 414589 174224 151880 0 876
878 0 414496 174155 152080 0 877
879 0 414449 174129 152240 0 878
880 0 414397 174071 152320 0 879
881 0 414324 173977 152440 0 880
882 0 414302 173985 152560 0 881
883 0 414242 173991 152640 0 882
884 0 414203 173980 152720 0 883
885 0 414110 173884 152800 0 884
886 0 414084 173805 152880 0 885
887 0 414021 173710 153040 0 886
888 0 413900 173603 153120 0 887
889 0 413766 173551 153240 0 888
890 0 413582 173332 153520 0 889
891 0 413395 173094 153640 0 890
892 0 413256 172955 153840 0 891
893 0 412989 172924 154000 0 892
894 0 412810 172885 154120 0 893
895 0 412700 172804 154360 0 894
896 0 412723 172713 154720 0 895
897 0 412638 172484 154920 0 896
898 0 412443 172248 155120 0 897
899 0 412115 171929 155240 0 898
900 0 411783 171724 155320 0 899
901 0 411551 171589 155440 0 900
902 0 411374 171505 155560 0 901
903 0 411309 171491 155600 0 902
904 0 411188 171389 155680 0 903
905 0 410997 171304 155800 0 904
906 0 410878 171243 155880 0 905
907 0 410721 171158 155960 0 906
908 0 410491 170980 156120 0 907
909 0 410127 170843 156320 0 908
910 0 409738 170667 156560 0 909
911 0 409390 170490 156840 0 910
912 0 409091 170146 157120 0 911
913 0 408498 169980 157400 0 912
914 0 407950 169820 157640 0 913
915 0 407714 169795 157840 0 914
916 0 407385 169771 158080 0 915
917 0 407082 169636 158280 0 916
918 0 406690 169414 158520 0 917
919 0 406483 169286 158640 0 918
920 0 406115 168986 158760 0 919
921 0 406003 168820 158920 0 920
922 0 405940 168724 159080 0 921
923 0 405795 168699 159320 0 922
924 0 405572 168715 159520 0 923
925 0 405018 168421 159800 0 924
926 0 403881 167736 160120 0 925
927 0 403379 167613 160320 0 926
928 0 403059 167516 160560 0 927
929 0 402494 167304 160960 0 928
930 0 402049 167076 161400 0 929
931 0 401365 166670 161680 0 930
932 0 400965 166477 161840 0 931
933 0 400553 166412 162080 0 932
934 0 400291 166382 162240 0 933
935 0 399859 166355 162480 0 934
936 0 399211 166404 162680 0 935
937 0 398518 166322 162880 0 936
938 0 397837 166092 162960 0 937
939 0 397500 165994 163200 0 938
940 0 397435 165987 163440 0 939
941 0 396907 165935 163400 0 940
942 0 395777 165472 163440 0 941
943 0 395008 165099 163760 0 942
944 0 394463 165013 163960 0 943
945 0 394281 164984 164120 0 944
946 0 394025 164742 164400 0 945
947 0 393539 164575 164560 0 946
948 0 392899 164304 164760 0 947
949 0 392684 164254 164920 0 948
950 5 392250 163997 165120 0 949
951 0 391789 162755 165160 0 950
952 0 391673 161704 165120 0 951
953 0 391380 161212 165080 0 952
954 0 391371 160571 164720 0 953
955 0 391292 160022 164440 0 954
956 0 391236 159291 164280 0 955
957 0 391227 158628 163880 0 956
958 0 391162 158210 163720 0 957
959 0 391065 157806 163520 0 958
960 0 390962 157459 163320 0 959
961 0 390704 156974 163160 0 960
962 0 390560 156491 162880 0 961
963 5 390584 156146 162640 0 962
964 0 390546 156168 162600 0 963
965 0 390707 156027 162520 0 964
966 0 390912 155721 162120 0 965
967 0 390982 155473 161960 0 966
968 0 390986 154927 161720 0 967
969 0 391019 154591 161480 0 968
970 0 391234 154094 161160 0 969
971 0 391328 153835 160960 0 970
972 0 391521 153526 160720 0 971
973 0 391666 153415 160560 0 972
974 0 391697 153389 160520 0 973
975 0 391719 153152 160320 0 974
976 0 391967 153050 160200 0 975
977 0 392234 152783 159800 0 976
978 0 392375 152700 159600 0 977
979 0 392546 152506 159360 0 978
980 0 392832 152290 159160 0 979
981 0 393117 151773 158800 0 980
982 0 393404 151419 158560 0 981
983 0 393528 151159 158280 0 982
984 0 393954 150661 157920 0 983
985 0 394193 150406 157680 0 984
986 0 394755 150140 157440 0 985
987 0 395014 149756 157160 0 986
988 0 395408 149573 156800 0 987
989 0 395715 149470 156480 0 988
990 0 395710 149508 156320 0 989
991 0 395986 149374 156120 0 990
992 0 396375 149229 155920 0 991
993 0 396680 149178 155640 0 992
994 0 396974 149032 155440 0 993
995 0 397366 148840 155080 0 994
996 0 397856 148539 154680 0 995
997 0 398426 148183 154360 0 996
998 0 398935 147997 154200 0 997
999 0 399319 147934 154040 0 998
1000 0 399751 147772 153800 0 999
1001 0 400279 147420 153600 0 1000
1002 0 400615 147137 153320 0 1001
1003 0 400909 147031 153040 0 1002
1004 0 401616 146924 152840 0 1003
1005 0 402046 146718 152600 0 1004
1006 0 402681 146042 152200 0 1005
1007 0 402901 145949 151920 0 1006
1008 0 403186 145946 151720 0 1007
1009 0 403513 145739 151480 0 1008
1010 0 403586 145847 151360 0 1009
1011 0 403736 145747 151160 0 1010
1012 0 403943 145538 150880 0 1011
1013 0 404636 145783 150600 0 1012
1014 0 405408 146321 150320 0 1013
1015 0 405772 145863 150040 0 1014
1016 0 405754 145402 149880 0 1015
1017 0 405501 144380 149600 0 1016
1018 0 405737 144050 149400 0 1017
1019 0 407014 143386 148680 0 1018
1020 0 407759 142820 148040 0 1019
1021 0 408062 142363 147800 0 1020
1022 0 408216 142122 147640 0 1021
1023 0 408632 141758 147360 0 1022
1024 0 409099 141480 147000 0 1023
1025 0 409728 141076 146560 0 1024
1026 0 410519 140645 146320 0 1025
1027 0 411070 140493 146080 0 1026
1028 0 411316 140128 145800 0 1027
1029 0 411426 139885 145480 0 1028
1030 0 411573 139591 145280 0 1029
1031 0 411657 139238 145120 0 1030
1032 0 411774 138949 145000 0 1031
1033 0 411710 138760 144960 0 1032
1034 0 411765 138546 144800 0 1033
1035 0 411905 138358 144720 0 1034
1036 0 412040 137975 144520 0 1035
1037 0 412066 137941 144480 0 1036
1038 5 412127 137875 144400 0 1037
1039 0 412626 138478 144400 0 1038
1040 0 412912 138516 144320 0 1039
1041 0 413427 138611 144120 0 1040
1042 0 414337 138606 143560 0 1041
1043 0 414801 138573 143240 0 1042
1044 0 414802 138541 143200 0 1043
1045 0 414796 138479 143160 0 1044
1046 0 414822 138444 143120 0 1045
1047 0 414904 138315 143040 0 1046
1048 0 415895 137606 142400 0 1047
1049 0 416358 137330 142040 0 1048
1050 0 416704 137308 141760 0 1049
1051 0 416987 137211 141320 0 1050
1052 0 417336 137095 141120 0 1051
1053 0 418146 136868 140800 0 1052
1054 0 418357 136729 140440 0 1053
1055 0 418642 136587 139960 0 1054
1056 0 419159 136294 139360 0 1055
1057 0 419268 136193 139280 0 1056
1058 0 419232 135698 139240 0 1057
1059 0 419266 135735 139200 0 1058
1060 0 419275 135697 139120 0 1059
1061 0 419339 135647 139040 0 1060
1062 0 419374 135593 138960 0 1061
1063 0 419389 135514 138880 0 1062
1064 0 419489 135573 138680 0 1063
1065 0 420195 135193 138360 0 1064
1066 0 420719 135096 137760 0 1065
1067 0 420960 134985 137520 0 1066
1068 0 421042 134987 137440 0 1067
1069 0 421101 134974 137360 0 1068
1070 0 422511 134162 136160 0 1069
1071 0 422890 133822 135640 0 1070
1072 0 423992 133337 134960 0 1071
1073 0 425216 133246 134280 0 1072
1074 0 425905 133293 133560 0 1073
1075 0 426667 132841 132800 0 1074
1076 0 427043 132112 132040 0 1075
1077 0 428070 131279 130960 0 1076
1078 0 428762 130747 130320 0 1077
1079 0 429223 130255 129920 0 1078
1080 0 429862 129798 129520 0 1079
1081 0 430600 129380 128920 0 1080
1082 0 431390 129025 127560 0 1081
1083 0 432140 128821 127240 0 1082
1084 0 434214 128463 126040 0 1083
1085 0 434924 128334 125680 0 1084
1086 0 435605 128286 125120 0 1085
1087 0 436070 128184 124600 0 1086
1088 0 436480 127877 124120 0 1087
1089 5 436669 127754 124000 0 1088
1090 0 436922 127589 123840 0 1089
1091 0 437538 127104 123520 0 1090
1092 0 437990 126882 123200 0 1091
1093 0 439092 126417 122640 0 1092
1094 0 439737 126261 122320 0 1093
1095 0 440441 126066 121960 0 1094
1096 0 440733 125892 121640 0 1095
1097 0 441301 125761 121160 0 1096
1098 0 442008 125178 120480 0 1097
1099 0 442362 124780 120160 0 1098
1100 0 442826 124481 119880 0 1099
1101 0 443042 124302 119560 0 1100
1102 0 443170 124050 119240 0 1101
1103 0 443225 124002 119160 0 1102
1104 0 443365 123786 118960 0 1103
1105 0 443621 123574 118680 0 1104
1106 0 443804 123401 118440 0 1105
1107 0 443865 123306 118280 0 1106
1108 0 443901 123117 118040 0 1107
1109 0 443918 122937 117840 0 1108
1110 0 443867 122690 117600 0 1109
1111 0 443897 122630 117400 0 1110
1112 0 443688 122158 116960 0 1111
1113 0 443536 122012 116760 0 1112
1114 5 443499 122022 116440 0 1113
1115 0 444157 122058 116480 0 1114
1116 0 444352 121945 116440 0 1115
1117 0 444507 121874 116280 0 1116
1118 0 444646 121888 116160 0 1117
1119 0 445036 121908 115920 0 1118
1120 0 445370 122198 115320 0 1119
1121 0 445645 122299 115080 0 1120
1122 0 445767 122396 114720 0 1121
1123 0 445952 122504 114360 0 1122
1124 0 445973 122516 114320 0 1123
1125 0 446027 122484 114120 0 1124
1126 0 446195 122420 113880 0 1125
1127 0 446379 122341 113720 0 1126
1128 0 446558 122297 113440 0 1127
1129 0 446715 122229 113320 0 1128
1130 0 446814 122233 113120 0 1129
1131 0 446841 122263 112920 0 1130
1132 0 446917 122206 112800 0 1131
1133 0 446957 122205 112560 0 1132
1134 0 446958 122035 112200 0 1133
1135 0 447172 121732 111920 0 1134
1136 0 447249 121579 111600 0 1135
1137 5 447064 121480 111480 0 1136
1138 0 447628 121660 111240 0 1137
1139 0 447848 121290 110720 0 1138
1140 0 448035 121364 110360 0 1139
1141 0 448250 121401 110080 0 1140
1142 0 448596 121287 109720 0 1141
1143 0 448988 121078 109360 0 1142
1144 0 449346 121064 108960 0 1143
1145 0 449648 121018 108760 0 1144
1146 0 449823 120846 108480 0 1145
1147 0 449575 120674 108040 0 1146
1148 0 449511 120703 107720 0 1147
1149 0 449714 120770 107560 0 1148
1150 0 449925 120907 107320 0 1149
1151 0 450226 121045 107160 0 1150
1152 0 450635 121126 107080 0 1151
1153 0 450823 121285 106880 0 1152
1154 0 450932 121512 106640 0 1153
1155 0 451329 121874 105960 0 1154
1156 0 451519 121932 105720 0 1155
1157 0 451553 121879 105600 0 1156
1158 0 451695 121901 105480 0 1157
1159 0 451854 121879 105200 0 1158
1160 0 451929 121983 104960 0 1159
1161 0 452082 122146 104680 0 1160
1162 0 452117 122329 104400 0 1161
1163 0 452085 122258 104040 0 1162
1164 0 452115 122247 103680 0 1163
1165 0 452115 122271 103360 0 1164
1166 0 452126 122166 103120 0 1165
1167 0 452167 122140 102920 0 1166
1168 0 452218 122088 102720 0 1167
1169 0 452322 122104 102600 0 1168
1170 0 452501 122203 102320 0 1169
1171 5 452671 122299 102160 0 1170
1172 0 452876 122230 101920 0 1171
1173 0 453063 122155 101760 0 1172
1174 0 453158 122099 101560 0 1173
1175 0 453198 122107 101400 0 1174
1176 0 453451 122188 101160 0 1175
1177 0 453623 122359 100880 0 1176
1178 0 453851 122367 100640 0 1177
1179 0 454074 122498 100280 0 1178
1180 0 454379 122702 99960 0 1179
1181 0 454366 122855 99720 0 1180
1182 0 454599 123051 99320 0 1181
1183 0 454782 123090 99040 0 1182
1184 0 454964 123278 98840 0 1183
1185 0 455183 123496 98600 0 1184
1186 0 455323 123707 98400 0 1185
1187 0 455474 123927 98080 0 1186
1188 0 455611 124093 97840 0 1187
1189 0 455724 124188 97600 0 1188
1190 0 455890 124381 97360 0 1189
1191 0 455998 124493 97080 0 1190
1192 0 456192 124563 96960 0 1191
1193 0 456216 124606 96920 0 1192
1194 0 456375 124695 96720 0 1193
1195 0 456361 124785 96560 0 1194
1196 0 456351 124870 96320 0 1195
1197 0 456400 124876 96160 0 1196
1198 0 456499 124896 95960 0 1197
1199 0 456641 124961 95720 0 1198
1200 0 456795 125032 95560 0 1199
1201 0 456956 125050 95480 0 1200
1202 0 457042 125125 95400 0 1201
1203 0 457085 125162 95360 0 1202
1204 0 457218 125335 95200 0 1203
1205 0 457294 125416 95040 0 1204
1206 0 457330 125424 95000 0 1205
1207 0 457442 125471 94920 0 1206
1208 0 457592 125505 94720 0 1207
1209 0 457798 125633 94600 0 1208
1210 0 457899 125684 94560 0 1209
1211 0 458012 125702 94520 0 1210
1212 0 458136 125758 94360 0 1211
1213 0 458400 125813 94120 0 1212
1214 0 458772 125963 93880 0 1213
1215 0 458790 126018 93680 0 1214
1216 0 458911 126050 93400 0 1215
1217 0 459045 126109 93160 0 1216
1218 0 459196 126161 92920 0 1217
1219 0 459281 126209 92840 0 1218
1220 0 459485 126267 92760 0 1219
1221 0 459863 126324 92520 0 1220
1222 5 460163 126224 92360 0 1221
1223 0 460225 125864 92200 0 1222
1224 0 460225 125827 92160 0 1223
1225 0 460223 125680 92000 0 1224
1226 0 460226 125670 91920 0 1225
1227 0 460273 125764 91800 0 1226
1228 0 460440 125960 91560 0 1227
1229 0 460468 125993 91520 0 1228
1230 0 460496 126026 91480 0 1229
1231 5 460260 126244 91320 0 1230
1232 0 460329 126397 91280 0 1231
1233 0 460367 126460 91240 0 1232
1234 0 460278 126518 91200 0 1233
1235 0 460351 126674 90960 0 1234
1236 0 460378 126646 90720 0 1235
1237 0 460485 126609 90600 0 1236
1238 0 460601 126582 90360 0 1237
1239 0 460917 126552 90120 0 1238
1240 0 461086 126559 89920 0 1239
1241 0 461195 126506 89760 0 1240
1242 5 461965 126633 89320 0 1241
1243 0 462283 126780 89040 0 1242
1244 0 462468 126931 88800 0 1243
1245 0 462254 127139 88560 0 1244
1246 0 462613 126658 88280 0 1245
1247 0 462615 126539 88080 0 1246
1248 0 462658 126564 88040 0 1247
1249 0 462619 126580 88000 0 1248
1250 0 462571 126340 87920 0 1249
1251 0 462646 126308 87800 0 1250
1252 0 462578 126219 87640 0 1251
1253 0 462752 126266 87360 0 1252
1254 0 462820 126264 87200 0 1253
1255 0 462871 126256 87160 0 1254
1256 0 463064 126089 86960 0 1255
1257 0 463046 125952 86840 0 1256
1258 0 463204 126052 86720 0 1257
1259 0 463568 126292 86520 0 1258
1260 0 463685 126299 86240 0 1259
1261 0 463909 126371 86000 0 1260
1262 0 464077 126491 85760 0 1261
1263 0 464185 126584 85520 0 1262
1264 0 464349 126680 85240 0 1263
1265 0 464493 126846 85000 0 1264
1266 0 464481 126824 84720 0 1265
1267 0 464769 126831 84440 0 1266
1268 0 465337 127183 84160 0 1267
1269 0 465647 127443 83880 0 1268
1270 0 465733 127575 83600 0 1269
1271 0 465826 127532 83360 0 1270
1272 0 465997 127647 83160 0 1271
1273 0 466225 128003 82840 0 1272
1274 5 466165 128023 82720 0 1273
1275 0 466397 128191 82480 0 1274
1276 0 466985 128287 82200 0 1275
1277 5 467007 128280 82160 0 1276
1278 0 467446 129067 82160 0 1277
1279 5 467594 130959 82160 0 1278
1280 0 467574 131231 81960 0 1279
1281 5 467412 131735 81840 0 1280
1282 0 467197 132407 81680 0 1281
1283 0 467143 132575 81640 0 1282
1284 0 467149 132664 81600 0 1283
1285 0 467182 133199 81360 0 1284
1286 0 467179 133196 81320 0 1285
1287 5 467159 133176 81040 0 1286
1288 0 467190 134719 81040 0 1287
1289 0 467846 135712 81040 0 1288
1290 0 467862 135872 81040 0 1289
1291 0 467990 136032 81040 0 1290
1292 5 469272 137709 80960 0 1291
1293 0 469511 137706 81120 0 1292
1294 0 470080 137982 81320 0 1293
1295 0 470334 138171 81520 0 1294
1296 0 470975 138291 81720 0 1295
1297 5 472902 139354 81720 0 1296
1298 0 472957 139320 81640 0 1297
1299 0 473040 139268 81520 0 1298
1300 0 473068 139251 81480 0 1299
1301 0 473095 139234 81440 0 1300
1302 0 472982 139178 81240 0 1301
1303 0 473091 139203 81240 0 1302
1304 0 473071 139179 81200 0 1303
1305 0 472875 139227 80960 0 1304
1306 0 473031 139331 80640 0 1305
1307 0 473227 139443 80360 0 1306
1308 0 473495 139379 80080 0 1307
1309 0 473591 139091 79800 0 1308
1310 0 473658 138965 79720 0 1309
1311 0 473759 138775 79600 0 1310
1312 0 473775 138679 79560 0 1311
1313 0 473883 138551 79440 0 1312
1314 0 473987 138455 79280 0 1313
1315 0 474055 138415 79160 0 1314
1316 0 474271 138387 79000 0 1315
1317 0 474291 138323 78840 0 1316
1318 0 474363 138371 78600 0 1317
1319 0 474439 138323 78400 0 1318
1320 0 474495 138307 78280 0 1319
1321 0 474475 138235 78160 0 1320
1322 0 474563 138207 78040 0 1321
1323 0 474635 138187 77840 0 1322
1324 0 474655 138207 77680 0 1323
1325 0 474663 138255 77400 0 1324
1326 0 474679 138267 77120 0 1325
1327 0 474703 138219 76960 0 1326
1328 0 474763 138203 76840 0 1327
1329 0 474887 138151 76600 0 1328
1330 0 474835 138107 76400 0 1329
1331 0 474815 138087 76240 0 1330
1332 0 474727 138015 76040 0 1331
1333 0 474703 137891 75800 0 1332
1334 0 474619 137851 75640 0 1333
1335 0 474543 137855 75440 0 1334
1336 0 474475 137775 75240 0 1335
1337 0 474439 137687 75080 0 1336
1338 0 474351 137583 74840 0 1337
1339 0 474207 137519 74680 0 1338
1340 0 474127 137487 74560 0 1339
1341 0 474047 137399 74440 0 1340
1342 0 473995 137275 74320 0 1341
1343 0 473903 137131 74200 0 1342
1344 0 473947 137075 74080 0 1343
1345 0 473919 136991 73960 0 1344
1346 0 473779 136899 73800 0 1345
1347 0 473749 136801 73720 0 1346
1348 0 473719 136703 73640 0 1347
1349 0 473687 136639 73440 0 1348
1350 0 473611 136499 73360 0 1349
1351 0 473643 136579 73280 0 1350
1352 0 473579 136427 73120 0 1351
1353 0 473663 136267 72960 0 1352
1354 0 473707 136107 72800 0 1353
1355 0 473683 136019 72680 0 1354
1356 0 473735 135779 72640 0 1355
1357 0 473771 135563 72520 0 1356
1358 0 473783 135407 72400 0 1357
1359 0 473883 135179 72200 0 1358
1360 0 473851 135167 72080 0 1359
1361 0 473871 135091 71920 0 1360
1362 0 473907 135003 71720 0 1361
1363 0 474053 134923 71520 0 1362
1364 0 474111 134891 71440 0 1363
1365 0 474143 134591 71280 0 1364
1366 5 474103 133945 71280 0 1365
1367 0 474171 133867 71400 0 1366
1368 0 474167 133871 71640 0 1367
1369 0 474123 132963 71640 0 1368
1370 0 474227 132727 71880 0 1369
1371 0 474367 132471 72080 0 1370
1372 0 474535 132147 72360 0 1371
1373 0 474703 131835 72720 0 1372
1374 0 474860 131348 73000 0 1373
1375 0 474883 131279 73040 0 1374
1376 0 474881 131291 73280 0 1375
1377 0 474879 131299 73440 0 1376
1378 0 474998 131232 73520 0 1377
1379 0 475355 131031 73760 0 1378
1380 0 475411 130965 73800 0 1379
1381 0 475635 130703 73960 0 1380
1382 0 475715 130619 74160 0 1381
1383 0 475395 130403 74200 0 1382
1384 0 475431 130275 74240 0 1383
1385 0 475471 129687 74240 0 1384
1386 0 475943 129487 74240 0 1385
1387 0 476107 129155 74240 0 1386
1388 0 476247 128779 74240 0 1387
1389 0 476232 128673 74320 0 1388
1390 5 476195 128407 74520 0 1389
1391 0 476171 128319 74560 0 1390
1392 0 476147 128231 74600 0 1391
1393 0 476099 128055 74680 0 1392
1394 0 475603 127691 74920 0 1393
1395 0 475631 127515 75120 0 1394
1396 0 475619 127359 75320 0 1395
1397 0 475599 127241 75520 0 1396
1398 0 475579 127123 75720 0 1397
1399 0 475579 127119 75920 0 1398
1400 0 475315 126799 75920 0 1399
1401 0 474847 126463 75920 0 1400
1402 0 474723 126299 75960 0 1401
1403 0 474647 126207 76040 0 1402
1404 0 474611 126071 76120 0 1403
1405 0 474451 125911 76160 0 1404
1406 0 474355 125731 76280 0 1405
1407 0 474215 125547 76400 0 1406
1408 0 473983 125279 76520 0 1407
1409 0 473827 125147 76640 0 1408
1410 0 473543 124895 76800 0 1409
1411 0 473287 124723 76880 0 1410
1412 0 473171 124595 76960 0 1411
1413 0 473043 124503 77080 0 1412
1414 0 472919 124339 77280 0 1413
1415 0 472783 124123 77440 0 1414
1416 0 472683 123963 77680 0 1415
1417 5 472651 123883 77880 0 1416
1418 0 472035 123055 77880 0 1417
1419 0 471895 122815 77880 0 1418
1420 0 471827 122579 77880 0 1419
1421 0 471627 122143 77880 0 1420
1422 5 471399 121855 77840 0 1421
1423 0 471279 121607 77880 0 1422
1424 0 471267 121507 77920 0 1423
1425 0 471259 121375 77960 0 1424
1426 0 471115 121219 78000 0 1425
1427 0 470983 121079 78040 0 1426
1428 0 470911 120815 78080 0 1427
1429 0 470527 120595 78160 0 1428
1430 0 470555 120503 78240 0 1429
1431 0 470399 120423 78320 0 1430
1432 0 470207 120371 78440 0 1431
1433 0 470115 120355 78560 0 1432
1434 0 469847 120215 78640 0 1433
1435 0 469827 120191 78720 0 1434
1436 0 469683 120191 78880 0 1435
1437 0 469463 120199 79000 0 1436
1438 0 469371 120207 79080 0 1437
1439 0 469107 120067 79160 0 1438
1440 0 468755 120075 79280 0 1439
1441 0 468307 120187 79400 0 1440
1442 0 467695 120367 79520 0 1441
1443 0 467187 120391 79600 0 1442
1444 0 466607 120319 79600 0 1443
1445 0 466139 120231 79600 0 1444
1446 0 465727 120123 79600 0 1445
1447 0 465175 120087 79600 0 1446
1448 0 464611 119979 79600 0 1447
1449 0 464047 119807 79560 0 1448
1450 0 463779 119751 79560 0 1449
1451 0 463563 119671 79480 0 1450
1452 0 463223 119655 79480 0 1451
1453 0 462655 119611 79480 0 1452
1454 0 462439 119459 79360 0 1453
1455 0 461635 119539 79360 0 1454
1456 0 460859 119171 79360 0 1455
1457 0 460619 118827 79120 0 1456
1458 5 460483 118779 79080 0 1457
1459 0 460341 118858 78520 0 1458
1460 0 460321 118869 78440 0 1459
1461 0 460239 118915 78120 0 1460
1462 0 460335 118883 78040 0 1461
1463 0 460355 118859 78000 0 1462
1464 0 460375 118835 77960 0 1463
1465 0 460439 118879 77880 0 1464
1466 0 460471 118911 77840 0 1465
1467 0 460495 118875 77800 0 1466
1468 0 460555 118847 77720 0 1467
1469 0 460587 118849 77680 0 1468
1470 0 460619 118851 77640 0 1469
1471 0 460687 118871 77520 0 1470
1472 0 460679 118887 77440 0 1471
1473 0 460711 118907 77360 0 1472
1474 0 460723 118927 77240 0 1473
1475 0 460715 118935 77120 0 1474
1476 0 460739 118891 77000 0 1475
1477 0 460807 118895 76880 0 1476
1478 0 460871 118839 76760 0 1477
1479 0 461127 118611 76640 0 1478
1480 0 461115 118523 76480 0 1479
1481 0 461122 118535 76440 0 1480
1482 6 461135 118559 76360 0 1481
1483 0 480424 240318 76400 181 274
1484 0 480743 240110 75920 318 1483
1485 0 481176 239742 75280 281 1484
1486 0 481599 239486 74680 268 1485
1487 0 481806 239165 74160 296 1486
1488 0 482199 239045 73520 340 1487
1489 0 482663 238621 72960 212 1488
1490 0 483175 238357 72440 131 1489
1491 0 483711 238534 71720 164 1490
1492 0 483591 238548 71080 281 1491
1493 0 483574 238358 70640 209 1492
1494 0 483511 237965 70040 240 1493
1495 0 483607 237830 69160 259 1494
1496 0 485535 237654 69160 226 1495
1497 0 485592 237555 69040 226 1496
1498 5 485630 237489 68960 208 1497
1499 0 484877 237729 68800 209 1498
1500 0 485230 237729 68080 237 1499
1501 0 485750 237480 66920 206 1500
1502 5 485661 237263 66680 288 1501
1503 0 485684 237289 66640 288 1502
1504 0 485668 237336 66600 288 1503
1505 0 485647 237368 66480 288 1504
1506 0 485647 237304 66320 253 1505
1507 0 485647 237304 66160 253 1506
1508 0 485752 237183 66000 274 1507
1509 0 485715 237077 65720 277 1508
1510 0 485784 237072 65520 295 1509
1511 0 485995 237146 65320 331 1510
1512 0 486106 237146 65200 331 1511
1513 0 485958 237067 65120 363 1512
1514 0 485953 237062 65000 363 1513
1515 0 485953 237062 64840 363 1514
1516 0 485969 237109 64720 342 1515
1517 0 485974 237257 64320 208 1516
1518 0 486074 237336 64120 160 1517
1519 0 485853 237352 63920 284 1518
1520 0 485562 237537 63760 307 1519
1521 0 485378 237563 63600 321 1520
1522 0 485288 237721 63440 302 1521
1523 0 485341 237843 63280 332 1522
1524 0 485140 237816 63120 332 1523
1525 5 485227 237690 62800 354 1524
1526 0 485238 237674 62760 354 1525
1527 0 485016 237906 62520 288 1526
1528 0 484625 238038 62320 336 1527
1529 0 484383 237958 62160 283 1528
1530 0 484156 237911 61960 219 1529
1531 0 483987 237837 61760 301 1530
1532 0 483897 237816 61640 256 1531
1533 0 483939 237879 61480 256 1532
1534 0 484013 237932 61200 275 1533
1535 0 483971 238106 61000 275 1534
1536 0 484182 238270 60800 328 1535
1537 0 484240 238544 60600 300 1536
1538 0 484008 238381 60400 263 1537
1539 0 483945 238164 60160 217 1538
1540 0 483945 238164 59960 270 1539
1541 0 483712 238127 59760 312 1540
1542 0 483311 238175 59480 279 1541
1543 0 483206 238228 59280 214 1542
1544 0 483079 238323 59120 214 1543
1545 0 483132 238233 58880 204 1544
1546 0 483470 238286 58640 219 1545
1547 0 483823 238924 58400 160 1546
1548 5 483783 238803 58360 178 1547
1549 5 483702 238560 58280 178 1548
1550 0 482372 237668 58240 289 1549
1551 0 482340 237663 58200 289 1550
1552 0 482271 237652 58160 289 1551
1553 0 482182 237610 58080 256 1552
1554 0 482002 237548 57800 256 1553
1555 0 482186 237313 57600 214 1554
1556 0 482164 237231 57400 214 1555
1557 0 482079 237098 57160 271 1556
1558 0 482042 237092 56920 178 1557
1559 0 482019 237092 56720 178 1558
1560 0 481855 237002 56520 235 1559
1561 0 481657 237010 56200 207 1560
1562 0 481589 236976 55960 194 1561
1563 0 481372 236841 55720 148 1562
1564 0 480984 236620 55480 32 1563
1565 0 480950 236549 55240 153 1564
1566 0 480780 236490 55040 196 1565
1567 0 480642 236481 54760 321 1566
1568 0 480404 236080 54360 226 1567
1569 0 480421 235919 54240 200 1568
1570 5 480350 235795 54200 200 1569
1571 0 480928 236406 54000 325 1570
1572 0 481019 236516 53720 226 1571
1573 0 481175 236555 53480 186 1572
1574 0 481039 236490 53200 186 1573
1575 0 481357 236464 52920 120 1574
1576 0 481396 236230 52720 197 1575
1577 0 481474 236464 52520 163 1576
1578 0 481636 236685 52320 163 1577
1579 0 481825 236711 52120 156 1578
1580 0 481844 236809 51920 328 1579
1581 0 481571 236848 51680 282 1580
1582 0 481727 236919 51400 328 1581
1583 0 481675 236854 51120 272 1582
1584 0 481578 236542 50640 240 1583
1585 0 481493 236289 50320 304 1584
1586 0 481357 236867 50040 256 1585
1587 0 481649 237010 49720 342 1586
1588 0 481734 236861 49400 377 1587
1589 0 481714 236679 49080 292 1588
1590 0 481649 236523 48800 386 1589
1591 0 481338 236334 48560 419 1590
1592 0 481104 235945 48160 322 1591
1593 0 480876 235665 47840 32 1592
1594 0 481143 235620 47600 0 1593
1595 0 481422 235087 47400 164 1594
1596 0 481182 234879 47200 185 1595
1597 5 480974 234067 47000 198 1596
1598 0 481428 235581 46960 185 1597
1599 0 481519 235724 46920 209 1598
1600 0 481545 236757 46880 226 1599
1601 0 481457 236757 46800 226 1600
1602 0 481425 236933 46760 226 1601
1603 0 481569 236949 46680 226 1602
1604 0 481593 237173 46400 228 1603
1605 0 481385 237149 46200 228 1604
1606 0 481281 237477 46000 190 1605
1607 0 481177 237909 45800 209 1606
1608 0 481417 237725 45600 240 1607
1609 0 481561 237821 45440 240 1608
1610 0 481697 237989 45080 178 1609
1611 0 481729 238037 44800 249 1610
1612 0 481769 238181 44520 224 1611
1613 0 481785 238293 44240 217 1612
1614 0 481921 238245 43960 217 1613
1615 0 482009 238333 43680 259 1614
1616 0 482049 238437 43440 259 1615
1617 0 482217 238445 43200 340 1616
1618 5 482329 238397 42960 340 1617
1619 0 482161 238661 42720 342 1618
1620 0 482097 238941 42520 316 1619
1621 0 482217 239277 42160 307 1620
1622 0 482217 239501 41920 246 1621
1623 0 482337 239661 41640 32 1622
1624 0 482297 240045 41400 297 1623
1625 0 482161 240149 41200 209 1624
1626 0 482121 240237 40960 209 1625
1627 0 481953 240245 40840 313 1626
1628 5 482305 240005 40760 124 1627
1629 0 481497 240661 40720 245 1628
1630 0 481193 240989 40600 300 1629
1631 0 481275 240905 40560 300 1630
1632 5 481155 241021 40440 300 1631
1633 0 481899 242141 40400 163 1632
1634 0 481927 242245 40360 163 1633
1635 0 481934 242273 40320 166 1634
1636 0 481971 242349 40280 166 1635
1637 0 482026 242518 40240 197 1636
1638 0 482031 242647 40200 197 1637
1639 0 482008 242777 40120 164 1638
1640 0 481973 242877 40080 164 1639
1641 0 481971 242938 40040 164 1640
1642 0 481971 242954 40000 163 1641
1643 0 481978 243017 39960 163 1642
1644 0 481981 243051 39920 163 1643
1645 0 481984 243141 39880 150 1644
1646 0 481986 243186 39840 150 1645
1647 0 481986 243310 39800 150 1646
1648 0 482000 243447 39760 124 1647
1649 0 481986 243558 39720 124 1648
1650 0 481984 243616 39680 148 1649
1651 0 481912 243793 39640 148 1650
1652 0 481846 243880 39600 176 1651
1653 0 481794 243938 39560 176 1652
1654 0 481794 243972 39520 176 1653
1655 0 481638 244088 39440 156 1654
1656 0 481606 244152 39360 156 1655
1657 0 481532 244344 39280 157 1656
1658 0 481422 244574 39200 160 1657
1659 0 481348 244635 39120 101 1658
1660 0 481306 244777 39040 101 1659
1661 0 481181 244980 38960 120 1660
1662 0 481192 245007 38880 120 1661
1663 0 481076 245173 38800 104 1662
1664 0 481036 245279 38760 156 1663
1665 0 480989 245323 38720 156 1664
1666 0 480978 245316 38680 156 1665
1667 0 480955 245397 38640 156 1666
1668 0 480941 245395 38600 156 1667
1669 0 480878 245413 38560 163 1668
1670 0 480867 245458 38520 163 1669
1671 0 480849 245500 38480 163 1670
1672 0 480836 245561 38440 163 1671
1673 0 480838 245669 38360 189 1672
1674 0 480780 245820 38200 120 1673
1675 0 480770 245946 38080 120 1674
1676 0 480764 246044 38000 91 1675
1677 0 480749 246118 37960 91 1676
1678 0 480712 246205 37920 64 1677
1679 0 480654 246281 37880 64 1678
1680 0 480617 246339 37840 64 1679
1681 0 480619 246387 37760 124 1680
1682 0 480643 246434 37720 124 1681
1683 0 480648 246456 37680 124 1682
1684 0 480677 246500 37640 124 1683
1685 0 480714 246603 37600 75 1684
1686 0 480664 246704 37520 32 1685
1687 0 480670 246717 37480 32 1686
1688 0 480688 246788 37440 32 1687
1689 0 480809 246804 37400 75 1688
1690 0 480844 246809 37360 75 1689
1691 0 480918 246875 37320 75 1690
1692 0 481015 246999 37240 60 1691
1693 0 481184 247107 37160 91 1692
1694 0 481242 247181 37080 91 1693
1695 0 481253 247184 37040 91 1694
1696 0 481258 247210 37000 91 1695
1697 0 481390 247443 36960 143 1696
1698 0 481327 247382 36920 143 1697
1699 0 481311 247384 36880 143 1698
1700 0 481208 247421 36800 143 1699
1701 0 481181 247440 36760 91 1700
1702 0 481126 247506 36720 91 1701
1703 0 481084 247569 36680 91 1702
1704 0 480999 247556 36640 91 1703
1705 0 480904 247588 36600 91 1704
1706 0 480817 247635 36560 91 1705
1707 0 480743 247672 36520 91 1706
1708 0 480688 247672 36480 115 1707
1709 0 480675 247675 36440 115 1708
1710 0 480635 247714 36400 115 1709
1711 0 480635 247743 36360 115 1710
1712 0 480630 247801 36320 115 1711
1713 0 480606 247830 36280 115 1712
1714 0 480606 247896 36240 135 1713
1715 0 480619 247955 36160 135 1714
1716 0 480675 248050 36120 135 1715
1717 0 480712 248097 36040 135 1716
1718 0 480764 248184 35960 135 1717
1719 0 480786 248292 35880 163 1718
1720 0 480838 248377 35840 163 1719
1721 0 480899 248496 35800 205 1720
1722 5 481016 249484 35760 98 1721
1723 0 480793 249827 35800 186 1722
1724 0 480720 249973 35880 248 1723
1725 0 480638 250080 35960 248 1724
1726 0 480527 250243 36040 175 1725
1727 0 480488 250368 36120 221 1726
1728 0 480385 250548 36200 229 1727
1729 5 480120 251139 36280 175 1728
1730 0 479738 251757 36320 163 1729
1731 0 479597 252361 36400 71 1730
1732 0 479742 252520 36480 51 1731
1733 0 479944 252644 36560 51 1732
1734 0 480523 253030 36760 131 1733
1735 0 480608 253060 36800 131 1734
1736 0 480698 253051 36840 107 1735
1737 0 480866 253120 36920 102 1736
1738 0 480981 253364 37000 124 1737
1739 0 481174 253463 37040 45 1738
1740 0 481324 253609 37120 45 1739
1741 0 481509 253467 37200 60 1740
1742 0 481672 253724 37280 32 1741
1743 0 481714 253742 37320 98 1742
1744 0 481890 253780 37360 98 1743
1745 0 481907 253767 37440 98 1744
1746 0 482267 253797 37480 140 1745
1747 0 482718 254003 37520 131 1746
1748 0 483065 254097 37560 164 1747
1749 0 483601 254093 37680 186 1748
1750 0 483755 254072 37720 154 1749
1751 0 484085 254076 37840 160 1750
1752 0 484300 254059 37920 120 1751
1753 0 484480 254037 37960 150 1752
1754 0 484552 253999 38040 150 1753
1755 0 484853 254084 38120 136 1754
1756 0 485603 254235 38160 136 1755
1757 0 486074 254376 38200 139 1756
1758 0 486332 254453 38240 160 1757
1759 0 486966 254530 38280 128 1758
1760 0 487626 254449 38320 128 1759
1761 0 487858 254496 38360 139 1760
1762 0 488179 254440 38400 134 1761
1763 0 488539 254496 38480 140 1762
1764 0 488741 254522 38560 150 1763
1765 0 488857 254535 38600 137 1764
1766 0 489050 254475 38640 137 1765
1767 0 489384 254483 38720 108 1766
1768 0 489590 254492 38800 154 1767
1769 0 489555 254393 38880 154 1768
1770 0 489688 254393 38960 154 1769
1771 0 489894 254183 39080 32 1770
1772 5 490134 254307 39200 107 1771
1773 0 490627 254642 39240 196 1772
1774 0 491047 254762 39280 139 1773
1775 0 492186 255418 39320 120 1774
1776 5 493902 256171 39360 60 1775
1777 0 493987 256161 39400 60 1776
1778 5 493983 256408 39440 143 1777
1779 0 493935 257105 39480 131 1778
1780 0 494074 257552 39520 153 1779
1781 0 494256 258243 39560 101 1780
1782 0 494371 258449 39600 163 1781
1783 5 494529 259753 39640 160 1782
1784 0 494517 259820 39680 160 1783
1785 0 494462 260056 39760 137 1784
1786 0 494432 260208 39840 122 1785
1787 0 494486 260305 39920 122 1786
1788 0 494468 260402 40000 104 1787
1789 5 494414 260838 40080 178 1788
1790 0 494438 260917 40120 178 1789
1791 0 494535 261002 40200 175 1790
1792 0 494505 261068 40280 175 1791
1793 0 494371 261178 40320 122 1792
1794 0 494329 261366 40360 102 1793
1795 0 494195 261541 40400 102 1794
1796 0 494153 261650 40480 128 1795
1797 0 494031 261752 40520 128 1796
1798 0 493931 261880 40560 120 1797
1799 0 493835 261952 40600 120 1798
1800 0 493799 261980 40640 101 1799
1801 0 493763 262056 40720 101 1800
1802 0 493711 262088 40760 101 1801
1803 0 493645 262142 40800 104 1802
1804 0 493579 262196 40840 104 1803
1805 0 493511 262160 40880 104 1804
1806 0 493371 262200 40920 120 1805
1807 0 493219 262320 40960 124 1806
1808 0 493143 262320 41000 124 1807
1809 0 493051 262324 41040 124 1808
1810 0 492959 262360 41080 134 1809
1811 5 492843 262448 41120 134 1810
1812 0 492779 262460 41160 134 1811
1813 0 492775 262452 41200 134 1812
1814 0 492835 262388 41240 134 1813
1815 0 492755 262436 41320 124 1814
1816 0 492727 262388 41360 124 1815
1817 0 492679 262560 41400 124 1816
1818 0 492643 262636 41440 164 1817
1819 0 492419 262968 41480 124 1818
1820 0 492267 263092 41520 120 1819
1821 0 492215 263112 41560 120 1820
1822 5 492131 263176 41600 86 1821
1823 0 491743 263636 41640 139 1822
1824 0 491207 264188 41560 86 1823
1825 0 491099 264260 41520 86 1824
1826 0 490883 264392 41480 107 1825
1827 0 490751 264468 41440 120 1826
1828 0 490707 264572 41360 120 1827
1829 0 490543 264636 41280 90 1828
1830 0 490519 264704 41200 90 1829
1831 0 490463 264828 41120 102 1830
1832 0 490379 264924 41040 120 1831
1833 0 490303 264996 40960 120 1832
1834 0 490215 265044 40880 120 1833
1835 0 490167 265156 40800 120 1834
1836 0 490091 265116 40720 120 1835
1837 0 489991 265188 40640 81 1836
1838 0 489967 265216 40600 81 1837
1839 0 489875 265256 40560 81 1838
1840 0 489807 265276 40480 81 1839
1841 0 489771 265300 40440 81 1840
1842 0 489739 265336 40400 81 1841
1843 0 489643 265360 40360 102 1842
1844 0 489587 265380 40320 102 1843
1845 0 489499 265428 40280 102 1844
1846 0 489386 265485 40200 122 1845
1847 0 489354 265495 40160 122 1846
1848 0 489320 265507 40120 122 1847
1849 0 489276 265497 40080 122 1848
1850 0 489260 265537 40040 128 1849
1851 0 489244 265587 40000 128 1850
1852 0 489194 265621 39960 128 1851
1853 0 489176 265623 39920 128 1852
1854 0 489098 265663 39880 128 1853
1855 0 489074 265715 39840 120 1854
1856 0 489004 265783 39800 120 1855
1857 0 488862 265893 39720 80 1856
1858 0 488774 265967 39680 80 1857
1859 0 488622 266063 39640 102 1858
1860 0 488530 266105 39600 102 1859
1861 0 488442 266195 39560 98 1860
1862 0 488330 266291 39520 98 1861
1863 5 488074 266499 39440 120 1862
1864 0 487802 266667 39400 120 1863
1865 0 487678 266803 39360 108 1864
1866 0 487644 266783 39320 108 1865
1867 0 487614 266755 39280 108 1866
1868 0 487612 266779 39240 108 1867
1869 0 487484 266833 39200 128 1868
1870 0 487472 266845 39160 128 1869
1871 0 487442 266883 39120 120 1870
1872 0 487420 266921 39000 120 1871
1873 0 487280 266993 38880 96 1872
1874 0 487170 266983 38800 96 1873
1875 0 487174 267081 38760 137 1874
1876 0 487132 267119 38720 137 1875
1877 0 487058 267169 38680 136 1876
1878 0 486926 267257 38640 136 1877
1879 0 486872 267297 38600 136 1878
1880 0 486836 267367 38560 124 1879
1881 0 486802 267401 38520 124 1880
1882 0 486754 267519 38480 124 1881
1883 0 486714 267605 38440 120 1882
1884 0 486680 267637 38360 120 1883
1885 0 486540 267675 38320 120 1884
1886 0 486512 267709 38240 101 1885
1887 5 486394 267743 38200 101 1886
1888 0 486482 267777 38160 101 1887
1889 0 486506 267805 38120 101 1888
1890 0 486506 267807 38080 108 1889
1891 0 486504 267881 38040 108 1890
1892 0 486522 268039 38000 108 1891
1893 0 486562 268113 37960 108 1892
1894 0 486552 268253 37920 86 1893
1895 0 486536 268413 37880 104 1894
1896 0 486528 268483 37840 104 1895
1897 0 486502 268559 37800 104 1896
1898 0 486458 268657 37760 115 1897
1899 0 486404 268731 37720 115 1898
1900 0 486372 268799 37680 115 1899
1901 0 486330 268907 37640 81 1900
1902 0 486318 268979 37600 81 1901
1903 0 486312 269043 37560 81 1902
1904 0 486284 269109 37520 81 1903
1905 0 486280 269117 37480 51 1904
1906 0 486280 269117 37440 51 1905
1907 0 486382 269101 37400 51 1906
1908 0 486424 269121 37360 51 1907
1909 0 486480 269133 37320 51 1908
1910 0 486538 269127 37280 75 1909
1911 0 486620 269121 37240 75 1910
1912 0 486720 269157 37160 75 1911
1913 0 486752 269175 37120 75 1912
1914 0 486780 269213 37080 75 1913
1915 0 486794 269209 37040 75 1914
1916 0 486850 269185 37000 75 1915
1917 5 486898 269273 36920 75 1916
1918 0 486956 269367 36840 75 1917
1919 5 486994 269451 36800 75 1918
1920 0 486862 269577 36680 0 1919
1921 0 486624 269703 36560 0 1920
1922 0 486390 269857 36440 40 1921
1923 0 486354 269837 36360 40 1922
1924 0 486370 269999 36320 40 1923
1925 0 486396 270059 36280 40 1924
1926 0 486396 270061 36240 40 1925
1927 0 486386 270103 36200 40 1926
1928 0 486376 270131 36160 40 1927
1929 5 486132 270323 36040 80 1928
1930 0 486170 270323 35960 80 1929
1931 0 486170 270323 35880 80 1930
1932 0 486140 270323 35840 80 1931
1933 5 485608 270460 35800 91 1932
1934 5 485793 270428 35760 98 1933
1935 0 484936 270734 35720 122 1934
1936 0 484769 270818 35680 122 1935
1937 0 484651 270822 35640 80 1936
1938 0 484424 270862 35600 75 1937
1939 0 484114 270923 35560 64 1938
1940 0 484055 270943 35520 64 1939
1941 0 483853 270973 35440 81 1940
1942 0 483809 270909 35400 81 1941
1943 0 483757 270980 35360 81 1942
1944 0 483658 271014 35320 51 1943
1945 0 483584 271039 35280 51 1944
1946 0 483513 271034 35240 32 1945
1947 0 483444 271032 35200 32 1946
1948 0 483419 270975 35160 32 1947
1949 0 483267 271591 35120 32 1948
1950 0 483385 271061 35080 32 1949
1951 0 483368 270997 35040 32 1950
1952 0 483383 270987 35000 32 1951
1953 0 483291 270921 34960 32 1952
1954 0 483097 270749 34920 51 1953
1955 0 483013 270719 34840 51 1954
1956 0 482880 270591 34760 64 1955
1957 0 482824 270510 34680 80 1956
1958 0 482816 270453 34640 80 1957
1959 0 482821 270433 34600 80 1958
1960 0 482814 270374 34520 80 1959
1961 0 482752 270315 34440 81 1960
1962 0 482752 270234 34320 81 1961
1963 0 482536 270135 34200 122 1962
1964 0 482504 270089 34080 108 1963
1965 0 482568 270067 33920 108 1964
1966 0 482646 269924 33800 135 1965
1967 0 482565 269882 33640 135 1966
1968 0 482479 269754 33560 135 1967
1969 5 482427 269483 33520 135 1968
1970 0 482550 268995 33480 0 1969
1971 0 482597 268922 33440 0 1970
1972 0 482629 268870 33400 0 1971
1973 0 482617 268823 33360 0 1972
1974 0 482654 268774 33320 0 1973
1975 0 482676 268717 33280 0 1974
1976 0 482676 268715 33240 0 1975
1977 6 482720 268594 33160 0 1976
1978 0 477528 241752 76480 128 272
1979 0 477686 241703 76440 128 1978
1980 0 477602 241715 76400 128 1979
1981 0 477552 241726 76360 128 1980
1982 0 477685 241617 76320 128 1981
1983 0 477649 241568 76280 128 1982
1984 0 477661 241668 76240 128 1983
1985 0 477697 241582 76200 128 1984
1986 0 477540 241654 76160 175 1985
1987 0 477649 241701 76120 175 1986
1988 0 477553 241737 76080 175 1987
1989 0 477613 241726 76040 175 1988
1990 0 477564 241764 75960 163 1989
1991 0 477552 241932 75760 51 1990
1992 0 477529 242030 75640 154 1991
1993 0 477576 242090 75560 154 1992
1994 0 477650 242187 75480 137 1993
1995 0 477516 242345 75400 148 1994
1996 0 477419 242442 75320 156 1995
1997 5 477289 242580 75240 156 1996
1998 0 477224 242648 75200 200 1997
1999 0 477164 242768 75120 200 1998
2000 0 477176 242831 75040 200 1999
2001 0 477091 242975 74920 175 2000
2002 0 477043 243060 74800 200 2001
2003 0 476983 243109 74680 200 2002
2004 0 476933 243157 74600 186 2003
2005 0 476933 243253 74480 186 2004
2006 0 476753 243375 74360 175 2005
2007 0 476764 243642 74160 200 2006
2008 0 476789 243751 74000 164 2007
2009 0 476692 243994 73760 204 2008
2010 0 476559 244187 73600 166 2009
2011 0 476559 244370 73400 181 2010
2012 0 476498 244490 73160 164 2011
2013 0 476510 244855 72920 166 2012
2014 0 476534 245147 72720 168 2013
2015 0 476546 245521 72440 230 2014
2016 0 476521 245934 72280 217 2015
2017 0 476522 246468 72000 186 2016
2018 0 476473 246989 71800 183 2017
2019 0 476631 247111 71640 136 2018
2020 5 476739 247171 71560 128 2019
2021 0 477360 247254 71520 80 2020
2022 0 477638 247244 71480 131 2021
2023 0 478524 247346 71440 183 2022
2024 0 478869 247494 71400 166 2023
2025 0 478823 247396 71360 166 2024
2026 0 478807 247411 71320 166 2025
2027 0 478854 247459 71280 166 2026
2028 0 478831 247467 71240 166 2027
2029 0 479255 247628 71040 198 2028
2030 0 479468 247692 70880 196 2029
2031 0 479676 247691 70760 163 2030
2032 0 479684 247675 70680 163 2031
2033 0 479684 247667 70640 163 2032
2034 0 479761 247672 70560 164 2033
2035 0 479765 247647 70440 164 2034
2036 0 479798 247639 70400 164 2035
2037 0 479946 247619 70240 206 2036
2038 0 479905 247618 70200 206 2037
2039 0 479922 247626 70160 206 2038
2040 0 480032 247663 70040 190 2039
2041 0 480064 247680 70000 190 2040
2042 0 480086 247693 69920 190 2041
2043 0 480159 247766 69760 192 2042
2044 0 480287 247847 69720 192 2043
2045 0 480604 248036 69560 189 2044
2046 0 480730 248076 69400 226 2045
2047 0 481193 248016 69160 178 2046
2048 0 481854 248164 69000 249 2047
2049 0 482097 248338 68840 242 2048
2050 5 482137 248402 68800 242 2049
2051 0 482337 248723 68600 153 2050
2052 0 482169 249365 68360 185 2051
2053 0 481893 249947 68200 143 2052
2054 0 480956 250903 68160 107 2053
2055 0 480533 251484 68120 120 2054
2056 5 480327 251572 68080 120 2055
2057 0 482049 249740 68080 197 2056
2058 0 482612 249670 67920 186 2057
2059 0 483005 249711 67840 150 2058
2060 5 482921 249703 67760 140 2059
2061 0 483538 249926 67760 96 2060
2062 0 483593 249984 67720 96 2061
2063 0 483649 250029 67680 96 2062
2064 0 483782 250049 67640 51 2063
2065 0 483846 250058 67600 51 2064
2066 0 483904 250116 67560 51 2065
2067 0 484036 250229 67520 80 2066
2068 0 484327 250257 67360 90 2067
2069 0 484786 250513 67320 98 2068
2070 0 484750 250524 67240 98 2069
2071 0 485187 250923 67200 75 2070
2072 5 486420 251127 67160 51 2071
2073 5 486980 251193 67200 98 2072
2074 0 487530 251264 67240 124 2073
2075 0 487940 251395 67280 136 2074
2076 5 488655 251842 67360 108 2075
2077 0 489509 252911 67360 189 2076
2078 0 489730 253339 67440 183 2077
2079 0 490164 253744 67520 156 2078
2080 0 490263 253870 67640 156 2079
2081 0 490009 254254 67800 160 2080
2082 0 490541 255132 67840 160 2081
2083 0 490660 255279 67880 198 2082
2084 0 490659 255534 68000 198 2083
2085 0 490857 256084 68200 150 2084
2086 0 490975 256107 68280 150 2085
2087 0 491015 256224 68320 197 2086
2088 5 491069 256467 68360 124 2087
2089 0 491193 256786 68320 140 2088
2090 0 491211 256845 68280 140 2089
2091 0 491418 257129 68200 141 2090
2092 0 491714 257555 68160 208 2091
2093 0 491852 258037 68120 124 2092
2094 0 491891 258332 68000 124 2093
2095 0 492195 258776 67800 107 2094
2096 0 492282 258840 67640 107 2095
2097 0 492474 258967 67520 128 2096
2098 5 492660 259135 67240 64 2097
2099 0 492966 259181 67160 51 2098
2100 0 493210 259284 67040 86 2099
2101 5 493446 259769 66880 128 2100
2102 0 493707 260175 66760 163 2101
2103 0 494065 260374 66600 172 2102
2104 0 494489 260631 66520 160 2103
2105 0 494558 260610 66480 160 2104
2106 0 494598 260630 66440 160 2105
2107 0 494707 260680 66320 122 2106
2108 5 495020 260769 66240 108 2107
2109 0 495208 260809 66200 108 2108
2110 0 495652 261020 66080 32 2109
2111 0 495612 261029 66000 32 2110
2112 0 495630 261048 65960 32 2111
2113 0 495720 261068 65880 32 2112
2114 0 495750 261128 65840 60 2113
2115 0 496082 261326 65760 115 2114
2116 5 496213 261429 65720 115 2115
2117 0 495533 260872 65720 32 2116
2118 0 495422 260823 65680 75 2117
2119 0 495373 260745 65640 75 2118
2120 0 495335 260636 65600 75 2119
2121 0 495208 260516 65560 81 2120
2122 0 495169 260507 65520 81 2121
2123 0 495158 260517 65480 81 2122
2124 0 495108 260517 65440 81 2123
2125 0 495089 260575 65400 81 2124
2126 0 494971 260488 65320 102 2125
2127 0 494862 260486 65280 102 2126
2128 0 494802 260419 65240 102 2127
2129 0 494763 260349 65160 71 2128
2130 0 494694 260359 65120 71 2129
2131 0 494674 260291 65080 71 2130
2132 0 494654 260271 65040 71 2131
2133 0 494585 260183 65000 122 2132
2134 5 494536 260103 64960 122 2133
2135 0 494487 259994 64920 122 2134
2136 0 494496 260035 64880 122 2135
2137 0 494488 260045 64840 122 2136
2138 0 494449 260004 64800 148 2137
2139 0 494409 260034 64720 148 2138
2140 0 494476 259869 64520 107 2139
2141 0 494578 259656 64360 60 2140
2142 0 494662 259817 64320 128 2141
2143 0 494665 259836 64280 128 2142
2144 0 494650 259875 64240 128 2143
2145 0 494550 259893 64120 102 2144
2146 0 494506 259951 64080 102 2145
2147 0 494529 259951 64040 102 2146
2148 0 494319 260039 63960 81 2147
2149 0 494113 260245 63840 80 2148
2150 0 493935 260350 63760 60 2149
2151 0 493738 260447 63600 102 2150
2152 0 493746 260438 63560 102 2151
2153 0 493686 260506 63520 102 2152
2154 0 493597 260604 63440 102 2153
2155 0 493550 260683 63400 75 2154
2156 0 493431 260743 63360 75 2155
2157 0 493402 260793 63320 75 2156
2158 0 493403 260793 63280 75 2157
2159 0 493391 260799 63240 45 2158
2160 0 493463 260842 63200 45 2159
2161 0 493479 260882 63160 45 2160
2162 0 493442 260908 63120 45 2161
2163 0 493462 260910 63080 45 2162
2164 0 493492 260928 63040 45 2163
2165 0 493462 260977 63000 81 2164
2166 0 493472 260999 62960 81 2165
2167 0 493500 261039 62880 81 2166
2168 0 493461 261107 62840 81 2167
2169 0 493461 261189 62760 81 2168
2170 0 493442 261236 62720 81 2169
2171 0 493430 261239 62680 81 2170
2172 0 493417 261285 62640 81 2171
2173 0 493430 261365 62560 104 2172
2174 0 493453 261362 62520 104 2173
2175 0 493392 261447 62480 104 2174
2176 0 493325 261427 62440 104 2175
2177 0 493324 261538 62400 104 2176
2178 0 493345 261542 62360 104 2177
2179 0 493283 261547 62320 81 2178
2180 0 493190 261610 62240 81 2179
2181 0 493142 261600 62200 81 2180
2182 0 493123 261631 62160 75 2181
2183 0 493102 261699 62080 75 2182
2184 0 493089 261748 62000 75 2183
2185 0 493016 261786 61920 75 2184
2186 0 493007 261850 61840 75 2185
2187 0 493057 261894 61760 51 2186
2188 0 493048 261904 61720 51 2187
2189 0 493038 261997 61640 51 2188
2190 0 493044 262033 61600 75 2189
2191 0 493091 262073 61560 75 2190
2192 0 493070 262090 61520 75 2191
2193 0 493100 262109 61480 75 2192
2194 0 493125 262135 61440 75 2193
2195 0 493074 262159 61400 75 2194
2196 0 493098 262192 61360 75 2195
2197 0 493146 262221 61320 75 2196
2198 0 493112 262225 61280 75 2197
2199 0 493151 262307 61240 75 2198
2200 0 493110 262290 61200 75 2199
2201 0 493165 262300 61160 75 2200
2202 0 493167 262326 61120 75 2201
2203 0 493188 262421 61080 75 2202
2204 0 493206 262421 61040 75 2203
2205 0 493179 262544 61000 0 2204
2206 0 493203 262555 60960 0 2205
2207 0 493220 262581 60920 0 2206
2208 0 493223 262674 60880 0 2207
2209 0 493287 262723 60840 0 2208
2210 0 493335 262678 60800 0 2209
2211 0 493344 262711 60760 0 2210
2212 5 493407 262833 60720 0 2211
2213 0 493376 262997 60680 0 2212
2214 0 493351 262825 60640 0 2213
2215 0 493268 262537 60560 0 2214
2216 0 493279 262520 60520 0 2215
2217 0 493324 262442 60480 0 2216
2218 0 493248 262354 60440 0 2217
2219 0 493298 262249 60400 0 2218
2220 0 493231 262227 60360 0 2219
2221 0 493291 262092 60280 0 2220
2222 0 493261 261977 60200 0 2221
2223 0 493202 261870 60160 0 2222
2224 0 493177 261793 60120 0 2223
2225 0 493153 261757 60080 0 2224
2226 0 492975 261670 60000 0 2225
2227 0 492990 261718 59960 0 2226
2228 0 492969 261669 59920 0 2227
2229 0 492970 261708 59880 0 2228
2230 0 492892 261696 59840 0 2229
2231 0 492903 261690 59800 0 2230
2232 0 492920 261696 59760 0 2231
2233 0 492939 261707 59720 0 2232
2234 0 492930 261712 59680 0 2233
2235 0 492920 261711 59640 0 2234
2236 0 492914 261714 59600 0 2235
2237 0 492910 261717 59560 0 2236
2238 0 492887 261720 59520 0 2237
2239 0 492895 261726 59480 0 2238
2240 0 492912 261702 59440 0 2239
2241 0 492898 261679 59360 0 2240
2242 0 492977 261632 59280 0 2241
2243 0 493055 261643 59200 0 2242
2244 0 493088 261627 59160 0 2243
2245 0 493113 261652 59080 0 2244
2246 0 493235 261664 59000 0 2245
2247 0 493336 261675 58920 0 2246
2248 0 493508 261695 58800 0 2247
2249 0 493527 261688 58760 0 2248
2250 0 493551 261726 58680 0 2249
2251 0 493573 261758 58560 51 2250
2252 0 493616 261759 58480 51 2251
2253 0 493631 261759 58360 51 2252
2254 0 493659 261785 58280 51 2253
2255 0 493678 261860 58160 51 2254
2256 0 493658 261901 58040 51 2255
2257 0 493612 262033 57880 45 2256
2258 0 493658 262102 57840 45 2257
2259 0 493656 262131 57800 45 2258
2260 0 493654 262183 57760 51 2259
2261 0 493615 262211 57720 51 2260
2262 0 493610 262292 57680 51 2261
2263 0 493579 262313 57640 51 2262
2264 0 493542 262352 57600 51 2263
2265 0 493557 262403 57560 51 2264
2266 0 493500 262698 57520 120 2265
2267 0 493542 262884 57480 120 2266
2268 0 493530 262924 57440 102 2267
2269 0 493474 262978 57400 102 2268
2270 0 493328 263110 57360 71 2269
2271 0 493326 263178 57320 71 2270
2272 0 493255 263222 57280 71 2271
2273 5 493146 263323 57200 32 2272
2274 0 492913 263542 57160 32 2273
2275 0 492903 263511 57120 32 2274
2276 5 493098 263608 56920 96 2275
2277 0 492998 263657 56800 96 2276
2278 0 492917 263641 56760 81 2277
2279 0 492908 263652 56720 81 2278
2280 0 492941 263679 56640 64 2279
2281 0 492992 263707 56600 64 2280
2282 0 493061 263768 56560 64 2281
2283 0 493088 263796 56520 64 2282
2284 0 493081 263830 56480 60 2283
2285 0 493109 263833 56440 60 2284
2286 0 493088 263842 56400 60 2285
2287 0 493069 263858 56360 60 2286
2288 0 493045 263908 56320 60 2287
2289 0 493056 263912 56280 60 2288
2290 0 493056 263912 56240 81 2289
2291 0 492961 263976 56200 81 2290
2292 0 492972 264002 56160 81 2291
2293 0 492965 264064 56120 81 2292
2294 0 492955 264070 56080 81 2293
2295 0 492965 264097 56040 80 2294
2296 0 492981 264196 56000 80 2295
2297 0 492999 264223 55960 80 2296
2298 0 492998 264341 55920 71 2297
2299 0 492993 264504 55880 71 2298
2300 0 492951 264583 55840 98 2299
2301 0 492878 264701 55760 98 2300
2302 0 492872 264725 55720 98 2301
2303 0 492824 264756 55680 98 2302
2304 0 492798 264836 55640 64 2303
2305 0 492781 264852 55600 64 2304
2306 0 492729 264903 55560 64 2305
2307 0 492729 264911 55520 64 2306
2308 0 492712 264916 55480 64 2307
2309 0 492718 264919 55440 60 2308
2310 0 492724 264945 55400 60 2309
2311 0 492666 264972 55360 60 2310
2312 0 492665 265020 55320 60 2311
2313 0 492649 265069 55280 60 2312
2314 0 492629 265093 55240 107 2313
2315 0 492623 265110 55200 107 2314
2316 0 492549 265279 55120 107 2315
2317 0 492548 265495 55080 96 2316
2318 5 492602 265775 55040 51 2317
2319 5 492597 265728 55000 51 2318
2320 0 492657 265876 54920 90 2319
2321 0 492651 266021 54880 90 2320
2322 0 492745 266159 54840 60 2321
2323 0 492798 266252 54800 60 2322
2324 0 492792 266291 54720 71 2323
2325 0 492814 266327 54640 71 2324
2326 0 492801 266433 54520 108 2325
2327 0 492728 266622 54360 108 2326
2328 0 492766 266654 54160 81 2327
2329 0 492761 266679 54080 81 2328
2330 0 492808 266722 54040 75 2329
2331 0 492808 266781 54000 75 2330
2332 0 492835 266822 53960 75 2331
2333 0 492951 266935 53840 75 2332
2334 0 493135 267108 53760 71 2333
2335 0 493209 267171 53680 71 2334
2336 0 493269 267212 53640 45 2335
2337 0 493320 267219 53600 45 2336
2338 0 493334 267219 53560 45 2337
2339 0 493619 267207 53440 45 2338
2340 0 493568 266907 53400 45 2339
2341 0 493671 267291 53360 45 2340
2342 0 493796 267557 53280 0 2341
2343 0 493792 267699 53240 80 2342
2344 0 493689 267792 53160 80 2343
2345 0 493650 267829 53120 80 2344
2346 0 493602 267873 53080 80 2345
2347 0 493604 267886 53040 80 2346
2348 0 493476 268122 52960 80 2347
2349 0 493470 268175 52920 80 2348
2350 0 493457 268233 52880 32 2349
2351 0 493503 268312 52840 32 2350
2352 0 493528 268528 52800 90 2351
2353 5 493538 268643 52760 90 2352
2354 0 493302 269012 52760 60 2353
2355 0 492854 269296 52760 75 2354
2356 0 492786 269316 52720 75 2355
2357 0 492676 269356 52680 45 2356
2358 0 492643 269351 52640 45 2357
2359 0 492562 269332 52600 45 2358
2360 0 492512 269301 52560 45 2359
2361 0 492366 269364 52520 60 2360
2362 0 492299 269459 52480 60 2361
2363 0 492392 269378 52440 60 2362
2364 6 492407 269381 52400 60 2363
2365 5 487229 237233 68960 140 1498
2366 0 489614 236945 68960 217 2365
2367 0 491261 236880 68800 202 2366
2368 5 493006 236560 68680 208 2367
2369 0 493438 236016 68520 208 2368
2370 0 494134 235067 68360 212 2369
2371 0 495150 234593 68240 209 2370
2372 0 495407 233760 68240 154 2371
2373 0 495710 233411 68360 166 2372
2374 0 496268 233312 68440 226 2373
2375 0 496679 232953 68600 226 2374
2376 0 496782 232863 68640 226 2375
2377 0 497445 231252 68960 282 2376
2378 0 497734 230291 69160 209 2377
2379 5 499205 228467 69160 156 2378
2380 0 499293 227915 68800 124 2379
2381 0 499414 227442 68600 120 2380
2382 0 499322 227342 68520 96 2381
2383 0 499462 226851 68360 186 2382
2384 0 499509 226324 68120 181 2383
2385 0 499845 225277 67880 197 2384
2386 0 500169 224526 67680 136 2385
2387 0 500526 223980 67440 200 2386
2388 0 500693 223532 67200 181 2387
2389 0 500637 223547 67160 181 2388
2390 0 500621 223320 66960 198 2389
2391 5 500676 222373 66480 81 2390
2392 0 500745 221850 66320 186 2391
2393 5 500873 220978 66320 154 2392
2394 0 500803 221078 66280 154 2393
2395 0 500872 221034 66240 154 2394
2396 0 500823 221073 66200 154 2395
2397 0 500449 220915 66120 108 2396
2398 0 500547 221103 66040 154 2397
2399 0 500341 221043 65960 154 2398
2400 0 500320 221024 65880 120 2399
2401 0 500320 220896 65840 120 2400
2402 0 500271 220876 65800 120 2401
2403 0 500065 220806 65760 80 2402
2404 0 499966 220571 65720 32 2403
2405 0 499897 220008 65680 124 2404
2406 0 499867 219832 65640 124 2405
2407 0 499808 219713 65520 157 2406
2408 0 499828 219635 65480 157 2407
2409 0 499749 219565 65360 175 2408
2410 0 499680 219468 65240 175 2409
2411 0 499700 219409 65200 157 2410
2412 5 499946 219132 65160 80 2411
2413 0 499611 219418 65120 157 2412
2414 0 499188 219261 65080 102 2413
2415 0 498980 219023 65040 81 2414
2416 5 498282 218620 65000 124 2415
2417 0 498026 218511 64960 81 2416
2418 5 498262 218566 64920 124 2417
2419 0 497583 218546 64920 124 2418
2420 0 497376 218469 64840 96 2419
2421 0 497307 218536 64760 96 2420
2422 0 497304 218428 64720 96 2421
2423 0 497212 218569 64640 96 2422
2424 0 496836 218532 64560 104 2423
2425 5 496148 218375 64560 104 2424
2426 0 495498 218275 64600 101 2425
2427 0 495361 218245 64640 104 2426
2428 0 495173 218243 64680 108 2427
2429 0 495188 218221 64720 108 2428
2430 0 495051 218171 64760 108 2429
2431 0 494894 218123 64880 115 2430
2432 5 494841 218076 64960 115 2431
2433 0 494815 218053 65000 115 2432
2434 0 494735 218044 65080 107 2433
2435 0 494480 218024 65200 157 2434
2436 5 494294 217960 65240 139 2435
2437 0 494107 217895 65280 139 2436
2438 5 493457 217767 65280 104 2437
2439 0 493160 217621 65240 136 2438
2440 0 492902 217522 65200 128 2439
2441 0 492845 217394 65160 140 2440
2442 0 492756 217383 65040 140 2441
2443 0 492599 217217 64840 98 2442
2444 0 492563 217102 64680 98 2443
2445 0 492611 217134 64520 75 2444
2446 0 492735 217106 64400 75 2445
2447 0 492782 217001 64280 60 2446
2448 0 492772 217056 64240 32 2447
2449 0 492712 217001 64120 32 2448
2450 0 492697 216949 64080 64 2449
2451 0 492740 216995 64040 32 2450
2452 0 492709 216981 64000 32 2451
2453 0 492643 216877 63960 86 2452
2454 0 492654 216866 63920 86 2453
2455 0 492621 216805 63880 86 2454
2456 0 492650 216640 63840 86 2455
2457 0 492689 216463 63800 102 2456
2458 0 492670 216423 63760 102 2457
2459 0 492685 216375 63720 108 2458
2460 0 492622 216292 63680 108 2459
2461 0 492698 216242 63640 108 2460
2462 0 492736 216162 63600 115 2461
2463 0 492766 216203 63560 115 2462
2464 0 492757 216182 63520 115 2463
2465 0 492770 216126 63480 115 2464
2466 0 492806 216105 63440 115 2465
2467 0 492834 216021 63360 91 2466
2468 0 492993 215856 63240 91 2467
2469 0 492993 215837 63200 91 2468
2470 0 493151 215767 63120 140 2469
2471 0 493189 215729 63080 140 2470
2472 0 493209 215709 63040 140 2471
2473 0 493297 215660 62960 150 2472
2474 0 493494 215482 62800 122 2473
2475 0 493544 215375 62680 122 2474
2476 0 493475 215266 62520 120 2475
2477 0 493515 215031 62320 75 2476
2478 0 493621 214863 62240 81 2477
2479 0 493648 214756 62160 102 2478
2480 0 493611 214605 62080 102 2479
2481 0 493590 214528 61960 81 2480
2482 0 493613 214401 61840 81 2481
2483 0 493685 214289 61760 102 2482
2484 0 493754 214222 61680 102 2483
2485 0 493754 214260 61640 102 2484
2486 0 493802 214181 61600 91 2485
2487 0 493823 214155 61560 91 2486
2488 0 493840 214039 61440 91 2487
2489 0 493900 214005 61360 107 2488
2490 5 494058 213912 61320 107 2489
2491 0 494045 213877 61280 140 2490
2492 0 493962 213947 61200 140 2491
2493 0 493942 213975 61080 140 2492
2494 0 493917 214003 60960 140 2493
2495 0 493996 213974 60920 104 2494
2496 0 493998 213992 60840 104 2495
2497 0 494052 213984 60800 104 2496
2498 0 494037 213954 60760 104 2497
2499 0 494002 213904 60720 104 2498
2500 0 494103 213862 60480 71 2499
2501 0 494096 213668 60360 71 2500
2502 0 494158 213653 60280 150 2501
2503 0 494220 213691 60200 150 2502
2504 5 494779 213603 60200 80 2503
2505 0 494938 213492 60240 102 2504
2506 0 495263 213190 60280 91 2505
2507 0 495392 213091 60320 91 2506
2508 0 495416 213049 60360 91 2507
2509 0 495520 212867 60400 81 2508
2510 0 495601 212725 60480 120 2509
2511 0 495700 212562 60520 120 2510
2512 0 495745 212508 60560 107 2511
2513 5 496149 212341 60560 120 2512
2514 0 496592 212410 60560 107 2513
2515 0 496646 212397 60520 98 2514
2516 0 496684 212275 60480 98 2515
2517 0 496687 212164 60360 98 2516
2518 0 496704 212087 60280 120 2517
2519 0 496718 212016 60200 120 2518
2520 0 496755 211906 60080 81 2519
2521 0 496720 211826 60040 81 2520
2522 0 496749 211760 60000 86 2521
2523 0 496765 211681 59920 86 2522
2524 0 496716 211639 59880 86 2523
2525 0 496794 211602 59840 86 2524
2526 0 496814 211533 59800 98 2525
2527 0 496864 211534 59760 98 2526
2528 0 496903 211474 59720 98 2527
2529 0 496901 211433 59680 98 2528
2530 0 496972 211306 59560 108 2529
2531 0 496968 211267 59480 108 2530
2532 0 497070 211247 59400 107 2531
2533 0 497040 211109 59240 107 2532
2534 0 497071 211060 59160 108 2533
2535 0 497108 210971 59000 108 2534
2536 0 497189 210822 58840 108 2535
2537 0 497257 210784 58720 135 2536
2538 0 497305 210765 58680 135 2537
2539 0 497307 210745 58640 135 2538
2540 0 497464 210607 58520 122 2539
2541 0 497623 210568 58480 120 2540
2542 0 497721 210537 58440 120 2541
2543 5 497759 210459 58400 120 2542
2544 0 498360 209987 58400 104 2543
2545 0 498459 210005 58440 104 2544
2546 0 498608 209927 58480 120 2545
2547 0 498724 209918 58520 120 2546
2548 0 498666 209976 58560 120 2547
2549 0 498697 209927 58600 120 2548
2550 0 498725 209918 58640 120 2549
2551 0 498812 209927 58680 115 2550
2552 0 498922 209918 58720 115 2551
2553 5 498921 209876 58760 115 2552
2554 0 499148 209788 58760 60 2553
2555 0 499197 209749 58800 60 2554
2556 0 499247 209769 58840 51 2555
2557 0 499297 209760 58880 51 2556
2558 0 499326 209780 58960 51 2557
2559 0 499345 209780 59000 51 2558
2560 0 499414 209739 59040 98 2559
2561 5 500271 209158 59040 98 2560
2562 0 500114 209327 59080 107 2561
2563 0 499948 209422 59120 115 2562
2564 0 499848 209498 59160 115 2563
2565 0 499817 209528 59200 115 2564
2566 0 499817 209549 59240 115 2565
2567 0 499689 209746 59240 51 2566
2568 0 499770 209845 59280 51 2567
2569 0 499798 209874 59320 51 2568
2570 0 499788 209923 59360 51 2569
2571 0 499749 209971 59400 51 2570
2572 0 499751 210051 59440 51 2571
2573 0 499747 210094 59480 51 2572
2574 0 499778 210143 59520 51 2573
2575 0 499810 210169 59560 51 2574
2576 0 499857 210208 59600 51 2575
2577 0 499908 210278 59640 51 2576
2578 0 499915 210327 59680 51 2577
2579 0 499986 210356 59720 51 2578
2580 0 500015 210396 59760 51 2579
2581 0 500114 210541 59880 51 2580
2582 0 500173 210583 59920 80 2581
2583 0 500321 210940 60080 51 2582
2584 0 500384 211005 60160 60 2583
2585 0 500447 211093 60240 60 2584
2586 0 500422 211088 60280 60 2585
2587 0 500488 211200 60320 101 2586
2588 0 500472 211269 60400 101 2587
2589 0 500528 211343 60480 101 2588
2590 0 500544 211374 60560 75 2589
2591 0 500577 211376 60600 75 2590
2592 0 500596 211352 60640 75 2591
2593 0 500608 211319 60680 75 2592
2594 0 500603 211328 60720 75 2593
2595 0 500680 211370 60760 51 2594
2596 0 500696 211402 60800 51 2595
2597 0 500707 211421 60840 51 2596
2598 0 500787 211519 60880 51 2597
2599 0 500799 211566 60920 51 2598
2600 0 500764 211564 60960 51 2599
2601 0 500773 211571 61000 81 2600
2602 0 500735 211557 61160 81 2601
2603 0 500798 211624 61240 80 2602
2604 0 500719 211526 61320 80 2603
2605 0 500727 211570 61360 80 2604
2606 0 500644 211579 61400 80 2605
2607 0 500735 211586 61440 80 2606
2608 5 500834 211729 61480 51 2607
2609 0 500963 211848 61520 71 2608
2610 0 501016 211902 61560 71 2609
2611 0 501112 212047 61680 81 2610
2612 0 501198 212196 61800 81 2611
2613 0 501288 212271 61880 60 2612
2614 0 501312 212376 61960 60 2613
2615 0 501340 212502 62040 60 2614
2616 0 501442 212672 62320 60 2615
2617 0 501559 212797 62400 60 2616
2618 0 501635 212859 62480 80 2617
2619 0 501709 212894 62520 80 2618
2620 0 501713 212944 62560 80 2619
2621 0 501993 213065 62640 80 2620
2622 0 502073 213091 62680 80 2621
2623 0 502122 213119 62720 45 2622
2624 0 502132 213149 62760 45 2623
2625 0 502172 213179 62800 45 2624
2626 0 502202 213218 62840 71 2625
2627 0 502212 213228 62880 71 2626
2628 0 502221 213257 62920 71 2627
2629 0 502240 213277 62960 71 2628
2630 0 502251 213246 63000 71 2629
2631 0 502251 213257 63040 71 2630
2632 0 502241 213307 63120 64 2631
2633 0 502222 213298 63200 64 2632
2634 0 502272 213316 63280 64 2633
2635 0 502270 213287 63360 64 2634
2636 0 502289 213226 63440 45 2635
2637 0 502221 213385 63520 45 2636
2638 0 502212 213395 63600 45 2637
2639 0 502196 213427 63680 51 2638
2640 0 502189 213501 63720 51 2639
2641 0 502161 213562 63760 51 2640
2642 0 502150 213596 63800 51 2641
2643 0 502231 213631 63880 64 2642
2644 0 502326 213685 63960 64 2643
2645 0 502345 213734 64040 60 2644
2646 0 502392 213735 64080 60 2645
2647 0 502505 213807 64200 60 2646
2648 0 502534 213801 64320 75 2647
2649 0 502551 213826 64360 75 2648
2650 0 502555 213830 64400 75 2649
2651 0 502556 213850 64440 75 2650
2652 0 502550 213851 64480 75 2651
2653 0 502598 213860 64520 75 2652
2654 0 502587 213830 64600 98 2653
2655 0 502588 213841 64680 98 2654
2656 0 502596 213857 64760 98 2655
2657 0 502547 213848 64800 98 2656
2658 0 502546 213820 64880 45 2657
2659 0 502527 213799 64920 45 2658
2660 0 502527 213799 65000 45 2659
2661 0 502536 213799 65040 45 2660
2662 0 502556 213760 65120 45 2661
2663 0 502566 213739 65200 45 2662
2664 0 502596 213762 65240 45 2663
2665 0 502598 213775 65280 45 2664
2666 0 502598 213785 65320 45 2665
2667 0 502600 213790 65360 45 2666
2668 0 502612 213779 65400 45 2667
2669 0 502632 213789 65440 45 2668
2670 0 502664 213793 65480 45 2669
2671 0 502726 213779 65520 45 2670
2672 0 502850 213759 65560 45 2671
2673 0 502910 213737 65600 0 2672
2674 0 502904 213716 65680 0 2673
2675 0 502944 213713 65760 0 2674
2676 0 502968 213686 65840 0 2675
2677 0 502988 213648 65920 0 2676
2678 0 502968 213670 66000 0 2677
2679 0 502996 213640 66040 0 2678
2680 0 503062 213620 66080 0 2679
2681 0 503086 213565 66120 0 2680
2682 0 503108 213549 66160 0 2681
2683 0 503178 213466 66240 0 2682
2684 0 503218 213414 66320 0 2683
2685 0 503282 213381 66400 0 2684
2686 0 503396 213406 66480 0 2685
2687 0 503416 213414 66520 0 2686
2688 0 503440 213429 66600 0 2687
2689 0 503450 213428 66640 0 2688
2690 0 503516 213379 66680 0 2689
2691 0 503536 213370 66720 0 2690
2692 0 503550 213342 66760 0 2691
2693 0 503546 213357 66800 0 2692
2694 0 503650 213342 66840 0 2693
2695 0 503678 213334 66880 0 2694
2696 0 503686 213353 66920 0 2695
2697 0 503684 213342 66960 0 2696
2698 6 503666 213382 67040 0 2697
2699 0 480707 233176 46920 86 1597
2700 0 480665 234589 46880 108 2699
2701 0 480618 234173 46800 108 2700
2702 0 480767 233942 46760 160 2701
2703 0 480954 233456 46640 75 2702
2704 0 480976 232986 46320 239 2703
2705 0 480857 232867 46000 202 2704
2706 0 480834 232165 45680 81 2705
2707 0 480991 231770 45520 75 2706
2708 0 481222 231396 45320 237 2707
2709 5 481245 230799 45080 239 2708
2710 0 481551 229829 44800 287 2709
2711 0 481835 229381 44600 346 2710
2712 0 482305 228769 44320 253 2711
2713 0 482462 228433 44040 240 2712
2714 0 482782 227858 43760 253 2713
2715 0 482932 227672 43520 175 2714
2716 0 483074 227328 43200 264 2715
2717 0 483178 226992 42920 277 2716
2718 0 483283 226761 42720 237 2717
2719 0 483402 226350 42480 186 2718
2720 0 483514 225955 42240 338 2719
2721 0 483596 225641 41880 198 2720
2722 0 484178 225149 41520 205 2721
2723 0 484335 224664 41160 230 2722
2724 0 484477 224358 40880 214 2723
2725 0 484507 223693 40680 279 2724
2726 0 484469 223447 40320 284 2725
2727 0 484917 222999 39920 256 2726
2728 0 485156 222760 39760 262 2727
2729 0 485216 221894 39720 324 2728
2730 5 486903 220163 39280 200 2729
2731 0 486783 220028 39200 229 2730
2732 0 486694 219991 38960 229 2731
2733 0 486552 219901 38720 102 2732
2734 5 486549 219802 38600 156 2733
2735 0 486544 219670 38440 240 2734
2736 0 486940 218050 37880 160 2735
2737 0 486918 217722 37680 128 2736
2738 0 486955 217565 37520 128 2737
2739 0 487224 217767 37320 51 2738
2740 0 487515 217916 37040 80 2739
2741 0 487530 217923 37000 80 2740
2742 0 487558 217853 36880 40 2741
2743 0 487488 217916 36840 40 2742
2744 0 487495 217714 36800 40 2743
2745 0 487426 217599 36760 40 2744
2746 0 487311 217578 36720 75 2745
2747 0 487262 217523 36680 75 2746
2748 0 487175 217401 36640 80 2747
2749 0 487084 217335 36600 80 2748
2750 5 486907 217052 36480 120 2749
2751 0 486861 216913 36400 148 2750
2752 0 486778 216823 36280 102 2751
2753 0 486781 216659 36160 120 2752
2754 0 486743 216558 36000 120 2753
2755 0 486579 216732 35920 140 2754
2756 0 486451 216844 35800 64 2755
2757 0 486384 216711 35680 64 2756
2758 0 486259 216770 35600 81 2757
2759 0 486196 216795 35480 81 2758
2760 0 486088 216784 35360 120 2759
2761 0 485935 216694 35200 98 2760
2762 0 485876 216635 35160 81 2761
2763 0 485768 216777 35120 81 2762
2764 0 485838 216690 35080 81 2763
2765 0 485848 216683 35040 81 2764
2766 0 485758 216621 34960 81 2765
2767 0 485677 216551 34880 135 2766
2768 0 485646 216506 34760 168 2767
2769 0 485500 216447 34600 168 2768
2770 0 485409 216422 34360 98 2769
2771 5 485305 216436 34240 98 2770
2772 0 484884 216607 34160 32 2771
2773 0 484824 216603 34120 32 2772
2774 0 484789 216700 34080 32 2773
2775 0 484786 216707 34040 32 2774
2776 0 484716 216777 34000 98 2775
2777 0 484709 216801 33960 98 2776
2778 0 484622 216899 33920 98 2777
2779 0 484591 216934 33840 102 2778
2780 0 484479 216948 33680 102 2779
2781 0 484465 217059 33520 75 2780
2782 0 484396 217178 33360 102 2781
2783 0 484291 217578 33240 122 2782
2784 5 484114 217846 33120 154 2783
2785 0 484277 217634 33000 81 2784
2786 0 484343 217400 32840 131 2785
2787 0 484239 217017 32760 71 2786
2788 0 484114 216944 32640 71 2787
2789 0 484034 216840 32520 96 2788
2790 0 483940 216843 32360 71 2789
2791 0 483748 216889 32200 71 2790
2792 0 483689 216896 32080 71 2791
2793 0 483553 216885 31960 71 2792
2794 0 483452 216864 31840 32 2793
2795 0 483361 216819 31720 32 2794
2796 0 483344 216822 31680 32 2795
2797 0 483379 216784 31640 32 2796
2798 0 483250 216781 31600 32 2797
2799 0 483160 216777 31560 32 2798
2800 0 483160 216777 31520 32 2799
2801 0 483132 216777 31480 32 2800
2802 0 483059 216777 31440 60 2801
2803 0 482975 216791 31400 60 2802
2804 0 482971 216788 31320 75 2803
2805 0 482895 216854 31240 75 2804
2806 0 482794 216902 31160 64 2805
2807 0 482655 216930 31080 64 2806
2808 0 482480 217003 31000 51 2807
2809 0 482449 217091 30920 51 2808
2810 0 482428 217188 30840 60 2809
2811 0 482397 217303 30760 60 2810
2812 0 482188 217501 30680 60 2811
2813 0 481885 218003 30640 148 2812
2814 0 481732 218198 30520 150 2813
2815 0 481450 218501 30360 131 2814
2816 0 481182 218797 30200 98 2815
2817 0 480980 218894 30080 45 2816
2818 0 480670 219054 29920 75 2817
2819 0 480419 219117 29800 90 2818
2820 0 480280 219194 29640 75 2819
2821 0 480255 219253 29480 75 2820
2822 0 480186 219312 29360 71 2821
2823 0 480116 219371 29240 71 2822
2824 0 479942 219472 29120 75 2823
2825 0 479834 219525 29000 108 2824
2826 0 479667 219646 28880 153 2825
2827 0 479538 219702 28760 153 2826
2828 0 479127 219866 28640 163 2827
2829 0 478998 219949 28600 166 2828
2830 0 479006 219942 28560 166 2829
2831 5 478967 220002 28520 166 2830
2832 0 478772 219911 28160 81 2831
2833 0 478619 219932 28000 81 2832
2834 0 478566 220110 27760 120 2833
2835 0 478368 220169 27640 128 2834
2836 0 478361 220308 27480 124 2835
2837 0 478225 220350 27400 124 2836
2838 0 478041 220413 27280 81 2837
2839 0 477863 220534 27160 75 2838
2840 0 477581 220660 26960 75 2839
2841 0 477452 220810 26840 80 2840
2842 0 477219 220904 26720 75 2841
2843 0 477066 221011 26600 80 2842
2844 0 476947 221186 26480 120 2843
2845 0 476853 221287 26400 120 2844
2846 0 476724 221332 26280 75 2845
2847 5 476615 221360 26240 75 2846
2848 0 476397 221415 26160 40 2847
2849 0 475997 221471 26080 51 2848
2850 0 475488 221443 26040 81 2849
2851 0 475081 221743 25800 51 2850
2852 0 474910 221816 25720 51 2851
2853 0 474792 221844 25640 51 2852
2854 0 474618 221899 25560 51 2853
2855 0 474454 221948 25480 60 2854
2856 0 474294 221997 25360 75 2855
2857 0 474054 222056 25240 51 2856
2858 0 473980 222053 25160 51 2857
2859 0 473869 222080 25080 60 2858
2860 0 473726 222129 24960 98 2859
2861 0 473632 222136 24840 98 2860
2862 0 473597 222053 24800 98 2861
2863 0 473528 222262 24760 150 2862
2864 0 473479 222383 24720 150 2863
2865 0 473486 222244 24680 150 2864
2866 0 473482 222265 24640 150 2865
2867 5 473399 222279 24560 107 2866
2868 0 473204 222408 24520 102 2867
2869 0 472957 222551 24400 86 2868
2870 0 472863 222603 24280 86 2869
2871 0 472626 222666 24120 150 2870
2872 0 472577 222732 23960 197 2871
2873 0 472358 222874 23840 140 2872
2874 0 472312 223049 23720 108 2873
2875 0 472278 223083 23680 108 2874
2876 0 472229 223195 23600 108 2875
2877 0 472159 223303 23480 122 2876
2878 0 472232 223411 23360 98 2877
2879 0 472177 223484 23200 98 2878
2880 0 472333 223494 23000 71 2879
2881 0 472375 223627 22800 75 2880
2882 0 472323 223627 22680 75 2881
2883 0 472260 223714 22520 75 2882
2884 0 472058 223644 22280 141 2883
2885 0 472041 223661 22120 115 2884
2886 0 471877 223664 22040 115 2885
2887 5 471630 223668 21920 64 2886
2888 0 471606 223679 21880 64 2887
2889 0 471463 223731 21800 86 2888
2890 0 471313 223769 21760 71 2889
2891 0 471153 223057 21720 0 2890
2892 0 471241 223793 21680 71 2891
2893 0 471153 223793 21640 71 2892
2894 0 471073 223809 21560 75 2893
2895 5 470613 223969 21440 40 2894
2896 0 469673 224193 21480 157 2895
2897 0 469657 224289 21560 157 2896
2898 0 469597 224285 21680 157 2897
2899 0 469505 223489 21720 0 2898
2900 0 469597 224321 21760 157 2899
2901 0 469621 224393 21800 157 2900
2902 0 469581 224469 21840 157 2901
2903 0 469537 224481 21880 157 2902
2904 0 469545 224481 21920 157 2903
2905 0 469505 224529 21960 140 2904
2906 5 469421 224645 22000 0 2905
2907 0 469377 224709 22040 0 2906
2908 0 469365 224713 22120 0 2907
2909 0 469361 224709 22240 0 2908
2910 0 469253 224753 22360 0 2909
2911 0 469293 224821 22560 0 2910
2912 0 469185 224729 22600 0 2911
2913 0 469093 224725 22680 0 2912
2914 0 468997 224721 22720 0 2913
2915 0 468885 224813 22760 0 2914
2916 0 468861 224713 22800 0 2915
2917 0 468777 224713 22840 0 2916
2918 0 468753 224685 22920 0 2917
2919 0 468641 224665 22960 0 2918
2920 0 468565 224637 23000 0 2919
2921 0 468489 224593 23040 0 2920
2922 0 468421 224565 23080 0 2921
2923 0 468365 224557 23120 0 2922
2924 0 468341 224561 23160 0 2923
2925 0 468313 224549 23200 0 2924
2926 0 468297 224557 23240 0 2925
2927 0 468281 224565 23280 0 2926
2928 0 468285 224581 23320 0 2927
2929 0 468161 224593 23400 0 2928
2930 0 468081 224761 23480 0 2929
2931 0 467969 224781 23560 0 2930
2932 0 467933 224805 23640 0 2931
2933 0 467817 224801 23720 0 2932
2934 0 467789 224777 23800 0 2933
2935 0 467729 224957 23840 0 2934
2936 0 467781 224869 23880 0 2935
2937 0 467745 224893 23920 0 2936
2938 0 467709 224993 23960 0 2937
2939 0 467649 225049 24000 0 2938
2940 0 467609 225045 24080 0 2939
2941 0 467605 225065 24200 60 2940
2942 0 467413 225221 24320 60 2941
2943 0 467369 225149 24400 60 2942
2944 0 467241 225109 24520 60 2943
2945 0 467221 225093 24640 60 2944
2946 0 467201 225093 24680 60 2945
2947 0 467237 224933 24720 90 2946
2948 0 467229 225085 24760 90 2947
2949 0 467249 225101 24800 90 2948
2950 0 467277 225093 24880 90 2949
2951 0 467297 225093 24960 90 2950
2952 0 467253 225061 25040 90 2951
2953 0 467253 225061 25120 90 2952
2954 0 467261 225025 25160 96 2953
2955 0 467257 225021 25240 96 2954
2956 0 467265 225033 25320 96 2955
2957 0 467197 224873 25480 102 2956
2958 5 467089 224785 25520 60 2957
2959 0 467397 224905 25560 102 2958
2960 0 467529 224897 25680 86 2959
2961 0 467665 224885 25800 75 2960
2962 0 467625 224873 25920 75 2961
2963 0 467713 224861 26040 71 2962
2964 0 467701 224697 26160 71 2963
2965 0 467749 224545 26280 45 2964
2966 0 467837 224529 26360 45 2965
2967 0 467857 224477 26440 71 2966
2968 0 467997 224325 26560 71 2967
2969 0 467945 224213 26680 45 2968
2970 0 467913 224145 26800 45 2969
2971 0 467881 224081 26920 51 2970
2972 0 467901 224021 27000 51 2971
2973 0 467925 223985 27040 51 2972
2974 0 467909 223925 27160 51 2973
2975 0 467925 223833 27240 51 2974
2976 0 468013 223689 27360 75 2975
2977 0 468029 223673 27480 64 2976
2978 0 468117 223689 27600 64 2977
2979 0 468089 223737 27680 64 2978
2980 0 468061 223693 27760 51 2979
2981 0 468009 223661 27840 51 2980
2982 0 467869 223661 27920 40 2981
2983 0 467425 224001 27960 60 2982
2984 0 467261 224001 28000 40 2983
2985 0 467217 224033 28040 40 2984
2986 0 467053 224069 28120 40 2985
2987 0 467013 224089 28240 40 2986
2988 0 466805 224165 28360 40 2987
2989 0 466825 224149 28400 40 2988
2990 0 466725 224237 28440 0 2989
2991 0 466641 224321 28480 0 2990
2992 0 466401 224317 28520 0 2991
2993 0 466121 224421 28560 0 2992
2994 0 466073 224393 28600 0 2993
2995 0 466037 224393 28680 0 2994
2996 0 465741 224557 28720 0 2995
2997 0 465673 224593 28800 0 2996
2998 0 465589 224721 28840 0 2997
2999 0 465489 224769 28920 0 2998
3000 0 465281 224877 29000 0 2999
3001 0 464969 224925 29040 0 3000
3002 0 464825 224841 29120 0 3001
3003 0 464725 224769 29240 0 3002
3004 0 464645 224785 29360 0 3003
3005 0 464529 224857 29480 0 3004
3006 5 464477 225001 29640 0 3005
3007 0 463493 225317 29680 0 3006
3008 0 463265 225193 29800 0 3007
3009 0 463113 225137 29840 0 3008
3010 0 462853 224969 29880 0 3009
3011 0 462441 224817 29920 0 3010
3012 5 462329 224761 30000 0 3011
3013 0 462329 224605 30040 0 3012
3014 0 462269 224713 30120 0 3013
3015 0 462245 224737 30240 0 3014
3016 0 462089 224793 30360 0 3015
3017 0 462025 224781 30400 0 3016
3018 0 461825 224721 30440 0 3017
3019 0 461633 224685 30480 0 3018
3020 0 461577 224673 30520 0 3019
3021 0 461309 224633 30560 0 3020
3022 0 461253 224553 30600 0 3021
3023 6 461033 224397 30680 0 3022
3024 0 480031 241285 40360 154 1632
3025 0 479591 241429 40240 205 3024
3026 0 478619 241633 40120 202 3025
3027 0 478111 241709 40080 178 3026
3028 0 477787 241765 39880 115 3027
3029 0 477407 241905 39680 45 3028
3030 5 477307 241925 39640 234 3029
3031 0 476591 242105 39440 197 3030
3032 0 476207 242121 39200 237 3031
3033 0 475883 242249 39000 218 3032
3034 0 475403 242289 38760 172 3033
3035 0 475127 242213 38560 136 3034
3036 0 474771 242149 38400 120 3035
3037 0 474395 242265 38280 160 3036
3038 0 474267 242245 38240 160 3037
3039 0 474027 242113 38160 160 3038
3040 0 473887 242025 38040 128 3039
3041 5 473243 242165 38000 128 3040
3042 0 471707 242081 38040 214 3041
3043 0 471571 242029 38080 214 3042
3044 0 471355 242025 38120 224 3043
3045 0 471251 241985 38160 228 3044
3046 0 470965 241793 38440 234 3045
3047 0 470757 241641 38640 214 3046
3048 0 470593 241513 38840 200 3047
3049 0 470393 241325 39080 209 3048
3050 0 470253 241033 39280 277 3049
3051 0 470121 240913 39560 237 3050
3052 0 469985 240617 39840 120 3051
3053 0 469789 240349 40080 157 3052
3054 0 469633 240141 40320 143 3053
3055 0 469337 239945 40560 186 3054
3056 0 468725 239509 40720 209 3055
3057 0 468317 239245 40840 206 3056
3058 0 468165 239081 40960 221 3057
3059 0 467889 238937 41120 204 3058
3060 0 467341 238641 41200 230 3059
3061 0 466829 238501 41400 197 3060
3062 0 466457 238225 41640 181 3061
3063 0 466209 237933 41800 197 3062
3064 0 465941 237585 41960 200 3063
3065 0 465673 237333 42080 221 3064
3066 0 465557 237129 42200 217 3065
3067 0 465209 236881 42520 194 3066
3068 0 464901 236741 42760 164 3067
3069 0 464729 236549 43000 96 3068
3070 0 464013 235829 43240 250 3069
3071 0 463693 235611 43280 218 3070
3072 0 463908 235837 43400 250 3071
3073 5 464468 236426 43440 154 3072
3074 0 463359 235170 43480 286 3073
3075 0 462788 234587 43520 200 3074
3076 5 462143 234118 43560 264 3075
3077 0 460451 232526 43600 208 3076
3078 0 459851 231918 43680 235 3077
3079 0 459027 231078 43720 128 3078
3080 0 458851 230926 43760 190 3079
3081 0 458787 230878 43800 190 3080
3082 0 458691 230734 43840 190 3081
3083 0 458427 230406 44040 200 3082
3084 0 458203 230238 44240 234 3083
3085 0 458131 230070 44440 190 3084
3086 0 458035 229982 44600 217 3085
3087 0 458011 229886 44760 166 3086
3088 0 457739 229374 45080 137 3087
3089 0 457355 228942 45320 207 3088
3090 0 457075 228774 45560 153 3089
3091 0 456395 228742 45720 181 3090
3092 0 455907 228590 45880 172 3091
3093 0 455587 228190 46000 102 3092
3094 0 455475 227758 46120 120 3093
3095 5 455418 227546 46200 120 3094
3096 0 452655 225710 46160 136 3095
3097 0 451447 224990 46000 86 3096
3098 5 451010 224638 45920 81 3097
3099 0 450207 223390 45960 150 3098
3100 0 450231 223286 46040 150 3099
3101 0 450255 223142 46080 80 3100
3102 0 449983 222950 46120 60 3101
3103 0 449967 222854 46160 60 3102
3104 0 449975 222782 46200 60 3103
3105 0 449466 222498 46240 60 3104
3106 0 448906 222298 46200 80 3105
3107 0 448542 221890 46160 80 3106
3108 0 447782 221150 46200 86 3107
3109 0 447170 220862 46280 32 3108
3110 0 445726 220102 46200 51 3109
3111 5 445194 219102 46200 86 3110
3112 0 445514 218662 46440 153 3111
3113 0 445446 218670 46560 153 3112
3114 0 445338 218334 46720 183 3113
3115 0 445298 218118 46760 91 3114
3116 0 445046 217010 46800 71 3115
3117 5 444814 216590 46840 0 3116
3118 0 444814 216364 46880 0 3117
3119 0 444650 215429 46920 0 3118
3120 0 444312 214854 47040 0 3119
3121 5 443980 213820 47080 0 3120
3122 0 443837 213038 47040 0 3121
3123 0 443668 212616 46960 0 3122
3124 0 444019 213840 46920 0 3123
3125 5 443651 213188 46880 0 3124
3126 0 442982 212442 46920 0 3125
3127 0 442708 210487 46960 0 3126
3128 0 442596 210230 47240 0 3127
3129 0 442442 210118 47400 0 3128
3130 0 442107 210058 47520 0 3129
3131 0 441884 209990 47640 0 3130
3132 0 441756 209896 47760 71 3131
3133 0 441542 209664 47960 71 3132
3134 0 441629 209642 48040 71 3133
3135 0 441649 209652 48080 71 3134
3136 0 441699 209610 48120 71 3135
3137 0 441643 209452 48160 71 3136
3138 0 441421 209096 48200 104 3137
3139 0 441601 209796 48240 71 3138
3140 0 441561 209826 48280 71 3139
3141 0 441465 209780 48360 71 3140
3142 0 441361 209686 48480 64 3141
3143 0 441311 209576 48520 104 3142
3144 5 441321 209484 48560 104 3143
3145 0 441255 209412 48640 104 3144
3146 0 441207 209356 48760 181 3145
3147 0 441137 209300 48800 181 3146
3148 0 440935 209126 48920 135 3147
3149 0 440779 209044 48960 115 3148
3150 0 440607 208874 49040 120 3149
3151 5 440201 208596 49080 107 3150
3152 0 439419 207949 49040 131 3151
3153 0 439256 207834 48960 98 3152
3154 0 439256 207811 48840 60 3153
3155 0 439195 207740 48720 98 3154
3156 0 438919 207765 48480 90 3155
3157 0 438754 207861 48280 90 3156
3158 0 438742 207725 48240 90 3157
3159 0 438558 206753 48200 40 3158
3160 0 438694 207297 48160 40 3159
3161 0 438718 207389 48120 40 3160
3162 0 438526 207305 48040 40 3161
3163 0 438190 207121 47840 108 3162
3164 0 438278 206969 47720 108 3163
3165 0 438206 206913 47600 90 3164
3166 0 438114 206625 47480 45 3165
3167 0 437938 206329 47440 107 3166
3168 0 437650 206201 47320 160 3167
3169 0 437530 206105 47160 160 3168
3170 0 437574 206085 47080 160 3169
3171 0 437554 206094 47040 160 3170
3172 0 437306 205969 47000 104 3171
3173 0 437114 205905 46960 104 3172
3174 0 436277 205741 46800 0 3173
3175 0 436090 205521 46720 51 3174
3176 0 436001 205256 46600 51 3175
3177 0 435971 205069 46480 51 3176
3178 0 435866 204946 46400 80 3177
3179 0 435848 204864 46360 80 3178
3180 0 435706 204771 46320 91 3179
3181 0 435661 204726 46280 91 3180
3182 0 435653 204599 46240 102 3181
3183 0 435661 204498 46200 102 3182
3184 5 436124 203965 46160 150 3183
3185 0 436978 203237 46320 51 3184
3186 5 437185 203110 46360 51 3185
3187 0 437835 202792 46360 75 3186
3188 0 437877 202784 46280 45 3187
3189 0 438191 202724 46240 137 3188
3190 0 438291 202534 46200 137 3189
3191 0 438291 202534 46120 137 3190
3192 0 438291 202534 46040 137 3191
3193 0 438452 202592 45960 64 3192
3194 0 439310 202093 45920 107 3193
3195 0 439310 202093 45880 107 3194
3196 0 439561 201800 45800 80 3195
3197 0 439904 201526 45680 40 3196
3198 0 440046 201338 45600 75 3197
3199 0 440244 201235 45520 86 3198
3200 0 440384 201175 45440 124 3199
3201 0 440508 201040 45320 164 3200
3202 0 440561 200971 45200 164 3201
3203 0 440530 201055 45160 164 3202
3204 0 440602 200960 45120 164 3203
3205 0 440633 200946 45080 122 3204
3206 0 440694 200886 45040 122 3205
3207 0 440728 200878 45000 122 3206
3208 0 440768 200867 44960 122 3207
3209 0 440837 200854 44920 96 3208
3210 0 440889 200814 44840 96 3209
3211 0 440963 200748 44800 96 3210
3212 0 441151 200748 44760 96 3211
3213 0 441248 200733 44720 96 3212
3214 0 441272 200735 44680 96 3213
3215 0 441330 200733 44640 96 3214
3216 0 441388 200714 44600 96 3215
3217 0 441391 200714 44560 96 3216
3218 0 441454 200688 44520 96 3217
3219 0 441502 200674 44480 71 3218
3220 0 441536 200638 44440 71 3219
3221 0 441552 200638 44400 71 3220
3222 0 441604 200632 44360 71 3221
3223 0 441678 200606 44320 75 3222
3224 0 441718 200593 44280 75 3223
3225 0 441768 200561 44240 75 3224
3226 0 441816 200514 44200 75 3225
3227 0 441890 200479 44120 81 3226
3228 0 441919 200437 44080 81 3227
3229 0 442000 200379 44040 81 3228
3230 0 442074 200345 44000 45 3229
3231 0 442143 200316 43960 45 3230
3232 0 442240 200279 43920 75 3231
3233 0 442262 200289 43880 75 3232
3234 0 442296 200279 43840 75 3233
3235 0 442380 200228 43800 75 3234
3236 0 442462 200197 43760 139 3235
3237 0 442462 200168 43720 139 3236
3238 0 442489 200152 43680 139 3237
3239 0 442539 200123 43640 139 3238
3240 0 442547 200123 43600 139 3239
3241 0 442673 200104 43520 71 3240
3242 0 442723 200091 43480 71 3241
3243 0 442766 200094 43440 45 3242
3244 0 442803 200081 43400 45 3243
3245 0 442853 200081 43360 45 3244
3246 0 442911 200081 43320 45 3245
3247 0 442937 200060 43280 45 3246
3248 0 443188 200033 43200 64 3247
3249 0 443235 200002 43120 45 3248
3250 0 443436 200012 43040 86 3249
3251 0 443473 200015 43000 86 3250
3252 5 444288 199999 42960 196 3251
3253 0 444967 199912 43000 137 3252
3254 0 444996 199883 43040 137 3253
3255 0 445225 199764 43080 64 3254
3256 5 445571 199342 43120 71 3255
3257 0 445566 199128 43160 40 3256
3258 5 446062 198487 43200 156 3257
3259 0 445946 198339 43240 128 3258
3260 0 445864 198310 43360 128 3259
3261 0 445658 198128 43400 51 3260
3262 0 445531 198144 43480 45 3261
3263 0 445407 198096 43560 45 3262
3264 0 445133 198065 43680 101 3263
3265 0 444887 198115 43840 120 3264
3266 0 444642 198318 43880 81 3265
3267 5 444515 198416 43960 81 3266
3268 0 444872 198107 44000 120 3267
3269 0 444832 198094 44040 120 3268
3270 0 444711 198059 44120 64 3269
3271 0 444605 198065 44160 64 3270
3272 0 444536 198107 44200 64 3271
3273 0 444518 198128 44240 90 3272
3274 0 444456 198153 44280 90 3273
3275 0 444258 198198 44320 60 3274
3276 0 444065 198272 44360 45 3275
3277 0 443875 198296 44400 45 3276
3278 0 443780 198285 44440 98 3277
3279 0 443691 198264 44480 98 3278
3280 0 443540 198190 44520 101 3279
3281 0 443287 198066 44560 98 3280
3282 5 443184 197792 44600 71 3281
3283 0 443433 198223 44720 81 3282
3284 0 443447 198189 44840 131 3283
3285 0 443436 198205 44960 131 3284
3286 0 443395 198164 45040 131 3285
3287 0 443369 198119 45120 32 3286
3288 0 443297 198024 45160 32 3287
3289 0 443416 198138 45200 32 3288
3290 0 443464 198185 45240 32 3289
3291 0 443485 198198 45280 32 3290
3292 0 443516 198227 45320 32 3291
3293 0 443502 198241 45360 32 3292
3294 0 443444 198349 45440 32 3293
3295 0 443330 198439 45520 40 3294
3296 0 443176 198523 45600 40 3295
3297 0 443122 198569 45640 60 3296
3298 0 442998 198617 45680 60 3297
3299 0 442838 198691 45760 75 3298
3300 0 442782 198721 45800 75 3299
3301 0 442732 198777 45840 75 3300
3302 0 442746 198797 45880 75 3301
3303 0 442816 198789 45960 75 3302
3304 0 442928 198837 46080 75 3303
3305 0 443050 198801 46200 75 3304
3306 0 443084 198807 46240 75 3305
3307 0 443124 198805 46280 75 3306
3308 0 443188 198855 46320 75 3307
3309 0 443208 198803 46360 75 3308
3310 0 443196 198813 46400 0 3309
3311 0 443128 198849 46520 0 3310
3312 0 443032 198947 46640 0 3311
3313 0 442956 199069 46760 0 3312
3314 0 442886 199169 46800 0 3313
3315 0 442603 199051 46840 0 3314
3316 0 442619 199492 46880 0 3315
3317 0 442511 199207 46960 0 3316
3318 0 442486 199223 47000 0 3317
3319 0 442403 199292 47080 0 3318
3320 0 442355 199310 47120 0 3319
3321 0 442322 199347 47200 0 3320
3322 0 442260 199379 47280 0 3321
3323 0 442191 199466 47320 0 3322
3324 0 442173 199489 47360 0 3323
3325 0 442136 199602 47440 0 3324
3326 0 442088 199772 47480 0 3325
3327 0 442040 199859 47520 0 3326
3328 0 441964 199917 47560 0 3327
3329 0 441936 199942 47600 0 3328
3330 6 441886 200041 47640 0 3329
3331 0 463470 244415 77040 185 257
3332 0 463503 244472 76960 185 3331
3333 0 463457 244415 76920 102 3332
3334 0 463368 244414 76760 150 3333
3335 0 463165 244416 76520 150 3334
3336 0 463051 244436 76360 150 3335
3337 0 463096 244381 76200 75 3336
3338 0 463096 244391 76080 75 3337
3339 0 463016 244311 75960 166 3338
3340 0 463061 244257 75880 166 3339
3341 0 462847 244132 75640 104 3340
3342 0 462791 244076 75520 178 3341
3343 0 462644 244076 75360 209 3342
3344 0 462428 244075 75160 217 3343
3345 0 462121 244054 74920 210 3344
3346 0 461726 244053 74680 236 3345
3347 0 461513 244042 74440 190 3346
3348 0 461229 244109 74160 200 3347
3349 5 461137 244130 73960 235 3348
3350 0 461119 244134 73920 235 3349
3351 0 460912 244167 73680 181 3350
3352 0 460664 244200 73400 273 3351
3353 0 460335 244279 73120 181 3352
3354 0 460009 244483 72800 203 3353
3355 0 459487 244517 72480 207 3354
3356 0 459158 244742 72160 163 3355
3357 0 458763 244988 71800 164 3356
3358 0 458696 245128 71520 176 3357
3359 0 458277 245184 71160 197 3358
3360 0 457925 245388 70880 258 3359
3361 0 457168 245796 70520 232 3360
3362 0 456907 245886 70200 186 3361
3363 0 456037 246374 69960 148 3362
3364 0 455243 246543 69760 150 3363
3365 0 455166 246463 69560 120 3364
3366 0 454600 246644 69280 64 3365
3367 0 454136 246475 69080 86 3366
3368 0 453897 246419 68960 86 3367
3369 0 453795 246317 68800 178 3368
3370 5 453412 245728 68680 86 3369
3371 0 453898 246588 68680 160 3370
3372 0 453888 246611 68560 186 3371
3373 0 453887 246723 68440 183 3372
3374 0 453751 246734 68240 183 3373
3375 0 453491 246849 68040 86 3374
3376 0 453287 246905 67880 71 3375
3377 0 453207 246905 67800 71 3376
3378 0 453246 246976 67680 71 3377
3379 0 453229 246986 67600 131 3378
3380 0 453341 247019 67480 131 3379
3381 0 453189 246949 67400 131 3380
3382 0 452958 246871 67240 140 3381
3383 0 452746 246848 67080 140 3382
3384 0 452395 247007 66920 139 3383
3385 0 451917 247164 66680 139 3384
3386 0 451305 247117 66440 124 3385
3387 0 450932 247128 66160 140 3386
3388 0 450728 247117 66120 107 3387
3389 0 450310 247140 65920 81 3388
3390 0 449970 247038 65800 102 3389
3391 0 448918 246993 65800 160 3390
3392 0 448228 246665 65800 189 3391
3393 0 448002 246631 65760 107 3392
3394 0 447447 246381 65680 153 3393
3395 0 446882 246055 65600 166 3394
3396 0 446418 245770 65560 205 3395
3397 0 446033 245317 65320 178 3396
3398 0 445953 245057 65160 120 3397
3399 0 446076 244706 65040 102 3398
3400 5 446133 244490 65000 107 3399
3401 0 446191 244274 64960 124 3400
3402 0 446135 243959 64920 140 3401
3403 0 446058 244092 64880 140 3402
3404 0 446189 243917 64800 140 3403
3405 5 446129 243507 64720 153 3404
3406 0 446145 243207 64680 163 3405
3407 0 446335 242697 64640 178 3406
3408 5 446375 242338 64600 136 3407
3409 0 446332 241131 64600 107 3408
3410 0 446326 240835 64640 128 3409
3411 0 446343 240624 64720 181 3410
3412 0 446273 240513 64760 137 3411
3413 0 446308 240435 64800 137 3412
3414 0 446316 240361 64840 137 3413
3415 0 446363 240221 64880 96 3414
3416 0 446433 240172 64920 96 3415
3417 5 446550 239901 64960 86 3416
3418 0 446572 239762 65000 102 3417
3419 0 446527 239751 65040 102 3418
3420 0 446498 239703 65080 102 3419
3421 0 446528 239516 65240 150 3420
3422 0 446469 239201 65320 150 3421
3423 0 446440 239102 65440 172 3422
3424 0 446300 238946 65520 140 3423
3425 0 446292 238630 65640 136 3424
3426 0 446311 238394 65720 124 3425
3427 0 446292 238138 65840 124 3426
3428 0 446214 238050 65880 102 3427
3429 0 446173 237931 66000 102 3428
3430 0 446173 237774 66080 131 3429
3431 0 445987 237696 66160 131 3430
3432 0 445740 237468 66240 172 3431
3433 0 445631 237430 66320 172 3432
3434 0 445485 237282 66440 181 3433
3435 0 445444 237372 66520 181 3434
3436 0 445169 237263 66560 150 3435
3437 0 444775 237145 66640 150 3436
3438 0 444559 236988 66720 91 3437
3439 5 444094 236617 66800 160 3438
3440 0 442983 236437 66720 120 3439
3441 0 442698 236397 66680 120 3440
3442 0 442499 236436 66640 124 3441
3443 0 442530 236356 66600 124 3442
3444 0 442293 236437 66560 120 3443
3445 0 442185 236446 66520 120 3444
3446 0 442126 236475 66480 120 3445
3447 0 442066 236455 66440 120 3446
3448 0 441870 236405 66320 128 3447
3449 0 441554 236456 66200 107 3448
3450 0 441240 236465 66080 120 3449
3451 0 441112 236424 65960 104 3450
3452 0 440835 236444 65760 96 3451
3453 0 440500 236581 65640 124 3452
3454 0 440056 236691 65560 128 3453
3455 0 439663 236778 65400 128 3454
3456 0 439318 236798 65320 98 3455
3457 0 439052 236906 65240 137 3456
3458 0 438924 236847 65080 186 3457
3459 5 438943 236837 64920 186 3458
3460 0 438372 237201 64920 81 3459
3461 0 438353 237171 64880 81 3460
3462 0 438146 237270 64840 64 3461
3463 0 437308 237487 64800 120 3462
3464 0 437092 237535 64760 115 3463
3465 0 436706 237743 64720 128 3464
3466 0 436445 237719 64600 160 3465
3467 0 436346 237780 64520 128 3466
3468 0 436346 237840 64440 128 3467
3469 0 435862 238040 64320 75 3468
3470 0 435233 238273 64320 107 3469
3471 5 433852 237819 64320 139 3470
3472 0 433965 237864 64280 134 3471
3473 0 434184 237925 64240 124 3472
3474 5 432330 237559 64120 120 3473
3475 0 431291 237500 64200 101 3474
3476 0 430341 237425 64240 98 3475
3477 0 430121 237470 64280 124 3476
3478 0 430098 237454 64320 124 3477
3479 0 429876 237459 64400 98 3478
3480 0 429767 237448 64440 64 3479
3481 5 429236 237599 64480 51 3480
3482 0 428869 237695 64520 175 3481
3483 0 428800 237675 64560 175 3482
3484 0 428522 237763 64720 98 3483
3485 0 428503 237840 64760 71 3484
3486 0 428520 237881 64800 71 3485
3487 0 428435 237872 64920 71 3486
3488 0 428356 237959 65040 86 3487
3489 0 428288 237949 65160 86 3488
3490 0 428228 238079 65200 60 3489
3491 0 428217 238098 65240 60 3490
3492 0 428179 238109 65280 60 3491
3493 0 428120 238177 65400 60 3492
3494 0 428090 238236 65480 86 3493
3495 0 428080 238266 65520 86 3494
3496 0 428080 238307 65560 86 3495
3497 0 428061 238346 65600 86 3496
3498 0 428022 238524 65880 176 3497
3499 0 427964 238602 66040 176 3498
3500 0 427932 238682 66160 71 3499
3501 0 427874 238710 66240 71 3500
3502 0 427805 238770 66320 81 3501
3503 0 427767 238790 66400 81 3502
3504 0 427745 238820 66480 81 3503
3505 0 427717 238880 66560 71 3504
3506 0 427549 238920 66720 71 3505
3507 0 427593 239044 66800 163 3506
3508 0 427784 239148 66880 163 3507
3509 0 427905 239346 67200 120 3508
3510 0 427814 239429 67360 135 3509
3511 0 427603 239397 67640 32 3510
3512 0 427412 239385 67760 75 3511
3513 0 427481 239395 67920 71 3512
3514 0 427550 239474 68120 107 3513
3515 0 427452 239591 68280 203 3514
3516 0 427373 239670 68400 203 3515
3517 0 427283 239795 68600 108 3516
3518 0 427166 239819 68680 102 3517
3519 0 427166 239870 68760 102 3518
3520 0 427127 239840 68840 102 3519
3521 0 427037 239888 68960 137 3520
3522 0 426911 239986 69080 137 3521
3523 0 426692 240095 69200 156 3522
3524 0 426684 240055 69280 156 3523
3525 0 426654 240144 69360 150 3524
3526 0 426625 240202 69440 150 3525
3527 0 426526 240311 69560 122 3526
3528 0 426576 240330 69680 122 3527
3529 0 426428 240450 69840 75 3528
3530 0 426338 240627 70000 75 3529
3531 0 426182 240793 70160 81 3530
3532 0 426093 240941 70280 96 3531
3533 0 426023 240980 70400 96 3532
3534 0 425955 241049 70480 96 3533
3535 0 425886 241139 70560 81 3534
3536 0 425797 241237 70640 120 3535
3537 0 425788 241435 70880 81 3536
3538 0 425748 241483 70960 81 3537
3539 0 425649 241532 71080 32 3538
3540 0 425609 241543 71120 32 3539
3541 0 425619 241591 71160 32 3540
3542 0 425582 241630 71200 32 3541
3543 0 425610 241641 71240 32 3542
3544 0 425582 241650 71280 32 3543
3545 0 425558 241664 71320 64 3544
3546 0 425541 241691 71400 64 3545
3547 0 425513 241759 71480 64 3546
3548 0 425531 241769 71520 64 3547
3549 0 425462 241836 71640 51 3548
3550 0 425462 241856 71720 51 3549
3551 0 425412 241855 71800 98 3550
3552 0 425424 241867 71880 98 3551
3553 0 425334 241926 72000 98 3552
3554 0 425296 241965 72080 98 3553
3555 0 425225 242103 72160 98 3554
3556 0 425196 242151 72320 143 3555
3557 0 425197 242251 72440 104 3556
3558 0 425078 242322 72520 104 3557
3559 0 425187 242864 72600 143 3558
3560 0 425482 243650 72640 160 3559
3561 0 425670 244388 72720 150 3560
3562 0 425621 244663 72760 120 3561
3563 5 425650 244768 72800 120 3562
3564 0 425679 244871 72840 120 3563
3565 0 425818 245335 72920 139 3564
3566 0 425867 245374 72960 139 3565
3567 0 425955 245708 73160 102 3566
3568 0 425936 245777 73240 102 3567
3569 0 425946 245837 73280 96 3568
3570 0 425945 245945 73400 96 3569
3571 0 425976 245994 73440 96 3570
3572 0 426015 246102 73560 128 3571
3573 0 426172 246240 73680 128 3572
3574 0 426152 246309 73800 51 3573
3575 0 426270 246289 73880 168 3574
3576 0 426202 246350 74000 168 3575
3577 0 426221 246349 74120 140 3576
3578 0 426233 246348 74200 140 3577
3579 0 426172 246327 74280 168 3578
3580 5 426107 246351 74360 168 3579
3581 0 426054 246329 74400 168 3580
3582 0 425926 245964 74440 75 3581
3583 0 425946 245936 74480 75 3582
3584 0 425985 245895 74520 75 3583
3585 0 426005 245905 74560 51 3584
3586 0 425995 245904 74600 51 3585
3587 0 426015 245866 74640 51 3586
3588 0 426084 245797 74680 51 3587
3589 0 426163 245766 74720 51 3588
3590 0 426232 245689 74760 32 3589
3591 0 426271 245619 74800 32 3590
3592 0 426260 245610 74840 32 3591
3593 0 426300 245530 74960 75 3592
3594 0 426331 245512 75000 75 3593
3595 0 426457 245442 75160 64 3594
3596 0 426498 245343 75240 64 3595
3597 0 426626 245325 75360 71 3596
3598 0 426674 245286 75440 71 3597
3599 0 426863 245207 75640 90 3598
3600 5 427007 245148 75800 122 3599
3601 0 427321 245223 75800 32 3600
3602 0 427369 245239 75840 32 3601
3603 0 427385 245235 75880 32 3602
3604 0 427405 245253 75920 32 3603
3605 0 427515 245273 76000 32 3604
3606 0 427639 245277 76040 32 3605
3607 0 427713 245311 76120 32 3606
3608 0 427753 245339 76240 32 3607
3609 0 427837 245287 76280 32 3608
3610 0 428081 245249 76320 0 3609
3611 0 428721 245211 76280 0 3610
3612 0 428839 245119 76320 0 3611
3613 0 428889 245111 76360 0 3612
3614 0 429025 245059 76400 0 3613
3615 0 429133 245041 76480 0 3614
3616 0 429165 245041 76520 0 3615
3617 0 429175 245023 76560 0 3616
3618 0 429203 245021 76600 0 3617
3619 0 429371 245031 76720 0 3618
3620 0 429657 245037 76760 0 3619
3621 0 429699 245033 76800 0 3620
3622 0 429829 244993 76840 0 3621
3623 0 429917 244977 76880 0 3622
3624 0 429991 244935 76920 0 3623
3625 0 430043 244883 77000 0 3624
3626 0 430113 244797 77080 0 3625
3627 0 430133 244779 77120 0 3626
3628 0 430169 244763 77160 0 3627
3629 0 430307 244729 77200 0 3628
3630 0 430343 244725 77240 0 3629
3631 0 430347 244725 77280 0 3630
3632 0 430423 244751 77320 0 3631
3633 0 430451 244759 77360 0 3632
3634 0 430481 244743 77400 0 3633
3635 0 430527 244737 77480 0 3634
3636 6 430559 244703 77560 0 3635
3637 0 501071 220949 66360 120 2393
3638 0 501188 220693 66400 120 3637
3639 0 501218 220722 66440 120 3638
3640 0 501267 220713 66480 120 3639
3641 0 501384 220644 66520 134 3640
3642 0 501433 220605 66560 134 3641
3643 0 501463 220585 66600 134 3642
3644 0 501513 220623 66640 107 3643
3645 5 501987 220607 66720 102 3644
3646 0 502116 220557 66760 102 3645
3647 0 502116 220537 66800 102 3646
3648 0 502336 220643 66880 134 3647
3649 0 502442 220592 66920 134 3648
3650 5 502839 220650 67000 102 3649
3651 0 503428 220120 67000 122 3650
3652 0 503608 219958 67040 120 3651
3653 5 504030 219605 67040 120 3652
3654 0 504056 219541 67000 120 3653
3655 0 504300 219295 66920 98 3654
3656 5 504400 219145 66840 120 3655
3657 0 504499 219032 66800 86 3656
3658 0 504578 218874 66720 86 3657
3659 0 504577 218846 66680 124 3658
3660 0 504763 218718 66600 124 3659
3661 5 505195 218531 66560 108 3660
3662 0 505364 218462 66520 81 3661
3663 0 505453 218383 66440 81 3662
3664 0 505493 218315 66360 102 3663
3665 0 505561 218296 66280 91 3664
3666 0 505610 218216 66200 91 3665
3667 0 505641 218147 66120 91 3666
3668 0 505718 218127 66040 64 3667
3669 5 505829 218117 66000 64 3668
3670 0 506014 218126 65960 45 3669
3671 0 506012 218094 65920 45 3670
3672 0 506005 218072 65880 64 3671
3673 0 506033 218015 65760 64 3672
3674 0 506074 217984 65680 64 3673
3675 0 506014 217807 65600 120 3674
3676 0 506111 217776 65520 120 3675
3677 0 506131 217739 65440 176 3676
3678 0 506102 217671 65320 176 3677
3679 0 506111 217630 65240 143 3678
3680 0 506142 217630 65160 143 3679
3681 0 506230 217630 65080 143 3680
3682 0 506231 217619 65000 107 3681
3683 0 506249 217660 64840 107 3682
3684 0 506455 217756 64600 90 3683
3685 0 506577 217852 64440 102 3684
3686 0 506818 217974 64200 102 3685
3687 0 506861 217975 64120 90 3686
3688 0 506830 218070 63920 90 3687
3689 0 506819 218041 63800 96 3688
3690 0 506813 218053 63640 96 3689
3691 0 506919 218121 63520 102 3690
3692 0 506977 218161 63400 102 3691
3693 0 507067 218232 63240 96 3692
3694 0 507116 218260 63160 96 3693
3695 0 507176 218292 63080 96 3694
3696 0 507234 218319 62880 51 3695
3697 0 507294 218310 62720 51 3696
3698 0 507183 218135 62560 64 3697
3699 0 507183 218112 62520 64 3698
3700 0 507182 218081 62480 64 3699
3701 0 507147 217995 62360 64 3700
3702 0 507123 217895 62200 115 3701
3703 0 507103 217881 62160 115 3702
3704 0 507078 217683 61920 86 3703
3705 0 507154 217622 61840 86 3704
3706 0 507171 217604 61800 86 3705
3707 0 507170 217486 61640 115 3706
3708 0 507217 217465 61560 115 3707
3709 0 507264 217444 61480 115 3708
3710 0 507214 217399 61440 71 3709
3711 0 507385 217364 61320 102 3710
3712 0 507438 217335 61280 102 3711
3713 0 507386 217233 61160 102 3712
3714 0 507529 217142 60960 75 3713
3715 0 507566 217112 60920 75 3714
3716 0 507695 217064 60840 120 3715
3717 0 507950 217084 60560 115 3716
3718 0 508053 217133 60480 115 3717
3719 5 508362 217381 60440 115 3718
3720 0 508119 217142 60400 115 3719
3721 0 507978 217079 60360 115 3720
3722 0 507961 217039 60320 115 3721
3723 0 508013 216974 60280 115 3722
3724 0 508006 216930 60240 86 3723
3725 0 508161 216822 60120 86 3724
3726 0 508012 216657 60000 81 3725
3727 0 508053 216557 59920 81 3726
3728 0 508112 216466 59800 104 3727
3729 0 508161 216379 59680 104 3728
3730 0 508182 216331 59640 102 3729
3731 0 508189 216251 59560 102 3730
3732 0 508191 216246 59520 102 3731
3733 0 508220 216182 59440 120 3732
3734 0 508250 216063 59160 131 3733
3735 0 508337 215995 59000 131 3734
3736 0 508378 215916 58920 98 3735
3737 0 508425 215878 58760 98 3736
3738 0 508534 215809 58600 98 3737
3739 0 508604 215688 58440 102 3738
3740 0 508687 215662 58320 102 3739
3741 0 508859 215619 58200 102 3740
3742 0 509019 215581 58080 81 3741
3743 0 509127 215542 58040 81 3742
3744 0 509158 215486 57800 71 3743
3745 0 509184 215492 57760 71 3744
3746 0 509174 215466 57720 71 3745
3747 0 509184 215505 57680 71 3746
3748 0 509194 215518 57640 122 3747
3749 0 509190 215518 57600 122 3748
3750 0 509181 215531 57560 122 3749
3751 0 509194 215538 57520 122 3750
3752 0 509273 215570 57480 122 3751
3753 0 509352 215590 57440 122 3752
3754 0 509373 215602 57400 160 3753
3755 5 509374 215494 57240 156 3754
3756 0 509392 215486 57160 156 3755
3757 0 509442 215561 56960 137 3756
3758 0 509323 215571 56800 137 3757
3759 0 509087 215650 56440 98 3758
3760 0 508909 215688 56360 96 3759
3761 0 508682 215798 56280 98 3760
3762 0 508534 215837 56160 98 3761
3763 0 508544 215886 56000 128 3762
3764 5 508471 215922 55920 153 3763
3765 0 508326 215975 55760 98 3764
3766 0 508436 215838 55680 98 3765
3767 0 508476 215817 55640 98 3766
3768 0 508465 215779 55560 98 3767
3769 0 508388 215788 55480 102 3768
3770 0 508368 215777 55400 102 3769
3771 0 508318 215857 55320 102 3770
3772 0 508318 215798 55240 64 3771
3773 0 508260 215758 55080 71 3772
3774 0 508269 215817 55000 71 3773
3775 0 508214 215797 54960 71 3774
3776 0 508197 215728 54920 71 3775
3777 0 508250 215631 54840 32 3776
3778 0 508191 215454 54600 32 3777
3779 0 508004 215325 54440 32 3778
3780 5 508122 215351 54360 32 3779
3781 0 508181 215364 54320 32 3780
3782 0 508201 215368 54240 32 3781
3783 0 508121 215279 54200 32 3782
3784 0 508171 215240 54160 0 3783
3785 0 508172 215270 54120 0 3784
3786 0 508211 215250 54080 0 3785
3787 0 508220 215192 54000 0 3786
3788 0 508280 214975 53920 0 3787
3789 0 508319 214875 53880 0 3788
3790 0 508348 214788 53840 0 3789
3791 0 508388 214729 53800 0 3790
3792 0 508408 214670 53760 0 3791
3793 0 508426 214631 53720 51 3792
3794 0 508416 214611 53680 51 3793
3795 0 508417 214572 53640 51 3794
3796 5 508416 214503 53600 51 3795
3797 0 508436 214482 53560 51 3796
3798 0 508453 214474 53520 51 3797
3799 0 508430 214420 53480 51 3798
3800 0 508362 214447 53440 51 3799
3801 0 508529 214392 53360 51 3800
3802 0 508568 214322 53320 64 3801
3803 0 508617 214256 53280 45 3802
3804 0 508636 214203 53240 45 3803
3805 0 508627 214174 53200 45 3804
3806 0 508625 214128 53160 45 3805
3807 5 508638 214098 53120 45 3806
3808 0 508593 214067 53080 45 3807
3809 0 508590 214037 53040 45 3808
3810 0 508576 214043 53000 45 3809
3811 0 508599 214052 52960 101 3810
3812 0 508615 214050 52920 101 3811
3813 0 508591 214028 52880 101 3812
3814 0 508629 213999 52800 101 3813
3815 0 508678 213956 52760 101 3814
3816 0 508659 213897 52720 96 3815
3817 0 508698 213828 52600 96 3816
3818 0 508688 213708 52520 81 3817
3819 0 508738 213590 52400 81 3818
3820 0 508949 213438 52120 75 3819
3821 0 508979 213290 52000 75 3820
3822 0 509028 213221 51760 134 3821
3823 0 509058 213194 51480 208 3822
3824 5 509098 213193 51360 164 3823
3825 0 509143 213194 51240 164 3824
3826 5 509152 213192 51200 164 3825
3827 0 509166 213191 51160 164 3826
3828 0 509176 213192 51080 164 3827
3829 0 509184 213222 51000 164 3828
3830 0 509026 213310 50960 64 3829
3831 0 509131 213401 50920 64 3830
3832 0 509007 213439 50880 64 3831
3833 0 508840 213464 50840 75 3832
3834 0 508893 213534 50800 75 3833
3835 0 508851 213514 50760 75 3834
3836 0 508877 213523 50720 75 3835
3837 0 508881 213574 50680 60 3836
3838 0 508886 213612 50600 60 3837
3839 0 508887 213667 50560 60 3838
3840 0 508894 213712 50520 60 3839
3841 0 508894 213758 50480 75 3840
3842 0 508895 213736 50440 75 3841
3843 0 508883 213755 50400 75 3842
3844 0 508937 213789 50320 75 3843
3845 0 508920 213825 50280 75 3844
3846 0 508914 213814 50240 75 3845
3847 0 508883 213858 50200 75 3846
3848 0 508881 213920 50160 75 3847
3849 0 508903 213959 50120 75 3848
3850 0 508902 213956 50080 75 3849
3851 0 508839 214071 50000 64 3850
3852 0 508825 214146 49920 64 3851
3853 0 508861 214172 49880 64 3852
3854 0 508808 214162 49800 98 3853
3855 0 508788 214185 49760 98 3854
3856 0 508834 214197 49720 98 3855
3857 0 508814 214185 49680 98 3856
3858 0 508853 214252 49600 96 3857
3859 0 508879 214251 49560 96 3858
3860 0 508878 214265 49520 96 3859
3861 0 508885 214268 49480 96 3860
3862 0 508922 214251 49440 96 3861
3863 0 508820 214217 49120 98 3862
3864 5 508783 214230 49040 98 3863
3865 0 508775 214205 48960 98 3864
3866 0 508730 214224 48880 98 3865
3867 0 508670 214288 48800 98 3866
3868 0 508571 214290 48720 98 3867
3869 0 507947 214402 48680 0 3868
3870 0 508283 214459 48640 0 3869
3871 0 508369 214472 48600 0 3870
3872 0 508378 214473 48560 0 3871
3873 0 508286 214629 48520 0 3872
3874 0 508190 214698 48480 0 3873
3875 0 508123 214689 48440 0 3874
3876 0 508033 214738 48400 0 3875
3877 0 507713 214842 48360 0 3876
3878 0 507539 215024 48360 0 3877
3879 0 507289 215078 48320 0 3878
3880 0 507028 215113 48200 0 3879
3881 0 506841 215073 48120 0 3880
3882 0 506556 214999 47960 0 3881
3883 0 506511 215221 47920 0 3882
3884 0 506382 215269 47960 0 3883
3885 0 506304 215475 48000 0 3884
3886 0 506310 215663 48040 0 3885
3887 5 506092 215979 48080 0 3886
3888 0 506216 216131 48120 0 3887
3889 5 506256 216163 48160 0 3888
3890 0 506624 216367 48200 0 3889
3891 0 506716 216393 48240 0 3890
3892 0 506697 216385 48280 0 3891
3893 0 506859 216419 48320 0 3892
3894 0 506893 216429 48360 0 3893
3895 0 506915 216427 48400 0 3894
3896 0 506921 216427 48440 0 3895
3897 0 506941 216435 48480 0 3896
3898 0 506963 216449 48520 0 3897
3899 0 507001 216537 48560 0 3898
3900 0 507003 216597 48600 0 3899
3901 0 507081 216653 48640 0 3900
3902 5 507339 216743 48720 0 3901
3903 0 507227 216753 48760 0 3902
3904 0 507267 216787 48800 0 3903
3905 0 507281 216807 48840 0 3904
3906 0 507329 216843 48880 0 3905
3907 0 507371 216907 48920 0 3906
3908 0 507413 216937 48960 0 3907
3909 0 507447 216985 49000 0 3908
3910 0 507459 217023 49040 0 3909
3911 0 507471 217039 49080 0 3910
3912 0 507485 217077 49120 0 3911
3913 0 507513 217091 49160 0 3912
3914 0 507593 217233 49240 0 3913
3915 0 507655 217275 49320 0 3914
3916 0 507685 217285 49360 0 3915
3917 0 507715 217295 49400 0 3916
3918 0 507899 217433 49560 0 3917
3919 0 508177 217461 49640 0 3918
3920 0 508421 217253 49680 0 3919
3921 0 508441 217157 49720 0 3920
3922 0 508495 217147 49760 0 3921
3923 0 508575 217013 49720 0 3922
3924 5 508681 216947 49680 0 3923
3925 0 508777 216937 49720 0 3924
3926 0 508799 216925 49760 0 3925
3927 0 508843 216897 49800 0 3926
3928 0 508849 216885 49840 0 3927
3929 0 508861 216875 49880 0 3928
3930 0 508865 216875 49920 0 3929
3931 6 508945 216785 49960 0 3930
3932 0 476123 247326 71520 108 2020
3933 0 475990 247365 71480 104 3932
3934 0 475649 247328 71360 137 3933
3935 0 475442 247389 71240 150 3934
3936 0 475419 247329 71200 150 3935
3937 0 475285 247341 71120 143 3936
3938 0 475140 247255 71040 143 3937
3939 0 474946 247219 70920 178 3938
3940 0 474727 247207 70800 172 3939
3941 0 474582 247218 70720 197 3940
3942 0 474350 247131 70600 194 3941
3943 0 474024 247098 70480 209 3942
3944 0 473903 247111 70360 197 3943
3945 0 473635 247086 70200 202 3944
3946 0 473406 247171 70120 226 3945
3947 0 473284 247196 69960 226 3946
3948 5 473114 247250 69880 175 3947
3949 0 472944 247304 69800 204 3948
3950 0 472808 247345 69760 204 3949
3951 0 472078 247598 69400 204 3950
3952 0 471809 247619 68880 192 3951
3953 0 471488 247884 68240 175 3952
3954 0 471244 247990 68120 196 3953
3955 0 470734 248105 67760 181 3954
3956 0 470599 248085 67640 154 3955
3957 0 470408 248196 67320 136 3956
3958 0 470337 248237 67200 150 3957
3959 0 469962 248391 67000 148 3958
3960 0 469611 248569 66840 178 3959
3961 0 469213 248747 66640 224 3960
3962 0 468706 248914 66360 221 3961
3963 0 468421 249025 66240 178 3962
3964 0 468060 249117 66000 160 3963
3965 0 467686 249167 65720 183 3964
3966 0 467205 249258 65480 131 3965
3967 0 466450 249516 65200 166 3966
3968 0 466030 249679 64920 181 3967
3969 0 465776 249817 64680 204 3968
3970 0 465707 249844 64400 134 3969
3971 0 465379 249934 64120 160 3970
3972 0 464764 250174 63920 102 3971
3973 0 464138 250357 63680 166 3972
3974 0 463834 250643 63440 175 3973
3975 0 463397 250943 63200 175 3974
3976 0 462517 251536 62920 120 3975
3977 0 461978 251942 62840 122 3976
3978 0 461118 252623 62760 156 3977
3979 0 460865 253011 62720 107 3978
3980 0 460879 253347 62560 128 3979
3981 0 460827 253644 62480 128 3980
3982 0 460833 253576 62440 128 3981
3983 0 460754 253868 62400 104 3982
3984 0 460597 254061 62240 86 3983
3985 0 460532 254156 62200 60 3984
3986 0 460599 254266 62120 60 3985
3987 0 460568 254265 62040 60 3986
3988 0 460561 254509 61920 32 3987
3989 0 460451 254651 61840 120 3988
3990 0 460466 254873 61680 175 3989
3991 0 460442 255003 61640 102 3990
3992 5 460645 255203 61560 64 3991
3993 0 460222 254917 61520 172 3992
3994 0 460257 255037 61480 172 3993
3995 0 460191 255064 61440 181 3994
3996 0 460001 255394 61120 108 3995
3997 0 459715 255737 60920 40 3996
3998 0 459467 255923 60800 32 3997
3999 0 459377 256119 60720 32 3998
4000 0 459227 255991 60640 32 3999
4001 0 459124 255664 60520 75 4000
4002 0 459026 255618 60440 136 4001
4003 0 458742 255551 60360 153 4002
4004 0 458662 255426 60320 139 4003
4005 0 458529 255376 60240 139 4004
4006 0 458351 255315 60160 120 4005
4007 0 458122 255300 60080 102 4006
4008 0 457748 255290 60000 153 4007
4009 0 457571 255299 59920 163 4008
4010 0 457508 255299 59840 137 4009
4011 0 457387 255273 59760 137 4010
4012 0 456943 255367 59600 124 4011
4013 0 456764 255367 59560 104 4012
4014 0 456482 255475 59440 148 4013
4015 0 456224 255485 59360 140 4014
4016 0 455823 255515 59160 136 4015
4017 0 455712 255484 59080 136 4016
4018 0 455558 255457 58960 137 4017
4019 0 455296 255411 58840 120 4018
4020 0 455006 255382 58680 124 4019
4021 0 454989 255404 58640 124 4020
4022 0 454758 255399 58520 124 4021
4023 0 454412 255441 58320 175 4022
4024 0 454273 255488 58120 230 4023
4025 0 454336 255494 57960 230 4024
4026 0 454418 255451 57840 190 4025
4027 0 454434 255110 57760 143 4026
4028 5 454658 254719 57680 139 4027
4029 0 454705 254987 57600 96 4028
4030 0 454762 255324 57560 115 4029
4031 0 454737 255440 57480 115 4030
4032 0 454752 255510 57440 115 4031
4033 0 454762 255616 57400 137 4032
4034 0 454764 255665 57360 137 4033
4035 0 454763 255695 57320 137 4034
4036 0 454817 255707 57240 124 4035
4037 0 454858 255755 57200 124 4036
4038 0 454806 255760 57160 124 4037
4039 0 454822 255885 57000 128 4038
4040 0 454822 255953 56960 128 4039
4041 0 454863 256017 56840 140 4040
4042 0 454911 256201 56680 108 4041
4043 0 454901 256291 56560 108 4042
4044 0 454843 256460 56400 96 4043
4045 0 454885 256512 56280 96 4044
4046 0 454959 256575 56120 108 4045
4047 0 455122 256692 55920 150 4046
4048 0 455120 256742 55800 104 4047
4049 0 455213 256852 55640 104 4048
4050 0 455154 256930 55440 128 4049
4051 0 455160 257149 55160 217 4050
4052 0 455106 257336 54920 190 4051
4053 0 455068 257564 54680 160 4052
4054 0 454932 257600 54440 189 4053
4055 0 454793 257807 54160 224 4054
4056 0 454772 257948 53840 157 4055
4057 0 454441 258271 53560 102 4056
4058 0 454234 258315 53440 136 4057
4059 0 454284 258600 53280 98 4058
4060 0 454343 258573 53240 98 4059
4061 0 454431 258671 53160 98 4060
4062 0 454480 258801 53080 71 4061
4063 0 454559 258982 52920 80 4062
4064 0 454677 259097 52800 166 4063
4065 0 454698 259244 52600 166 4064
4066 0 454935 259443 52360 141 4065
4067 0 455106 259623 52240 141 4066
4068 0 455333 259953 51960 120 4067
4069 0 455492 260230 51840 139 4068
4070 0 455498 260487 51680 107 4069
4071 0 455576 260693 51480 141 4070
4072 0 455808 260888 51240 160 4071
4073 0 456104 261063 51040 154 4072
4074 0 456179 261306 50760 148 4073
4075 0 456396 261441 50520 200 4074
4076 0 456756 261484 50280 186 4075
4077 0 456677 261625 50200 128 4076
4078 0 456691 261649 50160 128 4077
4079 0 456729 262072 49920 189 4078
4080 0 456833 262034 49880 189 4079
4081 0 456714 262085 49800 189 4080
4082 0 456835 262125 49760 178 4081
4083 0 456819 262166 49680 178 4082
4084 0 456931 262255 49560 178 4083
4085 0 457016 262292 49400 104 4084
4086 0 457284 262413 49200 166 4085
4087 0 457422 262475 49040 135 4086
4088 0 457485 262496 48880 148 4087
4089 0 457374 262630 48680 200 4088
4090 0 457334 262736 48520 150 4089
4091 0 457417 262973 48400 150 4090
4092 0 457402 263242 48280 75 4091
4093 0 457349 263113 48160 75 4092
4094 0 457048 262978 47960 75 4093
4095 0 454873 264227 47720 0 4094
4096 0 457176 263141 47520 51 4095
4097 0 457058 263039 47400 51 4096
4098 0 456979 263008 47360 51 4097
4099 0 457010 263028 47240 40 4098
4100 0 456991 263099 47160 40 4099
4101 0 456937 263179 47000 96 4100
4102 0 456712 263259 46960 96 4101
4103 0 456726 263393 46920 96 4102
4104 0 456731 263790 46840 120 4103
4105 0 456621 263478 46840 96 4104
4106 0 456425 263915 46760 120 4105
4107 0 456304 264001 46720 120 4106
4108 0 456045 264313 46560 120 4107
4109 0 455925 264486 46480 51 4108
4110 0 455825 264625 46440 51 4109
4111 0 455495 264896 46320 124 4110
4112 0 455282 265007 46280 107 4111
4113 0 454768 265270 46120 102 4112
4114 0 454160 265606 45960 148 4113
4115 0 453992 265641 45760 148 4114
4116 0 454006 265611 45720 139 4115
4117 0 453982 265544 45640 139 4116
4118 0 453934 265503 45560 32 4117
4119 0 453934 265514 45480 32 4118
4120 0 453943 265494 45440 32 4119
4121 5 453956 265547 45400 32 4120
4122 0 453971 265287 45360 32 4121
4123 0 453935 265254 45320 32 4122
4124 0 453923 265238 45280 32 4123
4125 0 453926 265225 45240 32 4124
4126 0 453910 265235 45200 32 4125
4127 0 453862 265202 45120 143 4126
4128 0 453840 265186 45000 143 4127
4129 0 453850 265136 44840 156 4128
4130 0 453808 265121 44720 156 4129
4131 0 453767 265068 44600 202 4130
4132 0 453776 265020 44400 202 4131
4133 0 453717 264845 44200 190 4132
4134 0 453564 264652 44000 135 4133
4135 0 453365 264514 43760 124 4134
4136 0 453001 264582 43520 140 4135
4137 5 452409 264419 43480 115 4136
4138 0 452577 264550 43400 124 4137
4139 0 452193 264607 43240 163 4138
4140 0 451976 264602 43120 185 4139
4141 0 451718 264685 42960 163 4140
4142 0 451686 264786 42800 163 4141
4143 0 451448 264961 42520 172 4142
4144 0 451375 265059 42320 172 4143
4145 0 451486 265109 42080 40 4144
4146 0 451559 265114 42040 40 4145
4147 5 451635 265120 41880 51 4146
4148 0 451292 264152 41880 32 4147
4149 0 451116 264083 41840 32 4148
4150 0 450573 264017 41680 75 4149
4151 0 450121 263911 41560 128 4150
4152 0 449811 263881 41480 139 4151
4153 0 449729 263852 41440 139 4152
4154 5 449163 263868 41320 60 4153
4155 0 448982 263931 41480 32 4154
4156 0 448939 263935 41560 32 4155
4157 0 448880 263872 41600 124 4156
4158 0 448736 263739 41800 178 4157
4159 0 448623 263650 42000 150 4158
4160 0 448561 263560 42040 150 4159
4161 0 448577 263575 42120 64 4160
4162 0 448624 263506 42200 64 4161
4163 5 448622 263493 42240 64 4162
4164 0 448619 263480 42280 64 4163
4165 0 448593 263463 42320 64 4164
4166 0 448593 263485 42360 71 4165
4167 0 448640 263510 42400 71 4166
4168 0 448656 263511 42440 71 4167
4169 0 448714 263523 42520 71 4168
4170 0 448697 263554 42600 71 4169
4171 0 448676 263538 42680 81 4170
4172 5 448725 263554 42760 81 4171
4173 0 448482 263633 42800 51 4172
4174 0 448425 263632 42880 51 4173
4175 0 448382 263629 43080 64 4174
4176 0 448355 263602 43160 64 4175
4177 0 448287 263629 43240 64 4176
4178 0 448133 263613 43360 64 4177
4179 0 448118 263617 43480 64 4178
4180 0 448107 263574 43560 64 4179
4181 0 448085 263574 43600 64 4180
4182 0 448096 263543 43640 64 4181
4183 0 448059 263522 43680 64 4182
4184 0 448055 263507 43760 64 4183
4185 0 448017 263490 43800 64 4184
4186 0 448025 263471 43880 64 4185
4187 0 447970 263484 43960 64 4186
4188 0 447838 263469 44040 51 4187
4189 0 447711 263504 44160 60 4188
4190 0 447622 263496 44280 60 4189
4191 0 447633 263489 44320 60 4190
4192 0 447605 263497 44360 60 4191
4193 0 447610 263478 44400 71 4192
4194 0 447579 263514 44440 71 4193
4195 0 447595 263548 44600 71 4194
4196 0 447616 263574 44760 45 4195
4197 0 447606 263548 44920 45 4196
4198 0 447622 263563 44960 60 4197
4199 0 447615 263524 45080 60 4198
4200 0 447613 263498 45120 60 4199
4201 0 447570 263497 45200 60 4200
4202 0 447563 263512 45280 60 4201
4203 0 447532 263443 45360 60 4202
4204 0 447532 263431 45400 60 4203
4205 0 447477 263483 45480 90 4204
4206 0 447339 263583 45640 90 4205
4207 0 447305 263629 45760 96 4206
4208 0 447297 263634 45800 96 4207
4209 0 447303 263668 45880 96 4208
4210 0 447338 263635 45960 40 4209
4211 0 447344 263563 46000 40 4210
4212 0 447360 263512 46040 40 4211
4213 0 447359 263486 46120 40 4212
4214 0 447441 263372 46240 40 4213
4215 0 447473 263346 46280 40 4214
4216 0 447530 263237 46360 40 4215
4217 0 447440 263172 46480 40 4216
4218 0 447326 263103 46560 40 4217
4219 0 447257 263079 46640 0 4218
4220 0 447204 263052 46680 0 4219
4221 0 447118 263081 46760 0 4220
4222 6 447124 262821 46840 0 4221
4223 0 453412 245447 68640 154 3370
4224 0 453412 245184 68600 163 4223
4225 0 453446 245231 68560 163 4224
4226 0 453459 245133 68520 164 4225
4227 0 453284 244699 68280 175 4226
4228 0 452771 244267 68080 150 4227
4229 0 452720 244080 68000 189 4228
4230 0 452255 243822 67720 107 4229
4231 0 452322 243573 67600 150 4230
4232 0 452329 243539 67560 150 4231
4233 0 452188 243329 67440 172 4232
4234 0 452173 243095 67320 226 4233
4235 0 452051 242986 67240 226 4234
4236 0 452009 242978 67160 183 4235
4237 0 451878 242892 67080 183 4236
4238 0 451774 242762 66960 139 4237
4239 0 451529 242705 66880 124 4238
4240 0 451268 242598 66760 153 4239
4241 0 451143 242325 66600 128 4240
4242 0 451164 242274 66560 128 4241
4243 0 451222 241998 66480 163 4242
4244 0 451223 241869 66400 163 4243
4245 0 451213 241742 66320 163 4244
4246 0 451340 241566 66240 163 4245
4247 0 451371 241447 66120 163 4246
4248 0 451498 241289 66000 160 4247
4249 0 451775 241131 65920 163 4248
4250 0 451931 240953 65800 120 4249
4251 0 452039 240824 65720 102 4250
4252 0 452275 240628 65680 137 4251
4253 0 452680 240214 65600 164 4252
4254 0 453075 239553 65440 200 4253
4255 0 453390 239159 65240 153 4254
4256 0 453507 238953 65160 136 4255
4257 0 453537 238756 65120 124 4256
4258 0 453743 238096 65080 160 4257
4259 0 453852 237731 64920 219 4258
4260 0 453870 237456 64840 186 4259
4261 0 453811 236696 64760 120 4260
4262 5 453794 236548 64720 120 4261
4263 0 453777 236401 64680 156 4262
4264 0 453855 236148 64600 120 4263
4265 0 453955 236085 64440 157 4264
4266 0 453981 236180 64360 157 4265
4267 0 454013 236140 64200 157 4266
4268 0 453896 235986 64080 120 4267
4269 0 453652 235887 63960 115 4268
4270 0 453472 235777 63880 150 4269
4271 0 453212 235615 63760 122 4270
4272 0 452967 235377 63680 128 4271
4273 0 452530 234993 63640 148 4272
4274 0 452283 234509 63600 175 4273
4275 0 452186 234390 63520 160 4274
4276 0 451633 233800 63400 185 4275
4277 0 451092 233129 63360 186 4276
4278 0 450915 232853 63280 202 4277
4279 0 450915 232893 63200 202 4278
4280 0 450748 232597 63160 200 4279
4281 0 450688 232400 63120 226 4280
4282 0 450718 232292 63040 175 4281
4283 0 450619 231997 62960 128 4282
4284 0 450629 231761 62880 124 4283
4285 0 450531 230530 62880 0 4284
4286 5 450568 230156 62760 0 4285
4287 0 450452 229842 62720 0 4286
4288 0 450267 229710 62680 0 4287
4289 0 450375 229582 62680 0 4288
4290 0 449787 229092 62560 75 4289
4291 5 448983 228606 62560 148 4290
4292 0 448739 228344 62520 172 4291
4293 0 448600 228117 62360 175 4292
4294 5 448471 227928 62240 148 4293
4295 0 448308 227448 61960 156 4294
4296 0 448190 227294 61920 156 4295
4297 0 448047 226968 61840 153 4296
4298 0 447644 226640 61760 120 4297
4299 0 447539 226537 61720 102 4298
4300 0 447300 226287 61680 124 4299
4301 0 447162 226212 61640 124 4300
4302 0 447041 226016 61600 120 4301
4303 0 446890 225756 61520 128 4302
4304 0 446850 225682 61480 128 4303
4305 0 446668 225490 61440 120 4304
4306 0 446643 225383 61400 102 4305
4307 0 446405 225202 61360 86 4306
4308 0 446364 225041 61320 86 4307
4309 0 446217 224878 61280 124 4308
4310 0 446064 224651 61240 120 4309
4311 0 445982 224473 61200 139 4310
4312 0 445827 224244 61120 120 4311
4313 0 445662 224130 61080 86 4312
4314 0 445408 223700 60920 86 4313
4315 0 444879 223768 60720 120 4314
4316 0 444689 223666 60600 120 4315
4317 0 444562 223608 60560 120 4316
4318 0 444576 223667 60520 120 4317
4319 0 444413 223564 60480 136 4318
4320 0 444214 223426 60360 148 4319
4321 0 443929 223347 60280 81 4320
4322 0 443942 223321 60200 81 4321
4323 0 443840 223286 60120 81 4322
4324 0 443763 223201 60000 91 4323
4325 0 443686 223204 59920 91 4324
4326 0 443648 222917 59840 115 4325
4327 0 443746 222738 59800 136 4326
4328 0 443658 222660 59760 136 4327
4329 5 443668 222207 59720 120 4328
4330 5 443637 221005 59720 124 4329
4331 0 443697 220946 59760 124 4330
4332 0 443796 220788 59800 166 4331
4333 5 444111 220070 59800 120 4332
4334 0 444850 219391 59800 107 4333
4335 0 444928 219203 59760 107 4334
4336 0 445193 219134 59720 150 4335
4337 0 445291 218966 59680 150 4336
4338 0 445380 218818 59640 98 4337
4339 0 445340 218896 59600 98 4338
4340 0 445707 218683 59520 86 4339
4341 0 445980 218603 59400 108 4340
4342 5 446739 218120 59400 107 4341
4343 0 447743 217597 59360 107 4342
4344 0 447811 217517 59320 107 4343
4345 0 447855 217381 59280 107 4344
4346 0 448069 217037 59120 136 4345
4347 0 448137 216986 59040 136 4346
4348 0 448274 216828 59000 140 4347
4349 0 448315 216829 58960 140 4348
4350 0 448286 216652 58880 140 4349
4351 0 448295 216602 58840 135 4350
4352 5 448166 216581 58760 135 4351
4353 0 448924 216777 58760 80 4352
4354 5 449289 216758 58760 71 4353
4355 0 449476 217023 58760 40 4354
4356 0 449772 217134 58800 75 4355
4357 0 449802 217223 58840 86 4356
4358 0 449876 217233 58880 86 4357
4359 0 450043 217420 58960 75 4358
4360 0 450407 217891 59000 107 4359
4361 0 450547 217990 59040 136 4360
4362 0 450666 218269 59120 102 4361
4363 0 450921 218867 59160 80 4362
4364 0 451610 219537 59160 102 4363
4365 0 451768 219636 59200 120 4364
4366 0 452131 219941 59240 80 4365
4367 0 452883 220395 59280 98 4366
4368 5 453233 220610 59320 80 4367
4369 0 453710 220937 59280 86 4368
4370 0 454151 221202 59200 107 4369
4371 0 454201 221302 59160 140 4370
4372 0 454363 221315 59120 140 4371
4373 0 454397 221291 59040 140 4372
4374 0 454602 221477 59000 81 4373
4375 0 454840 221606 58960 75 4374
4376 0 455352 221744 58880 90 4375
4377 0 455420 221762 58840 101 4376
4378 0 455579 221842 58800 101 4377
4379 5 455721 221902 58760 80 4378
4380 0 456288 222227 58760 51 4379
4381 5 457205 222396 58760 80 4380
4382 0 457499 222414 58800 115 4381
4383 0 457637 222463 58880 75 4382
4384 0 458229 222582 58920 64 4383
4385 0 458602 222708 58960 91 4384
4386 0 458759 222788 59000 91 4385
4387 0 458909 222799 59080 90 4386
4388 0 459065 222798 59120 90 4387
4389 0 459134 222837 59160 124 4388
4390 0 459295 222937 59280 124 4389
4391 0 459381 223015 59360 128 4390
4392 0 459490 223152 59440 81 4391
4393 0 459514 223097 59480 81 4392
4394 0 459527 223105 59520 81 4393
4395 0 459795 223278 59600 107 4394
4396 0 459884 223438 59680 122 4395
4397 0 460062 223586 59800 32 4396
4398 0 460159 223625 59840 32 4397
4399 0 460326 223773 59920 75 4398
4400 0 460568 223930 59960 96 4399
4401 0 460889 224218 60000 51 4400
4402 0 460823 224165 60040 51 4401
4403 5 461087 224343 60080 51 4402
4404 0 461904 224886 60080 51 4403
4405 0 461929 224897 60040 71 4404
4406 0 462112 225027 60000 51 4405
4407 0 462262 225104 59960 51 4406
4408 0 462256 225160 59920 51 4407
4409 0 462247 225172 59880 51 4408
4410 0 462217 225072 59840 71 4409
4411 0 462129 225084 59800 71 4410
4412 0 462178 225055 59760 71 4411
4413 0 462118 225122 59720 71 4412
4414 0 462326 225170 59680 51 4413
4415 0 462809 225377 59680 120 4414
4416 0 462712 225408 59640 120 4415
4417 0 462632 225367 59600 120 4416
4418 5 462571 225379 59560 120 4417
4419 0 462609 225392 59520 120 4418
4420 0 462625 225516 59480 45 4419
4421 0 462867 225693 59440 60 4420
4422 0 462948 225703 59400 60 4421
4423 0 462936 225724 59360 60 4422
4424 0 462955 225722 59320 60 4423
4425 0 462977 225724 59280 60 4424
4426 0 463066 225841 59240 115 4425
4427 0 463114 225880 59200 115 4426
4428 0 463099 225925 59160 115 4427
4429 0 463140 225914 59120 115 4428
4430 0 463103 225918 59080 81 4429
4431 0 463123 225919 59040 81 4430
4432 0 463142 225900 59000 81 4431
4433 0 463143 225889 58960 81 4432
4434 0 463115 225919 58920 81 4433
4435 5 463074 225861 58880 81 4434
4436 0 463143 226009 58840 81 4435
4437 0 463124 226068 58800 71 4436
4438 0 463203 226185 58720 71 4437
4439 0 463173 226313 58640 96 4438
4440 0 463241 226333 58600 96 4439
4441 0 463203 226364 58560 96 4440
4442 0 463252 226452 58440 71 4441
4443 0 463326 226471 58320 71 4442
4444 0 463379 226550 58200 71 4443
4445 0 463488 226688 58080 102 4444
4446 0 463489 226815 57880 102 4445
4447 0 463519 226983 57760 71 4446
4448 0 463548 227112 57640 32 4447
4449 0 463587 227229 57560 32 4448
4450 5 463539 227308 57520 32 4449
4451 0 463567 227328 57480 32 4450
4452 0 463567 227337 57440 32 4451
4453 0 463571 227367 57360 32 4452
4454 0 463590 227368 57280 32 4453
4455 0 463724 227408 57120 32 4454
4456 0 463705 227427 57080 32 4455
4457 0 463597 227536 57040 32 4456
4458 0 463626 227565 57000 32 4457
4459 0 463597 227613 56960 0 4458
4460 5 463774 227555 56880 0 4459
4461 0 463774 227585 56840 0 4460
4462 0 463705 227693 56800 0 4461
4463 0 463734 227712 56760 0 4462
4464 0 463754 227741 56720 0 4463
4465 0 463783 227750 56680 0 4464
4466 0 463818 227736 56640 0 4465
4467 0 463754 227770 56600 0 4466
4468 0 463685 227821 56560 0 4467
4469 0 463705 227851 56520 0 4468
4470 0 463664 227892 56480 0 4469
4471 0 463673 227909 56440 0 4470
4472 0 463690 227935 56400 0 4471
4473 0 463688 227937 56360 0 4472
4474 0 463690 227948 56320 0 4473
4475 0 463707 227971 56280 0 4474
4476 0 463699 228014 56200 0 4475
4477 0 463585 228038 56160 0 4476
4478 0 463493 228074 56120 0 4477
4479 0 463422 228113 56040 0 4478
4480 0 463424 228173 55960 0 4479
4481 0 463448 228211 55920 0 4480
4482 0 463478 228252 55880 0 4481
4483 0 463407 228297 55840 0 4482
4484 0 463287 228306 55800 0 4483
4485 0 463221 228396 55760 0 4484
4486 0 463214 228411 55720 0 4485
4487 0 463191 228396 55680 0 4486
4488 6 463180 228398 55640 0 4487
4489 0 473519 242005 37960 120 3041
4490 0 473879 242005 37720 115 4489
4491 0 473963 241941 37480 115 4490
4492 0 474571 242065 37240 108 4491
4493 0 474891 242161 37040 90 4492
4494 0 475091 242325 36920 90 4493
4495 0 474959 242317 36800 90 4494
4496 0 474187 242129 36400 163 4495
4497 0 474295 242021 36120 185 4496
4498 0 474331 241937 35920 202 4497
4499 0 474419 241829 35720 190 4498
4500 5 474527 241505 35520 120 4499
4501 0 474319 241613 35080 140 4500
4502 0 474245 241563 34800 135 4501
4503 0 474217 241555 34680 131 4502
4504 0 474187 241511 34560 131 4503
4505 0 474219 241497 34440 131 4504
4506 0 474265 241463 34360 134 4505
4507 0 474265 241463 34280 134 4506
4508 0 474265 241463 34200 134 4507
4509 0 474265 241443 34160 134 4508
4510 5 474207 241465 34000 124 4509
4511 0 474343 240881 33920 120 4510
4512 0 474365 240811 33880 156 4511
4513 0 474377 240637 33800 156 4512
4514 0 474373 240447 33680 181 4513
4515 0 474385 240389 33520 150 4514
4516 0 474403 240281 33440 150 4515
4517 0 474399 240145 33320 168 4516
4518 0 474451 239983 33200 122 4517
4519 5 474367 239949 33080 122 4518
4520 0 474609 239729 33000 86 4519
4521 0 474785 239571 32920 107 4520
4522 0 474931 239351 32840 102 4521
4523 0 475017 239171 32760 124 4522
4524 0 475091 239015 32680 124 4523
4525 0 475063 238809 32600 108 4524
4526 0 475109 238579 32480 154 4525
4527 0 475173 238469 32360 124 4526
4528 0 475251 238247 32240 128 4527
4529 0 475333 238015 32120 157 4528
4530 0 475337 237931 32040 157 4529
4531 0 475449 237669 31880 115 4530
4532 0 475495 237437 31760 104 4531
4533 0 475501 237209 31640 128 4532
4534 0 475577 237079 31520 128 4533
4535 0 475509 236945 31360 81 4534
4536 0 475545 236817 31240 81 4535
4537 0 475557 236727 31120 81 4536
4538 0 475507 236685 31000 75 4537
4539 0 475527 236581 30840 75 4538
4540 0 475407 236515 30440 75 4539
4541 0 475321 236405 30200 128 4540
4542 0 475345 236247 29960 80 4541
4543 0 475311 236085 29760 107 4542
4544 0 475269 235933 29560 120 4543
4545 0 475211 235829 29440 98 4544
4546 0 475225 235739 29320 98 4545
4547 0 475117 235647 29200 81 4546
4548 0 475039 235575 29080 81 4547
4549 0 474949 235491 28960 128 4548
4550 0 474931 235435 28840 86 4549
4551 0 474963 235355 28720 86 4550
4552 0 474899 235283 28560 139 4551
4553 0 474847 235213 28320 90 4552
4554 0 474983 234993 28080 141 4553
4555 0 474977 234967 28000 141 4554
4556 0 474923 234981 27920 141 4555
4557 0 474933 234943 27880 128 4556
4558 0 474909 234913 27760 128 4557
4559 0 474889 234973 27560 107 4558
4560 0 474727 234979 27360 107 4559
4561 0 474613 234955 27240 107 4560
4562 0 474445 235175 27120 108 4561
4563 0 474363 235223 27040 108 4562
4564 0 474215 235273 26960 91 4563
4565 0 474043 235323 26880 104 4564
4566 0 473905 235411 26760 104 4565
4567 0 473749 235519 26640 91 4566
4568 0 473497 235603 26520 75 4567
4569 0 473377 235655 26480 150 4568
4570 0 473219 235813 26440 160 4569
4571 5 472747 235969 26360 124 4570
4572 5 472485 236219 26120 221 4571
4573 0 472037 235989 25680 32 4572
4574 0 471849 235872 25560 32 4573
4575 0 471605 235843 25440 141 4574
4576 0 471495 235839 25320 141 4575
4577 0 471345 235810 25200 107 4576
4578 0 471255 235703 25080 91 4577
4579 0 471112 235628 24960 91 4578
4580 0 471024 235618 24920 124 4579
4581 0 471017 235400 24880 124 4580
4582 0 470982 235537 24840 124 4581
4583 0 470930 235469 24800 98 4582
4584 0 470829 235459 24720 98 4583
4585 0 470715 235404 24600 148 4584
4586 0 470637 235335 24440 148 4585
4587 0 470608 235319 24320 98 4586
4588 0 470517 235280 24200 98 4587
4589 0 470312 235176 24040 122 4588
4590 0 470186 235118 23880 40 4589
4591 0 470182 234965 23680 150 4590
4592 0 470160 234546 23600 102 4591
4593 0 469909 234104 23560 107 4592
4594 0 468811 233263 23600 140 4593
4595 0 468707 233230 23640 107 4594
4596 0 468574 233126 23720 107 4595
4597 0 468308 232957 23800 75 4596
4598 0 468174 232866 23880 32 4597
4599 0 468174 232811 24000 120 4598
4600 0 468071 232697 24080 120 4599
4601 0 468041 232697 24120 120 4600
4602 0 468019 232655 24160 120 4601
4603 0 468061 232587 24280 75 4602
4604 0 467980 232483 24400 75 4603
4605 0 467950 232382 24480 51 4604
4606 0 467898 232298 24560 51 4605
4607 0 467872 232177 24680 122 4606
4608 0 467869 232116 24760 122 4607
4609 0 467879 232168 24880 122 4608
4610 0 467833 231940 25000 102 4609
4611 0 467811 231869 25080 107 4610
4612 0 467814 231791 25160 107 4611
4613 0 467869 231748 25280 107 4612
4614 0 467918 231596 25400 86 4613
4615 0 468012 231420 25520 75 4614
4616 0 468071 231303 25600 86 4615
4617 0 468158 231170 25720 86 4616
4618 0 468269 231030 25840 75 4617
4619 0 468272 230923 25960 75 4618
4620 0 468314 230767 26080 98 4619
4621 0 468363 230657 26200 102 4620
4622 0 468431 230608 26240 102 4621
4623 0 468460 230572 26280 102 4622
4624 0 468506 230491 26360 98 4623
4625 0 468516 230410 26440 98 4624
4626 0 468581 230329 26520 40 4625
4627 0 468623 230173 26560 40 4626
4628 0 468577 230140 26600 40 4627
4629 0 468623 230062 26640 51 4628
4630 0 468616 230001 26680 51 4629
4631 0 468649 229897 26760 51 4630
4632 0 468698 229643 26840 60 4631
4633 0 468668 229416 26920 81 4632
4634 0 468730 229169 27040 102 4633
4635 0 468766 229068 27120 134 4634
4636 0 468818 228977 27240 134 4635
4637 0 468828 228717 27400 128 4636
4638 0 468925 228607 27520 128 4637
4639 0 468932 228464 27680 137 4638
4640 0 468870 228454 27800 137 4639
4641 0 468763 228467 27920 137 4640
4642 0 468610 228444 28040 102 4641
4643 0 468496 228464 28200 102 4642
4644 0 468490 228434 28360 96 4643
4645 0 468519 228503 28520 115 4644
4646 0 468418 228454 28680 115 4645
4647 0 468350 228467 28840 90 4646
4648 0 468311 228470 28880 90 4647
4649 0 468243 228438 28920 90 4648
4650 0 468226 228415 28960 90 4649
4651 0 468217 228373 29040 51 4650
4652 0 468321 228405 29160 51 4651
4653 0 468376 228363 29280 51 4652
4654 0 468395 228396 29400 51 4653
4655 0 468431 228366 29520 104 4654
4656 0 468431 228370 29640 104 4655
4657 0 468483 228373 29760 104 4656
4658 0 468532 228363 29880 98 4657
4659 0 468558 228383 30040 115 4658
4660 0 468587 228360 30200 115 4659
4661 0 468613 228373 30360 148 4660
4662 0 468555 228344 30600 115 4661
4663 0 468386 228370 30800 115 4662
4664 0 468350 228233 31040 115 4663
4665 0 468405 228191 31320 128 4664
4666 0 468503 228230 31600 137 4665
4667 0 468561 228210 31800 101 4666
4668 0 468743 228191 32120 32 4667
4669 0 468730 228015 32320 115 4668
4670 0 468724 227954 32560 115 4669
4671 0 468763 227869 32800 75 4670
4672 0 468704 227814 33000 96 4671
4673 0 468685 227801 33120 96 4672
4674 0 468610 227785 33280 96 4673
4675 0 468577 227781 33400 122 4674
4676 0 468506 227694 33600 122 4675
4677 0 468421 227707 33760 122 4676
4678 0 468441 227626 33920 86 4677
4679 0 468386 227512 34080 124 4678
4680 0 468360 227362 34200 124 4679
4681 0 468337 227245 34320 96 4680
4682 5 468214 226995 34480 160 4681
4683 0 468061 226807 34520 124 4682
4684 0 468022 226732 34560 124 4683
4685 0 467759 226401 34680 81 4684
4686 0 467544 225897 34760 107 4685
4687 0 467476 225540 34720 108 4686
4688 0 467427 225059 34640 128 4687
4689 0 467375 224926 34520 128 4688
4690 0 467356 224763 34400 90 4689
4691 5 467297 224726 34320 90 4690
4692 0 467268 224708 34280 90 4691
4693 0 466719 224477 34240 122 4692
4694 0 466690 224471 34200 122 4693
4695 0 466625 224312 34080 122 4694
4696 0 466596 224302 34040 98 4695
4697 0 466505 224256 33960 98 4696
4698 0 466410 224133 33840 81 4697
4699 0 466423 224136 33800 81 4698
4700 5 466446 224126 33760 81 4699
4701 0 466225 223935 33720 81 4700
4702 0 466124 223824 33640 115 4701
4703 0 466050 223714 33520 115 4702
4704 0 465874 223652 33400 81 4703
4705 0 465286 223499 33280 122 4704
4706 0 464724 223395 33160 75 4705
4707 0 464545 223389 33040 115 4706
4708 0 464214 223373 32880 136 4707
4709 0 463392 223418 32840 120 4708
4710 0 463337 223428 32760 120 4709
4711 0 463265 223457 32680 122 4710
4712 0 463174 223483 32640 122 4711
4713 0 462940 223506 32560 96 4712
4714 0 462437 223366 32440 96 4713
4715 0 462193 223343 32360 91 4714
4716 5 461472 223226 32280 104 4715
4717 0 461313 223197 32200 104 4716
4718 0 461153 223230 32120 124 4717
4719 0 460945 223194 32040 108 4718
4720 0 460182 223113 31920 120 4719
4721 0 459808 222992 31760 102 4720
4722 0 459490 222966 31640 75 4721
4723 0 459058 222882 31520 71 4722
4724 0 458850 222843 31400 86 4723
4725 0 458512 222872 31280 75 4724
4726 0 458184 222944 31200 96 4725
4727 0 457969 222953 31120 137 4726
4728 0 457895 222817 31000 137 4727
4729 0 457917 222752 30880 137 4728
4730 0 457479 222963 30840 75 4729
4731 0 457339 222950 30800 75 4730
4732 0 457105 222934 30760 75 4731
4733 0 457037 222931 30720 64 4732
4734 0 456865 222927 30680 64 4733
4735 0 456654 222869 30640 51 4734
4736 0 456400 222810 30560 60 4735
4737 0 456296 222771 30480 71 4736
4738 0 456218 222745 30400 71 4737
4739 0 456156 222742 30320 122 4738
4740 0 456082 222710 30200 122 4739
4741 0 455877 222531 30080 150 4740
4742 0 455796 222447 30000 71 4741
4743 5 455734 222417 29880 71 4742
4744 0 455747 222284 29680 108 4743
4745 0 455858 222164 29520 91 4744
4746 5 455877 221859 29360 60 4745
4747 0 455971 221654 29320 60 4746
4748 0 456000 221579 29280 60 4747
4749 0 456143 221498 29200 60 4748
4750 6 456231 221469 29160 60 4749
4751 0 486148 239586 58360 186 1548
4752 0 489060 240298 58400 256 4751
4753 5 491220 240122 58440 80 4752
4754 0 491420 240106 58600 80 4753
4755 0 491780 239938 58720 148 4754
4756 0 493076 239322 58760 166 4755
4757 0 493180 239242 58840 210 4756
4758 0 493324 239266 58920 210 4757
4759 0 493580 239122 59000 157 4758
4760 0 493820 239178 59120 157 4759
4761 0 493956 239234 59200 160 4760
4762 5 494551 239007 59280 186 4761
4763 0 495444 238666 59400 260 4762
4764 5 496492 238146 59440 139 4763
4765 0 498236 236810 59480 108 4764
4766 0 498716 236554 59600 160 4765
4767 5 499028 236378 59640 60 4766
4768 0 499236 236274 59680 60 4767
4769 0 499484 236154 59800 60 4768
4770 0 499796 236074 59880 0 4769
4771 0 500212 235890 59960 0 4770
4772 0 500604 235778 60040 0 4771
4773 0 501820 235450 60120 120 4772
4774 0 502316 235402 60240 150 4773
4775 5 503244 235362 60320 175 4774
4776 0 504852 235338 60280 163 4775
4777 0 504964 235306 60240 163 4776
4778 0 504908 235098 60000 101 4777
4779 0 505292 234922 59920 32 4778
4780 0 505356 234890 59840 32 4779
4781 0 505420 234842 59760 120 4780
4782 0 505492 234770 59640 120 4781
4783 0 505532 234714 59440 148 4782
4784 0 505692 234458 59320 148 4783
4785 0 505708 234290 59240 150 4784
4786 0 505684 234058 59120 150 4785
4787 0 505820 234010 58960 164 4786
4788 0 506068 233874 58840 135 4787
4789 0 506228 233730 58680 124 4788
4790 0 506620 233762 58560 120 4789
4791 0 506788 233802 58400 80 4790
4792 0 507004 233658 58200 136 4791
4793 0 507996 233698 58040 80 4792
4794 5 508485 233712 57880 124 4793
4795 0 508852 233722 57760 137 4794
4796 5 508980 233690 57720 137 4795
4797 0 509284 233570 57600 51 4796
4798 0 509708 233106 57400 234 4797
4799 0 509820 232906 57240 186 4798
4800 5 509834 232791 57120 194 4799
4801 0 509844 232714 57040 194 4800
4802 0 509964 232522 56960 200 4801
4803 0 510004 232434 56840 200 4802
4804 0 510116 232226 56680 202 4803
4805 0 510284 231954 56480 209 4804
4806 0 510332 231882 56280 209 4805
4807 0 510308 231890 56080 176 4806
4808 0 510212 231818 55920 176 4807
4809 0 510196 231642 55760 156 4808
4810 0 510100 231506 55600 148 4809
4811 0 510116 231338 55440 175 4810
4812 5 510124 231286 55360 175 4811
4813 0 510132 231234 55280 175 4812
4814 0 510108 231290 54880 178 4813
4815 5 509954 231255 54800 178 4814
4816 0 509724 231202 54680 137 4815
4817 0 509824 231182 54640 137 4816
4818 0 509684 231058 54440 153 4817
4819 0 509556 230950 54240 122 4818
4820 0 509372 230850 54040 108 4819
4821 0 509236 230722 53880 108 4820
4822 5 509185 230669 53800 102 4821
4823 5 509108 230590 53680 102 4822
4824 0 508996 230358 53640 102 4823
4825 0 508928 230214 53600 81 4824
4826 0 508792 230062 53560 40 4825
4827 0 508676 229934 53520 40 4826
4828 0 508372 229870 53440 107 4827
4829 0 508808 229866 53400 107 4828
4830 0 508596 229834 53360 107 4829
4831 0 508528 229698 53320 122 4830
4832 0 508464 229642 53240 122 4831
4833 0 508308 229530 53120 98 4832
4834 0 508108 229410 52920 90 4833
4835 0 507940 229170 52720 157 4834
4836 0 507840 228982 52560 134 4835
4837 0 507744 228726 52360 98 4836
4838 0 507568 228510 52120 148 4837
4839 0 507460 228350 51920 107 4838
4840 0 507212 228062 51640 160 4839
4841 0 507208 227810 51400 122 4840
4842 0 507332 227554 51160 140 4841
4843 0 507432 227570 50960 140 4842
4844 0 507372 227374 50920 86 4843
4845 0 507380 227446 50880 86 4844
4846 0 507172 227414 50840 86 4845
4847 0 507152 227306 50800 86 4846
4848 0 507164 227138 50720 86 4847
4849 0 507220 226954 50560 91 4848
4850 0 507304 226470 50440 104 4849
4851 5 507432 226186 50280 137 4850
4852 0 507564 226110 50120 153 4851
4853 0 507800 225934 49960 172 4852
4854 5 507908 225810 49880 166 4853
4855 5 507812 226214 49840 172 4854
4856 0 507968 225718 49760 166 4855
4857 0 508200 225654 49600 150 4856
4858 0 508272 225614 49520 154 4857
4859 0 508400 225514 49400 148 4858
4860 0 508528 225450 49240 148 4859
4861 0 508604 225634 49160 136 4860
4862 5 508621 225622 49120 136 4861
4863 0 508656 225598 49040 136 4862
4864 0 508660 225594 48920 136 4863
4865 0 508772 225294 48760 163 4864
4866 0 508792 225262 48720 163 4865
4867 0 508952 225030 48640 75 4866
4868 0 508624 225102 48600 75 4867
4869 0 508728 224974 48560 120 4868
4870 0 508856 224750 48440 120 4869
4871 0 508832 224702 48400 120 4870
4872 0 508888 224646 48320 120 4871
4873 0 508904 224566 48240 120 4872
4874 0 508872 224370 48120 75 4873
4875 0 508800 224106 48000 80 4874
4876 0 508820 224082 47960 107 4875
4877 0 508968 224030 47920 107 4876
4878 0 508980 224030 47880 107 4877
4879 0 509048 223982 47840 102 4878
4880 0 509164 223882 47800 102 4879
4881 0 509184 223838 47760 102 4880
4882 0 509288 223754 47720 81 4881
4883 0 509400 223662 47680 81 4882
4884 5 509840 223522 47640 137 4883
4885 0 510112 224038 47480 128 4884
4886 0 510668 224598 47400 136 4885
4887 0 510780 224726 47320 156 4886
4888 5 510785 224875 47240 156 4887
4889 0 511472 224991 47280 124 4888
4890 0 511440 225089 47320 124 4889
4891 0 511430 225150 47400 124 4890
4892 5 511541 225059 47440 71 4891
4893 0 511641 225118 47480 71 4892
4894 0 512805 225487 47480 81 4893
4895 0 512889 225583 47400 81 4894
4896 0 512961 225669 47320 98 4895
4897 0 513091 225725 47240 98 4896
4898 0 513387 225847 47080 90 4897
4899 0 513598 226077 47040 51 4898
4900 0 513730 226329 47000 80 4899
4901 0 513840 226449 46960 80 4900
4902 0 513944 226699 46880 91 4901
4903 0 514114 226773 46800 102 4902
4904 0 514116 226775 46760 102 4903
4905 0 514200 226859 46680 71 4904
4906 0 514318 226949 46600 98 4905
4907 0 514574 227235 46520 64 4906
4908 0 514592 227297 46480 64 4907
4909 0 514604 227057 46440 64 4908
4910 0 515072 227037 46400 96 4909
4911 0 515172 227043 46360 96 4910
4912 0 515280 227053 46280 101 4911
4913 0 515518 227045 46160 122 4912
4914 0 515674 226913 46120 86 4913
4915 0 515786 226955 46040 86 4914
4916 5 515834 226889 46000 90 4915
4917 0 516176 226283 45960 139 4916
4918 0 516176 226283 45920 139 4917
4919 0 516140 226399 45880 51 4918
4920 5 516270 226505 45840 51 4919
4921 0 516328 226455 45800 51 4920
4922 0 516862 226133 45760 122 4921
4923 0 516848 226095 45640 122 4922
4924 0 516842 226109 45600 122 4923
4925 0 516800 226132 45560 122 4924
4926 0 516780 226129 45520 122 4925
4927 0 516754 226120 45480 122 4926
4928 0 516685 226106 45400 0 4927
4929 0 516707 226056 45320 98 4928
4930 0 516729 226016 45240 98 4929
4931 0 516743 225960 45160 98 4930
4932 0 516685 225924 45120 98 4931
4933 0 516607 225988 45080 98 4932
4934 0 516711 225868 45040 98 4933
4935 0 516681 225878 45000 98 4934
4936 0 516693 225888 44920 98 4935
4937 0 516681 225844 44840 98 4936
4938 0 516729 225902 44800 98 4937
4939 0 516773 225912 44720 98 4938
4940 0 516827 225908 44640 98 4939
4941 0 516899 225904 44520 71 4940
4942 0 516955 225864 44360 71 4941
4943 0 517145 225834 44240 64 4942
4944 0 517187 225758 44120 71 4943
4945 0 517219 225722 44000 71 4944
4946 0 517253 225702 43880 71 4945
4947 0 517285 225648 43760 71 4946
4948 0 517189 225660 43640 71 4947
4949 0 517183 225594 43520 96 4948
4950 0 517199 225556 43360 96 4949
4951 0 517273 225494 43160 104 4950
4952 0 517309 225392 43040 64 4951
4953 0 517305 225334 42920 51 4952
4954 0 517295 225274 42720 51 4953
4955 0 517217 225156 42560 71 4954
4956 0 517115 225152 42360 160 4955
4957 0 517027 225094 42160 86 4956
4958 0 516889 225048 41960 64 4957
4959 5 516819 225078 41880 64 4958
4960 0 516803 225204 41800 60 4959
4961 0 516731 225284 41720 60 4960
4962 0 516387 225478 41640 75 4961
4963 5 515823 225582 41600 80 4962
4964 0 515747 225712 41520 81 4963
4965 0 515333 226222 41440 40 4964
4966 0 514925 226728 41400 75 4965
4967 0 514208 227243 41360 80 4966
4968 0 513778 227264 41320 101 4967
4969 0 513630 227264 41160 101 4968
4970 0 513593 227293 41120 51 4969
4971 0 513562 227330 41080 51 4970
4972 0 513535 227370 41040 51 4971
4973 0 513493 227391 41000 51 4972
4974 0 513419 227370 40960 60 4973
4975 0 513306 227388 40920 60 4974
4976 0 513266 227362 40880 60 4975
4977 0 513266 227362 40840 60 4976
4978 0 513224 227348 40800 51 4977
4979 0 513208 227330 40760 51 4978
4980 0 513110 227319 40720 51 4979
4981 0 513034 227343 40640 51 4980
4982 0 512994 227317 40560 51 4981
4983 0 512870 227280 40480 51 4982
4984 0 512775 227166 40400 51 4983
4985 0 512707 227098 40320 51 4984
4986 0 512654 226947 40280 0 4985
4987 0 512485 226694 40240 0 4986
4988 0 512448 226705 40160 0 4987
4989 0 512372 226660 40080 0 4988
4990 0 512345 226646 39960 0 4989
4991 5 512195 226652 39880 0 4990
4992 0 511944 226554 39840 0 4991
4993 0 511886 226530 39800 0 4992
4994 0 511804 226483 39760 0 4993
4995 0 511757 226372 39720 0 4994
4996 0 511709 226340 39680 0 4995
4997 0 511659 226364 39640 0 4996
4998 0 511464 226314 39600 0 4997
4999 0 511129 226261 39560 0 4998
5000 0 510978 226193 39520 0 4999
5001 0 510749 226034 39440 0 5000
5002 0 510648 225968 39360 0 5001
5003 0 510471 225826 39240 0 5002
5004 0 510181 225316 39160 0 5003
5005 0 509864 224614 39200 0 5004
5006 0 509833 224588 39240 0 5005
5007 6 509783 224480 39320 0 5006
5008 0 484220 239434 58200 137 1549
5009 0 484500 239674 58120 175 5008
5010 0 484548 239710 58080 175 5009
5011 0 484596 239746 58040 32 5010
5012 0 483940 240130 57800 229 5011
5013 0 483988 240370 57600 219 5012
5014 0 483804 241426 57480 277 5013
5015 0 483846 242167 56960 226 5014
5016 0 483637 242631 56840 229 5015
5017 0 483598 242761 56680 349 5016
5018 5 482890 243061 56440 244 5017
5019 0 482630 243332 55680 258 5018
5020 0 482330 243762 55440 166 5019
5021 0 482025 244039 55240 186 5020
5022 0 481816 244283 55040 128 5021
5023 0 481714 244532 54760 175 5022
5024 0 481459 244781 54600 107 5023
5025 0 481337 244894 54440 107 5024
5026 0 481241 244985 54240 256 5025
5027 0 481077 245103 54080 256 5026
5028 0 480907 245398 53920 226 5027
5029 5 480780 245593 53800 122 5028
5030 0 480738 245658 53760 122 5029
5031 0 480511 245822 53400 221 5030
5032 0 480172 245895 53200 230 5031
5033 0 479963 246031 53000 214 5032
5034 0 480116 245952 52760 214 5033
5035 0 480053 246178 52520 175 5034
5036 0 479934 246495 52320 200 5035
5037 0 479940 246806 52160 277 5036
5038 0 479850 247010 51960 313 5037
5039 5 480008 246891 51840 313 5038
5040 0 479713 247221 51800 304 5039
5041 0 479747 247275 51760 304 5040
5042 0 479831 247438 51680 277 5041
5043 0 479732 247679 51520 205 5042
5044 0 479575 248166 51440 226 5043
5045 0 479511 248452 51320 219 5044
5046 0 479363 248935 51120 128 5045
5047 0 479259 249319 51000 175 5046
5048 0 479087 249664 50880 230 5047
5049 0 478501 250205 50800 262 5048
5050 0 478018 250776 50680 243 5049
5051 0 477122 251500 50640 157 5050
5052 5 475554 251865 50600 230 5051
5053 0 475115 251963 50560 244 5052
5054 0 474189 252151 50520 163 5053
5055 0 473186 252443 50480 212 5054
5056 0 472538 252443 50440 176 5055
5057 0 473500 252290 50360 189 5056
5058 0 471069 252506 50320 150 5057
5059 0 470707 252548 50240 75 5058
5060 0 468785 252820 50200 153 5059
5061 0 466835 253356 50160 139 5060
5062 5 466681 253349 50120 139 5061
5063 0 466340 253251 50080 122 5062
5064 0 466173 253091 50000 122 5063
5065 0 465323 252840 49960 160 5064
5066 0 465156 253154 49920 160 5065
5067 0 464696 253168 49840 150 5066
5068 0 464028 253084 49760 200 5067
5069 0 463554 252966 49680 202 5068
5070 0 463227 252903 49600 214 5069
5071 0 462210 252694 49520 249 5070
5072 0 461890 252527 49440 240 5071
5073 5 460567 252193 49400 256 5072
5074 0 458512 251552 49440 214 5073
5075 0 458018 251350 49520 249 5074
5076 0 457850 251301 49600 249 5075
5077 0 457690 251169 49640 230 5076
5078 0 457015 250709 49720 164 5077
5079 0 455692 249776 49800 241 5078
5080 0 453818 248174 49600 240 5079
5081 0 453317 247896 49400 226 5080
5082 0 453059 247854 49280 260 5081
5083 0 452892 247729 49160 288 5082
5084 0 452578 247596 49040 280 5083
5085 0 452223 247011 48920 139 5084
5086 5 451576 246322 48800 203 5085
5087 0 451840 246628 48720 227 5086
5088 0 451966 246503 48440 227 5087
5089 0 451722 246245 48160 164 5088
5090 0 451172 245876 47960 163 5089
5091 0 450977 245925 47800 166 5090
5092 0 450956 245987 47600 32 5091
5093 0 451220 245597 47400 32 5092
5094 0 450963 245604 47160 98 5093
5095 0 450858 245674 46920 51 5094
5096 0 450621 245911 46760 107 5095
5097 0 450419 245932 46520 96 5096
5098 0 450353 245940 46320 107 5097
5099 0 449965 246100 46160 107 5098
5100 0 449671 246216 46000 32 5099
5101 0 449477 246208 45800 81 5100
5102 0 449459 246068 45600 81 5101
5103 0 449499 245942 45480 134 5102
5104 0 449457 245822 45360 134 5103
5105 0 449337 245848 45240 101 5104
5106 0 449421 245810 45200 101 5105
5107 0 449457 245426 45160 101 5106
5108 0 449433 245864 45120 101 5107
5109 0 449365 245902 45040 32 5108
5110 0 449223 245922 44880 32 5109
5111 0 449025 245938 44720 51 5110
5112 0 448815 246028 44520 104 5111
5113 0 448801 245944 44320 104 5112
5114 0 448715 245914 44120 90 5113
5115 0 448621 245944 43920 64 5114
5116 0 448309 246104 43720 200 5115
5117 0 448187 246274 43640 150 5116
5118 0 448189 246368 43520 150 5117
5119 0 448167 246502 43400 150 5118
5120 5 448129 246560 43280 150 5119
5121 0 448725 245722 42800 128 5120
5122 0 448824 245532 42600 140 5121
5123 0 448841 245408 42440 204 5122
5124 0 448734 245366 42240 218 5123
5125 0 448804 245323 42000 181 5124
5126 0 448861 245196 41840 122 5125
5127 0 448756 245100 41640 101 5126
5128 0 448818 245052 41400 81 5127
5129 0 448799 244873 41200 122 5128
5130 0 448824 244845 41000 143 5129
5131 0 448796 244800 40760 148 5130
5132 0 448830 244709 40680 148 5131
5133 0 448858 244565 40440 81 5132
5134 0 448864 244461 40200 135 5133
5135 0 448818 244347 40040 75 5134
5136 0 448748 244217 39800 122 5135
5137 0 448705 244065 39600 81 5136
5138 0 448725 243968 39320 115 5137
5139 0 448657 243804 39120 148 5138
5140 0 448651 243697 38960 102 5139
5141 0 448674 243598 38760 102 5140
5142 0 448612 243346 38600 98 5141
5143 0 448592 242967 38360 150 5142
5144 0 448533 242843 38160 160 5143
5145 0 448405 242648 37960 163 5144
5146 0 448453 242447 37800 175 5145
5147 0 448468 242396 37600 178 5146
5148 0 448561 242195 37400 178 5147
5149 5 449285 242283 37200 51 5148
5150 0 450009 242076 37080 80 5149
5151 0 450145 242042 37000 80 5150
5152 0 450391 242181 36960 51 5151
5153 0 450269 242031 36920 80 5152
5154 0 450298 242008 36880 80 5153
5155 0 450125 241918 36760 51 5154
5156 0 449870 241793 36640 51 5155
5157 0 449726 241706 36560 40 5156
5158 0 449576 241629 36480 40 5157
5159 0 449452 241561 36440 163 5158
5160 0 449483 241496 36400 163 5159
5161 0 449503 241440 36320 163 5160
5162 0 449630 241304 36200 163 5161
5163 0 449698 241185 36040 192 5162
5164 0 449805 241120 35880 131 5163
5165 0 449820 240962 35720 131 5164
5166 0 449780 240863 35640 98 5165
5167 0 449834 240976 35560 98 5166
5168 0 449803 240877 35480 98 5167
5169 0 449738 240778 35360 120 5168
5170 0 449811 240651 35200 120 5169
5171 0 449766 240495 35080 120 5170
5172 0 449921 240334 34920 136 5171
5173 0 450128 240034 34760 124 5172
5174 0 450252 239782 34640 164 5173
5175 0 450224 239502 34480 124 5174
5176 0 450182 239041 34440 91 5175
5177 0 450100 238444 34360 96 5176
5178 5 449914 238078 34320 134 5177
5179 0 449728 237711 34280 128 5178
5180 0 449650 237576 34240 128 5179
5181 0 449639 237517 34080 75 5180
5182 0 449639 237285 33800 128 5181
5183 0 449598 236908 33680 64 5182
5184 0 449605 236770 33520 71 5183
5185 0 449672 236639 33360 81 5184
5186 0 449747 236453 33160 32 5185
5187 0 449837 236332 33000 60 5186
5188 0 449891 236204 32840 98 5187
5189 5 450145 235992 32680 131 5188
5190 0 450083 235974 32440 120 5189
5191 0 449961 235956 32240 98 5190
5192 0 450013 235846 31960 51 5191
5193 0 450093 235706 31840 51 5192
5194 0 450011 235486 31600 51 5193
5195 0 450011 235284 31480 64 5194
5196 0 450015 235078 31400 128 5195
5197 0 449989 234434 31280 150 5196
5198 0 449893 234352 31040 64 5197
5199 0 449955 234344 30800 81 5198
5200 5 449861 234490 30720 64 5199
5201 0 450253 233990 30680 115 5200
5202 0 450329 234074 30480 115 5201
5203 0 450339 234008 30320 81 5202
5204 0 450367 233844 30160 71 5203
5205 0 450359 233752 30040 45 5204
5206 0 450423 233550 29880 45 5205
5207 0 450441 233462 29720 128 5206
5208 0 450431 233382 29560 71 5207
5209 5 450587 233132 29440 90 5208
5210 0 450639 233048 29400 90 5209
5211 0 450623 233028 29360 90 5210
5212 0 450709 232992 29240 64 5211
5213 0 450785 232920 29120 64 5212
5214 0 450717 232836 29080 64 5213
5215 0 450921 232812 29040 98 5214
5216 0 451011 232778 29000 98 5215
5217 0 451101 232752 28960 98 5216
5218 0 451235 232724 28880 120 5217
5219 5 451223 232688 28680 98 5218
5220 0 452635 233500 28680 86 5219
5221 0 452655 233534 28480 128 5220
5222 0 452689 233562 28440 128 5221
5223 0 452707 233606 28360 128 5222
5224 0 452721 233642 28280 128 5223
5225 0 452763 233690 28200 128 5224
5226 0 453063 233882 28080 120 5225
5227 0 453415 234254 27960 136 5226
5228 0 453513 234404 27840 136 5227
5229 0 453547 234490 27720 64 5228
5230 0 453571 234388 27640 64 5229
5231 0 453615 234502 27560 45 5230
5232 0 453701 234604 27480 45 5231
5233 0 453751 234840 27440 71 5232
5234 5 453771 235010 27360 32 5233
5235 0 454135 235496 27360 102 5234
5236 5 454659 235750 27400 86 5235
5237 0 455269 236074 27440 75 5236
5238 0 455511 236170 27480 51 5237
5239 0 455787 236260 27520 40 5238
5240 0 456017 236298 27560 40 5239
5241 0 456161 236278 27600 40 5240
5242 0 456319 236330 27640 40 5241
5243 0 456381 236342 27680 40 5242
5244 0 456429 236350 27720 40 5243
5245 0 456679 236476 27760 0 5244
5246 5 457187 236724 27800 0 5245
5247 0 457655 237104 27760 51 5246
5248 0 457829 237206 27640 51 5247
5249 0 458067 237392 27560 91 5248
5250 5 458479 237694 27520 154 5249
5251 0 458643 237760 27480 181 5250
5252 0 458627 237760 27400 181 5251
5253 0 458795 237870 27280 102 5252
5254 0 458869 237986 27200 102 5253
5255 0 459021 238154 27080 32 5254
5256 0 459207 238310 27000 40 5255
5257 0 459261 238510 26920 51 5256
5258 0 459291 238658 26840 32 5257
5259 0 459307 238800 26760 32 5258
5260 0 459309 238940 26680 51 5259
5261 0 459331 239068 26600 40 5260
5262 0 459337 239224 26480 40 5261
5263 6 459313 239338 26400 40 5262
5264 0 492308 259416 67040 120 2098
5265 0 491967 260121 66920 124 5264
5266 0 491648 260551 66760 102 5265
5267 0 491465 260867 66680 80 5266
5268 0 491433 260923 66640 80 5267
5269 0 491338 261023 66600 80 5268
5270 0 491329 261050 66560 81 5269
5271 0 491328 261108 66520 81 5270
5272 0 491354 261170 66480 81 5271
5273 0 491360 261181 66440 81 5272
5274 0 491350 261229 66400 81 5273
5275 0 491344 261276 66360 75 5274
5276 0 491276 261345 66320 75 5275
5277 0 491263 261457 66240 75 5276
5278 0 491217 261602 66160 102 5277
5279 0 491155 261688 66080 115 5278
5280 0 491310 261984 65960 64 5279
5281 5 491269 261945 65920 64 5280
5282 0 491222 261924 65880 64 5281
5283 0 491222 261916 65840 64 5282
5284 0 491201 261883 65800 64 5283
5285 0 491232 261899 65720 64 5284
5286 0 491190 261921 65680 64 5285
5287 0 491199 261947 65640 135 5286
5288 0 491178 261952 65600 135 5287
5289 0 491180 261946 65560 135 5288
5290 0 491196 261983 65520 135 5289
5291 0 491221 261999 65480 135 5290
5292 0 491248 261999 65440 135 5291
5293 0 491195 262056 65360 75 5292
5294 0 491211 262155 65280 75 5293
5295 0 491200 262279 65160 102 5294
5296 0 491225 262358 65120 102 5295
5297 0 491195 262408 65080 102 5296
5298 0 491162 262434 65000 102 5297
5299 0 491226 262484 64960 32 5298
5300 0 491315 262532 64920 32 5299
5301 0 491315 262574 64880 32 5300
5302 0 491327 262648 64840 32 5301
5303 0 491326 262669 64800 32 5302
5304 0 491322 262695 64760 32 5303
5305 0 491300 262763 64680 32 5304
5306 0 491395 262724 64600 32 5305
5307 0 491511 262692 64520 60 5306
5308 0 491714 262629 64400 60 5307
5309 0 491918 262664 64320 102 5308
5310 0 491954 262734 64200 102 5309
5311 0 491983 262785 64120 102 5310
5312 0 491972 262806 64080 75 5311
5313 0 491897 262883 64040 75 5312
5314 0 491894 262958 64000 75 5313
5315 0 491853 263143 63920 80 5314
5316 0 491793 263229 63880 80 5315
5317 0 491718 263267 63840 51 5316
5318 0 491592 263399 63760 51 5317
5319 0 491570 263474 63720 51 5318
5320 0 491478 263588 63680 51 5319
5321 0 491483 263624 63640 51 5320
5322 0 491466 263721 63600 98 5321
5323 0 491493 263788 63560 98 5322
5324 0 491414 263839 63520 98 5323
5325 0 491340 263911 63440 86 5324
5326 0 491253 263968 63400 86 5325
5327 0 491283 263989 63360 86 5326
5328 0 491224 264068 63320 51 5327
5329 0 491191 264179 63280 51 5328
5330 0 491006 264329 63240 81 5329
5331 0 491050 264369 63200 81 5330
5332 0 491007 264379 63160 81 5331
5333 0 490960 264521 63000 98 5332
5334 0 490713 264825 62800 91 5333
5335 0 490602 265022 62720 75 5334
5336 0 490510 265331 62680 156 5335
5337 0 490562 265374 62640 156 5336
5338 0 490505 265464 62560 156 5337
5339 0 490476 265465 62520 156 5338
5340 0 490349 265514 62440 172 5339
5341 0 490325 265628 62360 172 5340
5342 0 490000 265864 62160 120 5341
5343 0 489713 265989 62080 178 5342
5344 0 489302 266139 61960 197 5343
5345 5 489227 266175 61920 197 5344
5346 0 489195 266166 61840 197 5345
5347 5 489709 266130 61720 248 5346
5348 0 489812 266142 61680 98 5347
5349 0 489803 266153 61640 98 5348
5350 0 489765 266199 61480 98 5349
5351 0 489905 266340 61360 51 5350
5352 0 490037 266470 61280 51 5351
5353 0 490068 266517 61240 51 5352
5354 0 490160 266582 61200 51 5353
5355 0 490169 266606 61160 51 5354
5356 0 490223 266632 61120 45 5355
5357 0 490287 266671 61080 45 5356
5358 0 490360 266663 61040 45 5357
5359 0 490370 266769 61000 45 5358
5360 0 490397 266796 60960 45 5359
5361 0 490474 266872 60920 45 5360
5362 0 490584 266895 60880 45 5361
5363 0 490609 266950 60840 45 5362
5364 0 490722 267058 60800 51 5363
5365 0 490745 267076 60760 51 5364
5366 0 490847 267127 60720 51 5365
5367 0 490857 267408 60640 51 5366
5368 0 490953 267653 60600 96 5367
5369 0 490934 267642 60560 96 5368
5370 0 490987 267621 60520 96 5369
5371 0 490943 267640 60480 96 5370
5372 5 490889 267791 60240 91 5371
5373 0 490864 267850 60200 91 5372
5374 0 490705 268037 60120 51 5373
5375 0 490550 268278 60080 80 5374
5376 0 490264 268456 60000 102 5375
5377 0 490108 268547 59960 80 5376
5378 0 490064 268618 59920 80 5377
5379 0 490058 268657 59880 80 5378
5380 0 489942 268718 59840 107 5379
5381 0 489863 268725 59800 107 5380
5382 0 489743 268746 59760 107 5381
5383 0 489636 268784 59720 86 5382
5384 0 489542 268825 59680 86 5383
5385 0 489452 268871 59640 102 5384
5386 0 489405 268892 59600 102 5385
5387 0 489337 268913 59560 102 5386
5388 0 489326 268945 59520 102 5387
5389 0 489266 268922 59480 75 5388
5390 0 489161 268860 59440 75 5389
5391 0 489144 268840 59400 75 5390
5392 0 489082 268813 59360 81 5391
5393 0 489032 268830 59320 81 5392
5394 0 488954 268862 59280 81 5393
5395 0 488759 268905 59120 98 5394
5396 0 488785 268882 59080 98 5395
5397 0 488722 268941 59040 98 5396
5398 0 488717 268974 59000 71 5397
5399 0 488633 269010 58960 71 5398
5400 0 488528 268999 58880 71 5399
5401 0 488416 269020 58800 64 5400
5402 0 488306 268983 58680 104 5401
5403 5 488049 269018 58600 71 5402
5404 0 487921 269036 58560 71 5403
5405 0 488249 269011 58520 104 5404
5406 0 488470 269039 58480 139 5405
5407 0 488570 269070 58400 139 5406
5408 0 488548 269070 58360 139 5407
5409 0 488629 269113 58280 108 5408
5410 0 488632 269127 58200 108 5409
5411 0 488617 269177 58120 108 5410
5412 5 488722 269313 58040 86 5411
5413 0 488718 269413 57920 86 5412
5414 0 488749 269481 57800 90 5413
5415 0 488722 269445 57720 90 5414
5416 0 488735 269440 57640 90 5415
5417 0 488623 269493 57560 81 5416
5418 0 488634 269508 57480 81 5417
5419 0 488591 269503 57400 81 5418
5420 0 488617 269498 57320 64 5419
5421 0 488553 269492 57120 64 5420
5422 0 488529 269467 57040 60 5421
5423 0 488396 269403 56960 60 5422
5424 0 488264 269362 56920 98 5423
5425 0 488232 269382 56880 98 5424
5426 0 488137 269370 56840 98 5425
5427 0 488016 269334 56800 75 5426
5428 0 487988 269330 56760 75 5427
5429 0 487910 269376 56720 75 5428
5430 0 487852 269382 56680 71 5429
5431 0 487502 269405 56640 51 5430
5432 0 487447 269471 56600 51 5431
5433 0 487714 269450 56520 71 5432
5434 0 487719 269408 56480 71 5433
5435 0 487719 269403 56440 71 5434
5436 0 487785 269455 56360 91 5435
5437 0 487773 269415 56320 91 5436
5438 0 487788 269450 56240 91 5437
5439 0 487831 269445 56200 91 5438
5440 0 487810 269466 56160 91 5439
5441 0 487805 269466 56080 71 5440
5442 0 487752 269530 56000 71 5441
5443 0 487678 269561 55920 128 5442
5444 0 487620 269562 55840 128 5443
5445 0 487674 269591 55760 128 5444
5446 0 487556 269567 55680 148 5445
5447 0 487493 269536 55600 148 5446
5448 0 487462 269503 55480 148 5447
5449 0 487392 269434 55080 71 5448
5450 0 487244 269422 54920 80 5449
5451 5 487140 269440 54840 80 5450
5452 0 487715 269413 54840 32 5451
5453 0 487752 269420 54760 32 5452
5454 0 487767 269390 54720 32 5453
5455 0 487789 269412 54640 64 5454
5456 0 487921 269517 54600 64 5455
5457 0 487930 269527 54560 64 5456
5458 0 487883 269538 54520 64 5457
5459 0 487947 269549 54480 60 5458
5460 0 488078 269586 54400 60 5459
5461 0 488164 269617 54360 60 5460
5462 0 488442 269737 54280 115 5461
5463 0 488734 269818 54200 80 5462
5464 0 488818 269890 54160 80 5463
5465 5 488828 269930 54080 80 5464
5466 0 488839 269972 54000 90 5465
5467 0 488712 269997 53920 80 5466
5468 0 488702 269960 53880 80 5467
5469 0 488771 269972 53840 90 5468
5470 5 488752 269947 53760 90 5469
5471 0 489193 270187 53760 32 5470
5472 0 489218 270188 53720 32 5471
5473 0 489255 270233 53680 32 5472
5474 0 489298 270277 53640 32 5473
5475 0 489330 270340 53600 32 5474
5476 0 489350 270366 53560 32 5475
5477 0 489372 270393 53520 32 5476
5478 0 489444 270442 53480 32 5477
5479 0 489718 270477 53440 80 5478
5480 5 489695 270457 53400 80 5479
5481 0 489844 270598 53360 80 5480
5482 0 489831 270627 53320 80 5481
5483 0 489744 270537 53160 60 5482
5484 0 489779 270513 53120 60 5483
5485 0 489762 270517 53080 60 5484
5486 0 489732 270547 52960 60 5485
5487 0 489605 270543 52920 60 5486
5488 0 489562 270489 52880 60 5487
5489 0 489560 270503 52800 60 5488
5490 0 489584 270542 52760 60 5489
5491 0 489608 270582 52720 51 5490
5492 0 489646 270597 52680 51 5491
5493 0 489688 270592 52640 51 5492
5494 0 489706 270583 52600 51 5493
5495 0 489728 270521 52560 51 5494
5496 0 489724 270511 52520 51 5495
5497 0 489754 270514 52480 51 5496
5498 0 489786 270472 52440 45 5497
5499 0 489807 270456 52400 45 5498
5500 0 489871 270402 52360 45 5499
5501 0 489915 270358 52320 45 5500
5502 0 489989 270265 52280 71 5501
5503 0 490022 270238 52240 71 5502
5504 0 490015 270216 52200 71 5503
5505 0 489974 270180 52160 71 5504
5506 5 490006 270180 52120 71 5505
5507 0 490063 270062 52080 71 5506
5508 0 490111 270100 52040 71 5507
5509 0 490084 270063 52000 71 5508
5510 5 489878 269873 52000 71 5509
5511 0 489816 269799 52040 71 5510
5512 0 489746 269777 52080 71 5511
5513 0 489716 269731 52120 71 5512
5514 0 489630 269642 52280 71 5513
5515 6 489632 269617 52360 0 5514
5516 0 467827 243023 78000 160 261
5517 5 467830 242939 78040 160 5516
5518 5 470315 242980 78040 131 5517
5519 0 473193 243260 78080 178 5518
5520 0 473241 243292 78120 148 5519
5521 0 473329 243332 78160 148 5520
5522 0 473433 243380 78200 102 5521
5523 0 473833 243468 78360 91 5522
5524 0 474017 243540 78480 102 5523
5525 0 474227 243560 78560 90 5524
5526 0 474281 243588 78720 90 5525
5527 0 474361 243604 78880 75 5526
5528 0 474431 243656 79040 75 5527
5529 0 474559 243718 79200 75 5528
5530 0 474451 243818 79400 98 5529
5531 0 474473 243932 79600 81 5530
5532 0 474549 244062 79760 96 5531
5533 0 474595 244164 79960 96 5532
5534 0 474581 244250 80160 96 5533
5535 0 474523 244466 80320 98 5534
5536 0 474499 244504 80520 75 5535
5537 0 474443 244614 80640 75 5536
5538 0 474367 244664 80760 108 5537
5539 0 474471 244762 80920 150 5538
5540 0 474473 244868 81080 150 5539
5541 0 474393 245048 81320 107 5540
5542 0 474389 245150 81480 107 5541
5543 5 474404 245190 81520 75 5542
5544 0 474433 245270 81600 75 5543
5545 0 474407 245332 81680 75 5544
5546 0 474331 245516 81720 139 5545
5547 0 474267 246152 81760 122 5546
5548 0 474299 246435 81800 135 5547
5549 0 474474 246872 81960 163 5548
5550 0 474545 247025 82040 124 5549
5551 0 474612 247140 82160 107 5550
5552 0 474795 247256 82240 107 5551
5553 0 475008 247611 82280 163 5552
5554 0 475318 248118 82160 71 5553
5555 0 475508 248607 81960 104 5554
5556 0 475870 249227 81920 101 5555
5557 0 475930 249409 81840 101 5556
5558 0 476038 249581 81600 102 5557
5559 0 476486 249790 81360 81 5558
5560 0 476643 249906 81240 90 5559
5561 0 476799 250010 81160 90 5560
5562 0 477027 250081 81040 122 5561
5563 0 477486 250428 80440 108 5562
5564 0 477654 250622 80200 150 5563
5565 0 477870 250895 79920 115 5564
5566 0 477710 251111 79880 115 5565
5567 0 477968 250921 79840 160 5566
5568 0 478091 251044 79800 160 5567
5569 0 478453 251335 79680 136 5568
5570 0 478460 251332 79560 136 5569
5571 0 478748 251492 79360 186 5570
5572 0 479035 251541 79120 102 5571
5573 0 479151 251630 79040 104 5572
5574 0 479472 252037 78800 185 5573
5575 5 479564 252139 78760 140 5574
5576 0 480024 252649 78560 124 5575
5577 0 480069 253022 78440 128 5576
5578 0 480170 253313 78320 136 5577
5579 0 480263 253828 78280 120 5578
5580 0 479923 254183 78120 150 5579
5581 0 479584 254571 78000 120 5580
5582 0 479613 254843 77880 120 5581
5583 0 479692 255112 77760 98 5582
5584 0 479554 255650 77640 71 5583
5585 5 479065 256295 77600 140 5584
5586 0 478792 256422 77520 131 5585
5587 0 478456 256564 77480 128 5586
5588 0 477994 256698 77400 75 5587
5589 0 477766 256821 77360 81 5588
5590 0 477538 256877 77320 86 5589
5591 5 477311 256915 77280 45 5590
5592 0 476564 257284 77120 108 5591
5593 0 476211 257400 76960 98 5592
5594 0 475919 257478 76840 108 5593
5595 0 475703 257616 76720 98 5594
5596 5 475623 257560 76680 98 5595
5597 0 475551 257648 76640 98 5596
5598 0 475465 257708 76600 115 5597
5599 0 475465 257736 76560 115 5598
5600 0 475439 257780 76520 115 5599
5601 0 475315 257866 76480 115 5600
5602 0 475099 258072 76440 80 5601
5603 0 474817 258358 76400 115 5602
5604 0 474593 258596 76320 71 5603
5605 0 473920 259170 76280 80 5604
5606 0 473715 260334 76240 128 5605
5607 0 473424 260804 76200 96 5606
5608 0 473129 261379 76160 86 5607
5609 0 472279 261717 76160 124 5608
5610 0 471909 263058 76160 120 5609
5611 0 471820 263300 76200 124 5610
5612 0 471619 263796 76280 172 5611
5613 0 471271 264324 76320 148 5612
5614 5 470811 264789 76360 120 5613
5615 0 470363 265533 76400 139 5614
5616 0 470352 266499 76440 139 5615
5617 0 470347 266604 76480 102 5616
5618 0 470305 266694 76560 102 5617
5619 0 470051 266979 76680 75 5618
5620 0 469999 267069 76800 98 5619
5621 0 469993 267261 76920 71 5620
5622 0 469921 267393 77000 71 5621
5623 0 469885 267477 77120 71 5622
5624 0 469761 267705 77200 81 5623
5625 0 469665 267829 77320 71 5624
5626 0 469461 268609 77360 150 5625
5627 0 469501 268829 77520 131 5626
5628 0 469513 268897 77680 131 5627
5629 5 469325 269225 77760 102 5628
5630 0 469217 269761 77800 75 5629
5631 0 469213 270097 77880 80 5630
5632 0 469181 270541 78000 80 5631
5633 0 469197 270661 78040 80 5632
5634 0 469201 270777 78080 80 5633
5635 0 469209 270869 78120 45 5634
5636 0 469177 270985 78160 45 5635
5637 0 469165 271057 78240 45 5636
5638 0 469097 271229 78320 45 5637
5639 0 469085 271349 78360 60 5638
5640 0 468941 271509 78440 81 5639
5641 0 468793 271613 78520 81 5640
5642 0 468473 271849 78840 81 5641
5643 0 468173 272125 79040 80 5642
5644 0 467597 272433 79240 75 5643
5645 0 467425 272717 79360 71 5644
5646 0 466957 273177 79480 86 5645
5647 0 466437 273829 79560 80 5646
5648 5 466041 274441 79520 86 5647
5649 0 465785 274593 79400 98 5648
5650 0 465757 274605 79320 98 5649
5651 0 465653 274669 79160 64 5650
5652 0 465549 274713 79040 64 5651
5653 0 465461 274677 78880 45 5652
5654 0 465333 274625 78720 75 5653
5655 0 465209 274557 78560 75 5654
5656 0 465145 274629 78360 60 5655
5657 0 465025 274633 78240 64 5656
5658 0 464877 274641 78120 64 5657
5659 0 464789 274673 78080 51 5658
5660 0 464593 274713 77960 32 5659
5661 0 464585 274709 77920 32 5660
5662 0 464541 274729 77880 32 5661
5663 0 464465 274755 77800 32 5662
5664 0 464387 274783 77720 51 5663
5665 0 464235 274791 77600 60 5664
5666 0 464207 274823 77560 60 5665
5667 0 464197 274823 77520 60 5666
5668 0 464139 274837 77480 60 5667
5669 0 464097 274849 77440 115 5668
5670 0 464009 274873 77360 115 5669
5671 0 463937 274863 77240 64 5670
5672 0 463883 274863 77120 64 5671
5673 0 463691 274885 77040 75 5672
5674 0 463561 274981 76960 102 5673
5675 0 463501 275053 76880 102 5674
5676 0 463369 275077 76800 102 5675
5677 0 463241 275087 76760 71 5676
5678 0 463151 275117 76720 71 5677
5679 0 462747 275139 76680 40 5678
5680 0 462429 275169 76640 51 5679
5681 0 461301 275373 76600 90 5680
5682 0 461147 275427 76560 90 5681
5683 0 460775 275541 76520 60 5682
5684 0 460543 275815 76480 81 5683
5685 0 460199 276061 76400 40 5684
5686 0 460117 276261 76440 40 5685
5687 0 460131 276323 76480 71 5686
5688 0 460105 276375 76520 71 5687
5689 0 460073 276411 76560 71 5688
5690 0 460031 276479 76600 51 5689
5691 0 460001 276511 76640 51 5690
5692 0 459943 276581 76680 51 5691
5693 0 459855 276641 76760 51 5692
5694 0 459805 276713 76800 51 5693
5695 0 459791 276791 76840 51 5694
5696 0 459803 276871 76920 45 5695
5697 0 459755 277031 77000 45 5696
5698 0 459697 277115 77080 51 5697
5699 0 459681 277149 77120 51 5698
5700 0 459627 277217 77200 51 5699
5701 0 459597 277263 77280 75 5700
5702 0 459567 277393 77360 75 5701
5703 0 459543 277459 77440 91 5702
5704 0 459515 277521 77560 91 5703
5705 0 459475 277611 77680 81 5704
5706 0 459379 277717 77800 81 5705
5707 0 459329 277767 77880 71 5706
5708 0 459137 277889 78000 60 5707
5709 0 458611 278119 78080 40 5708
5710 5 458173 278705 78160 32 5709
5711 0 457855 279121 78120 32 5710
5712 0 457825 279133 78080 32 5711
5713 0 457783 279261 78040 32 5712
5714 0 457771 279515 78000 0 5713
5715 0 457717 279627 77960 0 5714
5716 0 457611 279763 77920 0 5715
5717 0 457511 279867 77880 0 5716
5718 0 457469 279915 77840 0 5717
5719 0 457431 280019 77760 0 5718
5720 0 457395 280153 77680 0 5719
5721 0 457365 280191 77600 0 5720
5722 0 457447 280235 77520 0 5721
5723 0 457409 280229 77440 0 5722
5724 0 457377 280303 77320 0 5723
5725 0 457333 280339 77240 0 5724
5726 0 457317 280401 77120 0 5725
5727 0 457341 280445 77040 0 5726
5728 0 457339 280447 76960 0 5727
5729 0 457315 280431 76880 0 5728
5730 0 457245 280501 76760 0 5729
5731 0 457181 280483 76520 0 5730
5732 0 457171 280439 76280 0 5731
5733 0 457071 280483 76120 0 5732
5734 0 456917 280551 75960 0 5733
5735 0 456889 280587 75880 0 5734
5736 0 456823 280573 75800 0 5735
5737 0 456731 280549 75760 0 5736
5738 0 456663 280543 75720 0 5737
5739 0 456591 280535 75680 0 5738
5740 0 456419 280527 75640 0 5739
5741 0 456307 280497 75600 0 5740
5742 0 456301 280479 75560 0 5741
5743 0 456227 280449 75520 0 5742
5744 0 456197 280421 75480 0 5743
5745 0 456127 280393 75440 0 5744
5746 0 455905 280479 75400 0 5745
5747 0 455859 280493 75280 0 5746
5748 0 455707 280545 75200 0 5747
5749 0 455517 280549 75080 0 5748
5750 0 455411 280539 75000 0 5749
5751 0 455325 280509 74920 0 5750
5752 0 455215 280519 74880 0 5751
5753 0 455093 280555 74760 0 5752
5754 0 455069 280587 74680 0 5753
5755 0 454995 280649 74600 0 5754
5756 6 454981 280675 74560 0 5755
5757 0 445693 244863 64960 172 3400
5758 0 445083 244954 64920 108 5757
5759 0 443781 244819 64920 124 5758
5760 5 443532 244751 64880 120 5759
5761 0 443587 244751 65000 120 5760
5762 0 443532 244818 65040 120 5761
5763 0 443509 244729 65080 120 5762
5764 0 443362 244718 65120 134 5763
5765 0 443079 244741 65160 107 5764
5766 0 442730 244809 65240 96 5765
5767 0 442445 244718 65280 96 5766
5768 0 442276 244741 65360 102 5767
5769 0 441869 244808 65400 102 5768
5770 0 441224 245126 65400 150 5769
5771 0 441055 245296 65440 80 5770
5772 0 440760 245522 65480 80 5771
5773 0 440750 245556 65520 80 5772
5774 0 440626 245668 65560 80 5773
5775 0 440297 245998 65600 80 5774
5776 0 440003 246179 65640 98 5775
5777 0 439812 246301 65680 98 5776
5778 0 439685 246335 65720 98 5777
5779 0 439414 246551 65760 102 5778
5780 0 439436 246542 65800 102 5779
5781 0 438896 246687 65920 120 5780
5782 0 438780 246779 65960 107 5781
5783 0 438624 246789 66000 107 5782
5784 0 438543 246825 66040 107 5783
5785 0 438057 247062 66160 136 5784
5786 0 437944 247074 66200 136 5785
5787 0 437750 247165 66280 102 5786
5788 0 437323 247255 66360 107 5787
5789 0 436269 247740 66480 140 5788
5790 5 435602 248080 66480 120 5789
5791 0 435331 248138 66440 120 5790
5792 0 434992 248364 66360 102 5791
5793 0 434561 248568 66280 124 5792
5794 0 434336 248702 66240 148 5793
5795 0 434222 248827 66160 124 5794
5796 0 433826 248883 66040 124 5795
5797 0 433565 249098 65960 120 5796
5798 0 433408 249166 65880 107 5797
5799 0 433204 249334 65760 80 5798
5800 0 433147 249391 65680 124 5799
5801 0 432841 249606 65640 122 5800
5802 5 431597 250115 65640 102 5801
5803 0 431562 250151 65720 102 5802
5804 0 431360 250228 65760 156 5803
5805 0 431156 250263 65800 135 5804
5806 0 431110 250400 65960 128 5805
5807 0 431042 250343 66120 90 5806
5808 0 430841 250253 66200 120 5807
5809 0 430840 250242 66240 120 5808
5810 0 430817 250286 66320 120 5809
5811 0 430772 250232 66400 120 5810
5812 0 430704 250254 66520 122 5811
5813 0 430694 250208 66640 122 5812
5814 0 430734 250223 66800 120 5813
5815 0 430854 250155 66880 120 5814
5816 0 430921 250108 66960 137 5815
5817 0 430970 250138 67000 137 5816
5818 0 431054 250130 67120 172 5817
5819 0 431150 250161 67160 172 5818
5820 0 431109 250117 67240 172 5819
5821 0 431076 250070 67320 172 5820
5822 0 430865 249887 67440 136 5821
5823 0 430712 249757 67520 107 5822
5824 5 430553 249676 67600 86 5823
5825 0 430314 249555 67720 91 5824
5826 0 430479 249431 67800 101 5825
5827 0 430535 249261 67920 101 5826
5828 0 430547 249238 68000 60 5827
5829 5 430535 249249 68040 60 5828
5830 0 430750 249057 68040 60 5829
5831 0 430784 248944 68080 64 5830
5832 0 430749 248740 68120 102 5831
5833 0 430784 248730 68160 102 5832
5834 0 430795 248652 68240 102 5833
5835 0 430773 248537 68320 81 5834
5836 0 430818 248491 68360 81 5835
5837 0 430796 248459 68400 81 5836
5838 0 430807 248423 68440 81 5837
5839 0 430841 248355 68520 120 5838
5840 0 430886 248277 68560 120 5839
5841 0 430897 248195 68600 120 5840
5842 5 430887 248118 68640 128 5841
5843 0 430852 248062 68720 128 5842
5844 0 430841 248017 68760 128 5843
5845 0 430954 247949 68800 128 5844
5846 0 431012 247884 68840 104 5845
5847 0 430977 247870 68880 104 5846
5848 5 431000 247779 68920 104 5847
5849 0 431022 247688 68960 71 5848
5850 0 431067 247609 69000 71 5849
5851 0 431055 247586 69040 71 5850
5852 0 431135 247598 69080 71 5851
5853 0 431180 247608 69120 71 5852
5854 0 431237 247575 69160 81 5853
5855 0 431282 247553 69200 81 5854
5856 0 431259 247542 69240 81 5855
5857 0 431247 247542 69280 81 5856
5858 0 431270 247507 69320 81 5857
5859 0 431269 247507 69360 64 5858
5860 0 431282 247485 69400 64 5859
5861 0 431292 247496 69440 64 5860
5862 0 431315 247484 69480 64 5861
5863 0 431370 247462 69520 64 5862
5864 0 431394 247485 69560 64 5863
5865 0 431373 247474 69600 71 5864
5866 0 431395 247451 69640 71 5865
5867 0 431451 247462 69680 71 5866
5868 0 431453 247404 69760 71 5867
5869 0 431508 247372 69840 120 5868
5870 0 431486 247383 69920 120 5869
5871 0 431496 247360 70000 120 5870
5872 0 431542 247371 70120 90 5871
5873 0 431553 247362 70160 90 5872
5874 0 431577 247315 70240 90 5873
5875 0 431600 247303 70280 90 5874
5876 0 431643 247338 70320 91 5875
5877 0 431633 247351 70360 91 5876
5878 0 431655 247348 70400 91 5877
5879 0 431700 247327 70440 91 5878
5880 0 431790 247338 70480 91 5879
5881 0 431755 247372 70520 91 5880
5882 0 431813 247327 70560 115 5881
5883 0 431814 247338 70600 115 5882
5884 0 431835 247292 70640 115 5883
5885 0 431814 247258 70680 115 5884
5886 0 431858 247269 70720 115 5885
5887 0 431916 247280 70760 115 5886
5888 0 431927 247247 70800 102 5887
5889 0 431904 247201 70840 102 5888
5890 0 431937 247179 70880 102 5889
5891 0 431972 247167 70960 102 5890
5892 0 431984 247123 71000 102 5891
5893 0 431994 247067 71080 104 5892
5894 0 431994 247029 71160 104 5893
5895 0 431994 247010 71200 104 5894
5896 0 432006 247042 71320 98 5895
5897 0 431937 246908 71440 98 5896
5898 0 432029 246896 71560 98 5897
5899 0 432029 246795 71680 98 5898
5900 0 432073 246720 71840 86 5899
5901 0 432017 246705 71920 86 5900
5902 0 432006 246535 72040 75 5901
5903 0 432040 246455 72160 75 5902
5904 0 432028 246388 72240 98 5903
5905 0 432074 246329 72360 98 5904
5906 0 432040 246296 72480 98 5905
5907 0 432051 246183 72600 80 5906
5908 0 432039 246183 72680 80 5907
5909 0 432030 246159 72800 64 5908
5910 0 432097 246139 72880 64 5909
5911 0 432108 246149 72960 64 5910
5912 0 432133 246103 73000 64 5911
5913 0 432108 246104 73080 64 5912
5914 0 432084 246093 73160 75 5913
5915 0 432118 246047 73200 75 5914
5916 0 432119 246035 73280 86 5915
5917 0 432164 246059 73320 86 5916
5918 0 432200 246084 73360 86 5917
5919 0 432221 246059 73400 86 5918
5920 0 432243 246060 73440 75 5919
5921 0 432231 246047 73480 75 5920
5922 0 432209 246002 73520 75 5921
5923 0 432210 245968 73560 75 5922
5924 0 432197 245957 73600 75 5923
5925 0 432186 245979 73640 75 5924
5926 0 432175 245992 73680 75 5925
5927 0 432175 245969 73720 81 5926
5928 0 432131 245960 73760 81 5927
5929 0 432126 245947 73800 81 5928
5930 0 432116 245995 73840 81 5929
5931 0 432097 246014 73880 81 5930
5932 0 432105 245993 73920 81 5931
5933 0 432066 245952 73960 81 5932
5934 0 432041 245959 74040 81 5933
5935 0 432054 245944 74080 81 5934
5936 0 432048 245917 74160 81 5935
5937 0 432053 245881 74240 75 5936
5938 0 432041 245823 74280 75 5937
5939 0 432059 245762 74360 75 5938
5940 0 432065 245748 74440 64 5939
5941 0 432096 245747 74520 64 5940
5942 0 432102 245734 74560 64 5941
5943 0 432122 245674 74640 75 5942
5944 0 432163 245644 74680 75 5943
5945 0 432162 245620 74720 75 5944
5946 0 432133 245522 74800 75 5945
5947 0 432091 245454 74880 75 5946
5948 0 432078 245438 74920 75 5947
5949 0 432085 245425 74960 75 5948
5950 0 432091 245379 75040 75 5949
5951 0 432097 245365 75080 71 5950
5952 0 432102 245359 75120 71 5951
5953 0 432132 245358 75160 71 5952
5954 0 432155 245378 75200 71 5953
5955 0 432158 245346 75240 71 5954
5956 0 432176 245377 75280 71 5955
5957 0 432207 245352 75320 71 5956
5958 0 432249 245354 75360 71 5957
5959 0 432284 245382 75400 71 5958
5960 0 432279 245365 75480 71 5959
5961 0 432328 245382 75520 96 5960
5962 0 432351 245401 75560 96 5961
5963 0 432364 245371 75600 96 5962
5964 0 432389 245383 75640 96 5963
5965 0 432412 245372 75680 96 5964
5966 0 432400 245400 75720 96 5965
5967 0 432461 245359 75760 45 5966
5968 0 432604 245286 75800 45 5967
5969 5 432679 245165 75840 51 5968
5970 0 432648 245050 75840 51 5969
5971 0 432671 245026 75800 51 5970
5972 0 432630 244971 75760 75 5971
5973 5 432630 244890 75720 75 5972
5974 0 432497 244448 75720 81 5973
5975 0 432406 244316 75760 175 5974
5976 0 432297 244128 75760 175 5975
5977 0 432239 244037 75800 175 5976
5978 5 432189 243977 75840 175 5977
5979 0 432043 243868 75840 40 5978
5980 5 431904 243698 75840 0 5979
5981 0 431913 243687 75800 0 5980
5982 0 431872 243625 75760 0 5981
5983 6 431872 243623 75720 0 5982
5984 0 443165 121909 116400 0 1114
5985 0 442884 121792 116200 0 5984
5986 0 442634 121650 116000 0 5985
5987 0 442097 121499 115720 0 5986
5988 0 441901 121450 115600 0 5987
5989 0 441746 121240 115480 0 5988
5990 0 441571 121103 115400 0 5989
5991 0 441256 121129 115320 0 5990
5992 0 441260 121081 115280 0 5991
5993 0 441199 121018 115240 0 5992
5994 0 440613 120793 115160 0 5993
5995 0 440372 120705 115000 0 5994
5996 0 439821 120454 114880 0 5995
5997 0 439506 120387 114720 0 5996
5998 5 439175 120155 114680 0 5997
5999 0 438185 118919 114680 0 5998
6000 5 438053 118625 114640 0 5999
6001 0 438085 118491 114720 0 6000
6002 5 438181 118355 114800 0 6001
6003 0 438232 118186 114880 0 6002
6004 0 438436 118044 115080 0 6003
6005 0 438519 117910 115200 0 6004
6006 0 438743 117551 115320 0 6005
6007 5 438818 117484 115400 0 6006
6008 0 438857 117282 115440 0 6007
6009 0 439079 116837 115560 0 6008
6010 0 439189 116346 115680 0 6009
6011 0 439215 116149 115800 0 6010
6012 5 439200 116113 115880 0 6011
6013 0 439343 115907 115920 0 6012
6014 0 439469 115506 115960 0 6013
6015 0 439718 115289 116000 0 6014
6016 0 440078 115218 116080 0 6015
6017 0 440550 114963 116200 0 6016
6018 0 441230 114938 116320 0 6017
6019 0 441726 114882 116440 0 6018
6020 0 441894 114858 116480 0 6019
6021 5 442298 114786 116440 0 6020
6022 0 442386 114766 116480 0 6021
6023 0 442411 114761 116520 0 6022
6024 0 442426 114754 116600 0 6023
6025 0 442563 114790 116680 0 6024
6026 0 442615 114849 116880 0 6025
6027 0 442622 114878 117080 0 6026
6028 0 442699 114930 117200 0 6027
6029 0 442819 114905 117320 0 6028
6030 0 442874 114863 117440 0 6029
6031 5 442892 114850 117480 0 6030
6032 0 443642 114056 117440 0 6031
6033 0 443906 113994 117560 0 6032
6034 0 444078 113962 117760 0 6033
6035 0 444098 113930 117920 0 6034
6036 0 444293 114050 118000 0 6035
6037 5 444348 114210 118120 0 6036
6038 0 444311 114034 118240 0 6037
6039 0 444343 113838 118440 0 6038
6040 0 444384 113501 118560 0 6039
6041 0 444612 113122 118640 0 6040
6042 0 444649 113003 118800 0 6041
6043 5 444628 112493 118920 0 6042
6044 0 444598 112243 119000 0 6043
6045 0 444586 112219 119120 0 6044
6046 0 444638 112223 119240 0 6045
6047 0 444688 112249 119280 0 6046
6048 0 444540 112237 119360 0 6047
6049 0 444678 112351 119440 0 6048
6050 0 444758 112439 119560 0 6049
6051 0 444788 112481 119640 0 6050
6052 0 444810 112495 119720 0 6051
6053 0 444902 112579 119800 0 6052
6054 0 444914 112579 119880 0 6053
6055 0 444966 112743 119960 0 6054
6056 0 444978 112739 120040 0 6055
6057 0 444986 112875 120120 0 6056
6058 0 445058 112979 120200 0 6057
6059 0 445098 113063 120280 0 6058
6060 0 445070 113155 120360 0 6059
6061 0 445074 113195 120440 0 6060
6062 0 445122 113299 120520 0 6061
6063 0 445158 113387 120600 0 6062
6064 0 445244 113365 120640 0 6063
6065 0 445250 113387 120720 0 6064
6066 0 445258 113395 120800 0 6065
6067 0 445262 113459 120880 0 6066
6068 0 445250 113595 120960 0 6067
6069 0 445250 113703 121000 0 6068
6070 0 445258 113707 121040 0 6069
6071 0 445266 113711 121080 0 6070
6072 0 445286 113771 121160 0 6071
6073 0 445286 113775 121240 0 6072
6074 0 445322 113835 121320 0 6073
6075 0 445266 113851 121400 0 6074
6076 0 445237 113862 121480 0 6075
6077 0 445222 113867 121520 0 6076
6078 0 445222 113867 121640 0 6077
6079 0 445166 113903 121720 0 6078
6080 0 445146 113931 121800 0 6079
6081 0 445102 113959 121920 0 6080
6082 0 445050 113983 122040 0 6081
6083 0 444976 113977 122120 0 6082
6084 0 444972 113933 122200 0 6083
6085 0 444964 113857 122240 0 6084
6086 0 444938 113823 122320 0 6085
6087 0 444938 113823 122400 0 6086
6088 0 444937 113823 122440 0 6087
6089 0 444934 113823 122520 0 6088
6090 0 444934 113819 122640 0 6089
6091 0 444934 113799 122760 0 6090
6092 0 444934 113799 122880 0 6091
6093 0 444922 113779 122960 0 6092
6094 0 444910 113779 123040 0 6093
6095 0 444858 113751 123120 0 6094
6096 0 444822 113771 123200 0 6095
6097 0 444722 113871 123280 0 6096
6098 0 444654 113967 123360 0 6097
6099 0 444594 113887 123440 0 6098
6100 0 444594 113891 123520 0 6099
6101 0 444594 113891 123600 0 6100
6102 0 444666 113935 123680 0 6101
6103 0 444674 114035 123760 0 6102
6104 0 444678 114107 123840 0 6103
6105 0 444710 114151 123920 0 6104
6106 0 444750 114199 124000 0 6105
6107 0 444838 114287 124080 0 6106
6108 0 444942 114351 124160 0 6107
6109 0 445038 114383 124240 0 6108
6110 0 445134 114435 124320 0 6109
6111 0 445188 114469 124400 0 6110
6112 0 445276 114485 124480 0 6111
6113 0 445336 114497 124600 0 6112
6114 0 445404 114533 124720 0 6113
6115 0 445518 114547 124800 0 6114
6116 0 445558 114603 124880 0 6115
6117 0 445622 114547 124960 0 6116
6118 0 445602 114567 125040 0 6117
6119 0 445582 114579 125120 0 6118
6120 0 445653 114618 125200 0 6119
6121 0 445693 114646 125240 0 6120
6122 0 445770 114745 125320 0 6121
6123 0 445770 114769 125360 0 6122
6124 0 445792 114787 125440 0 6123
6125 0 445774 114769 125520 0 6124
6126 0 445762 114743 125600 0 6125
6127 0 445775 114762 125680 0 6126
6128 0 445809 114780 125720 0 6127
6129 0 445819 114838 125800 0 6128
6130 0 445787 114842 125840 0 6129
6131 0 445791 114862 125920 0 6130
6132 0 445811 114902 126000 0 6131
6133 0 445835 114938 126080 0 6132
6134 0 445875 114858 126160 0 6133
6135 0 445873 114864 126240 0 6134
6136 0 445917 114872 126320 0 6135
6137 0 445957 114892 126400 0 6136
6138 0 445997 114896 126480 0 6137
6139 0 446029 114896 126560 0 6138
6140 0 446045 114976 126640 0 6139
6141 0 446102 114997 126760 0 6140
6142 0 446151 115040 126840 0 6141
6143 0 446189 115044 126920 0 6142
6144 0 446223 115060 127000 0 6143
6145 0 446279 115070 127080 0 6144
6146 0 446309 115094 127160 0 6145
6147 0 446343 115088 127240 0 6146
6148 0 446383 115116 127320 0 6147
6149 0 446437 115146 127400 0 6148
6150 0 446475 115204 127480 0 6149
6151 0 446513 115272 127560 0 6150
6152 0 446610 115337 127640 0 6151
6153 0 446658 115383 127720 0 6152
6154 0 446736 115409 127800 0 6153
6155 0 446774 115403 127880 0 6154
6156 0 446812 115389 127960 0 6155
6157 0 446918 115507 128040 0 6156
6158 0 446984 115593 128120 0 6157
6159 0 447063 115670 128280 0 6158
6160 0 447100 115687 128400 0 6159
6161 0 447092 115701 128480 0 6160
6162 0 447086 115805 128560 0 6161
6163 0 447070 115881 128600 0 6162
6164 0 447092 115961 128680 0 6163
6165 0 447134 115957 128760 0 6164
6166 0 447180 116035 128840 0 6165
6167 0 447228 116131 128880 0 6166
6168 0 447355 116138 128960 0 6167
6169 0 447397 116102 129040 0 6168
6170 0 447443 116100 129120 0 6169
6171 0 447451 116116 129200 0 6170
6172 0 447515 116074 129280 0 6171
6173 0 447561 116160 129360 0 6172
6174 0 447561 116160 129440 0 6173
6175 0 447545 116172 129520 0 6174
6176 0 447525 116196 129600 0 6175
6177 0 447419 116238 129720 0 6176
6178 0 447399 116250 129760 0 6177
6179 0 447381 116284 129880 0 6178
6180 0 447381 116284 129960 0 6179
6181 0 447365 116308 130040 0 6180
6182 0 447357 116340 130120 0 6181
6183 0 447353 116360 130200 0 6182
6184 0 447353 116376 130280 0 6183
6185 0 447345 116440 130360 0 6184
6186 0 447373 116484 130440 0 6185
6187 0 447381 116524 130520 0 6186
6188 0 447297 116632 130600 0 6187
6189 0 447293 116648 130680 0 6188
6190 0 447293 116660 130760 0 6189
6191 0 447285 116672 130800 0 6190
6192 0 447261 116676 130880 0 6191
6193 0 447217 116688 130960 0 6192
6194 0 447129 116784 131040 0 6193
6195 0 447085 116840 131120 0 6194
6196 0 447065 116844 131200 0 6195
6197 0 447021 116852 131280 0 6196
6198 0 446985 116864 131360 0 6197
6199 0 446985 116868 131440 0 6198
6200 0 446985 116868 131480 0 6199
6201 0 447054 116916 131560 0 6200
6202 6 446993 117060 131600 0 6201
6203 0 487306 217983 38640 124 2734
6204 0 487455 217826 38760 156 6203
6205 0 487642 217640 38920 156 6204
6206 5 487642 217699 39000 190 6205
6207 0 487291 217386 39040 189 6206
6208 0 487254 217035 39120 120 6207
6209 0 487246 216893 39240 148 6208
6210 0 487363 216667 39480 143 6209
6211 0 487215 216543 39720 101 6210
6212 0 487107 216343 39960 140 6211
6213 0 486991 216107 40200 186 6212
6214 0 486883 215739 40480 64 6213
6215 0 486963 215311 40720 160 6214
6216 0 486807 214967 40920 143 6215
6217 0 486667 214695 41120 102 6216
6218 0 486579 214315 41400 122 6217
6219 0 486463 213983 41800 148 6218
6220 0 486219 213827 42040 164 6219
6221 0 486067 213627 42280 176 6220
6222 5 485827 213504 42480 176 6221
6223 5 485859 213605 42520 176 6222
6224 0 485771 213385 42560 160 6223
6225 0 485687 213225 42680 237 6224
6226 0 485623 213133 42880 237 6225
6227 0 485491 212957 43080 232 6226
6228 0 485411 212745 43280 256 6227
6229 0 485095 212385 43440 164 6228
6230 0 485075 212337 43480 164 6229
6231 0 484927 212137 43560 186 6230
6232 0 484735 211817 43680 148 6231
6233 5 484119 210721 43800 172 6232
6234 5 482427 208553 43760 234 6233
6235 0 482083 208317 43720 140 6234
6236 0 481955 208113 43680 140 6235
6237 0 481411 207813 43520 98 6236
6238 0 481043 207601 43440 128 6237
6239 5 480271 206933 43200 75 6238
6240 0 479255 206341 42880 101 6239
6241 0 478759 206121 42720 131 6240
6242 0 478499 206045 42680 124 6241
6243 0 477959 206065 42640 102 6242
6244 0 477835 206073 42600 102 6243
6245 0 477719 206057 42480 124 6244
6246 0 477579 206073 42360 101 6245
6247 0 477475 206053 42320 101 6246
6248 0 477395 206077 42200 98 6247
6249 0 477195 206061 42040 86 6248
6250 0 476995 205985 41840 120 6249
6251 0 476479 206065 41720 122 6250
6252 0 476135 206161 41600 122 6251
6253 0 475767 206141 41480 139 6252
6254 0 475403 206177 41400 128 6253
6255 0 475255 206265 41320 128 6254
6256 5 475347 206121 41240 128 6255
6257 0 475383 205793 41200 98 6256
6258 0 475331 205657 41080 122 6257
6259 0 475263 205513 40960 102 6258
6260 0 475203 205337 40800 98 6259
6261 0 475159 205275 40720 98 6260
6262 0 475071 205083 40600 107 6261
6263 0 475059 204979 40520 107 6262
6264 0 474955 204903 40400 90 6263
6265 0 474827 204763 40280 124 6264
6266 0 474687 204655 40120 124 6265
6267 0 474527 204531 40000 90 6266
6268 0 474507 204499 39920 90 6267
6269 5 474587 204351 39880 157 6268
6270 0 474831 204135 39840 32 6269
6271 0 474843 204023 39760 32 6270
6272 0 474811 203899 39560 150 6271
6273 5 474789 203850 39520 128 6272
6274 0 474699 203655 39360 124 6273
6275 0 474615 203499 39200 156 6274
6276 0 474579 203383 39000 156 6275
6277 0 474431 202931 38760 139 6276
6278 0 474391 202783 38560 137 6277
6279 5 474239 202715 38520 120 6278
6280 0 474159 202815 38160 96 6279
6281 0 473967 202815 37960 128 6280
6282 0 473931 202803 37800 128 6281
6283 0 473803 202839 37640 101 6282
6284 0 473651 203007 37400 60 6283
6285 0 473863 203343 37240 71 6284
6286 0 474011 203595 37120 60 6285
6287 0 474007 203691 37000 60 6286
6288 0 474103 203873 36920 32 6287
6289 0 473979 203873 36840 32 6288
6290 0 473803 203877 36760 32 6289
6291 0 473607 203805 36720 60 6290
6292 0 473543 203741 36680 60 6291
6293 0 473427 203697 36640 51 6292
6294 0 473363 203657 36600 51 6293
6295 0 473215 203641 36560 40 6294
6296 0 473131 203589 36520 40 6295
6297 0 473031 203481 36480 75 6296
6298 0 472943 203537 36440 75 6297
6299 0 472939 203613 36400 75 6298
6300 0 472939 203621 36360 75 6299
6301 0 472907 203641 36320 75 6300
6302 0 472879 203689 36280 75 6301
6303 0 472863 203773 36200 81 6302
6304 5 472891 203637 36160 81 6303
6305 0 472867 203821 36120 81 6304
6306 0 472807 203921 36040 98 6305
6307 0 472719 204069 35920 86 6306
6308 0 472647 204145 35800 86 6307
6309 0 472579 204221 35600 75 6308
6310 5 472551 204273 35480 75 6309
6311 0 472031 204349 35440 60 6310
6312 0 471927 204441 35360 60 6311
6313 0 471959 204441 35280 60 6312
6314 0 471899 204573 35080 32 6313
6315 0 471887 204521 35040 32 6314
6316 0 471899 204513 35000 32 6315
6317 0 471851 204541 34960 90 6316
6318 0 471823 204589 34920 90 6317
6319 0 471799 204621 34800 90 6318
6320 0 471775 204689 34680 64 6319
6321 0 471675 204765 34520 64 6320
6322 0 471635 204773 34400 60 6321
6323 0 471399 204741 34280 60 6322
6324 0 470955 204733 34240 86 6323
6325 0 470451 204873 34080 101 6324
6326 0 470263 204873 33960 101 6325
6327 0 470095 204897 33880 102 6326
6328 0 469911 204925 33760 71 6327
6329 0 469747 204925 33680 71 6328
6330 0 469439 204981 33560 102 6329
6331 0 469275 205061 33480 124 6330
6332 0 469115 205085 33360 124 6331
6333 0 468815 205045 33200 128 6332
6334 0 468579 204993 33040 96 6333
6335 0 468171 204941 32920 128 6334
6336 0 468075 204921 32760 96 6335
6337 5 467355 204865 32680 122 6336
6338 0 466147 204957 32720 90 6337
6339 0 465971 204957 32760 71 6338
6340 5 465647 205077 32800 80 6339
6341 5 464987 205377 32840 80 6340
6342 0 464475 205529 32800 102 6341
6343 0 464387 205585 32760 107 6342
6344 0 463995 205881 32720 98 6343
6345 5 464043 206081 32760 71 6344
6346 0 463739 206445 32720 91 6345
6347 0 463751 206557 32760 91 6346
6348 0 463739 206661 32840 91 6347
6349 0 463651 206769 32880 91 6348
6350 0 463591 206961 32920 91 6349
6351 0 463563 207017 32960 91 6350
6352 0 463495 207025 33000 91 6351
6353 0 463459 207077 33040 91 6352
6354 0 463351 207149 33080 0 6353
6355 0 463331 207221 33120 0 6354
6356 0 463307 207253 33160 0 6355
6357 0 463271 207273 33200 0 6356
6358 0 463215 207277 33240 0 6357
6359 0 463171 207289 33280 0 6358
6360 0 463143 207361 33360 0 6359
6361 0 462975 207413 33440 0 6360
6362 0 462895 207465 33480 0 6361
6363 0 462823 207389 33520 0 6362
6364 0 462779 207405 33560 0 6363
6365 0 462731 207429 33600 0 6364
6366 0 462311 207685 33680 0 6365
6367 0 462195 207757 33920 0 6366
6368 0 462347 207925 34120 0 6367
6369 0 462335 207929 34240 0 6368
6370 0 462399 207993 34400 0 6369
6371 0 462411 207985 34560 0 6370
6372 0 462447 208057 34680 0 6371
6373 0 462419 208109 34800 0 6372
6374 0 462499 208189 34960 80 6373
6375 0 462543 208205 35000 80 6374
6376 0 462631 208257 35040 80 6375
6377 0 462843 208373 35080 80 6376
6378 0 462771 208309 35120 80 6377
6379 0 463055 208469 35200 80 6378
6380 0 463235 208589 35240 75 6379
6381 5 463155 208517 35320 80 6380
6382 0 463851 208877 35360 107 6381
6383 0 463895 208933 35400 120 6382
6384 0 464055 208997 35480 120 6383
6385 0 464747 209229 35560 91 6384
6386 0 466003 209901 35600 0 6385
6387 0 466179 209897 35680 0 6386
6388 0 466223 210017 35760 0 6387
6389 0 466279 210185 35840 0 6388
6390 0 466295 210261 35920 0 6389
6391 0 466287 210325 36000 0 6390
6392 0 466295 210413 36040 0 6391
6393 0 466323 210317 36080 0 6392
6394 0 466303 210349 36120 0 6393
6395 0 466299 210405 36160 0 6394
6396 0 466343 210437 36200 0 6395
6397 0 466331 210493 36280 0 6396
6398 0 466443 210513 36400 0 6397
6399 0 466447 210529 36440 0 6398
6400 0 466547 210545 36480 0 6399
6401 0 466659 210649 36520 0 6400
6402 0 466795 210725 36560 0 6401
6403 0 466919 210789 36600 0 6402
6404 0 467055 210949 36680 0 6403
6405 0 467163 210993 36720 0 6404
6406 6 467235 210973 36760 0 6405
6407 0 450791 224462 45880 75 3098
6408 0 450583 224174 45760 71 6407
6409 0 450567 223902 45640 40 6408
6410 0 450463 223646 45520 45 6409
6411 0 450503 223598 45480 45 6410
6412 0 450511 223566 45440 45 6411
6413 0 450359 223398 45400 86 6412
6414 0 450367 223342 45360 86 6413
6415 0 450207 223214 45320 86 6414
6416 0 449983 223198 45280 160 6415
6417 0 449911 223158 45200 160 6416
6418 0 449543 222862 45160 166 6417
6419 0 449039 222942 45120 208 6418
6420 0 448543 222710 45080 245 6419
6421 0 447951 222438 45040 32 6420
6422 0 447775 222358 45000 32 6421
6423 5 447397 222028 44880 256 6422
6424 0 447271 221918 44840 226 6423
6425 0 447087 221902 44640 226 6424
6426 0 446871 221782 44440 200 6425
6427 0 446479 221526 44240 163 6426
6428 0 446311 221390 44040 172 6427
6429 0 446351 221158 43800 128 6428
6430 0 446055 220966 43600 189 6429
6431 0 445927 220926 43400 196 6430
6432 0 445735 220822 43200 175 6431
6433 0 445591 220742 43000 204 6432
6434 0 445359 220678 42800 178 6433
6435 0 445167 220614 42560 202 6434
6436 0 445023 220606 42320 202 6435
6437 0 444927 220606 42080 198 6436
6438 0 444807 220422 41880 178 6437
6439 0 444783 220350 41720 102 6438
6440 0 444883 220218 41520 156 6439
6441 0 444991 220158 41320 156 6440
6442 5 445257 219867 41160 122 6441
6443 0 444559 220406 41120 120 6442
6444 0 444435 220570 41080 120 6443
6445 0 444331 220770 41040 45 6444
6446 0 444275 220826 41000 45 6445
6447 0 444263 220850 40960 64 6446
6448 0 444191 220882 40920 64 6447
6449 0 444067 220926 40880 64 6448
6450 0 444011 220842 40800 64 6449
6451 0 443922 220868 40760 91 6450
6452 0 443794 220848 40680 91 6451
6453 0 443630 220870 40600 81 6452
6454 0 443520 220950 40480 156 6453
6455 0 443350 221112 40320 200 6454
6456 0 443172 221312 40120 186 6455
6457 0 442950 221390 39920 143 6456
6458 0 442698 221538 39680 124 6457
6459 0 442428 221744 39560 91 6458
6460 0 442136 221956 39400 108 6459
6461 0 442026 222070 39280 91 6460
6462 0 441846 222188 39120 91 6461
6463 0 441790 222298 38800 102 6462
6464 0 441734 222424 38600 75 6463
6465 0 441704 222598 38400 115 6464
6466 0 441668 222782 38200 40 6465
6467 0 441640 223020 38040 81 6466
6468 0 441664 223142 37920 81 6467
6469 0 441494 223266 37720 131 6468
6470 0 441458 223316 37480 96 6469
6471 0 441692 223518 37320 51 6470
6472 0 441950 223716 37200 40 6471
6473 0 442166 223868 37080 51 6472
6474 0 442258 223928 37000 64 6473
6475 0 443202 225320 36960 0 6474
6476 0 442338 224096 36920 64 6475
6477 0 442318 224064 36880 64 6476
6478 0 442226 223956 36840 64 6477
6479 0 442186 224032 36800 64 6478
6480 0 442086 224028 36760 51 6479
6481 0 441966 223968 36720 51 6480
6482 0 441474 223800 36600 86 6481
6483 0 440974 223660 36440 137 6482
6484 0 440893 223652 36320 143 6483
6485 0 440877 223602 36240 143 6484
6486 0 440829 223542 36160 150 6485
6487 5 440828 223546 36120 150 6486
6488 0 440826 223550 36080 150 6487
6489 0 440798 223644 36000 150 6488
6490 0 440544 223840 35800 90 6489
6491 0 440570 223702 35680 90 6490
6492 0 440524 223758 35560 90 6491
6493 0 440500 223720 35400 32 6492
6494 0 440412 223770 35200 32 6493
6495 0 440370 223830 35040 32 6494
6496 0 440338 223902 34880 32 6495
6497 0 440254 223942 34600 80 6496
6498 0 440192 224008 34440 102 6497
6499 0 440216 224044 34320 102 6498
6500 5 440186 223990 34280 102 6499
6501 0 440264 223654 34240 60 6500
6502 0 440266 223606 34200 60 6501
6503 0 440290 223546 34160 60 6502
6504 0 440312 223454 34120 64 6503
6505 0 440340 223488 34080 64 6504
6506 0 440350 223428 34040 64 6505
6507 0 440352 223404 34000 64 6506
6508 0 440366 223368 33920 64 6507
6509 0 440454 223310 33880 51 6508
6510 0 440570 223256 33800 51 6509
6511 0 440722 223194 33680 98 6510
6512 0 440780 223132 33640 98 6511
6513 0 440906 223096 33520 75 6512
6514 0 440988 223188 33480 75 6513
6515 0 441014 223168 33440 98 6514
6516 0 441062 223184 33400 98 6515
6517 0 441146 223094 33360 98 6516
6518 0 441184 223052 33320 80 6517
6519 0 441338 222940 33240 80 6518
6520 0 441482 222744 33160 60 6519
6521 0 441558 222624 33080 101 6520
6522 0 441620 222522 33000 101 6521
6523 0 441692 222410 32880 90 6522
6524 0 441744 222316 32760 32 6523
6525 0 441788 222212 32640 32 6524
6526 0 441738 222138 32520 32 6525
6527 0 441720 222062 32440 32 6526
6528 0 441728 222040 32320 32 6527
6529 0 441686 221902 32200 32 6528
6530 0 441654 221832 32080 0 6529
6531 0 441626 221716 31960 0 6530
6532 0 441582 221630 31880 0 6531
6533 0 441552 221468 31760 0 6532
6534 0 441490 221370 31680 0 6533
6535 0 441460 221270 31600 0 6534
6536 0 441428 221176 31520 0 6535
6537 0 441386 221096 31440 32 6536
6538 0 441354 220998 31400 32 6537
6539 0 441330 221010 31360 32 6538
6540 0 441312 221080 31320 32 6539
6541 0 441314 221022 31280 32 6540
6542 0 441298 220958 31200 32 6541
6543 0 441322 220900 31120 32 6542
6544 0 441330 220856 31040 32 6543
6545 0 441402 220890 31000 32 6544
6546 0 441454 220850 30960 32 6545
6547 0 441504 220808 30920 32 6546
6548 0 441520 220786 30840 32 6547
6549 0 441520 220762 30760 32 6548
6550 0 441580 220694 30680 81 6549
6551 0 441594 220642 30640 81 6550
6552 0 441656 220604 30560 81 6551
6553 0 441696 220574 30480 124 6552
6554 0 441696 220512 30360 124 6553
6555 0 441728 220380 30240 98 6554
6556 0 441668 220248 30120 91 6555
6557 0 441606 220216 30000 91 6556
6558 0 441610 220118 29920 168 6557
6559 0 441604 220018 29800 168 6558
6560 0 441712 220000 29680 183 6559
6561 5 441884 219922 29600 183 6560
6562 0 442414 219504 29560 107 6561
6563 0 442866 218382 29520 60 6562
6564 0 443214 218194 29440 139 6563
6565 0 443866 217574 29480 81 6564
6566 0 444158 217154 29560 60 6565
6567 0 444298 216990 29640 60 6566
6568 0 444354 216810 29720 60 6567
6569 0 444450 216390 29760 40 6568
6570 0 444730 215990 29800 80 6569
6571 0 444818 215878 29880 107 6570
6572 0 445106 215702 29960 40 6571
6573 0 445422 215278 30000 51 6572
6574 0 445726 214810 30040 91 6573
6575 0 445950 214538 30160 75 6574
6576 0 446258 214018 30240 120 6575
6577 0 446474 213814 30320 86 6576
6578 0 447054 213242 30280 128 6577
6579 5 447138 213134 30200 102 6578
6580 0 447222 213026 30120 102 6579
6581 0 447414 212818 30040 122 6580
6582 0 447674 212586 29920 136 6581
6583 0 447870 212326 29800 156 6582
6584 0 447962 212254 29760 86 6583
6585 0 448418 211962 29600 101 6584
6586 5 448542 211894 29560 60 6585
6587 0 448750 211762 29480 64 6586
6588 0 449006 211678 29440 45 6587
6589 0 449062 211586 29400 45 6588
6590 0 449274 211458 29360 71 6589
6591 0 449442 211362 29280 51 6590
6592 0 449622 211330 29200 86 6591
6593 0 449658 211298 29120 86 6592
6594 0 449686 211242 29000 86 6593
6595 0 449758 211230 28880 75 6594
6596 0 450066 211214 28800 75 6595
6597 0 450542 211226 28680 108 6596
6598 0 450614 211166 28560 108 6597
6599 0 450650 211134 28520 45 6598
6600 0 450786 210962 28480 45 6599
6601 0 451358 211074 28440 45 6600
6602 0 452134 211374 28480 0 6601
6603 0 452438 211490 28600 0 6602
6604 6 452526 211518 28680 0 6603
6605 0 485662 236351 66680 71 1502
6606 0 485774 235553 66520 91 6605
6607 0 485646 234544 66320 136 6606
6608 0 485837 232623 65880 140 6607
6609 0 485549 231743 65720 91 6608
6610 0 484589 231328 65600 81 6609
6611 0 483277 231457 65520 102 6610
6612 0 482429 231024 65520 154 6611
6613 0 481084 230879 65360 128 6612
6614 5 480180 230851 65200 96 6613
6615 0 479051 230816 65000 157 6614
6616 0 478597 230668 64640 148 6615
6617 0 478234 230374 64320 207 6616
6618 0 477106 230253 64120 150 6617
6619 0 476599 230058 63880 102 6618
6620 0 476043 229694 63600 128 6619
6621 0 475612 229599 63320 120 6620
6622 0 473742 228925 63120 128 6621
6623 0 472556 228317 62960 197 6622
6624 5 472564 228447 62880 197 6623
6625 0 471464 226325 62840 107 6624
6626 0 470616 226013 62880 71 6625
6627 0 470560 226021 62920 71 6626
6628 0 470432 226005 63080 96 6627
6629 0 470312 225901 63200 75 6628
6630 0 470192 225781 63280 75 6629
6631 0 470144 225741 63360 81 6630
6632 0 470088 225629 63440 81 6631
6633 0 470040 225581 63520 128 6632
6634 0 470008 225573 63600 128 6633
6635 0 469872 225429 63680 156 6634
6636 0 469768 225253 63760 96 6635
6637 0 469776 225213 63840 96 6636
6638 0 469952 225221 63920 96 6637
6639 5 469960 225125 64000 96 6638
6640 0 470005 225129 64080 32 6639
6641 0 470057 225119 64120 32 6640
6642 0 470099 224995 64240 32 6641
6643 0 470087 224897 64320 32 6642
6644 0 470065 224725 64400 32 6643
6645 0 469991 224509 64520 81 6644
6646 0 469959 224247 64640 81 6645
6647 0 469949 223971 64760 96 6646
6648 0 469977 223859 64840 140 6647
6649 0 469989 223773 65000 122 6648
6650 5 470005 223699 65040 122 6649
6651 0 470293 223391 65120 80 6650
6652 0 470417 223317 65160 101 6651
6653 0 470527 223069 65240 102 6652
6654 0 470725 222821 65280 120 6653
6655 0 470849 222743 65320 120 6654
6656 0 470879 222733 65360 75 6655
6657 0 470969 222635 65440 75 6656
6658 5 470661 222593 65480 75 6657
6659 0 470987 222579 65520 80 6658
6660 0 471121 222469 65560 80 6659
6661 0 471339 222211 65640 107 6660
6662 0 471625 221985 65720 120 6661
6663 0 471813 221887 65760 101 6662
6664 0 472199 221811 65840 101 6663
6665 0 472839 221739 65920 107 6664
6666 5 473016 221692 66000 98 6665
6667 5 473525 221013 66080 124 6666
6668 0 473319 219909 66040 124 6667
6669 0 473308 219898 66000 71 6668
6670 0 473218 219777 65960 71 6669
6671 0 472831 219421 65920 75 6670
6672 0 472579 219231 65880 51 6671
6673 0 472445 219073 65800 81 6672
6674 0 472321 219047 65760 60 6673
6675 0 472175 218959 65720 60 6674
6676 5 472085 218855 65680 98 6675
6677 0 472017 218767 65560 98 6676
6678 0 471829 218705 65480 98 6677
6679 0 471717 218657 65400 98 6678
6680 0 471723 218618 65360 98 6679
6681 5 471672 218527 65240 98 6680
6682 0 470452 218255 65520 107 6681
6683 0 470413 218229 65560 51 6682
6684 0 470397 218235 65600 51 6683
6685 0 470300 218248 65640 51 6684
6686 0 470043 218316 65680 45 6685
6687 0 469884 218274 65720 60 6686
6688 0 469523 218143 65680 51 6687
6689 0 469391 217993 65640 51 6688
6690 0 469353 217951 65600 51 6689
6691 0 469067 217833 65560 131 6690
6692 0 468869 217845 65600 98 6691
6693 0 468869 217845 65680 98 6692
6694 0 468869 217845 65760 98 6693
6695 5 468865 217863 65800 98 6694
6696 0 468943 217665 65880 71 6695
6697 0 469027 217439 66000 60 6696
6698 0 469011 217367 66080 60 6697
6699 0 469059 217405 66160 60 6698
6700 0 469053 217397 66240 71 6699
6701 0 469057 217345 66360 71 6700
6702 0 469109 217375 66480 81 6701
6703 5 469193 217319 66640 81 6702
6704 0 469135 217355 66680 81 6703
6705 0 469147 217339 66760 75 6704
6706 0 469301 217357 66880 75 6705
6707 0 469369 217481 67000 98 6706
6708 0 469451 217575 67120 122 6707
6709 0 469495 217623 67240 122 6708
6710 5 469505 217555 67400 122 6709
6711 5 469511 217443 67440 122 6710
6712 0 469387 217615 67480 75 6711
6713 0 469277 217635 67520 75 6712
6714 0 469247 217677 67560 75 6713
6715 0 469221 217665 67600 75 6714
6716 0 469125 217681 67680 98 6715
6717 0 469129 217715 67760 98 6716
6718 0 469121 217805 67960 90 6717
6719 0 469151 217877 68080 90 6718
6720 0 469211 217927 68240 81 6719
6721 0 469181 218089 68360 81 6720
6722 0 469227 218165 68480 81 6721
6723 0 469241 218289 68560 60 6722
6724 0 469183 218411 68680 96 6723
6725 0 469197 218521 68880 96 6724
6726 0 469413 218719 69080 90 6725
6727 0 469539 218917 69240 98 6726
6728 0 469659 219009 69440 108 6727
6729 5 469777 218821 69520 108 6728
6730 0 469557 219109 69560 71 6729
6731 0 469605 219163 69600 71 6730
6732 0 469591 219265 69680 71 6731
6733 0 469635 219323 69800 90 6732
6734 0 469733 219529 69920 81 6733
6735 0 469779 219747 70080 71 6734
6736 0 469733 219855 70200 71 6735
6737 0 469729 219981 70320 75 6736
6738 0 469765 220239 70440 75 6737
6739 0 469675 220365 70560 45 6738
6740 0 469743 220479 70600 45 6739
6741 0 469807 220527 70640 98 6740
6742 0 469917 220735 70680 98 6741
6743 0 469947 220843 70720 122 6742
6744 0 469945 220881 70840 122 6743
6745 0 469959 220921 71000 128 6744
6746 0 469893 221007 71160 128 6745
6747 0 469773 221217 71240 102 6746
6748 0 469835 221499 71280 81 6747
6749 0 469833 221741 71360 131 6748
6750 0 469853 221861 71440 102 6749
6751 0 469951 221981 71560 102 6750
6752 0 470061 222141 71720 71 6751
6753 0 470105 222229 71840 71 6752
6754 0 470197 222267 71960 71 6753
6755 0 470371 222335 72160 86 6754
6756 0 470523 222393 72240 124 6755
6757 0 470683 222465 72400 153 6756
6758 0 471111 222543 72600 120 6757
6759 0 471581 222743 72640 75 6758
6760 0 471737 222871 72680 51 6759
6761 0 471847 222965 72720 51 6760
6762 0 471877 222975 72760 45 6761
6763 0 472047 223033 72800 45 6762
6764 0 472231 223187 72840 60 6763
6765 0 472365 223345 72920 98 6764
6766 0 472393 223413 73040 98 6765
6767 0 472555 223549 73200 71 6766
6768 0 472749 223655 73320 60 6767
6769 0 472735 223665 73440 60 6768
6770 0 472753 223901 73600 115 6769
6771 0 472695 223973 73760 115 6770
6772 0 472651 224277 73920 60 6771
6773 5 472591 224463 74040 75 6772
6774 0 472483 224883 74000 75 6773
6775 0 472375 225011 73960 81 6774
6776 0 472365 225125 73920 81 6775
6777 0 472369 225117 73880 81 6776
6778 0 472321 225353 73840 86 6777
6779 0 472321 225405 73800 86 6778
6780 0 472281 225521 73760 91 6779
6781 0 472177 225849 73720 91 6780
6782 0 472121 226157 73680 107 6781
6783 0 471969 226397 73640 45 6782
6784 0 471969 226781 73600 64 6783
6785 0 472033 226869 73560 64 6784
6786 0 472033 226929 73480 64 6785
6787 0 472029 226981 73400 64 6786
6788 0 472113 227021 73320 64 6787
6789 0 472121 227085 73280 64 6788
6790 0 472125 227125 73240 64 6789
6791 0 472157 227133 73200 64 6790
6792 0 472181 227149 73160 0 6791
6793 0 472209 227193 73120 0 6792
6794 0 472209 227341 73080 0 6793
6795 0 472189 227385 73040 0 6794
6796 0 472193 227397 73000 0 6795
6797 0 472221 227465 72920 0 6796
6798 0 472265 227517 72880 0 6797
6799 5 472493 227789 72840 0 6798
6800 0 472825 227797 72800 0 6799
6801 0 472861 227809 72760 0 6800
6802 6 472909 227821 72720 0 6801
6803 0 483409 240645 40720 166 1628
6804 0 483529 240805 40680 120 6803
6805 0 483585 240781 40640 120 6804
6806 0 483561 240893 40600 120 6805
6807 0 483714 241090 40560 86 6806
6808 0 483830 241240 40520 140 6807
6809 0 484008 241322 40480 140 6808
6810 0 484086 241336 40440 140 6809
6811 0 484116 241414 40360 197 6810
6812 0 484182 241534 40240 236 6811
6813 0 484184 241648 40120 236 6812
6814 0 484230 241826 39960 198 6813
6815 0 484402 241848 39800 166 6814
6816 0 484578 241998 39640 229 6815
6817 0 484700 242084 39560 229 6816
6818 0 484934 241978 39520 207 6817
6819 0 484686 242144 39480 207 6818
6820 0 484702 242182 39440 207 6819
6821 0 484760 242300 39360 235 6820
6822 0 484840 242404 39240 235 6821
6823 0 484948 242516 39120 202 6822
6824 0 485222 242680 39000 202 6823
6825 0 485378 242806 38920 164 6824
6826 0 485464 242870 38800 164 6825
6827 0 485500 242924 38680 160 6826
6828 0 485646 243058 38320 122 6827
6829 0 485872 243188 38160 136 6828
6830 0 486014 243272 38000 150 6829
6831 0 486140 243338 37960 136 6830
6832 0 486278 243368 37840 204 6831
6833 0 486398 243434 37720 234 6832
6834 0 486582 243506 37640 234 6833
6835 0 486712 243570 37520 189 6834
6836 0 487106 243680 37360 178 6835
6837 0 487476 243836 37240 175 6836
6838 0 487946 244038 37120 102 6837
6839 0 488204 244122 37000 51 6838
6840 0 488490 244346 36880 186 6839
6841 0 488808 244532 36760 160 6840
6842 0 488880 244688 36640 164 6841
6843 0 489084 244832 36560 200 6842
6844 0 489134 244892 36440 200 6843
6845 5 489675 245100 36280 197 6844
6846 0 489810 245152 36240 208 6845
6847 0 491606 245729 35360 32 6846
6848 0 491746 245616 35160 137 6847
6849 0 491645 245469 35120 137 6848
6850 0 491671 245531 35080 137 6849
6851 0 491736 245606 35040 137 6850
6852 0 491746 245606 34960 137 6851
6853 0 491843 245710 34840 178 6852
6854 0 492071 245687 34560 186 6853
6855 0 492191 245648 34320 181 6854
6856 0 492237 245632 34080 128 6855
6857 0 492513 245512 33880 148 6856
6858 0 492652 245518 33760 164 6857
6859 0 492825 245528 33640 163 6858
6860 0 492951 245531 33520 163 6859
6861 0 493172 245567 33360 150 6860
6862 0 493221 245661 33200 154 6861
6863 0 493195 245570 33040 154 6862
6864 0 493263 245635 32840 176 6863
6865 0 493383 245632 32680 176 6864
6866 5 493315 245697 32560 176 6865
6867 0 494079 245612 32520 203 6866
6868 0 494163 245603 32480 203 6867
6869 0 494196 245567 32440 203 6868
6870 0 494308 245507 32320 154 6869
6871 0 494466 245435 32200 150 6870
6872 0 494654 245333 32080 150 6871
6873 0 494938 245173 31960 202 6872
6874 0 495112 245037 31840 153 6873
6875 0 495364 244973 31720 178 6874
6876 0 495464 244963 31600 120 6875
6877 0 495668 244871 31480 120 6876
6878 0 495902 244819 31360 98 6877
6879 0 496134 244795 31280 71 6878
6880 0 496300 244825 31200 32 6879
6881 5 496446 244780 31040 32 6880
6882 0 496780 244944 31000 140 6881
6883 0 497170 245057 30800 134 6882
6884 0 497645 244961 30720 104 6883
6885 0 498075 244944 30600 45 6884
6886 0 498635 244893 30480 139 6885
6887 0 500089 244373 30320 104 6886
6888 0 501328 243722 30000 178 6887
6889 0 502063 243168 29800 156 6888
6890 0 502957 240911 29840 102 6889
6891 0 502945 240503 30080 45 6890
6892 0 502878 239700 30320 153 6891
6893 0 502691 239417 30480 181 6892
6894 0 502731 239027 30760 168 6893
6895 0 502702 238637 30920 107 6894
6896 5 502655 238520 30960 107 6895
6897 0 502561 238286 31040 107 6896
6898 0 502895 238314 31480 71 6897
6899 0 502787 238410 31680 134 6898
6900 0 502889 238303 31840 134 6899
6901 0 503036 238235 32040 101 6900
6902 0 502968 238065 32400 115 6901
6903 0 502968 237907 32600 183 6902
6904 0 503008 237737 32880 160 6903
6905 0 503070 237613 33040 137 6904
6906 0 503121 237457 33240 175 6905
6907 0 503119 237309 33520 163 6906
6908 0 503043 237091 33720 128 6907
6909 0 502957 236955 33920 128 6908
6910 0 502903 236779 34160 122 6909
6911 0 502919 236617 34440 90 6910
6912 0 502719 236439 34600 32 6911
6913 0 502629 236207 34720 32 6912
6914 0 502555 236061 34840 136 6913
6915 5 502540 236013 34880 136 6914
6916 0 501681 234950 34840 107 6915
6917 0 501559 234800 34720 101 6916
6918 0 501430 234751 34640 101 6917
6919 0 501353 234675 34520 122 6918
6920 0 501301 234581 34400 96 6919
6921 0 501318 234508 34240 96 6920
6922 0 501312 234389 34160 80 6921
6923 0 501516 234184 33960 104 6922
6924 0 501526 234173 33840 104 6923
6925 0 501558 234110 33680 81 6924
6926 0 501704 234062 33560 91 6925
6927 5 501747 234028 33520 91 6926
6928 0 501833 233961 33440 91 6927
6929 0 501756 234013 33400 91 6928
6930 0 501693 233964 33360 91 6929
6931 0 501819 233989 33320 71 6930
6932 0 501840 233996 33280 71 6931
6933 0 501843 234016 33240 71 6932
6934 0 501892 234016 33200 71 6933
6935 0 501920 234023 33160 71 6934
6936 0 501923 234030 33120 71 6935
6937 0 502052 234041 33000 71 6936
6938 0 502007 233922 32960 71 6937
6939 0 501982 234009 32920 71 6938
6940 0 501895 234037 32880 71 6939
6941 0 501923 233992 32840 71 6940
6942 0 501975 233992 32760 71 6941
6943 0 502017 233996 32680 71 6942
6944 0 501944 234016 32560 71 6943
6945 0 501892 233975 32440 71 6944
6946 0 501812 233964 32320 0 6945
6947 0 501770 233856 32200 0 6946
6948 0 501662 233658 32080 0 6947
6949 0 501610 233480 32000 0 6948
6950 0 501505 233407 31880 0 6949
6951 0 501397 233271 31760 0 6950
6952 0 501356 233233 31720 0 6951
6953 0 501356 233160 31680 0 6952
6954 0 501425 232947 31640 0 6953
6955 0 501209 233059 31600 0 6954
6956 0 501140 232926 31560 0 6955
6957 0 501039 232846 31480 0 6956
6958 0 500917 232759 31400 0 6957
6959 0 500816 232648 31320 0 6958
6960 0 500875 232603 31280 0 6959
6961 0 500826 232589 31240 0 6960
6962 0 500802 232498 31200 0 6961
6963 0 500757 232425 31160 0 6962
6964 0 500753 232425 31080 0 6963
6965 0 500683 232359 31040 0 6964
6966 0 500680 232296 30960 0 6965
6967 0 500596 232289 30840 0 6966
6968 0 500548 232279 30760 0 6967
6969 0 500415 232258 30680 0 6968
6970 0 500374 232240 30560 0 6969
6971 0 500280 232240 30440 0 6970
6972 0 500304 232209 30400 0 6971
6973 0 500332 232314 30360 0 6972
6974 0 500363 232310 30320 0 6973
6975 0 500189 232387 30240 0 6974
6976 0 500192 232383 30120 0 6975
6977 0 500182 232380 30040 0 6976
6978 5 500213 232401 30000 0 6977
6979 0 500008 232293 29960 0 6978
6980 0 499729 232251 29920 0 6979
6981 5 499646 232230 29880 0 6980
6982 0 500119 232334 29840 0 6981
6983 0 500119 232300 29800 0 6982
6984 0 500140 232286 29760 0 6983
6985 0 500151 232192 29680 0 6984
6986 0 500140 232077 29560 0 6985
6987 0 500105 232059 29520 0 6986
6988 0 500095 231868 29480 0 6987
6989 0 500081 231833 29440 0 6988
6990 0 500109 231770 29400 0 6989
6991 0 500154 231753 29360 0 6990
6992 0 500123 231680 29320 0 6991
6993 0 500206 231582 29240 0 6992
6994 0 500199 231913 29200 0 6993
6995 0 500088 231697 29160 0 6994
6996 0 499987 231502 29080 0 6995
6997 0 499910 231527 29040 0 6996
6998 6 499956 231440 29000 0 6997
6999 0 392225 164015 165200 0 950
7000 0 392145 164004 165440 0 6999
7001 0 392119 163991 165600 0 7000
7002 0 392040 163781 165760 0 7001
7003 0 391851 163766 166000 0 7002
7004 0 391636 163692 166200 0 7003
7005 0 391290 163551 166400 0 7004
7006 0 391138 163629 166560 0 7005
7007 0 391072 163645 166640 0 7006
7008 0 390963 163628 166760 0 7007
7009 0 390874 163623 166840 0 7008
7010 0 390661 163560 167000 0 7009
7011 0 390525 163568 167120 0 7010
7012 0 390250 163516 167320 0 7011
7013 0 390149 163466 167440 0 7012
7014 0 390073 163376 167560 0 7013
7015 0 389856 163383 167920 0 7014
7016 0 389624 163354 168120 0 7015
7017 0 389353 163395 168240 0 7016
7018 0 389062 163431 168440 0 7017
7019 0 388795 163458 168680 0 7018
7020 0 388616 163537 168920 0 7019
7021 0 388466 163586 169080 0 7020
7022 0 388384 163718 169240 0 7021
7023 0 388247 163929 169520 0 7022
7024 0 388015 164187 169800 0 7023
7025 0 387878 164369 170120 0 7024
7026 0 387831 164437 170280 0 7025
7027 0 387764 164471 170360 0 7026
7028 0 387678 164551 170520 0 7027
7029 0 387543 164651 170760 0 7028
7030 0 387285 164800 170960 0 7029
7031 0 387026 164974 171000 0 7030
7032 0 387001 164995 171040 0 7031
7033 0 386942 165033 171120 0 7032
7034 0 386918 165117 171240 0 7033
7035 0 386915 165189 171400 0 7034
7036 5 386826 165248 171520 0 7035
7037 0 386760 165225 171600 0 7036
7038 0 386711 165256 171640 0 7037
7039 0 386624 165276 171720 0 7038
7040 0 386454 165316 171840 0 7039
7041 0 386342 165365 171920 0 7040
7042 0 386365 165301 172000 0 7041
7043 0 386426 165296 172040 0 7042
7044 5 386463 165265 172080 0 7043
7045 0 386018 165272 172120 0 7044
7046 0 385558 165219 172280 0 7045
7047 5 385334 165196 172400 0 7046
7048 0 384510 165719 172520 0 7047
7049 0 383292 165922 172840 0 7048
7050 0 382773 166055 172920 0 7049
7051 0 382101 166208 173040 0 7050
7052 0 381273 166638 173080 0 7051
7053 0 380785 166760 173160 0 7052
7054 5 380017 166836 173160 0 7053
7055 0 380005 166874 173080 0 7054
7056 0 380005 167040 172840 0 7055
7057 0 379777 167399 172440 0 7056
7058 0 379617 167691 172120 0 7057
7059 0 379541 168121 172000 0 7058
7060 0 379519 168316 171840 0 7059
7061 0 379170 168655 171040 0 7060
7062 0 379158 168764 170800 0 7061
7063 0 378985 168838 170520 0 7062
7064 0 378738 169004 170280 0 7063
7065 0 378577 169346 170240 0 7064
7066 0 377648 169518 170200 0 7065
7067 5 377194 169957 170160 0 7066
7068 0 377292 169985 169960 0 7067
7069 0 377322 169880 169640 0 7068
7070 0 377303 169850 169600 0 7069
7071 0 377328 169837 169520 0 7070
7072 0 377330 169830 169320 0 7071
7073 5 377324 169827 169280 0 7072
7074 0 377318 169824 169240 0 7073
7075 0 377303 169809 169160 0 7074
7076 0 377299 169805 169120 0 7075
7077 0 377135 169644 169000 0 7076
7078 0 377133 169645 168960 0 7077
7079 5 377134 169645 168920 0 7078
7080 5 377134 169645 168880 0 7079
7081 0 376694 169949 168840 0 7080
7082 0 376467 170264 168680 0 7081
7083 0 376414 170391 168560 0 7082
7084 0 376430 170408 168240 0 7083
7085 0 376389 170535 168040 0 7084
7086 0 376410 170611 167960 0 7085
7087 0 376413 170581 167920 0 7086
7088 0 376427 170461 167760 0 7087
7089 0 376694 170667 167560 0 7088
7090 0 376675 170668 167520 0 7089
7091 0 376665 170666 167480 0 7090
7092 0 376745 170724 167320 0 7091
7093 0 376742 170754 167120 0 7092
7094 0 376721 170762 167000 0 7093
7095 0 376656 170813 166840 0 7094
7096 0 376594 170931 166560 0 7095
7097 0 376567 170941 166520 0 7096
7098 0 376487 170970 166400 0 7097
7099 0 376421 170983 166320 0 7098
7100 0 376511 171717 166280 0 7099
7101 0 376020 171751 166200 0 7100
7102 0 376031 171832 166080 0 7101
7103 0 375854 171974 166000 0 7102
7104 0 375486 172388 165840 0 7103
7105 0 375465 172390 165800 0 7104
7106 0 375455 172422 165760 0 7105
7107 0 375353 172596 165560 0 7106
7108 0 375334 172629 165520 0 7107
7109 0 375278 172718 165400 0 7108
7110 0 375207 172784 165320 0 7109
7111 0 375192 172782 165280 0 7110
7112 0 374796 172905 165120 0 7111
7113 0 374590 172920 165040 0 7112
7114 0 374384 172935 164960 0 7113
7115 0 374248 172967 164880 0 7114
7116 0 373769 173097 164680 0 7115
7117 0 373331 173228 164560 0 7116
7118 0 372901 173230 164360 0 7117
7119 0 371999 172926 164400 0 7118
7120 0 371574 172933 164480 0 7119
7121 0 371152 172934 164640 0 7120
7122 0 370766 172871 164760 0 7121
7123 0 370620 172869 164840 0 7122
7124 0 370407 172837 164960 0 7123
7125 0 370160 172793 165160 0 7124
7126 0 369806 172963 165400 0 7125
7127 0 369418 173145 165560 0 7126
7128 0 368975 173324 165760 0 7127
7129 0 368240 173569 165960 0 7128
7130 0 367505 173913 166000 0 7129
7131 0 366701 174452 166040 0 7130
7132 0 366317 174624 165960 0 7131
7133 0 366050 174747 165680 0 7132
7134 0 365353 175358 165560 0 7133
7135 0 364417 175739 165600 0 7134
7136 0 363745 175894 165680 0 7135
7137 0 362942 175972 165880 0 7136
7138 0 362261 175978 166040 0 7137
7139 0 362086 175952 166200 0 7138
7140 0 361247 175233 166320 0 7139
7141 0 361606 175653 166360 0 7140
7142 0 361611 175590 166440 0 7141
7143 0 361405 175521 166560 0 7142
7144 0 361243 175499 166760 0 7143
7145 0 360908 175561 166840 0 7144
7146 0 360761 175538 167000 0 7145
7147 0 360594 175501 167240 0 7146
7148 0 360510 175497 167320 0 7147
7149 0 360421 175498 167400 0 7148
7150 0 360086 175354 167520 0 7149
7151 0 359751 175211 167640 0 7150
7152 0 359226 175132 167880 0 7151
7153 0 358411 175036 168320 0 7152
7154 0 357967 175023 168600 0 7153
7155 0 357558 175016 168880 0 7154
7156 0 357164 175016 169160 0 7155
7157 0 356854 175047 169440 0 7156
7158 0 356390 175131 169720 0 7157
7159 0 356036 175312 170040 0 7158
7160 0 355751 175364 170440 0 7159
7161 0 355467 175348 170640 0 7160
7162 0 355259 175384 170800 0 7161
7163 0 354900 175464 171040 0 7162
7164 0 354847 175520 171240 0 7163
7165 5 354623 175520 171400 0 7164
7166 0 354750 175520 171440 0 7165
7167 0 354823 175477 171560 0 7166
7168 0 354892 175443 171600 0 7167
7169 0 354851 175404 171640 0 7168
7170 0 354846 175359 171680 0 7169
7171 0 354846 175368 171760 0 7170
7172 0 354839 175348 171800 0 7171
7173 0 354838 175329 171840 0 7172
7174 0 354847 175321 171920 0 7173
7175 0 354849 175271 172000 0 7174
7176 0 354813 175291 172080 0 7175
7177 0 354785 175271 172160 0 7176
7178 0 354744 175271 172240 0 7177
7179 0 354722 175267 172320 0 7178
7180 0 354690 175261 172400 0 7179
7181 0 354624 175265 172480 0 7180
7182 0 354538 175271 172560 0 7181
7183 0 354464 175305 172640 0 7182
7184 0 354373 175283 172720 0 7183
7185 0 354321 175237 172800 0 7184
7186 0 354269 175233 172880 0 7185
7187 0 354217 175253 172960 0 7186
7188 0 354193 175325 173000 0 7187
7189 0 354131 175387 173040 0 7188
7190 0 354085 175421 173120 0 7189
7191 0 354055 175445 173160 0 7190
7192 0 354033 175477 173240 0 7191
7193 6 354012 175499 173320 0 7192
7194 0 496339 261532 65680 80 2116
7195 0 496683 261827 65640 86 7194
7196 0 496806 261819 65600 86 7195
7197 0 496896 261934 65560 86 7196
7198 0 496954 261961 65520 75 7197
7199 0 497201 262104 65480 102 7198
7200 0 497349 262145 65440 102 7199
7201 0 497444 262175 65400 104 7200
7202 0 497459 262188 65360 104 7201
7203 0 497601 262436 65160 81 7202
7204 0 497801 262612 65000 75 7203
7205 0 497791 262610 64960 75 7204
7206 0 497807 262663 64920 75 7205
7207 0 497877 262715 64880 102 7206
7208 0 497977 262773 64840 102 7207
7209 0 498056 262779 64760 86 7208
7210 0 498177 262831 64720 86 7209
7211 0 498208 262858 64680 86 7210
7212 0 498298 262851 64640 80 7211
7213 0 498452 262846 64600 80 7212
7214 0 498579 262866 64560 86 7213
7215 0 498642 262883 64520 86 7214
7216 0 498889 262835 64440 51 7215
7217 0 499031 262891 64400 80 7216
7218 0 499198 262952 64360 80 7217
7219 0 499286 262951 64320 60 7218
7220 0 499478 263029 64280 60 7219
7221 0 499665 263142 64240 71 7220
7222 0 500068 263302 64120 40 7221
7223 0 500091 263312 64080 40 7222
7224 0 500067 263362 64040 40 7223
7225 0 500079 263394 64000 40 7224
7226 0 500082 263432 63960 40 7225
7227 0 500278 263590 63920 51 7226
7228 5 500601 263690 63880 75 7227
7229 0 500633 263747 63840 75 7228
7230 0 500614 263753 63800 75 7229
7231 0 500516 263937 63720 75 7230
7232 0 500472 263962 63680 75 7231
7233 0 500470 264026 63600 75 7232
7234 0 500482 264059 63520 75 7233
7235 0 500517 264114 63480 80 7234
7236 0 500548 264218 63400 80 7235
7237 0 500602 264268 63360 107 7236
7238 0 500603 264375 63240 107 7237
7239 0 500614 264457 63120 137 7238
7240 0 500638 264516 63000 137 7239
7241 0 500696 264563 62880 86 7240
7242 0 500764 264652 62680 86 7241
7243 0 500850 264739 62560 75 7242
7244 0 500941 264817 62480 75 7243
7245 0 500996 264870 62440 51 7244
7246 0 500987 264879 62400 51 7245
7247 0 501070 265010 62320 51 7246
7248 0 501101 265091 62280 51 7247
7249 0 501203 265193 62200 51 7248
7250 0 501286 265274 62120 81 7249
7251 0 501329 265324 62080 81 7250
7252 0 501506 265448 61960 102 7251
7253 5 501691 265871 61840 40 7252
7254 0 502212 266171 61840 203 7253
7255 0 502225 266125 61800 203 7254
7256 0 502217 266140 61720 203 7255
7257 0 502142 266168 61640 203 7256
7258 0 502323 266404 61480 203 7257
7259 0 502467 266540 61400 203 7258
7260 0 502440 266618 61360 0 7259
7261 0 502317 266626 61280 0 7260
7262 0 502274 266639 61240 0 7261
7263 0 502312 266660 61200 0 7262
7264 0 502286 266690 61160 0 7263
7265 0 502223 266765 61080 0 7264
7266 0 502245 266806 61040 0 7265
7267 0 502196 266832 61000 0 7266
7268 0 502132 266817 60960 0 7267
7269 0 502200 266822 60920 0 7268
7270 0 502250 266701 60880 0 7269
7271 0 502297 266695 60840 0 7270
7272 0 502312 266800 60760 0 7271
7273 0 502648 266976 60720 0 7272
7274 0 502463 266653 60640 0 7273
7275 5 502311 266595 60560 120 7274
7276 0 501511 265999 60560 139 7275
7277 0 501478 266016 60640 139 7276
7278 0 501452 265914 60720 139 7277
7279 0 501493 265804 60800 139 7278
7280 0 501603 265718 60880 139 7279
7281 5 501515 265787 60920 139 7280
7282 0 500337 265886 60920 0 7281
7283 0 499684 265647 60920 0 7282
7284 0 499670 265542 60840 0 7283
7285 0 499558 265572 60800 75 7284
7286 0 499319 265574 60760 75 7285
7287 0 499260 265635 60720 75 7286
7288 0 499228 265579 60640 75 7287
7289 0 499113 265509 60560 75 7288
7290 0 498986 265431 60520 75 7289
7291 0 498833 265342 60480 75 7290
7292 0 498718 265215 60400 81 7291
7293 0 498692 265163 60360 81 7292
7294 0 498617 265097 60320 81 7293
7295 0 498593 265080 60280 91 7294
7296 0 498515 265013 60240 91 7295
7297 0 498452 265008 60200 91 7296
7298 0 498394 264930 60160 75 7297
7299 0 498356 264891 60120 75 7298
7300 0 498316 264865 60080 75 7299
7301 0 498152 264774 60000 71 7300
7302 0 498126 264751 59960 71 7301
7303 0 498080 264769 59920 71 7302
7304 0 498006 264720 59880 91 7303
7305 0 497979 264758 59800 91 7304
7306 0 497890 264738 59720 91 7305
7307 0 497841 264727 59680 75 7306
7308 0 497797 264764 59640 75 7307
7309 0 497721 264743 59600 75 7308
7310 0 497638 264737 59560 91 7309
7311 0 497556 264706 59520 91 7310
7312 0 497403 264667 59440 91 7311
7313 0 497304 264637 59400 96 7312
7314 0 497216 264543 59360 96 7313
7315 0 497106 264520 59320 108 7314
7316 0 497035 264501 59280 108 7315
7317 0 496967 264525 59240 108 7316
7318 0 496913 264551 59200 96 7317
7319 0 496866 264557 59160 96 7318
7320 0 496855 264547 59120 96 7319
7321 0 496760 264525 59080 96 7320
7322 0 496682 264490 59040 64 7321
7323 0 496633 264469 59000 64 7322
7324 0 496464 264468 58960 60 7323
7325 0 496380 264515 58920 60 7324
7326 0 496314 264548 58880 60 7325
7327 0 496285 264588 58800 64 7326
7328 0 496217 264639 58760 64 7327
7329 0 496189 264664 58720 64 7328
7330 0 496226 264674 58680 64 7329
7331 0 496169 264705 58640 75 7330
7332 0 496058 264769 58600 75 7331
7333 0 496033 264795 58560 75 7332
7334 0 495994 264813 58520 75 7333
7335 0 495996 264853 58480 81 7334
7336 0 495986 264874 58440 81 7335
7337 0 495944 264895 58400 81 7336
7338 0 495833 264989 58320 51 7337
7339 0 495828 265025 58280 51 7338
7340 0 495800 265074 58240 51 7339
7341 5 495439 265232 58200 71 7340
7342 0 494912 265443 58200 86 7341
7343 0 494819 265454 58240 86 7342
7344 0 494577 265548 58280 81 7343
7345 0 494326 265609 58320 107 7344
7346 0 494233 265729 58360 107 7345
7347 0 494000 265867 58400 91 7346
7348 0 493980 265878 58440 91 7347
7349 0 493758 266013 58480 60 7348
7350 5 492950 266290 58520 71 7349
7351 5 492005 266262 58520 71 7350
7352 0 491178 266088 58560 51 7351
7353 0 491065 266057 58600 64 7352
7354 0 490727 266004 58680 80 7353
7355 0 490464 265919 58720 86 7354
7356 0 490188 265889 58800 108 7355
7357 0 489978 265930 58840 107 7356
7358 0 489778 265873 58960 98 7357
7359 0 489608 265915 59000 102 7358
7360 0 489413 265918 59080 102 7359
7361 0 489212 265919 59120 102 7360
7362 0 489228 265913 59160 102 7361
7363 0 489070 265934 59240 75 7362
7364 0 489010 266009 59320 75 7363
7365 0 488944 266046 59360 75 7364
7366 0 488906 266146 59440 75 7365
7367 0 488792 266239 59520 101 7366
7368 0 488751 266230 59560 101 7367
7369 0 488622 266278 59760 81 7368
7370 0 488554 266293 59840 81 7369
7371 0 488469 266309 59920 81 7370
7372 0 488553 266435 60040 71 7371
7373 0 488557 266450 60080 71 7372
7374 0 488536 266470 60120 71 7373
7375 0 488501 266471 60200 51 7374
7376 0 488510 266538 60240 51 7375
7377 0 488458 266654 60320 51 7376
7378 0 488436 266691 60360 51 7377
7379 0 488339 266786 60400 104 7378
7380 0 488380 267184 60600 86 7379
7381 0 488298 267141 60640 86 7380
7382 0 488197 267043 60720 86 7381
7383 0 487945 267292 60760 86 7382
7384 5 487510 267870 60800 0 7383
7385 0 487601 267989 60920 0 7384
7386 0 487601 268012 60960 0 7385
7387 6 487555 268056 61000 0 7386
7388 0 499458 228227 69200 124 2379
7389 0 499514 228147 69280 124 7388
7390 0 499626 228091 69360 137 7389
7391 0 499682 228083 69520 137 7390
7392 0 499738 228099 69680 101 7391
7393 0 499810 228163 69920 101 7392
7394 0 499938 228283 70080 128 7393
7395 0 499983 228353 70280 128 7394
7396 0 500079 228397 70440 80 7395
7397 0 500173 228411 70600 137 7396
7398 0 500325 228313 70760 120 7397
7399 0 500527 228355 70920 122 7398
7400 0 500647 228433 71040 122 7399
7401 0 500809 228437 71120 98 7400
7402 0 500973 228543 71280 172 7401
7403 0 501207 228579 71400 172 7402
7404 5 501129 228567 71480 172 7403
7405 0 501211 228551 71520 172 7404
7406 0 501349 228441 71720 81 7405
7407 0 501403 228363 71840 75 7406
7408 0 501517 228313 71960 75 7407
7409 0 501655 228289 72080 96 7408
7410 0 501703 228303 72160 96 7409
7411 0 501721 228351 72320 107 7410
7412 0 501771 228375 72520 91 7411
7413 0 501991 228587 72680 98 7412
7414 0 502023 228585 72880 122 7413
7415 0 502055 228569 73040 122 7414
7416 0 502055 228567 73240 96 7415
7417 0 502001 228589 73440 122 7416
7418 0 502047 228683 73640 122 7417
7419 0 502079 228763 73840 120 7418
7420 0 501949 228765 74040 122 7419
7421 0 501791 228779 74240 131 7420
7422 0 501729 228753 74480 104 7421
7423 0 501765 228743 74680 96 7422
7424 0 501867 228747 74840 135 7423
7425 0 501869 228749 74920 135 7424
7426 5 501701 228699 75000 135 7425
7427 0 500815 228481 75040 40 7426
7428 0 500575 228483 75080 40 7427
7429 0 500262 228455 75120 32 7428
7430 0 499964 228365 75080 51 7429
7431 0 499562 228277 75040 80 7430
7432 0 499026 228161 74960 91 7431
7433 0 498568 228141 74880 124 7432
7434 0 498368 228051 74840 80 7433
7435 0 498156 227961 74800 86 7434
7436 0 497182 227503 74840 122 7435
7437 0 496681 227311 74880 91 7436
7438 0 496405 227168 74920 71 7437
7439 0 496038 226970 74960 101 7438
7440 0 495849 226804 75000 91 7439
7441 0 495378 226518 75040 51 7440
7442 0 495307 226463 75080 86 7441
7443 0 495242 226385 75120 86 7442
7444 0 495222 226310 75160 86 7443
7445 0 495131 226226 75200 120 7444
7446 0 495079 226190 75240 120 7445
7447 5 495018 226170 75280 120 7446
7448 0 494956 226151 75320 104 7447
7449 0 494891 226089 75360 104 7448
7450 0 494852 226060 75400 104 7449
7451 0 494813 226047 75440 108 7450
7452 0 494738 226002 75520 108 7451
7453 0 494592 225865 75600 120 7452
7454 0 494407 225787 75640 128 7453
7455 0 494322 225690 75720 128 7454
7456 0 494186 225596 75760 122 7455
7457 0 493686 225196 75800 98 7456
7458 5 493680 225144 75840 98 7457
7459 0 493179 224501 75800 160 7458
7460 5 492877 224328 75760 64 7459
7461 0 492493 224101 75600 107 7460
7462 0 492418 223974 75520 107 7461
7463 0 492308 223903 75440 124 7462
7464 0 492266 223809 75360 124 7463
7465 0 492081 223568 75240 98 7464
7466 0 491947 223458 75120 135 7465
7467 0 491765 223272 75040 122 7466
7468 5 491722 223132 75000 80 7467
7469 0 491483 222392 75040 134 7468
7470 0 491346 222087 75080 60 7469
7471 0 491275 222009 75120 60 7470
7472 0 491271 221957 75160 60 7471
7473 0 491273 221873 75200 104 7472
7474 0 491285 221839 75240 104 7473
7475 0 491261 221793 75280 104 7474
7476 0 491151 221697 75320 60 7475
7477 0 490827 221465 75360 86 7476
7478 0 490301 221057 75400 164 7477
7479 0 490169 220993 75520 91 7478
7480 0 490099 220995 75600 60 7479
7481 0 490077 220989 75640 60 7480
7482 0 490001 221001 75680 60 7481
7483 0 489893 220891 75720 60 7482
7484 0 489867 220889 75760 60 7483
7485 0 489857 220883 75800 64 7484
7486 0 489805 220867 75840 64 7485
7487 0 489791 220913 75960 64 7486
7488 0 489681 220913 76000 64 7487
7489 0 489617 220905 76040 64 7488
7490 0 489553 220893 76080 64 7489
7491 0 489531 220873 76120 64 7490
7492 0 489531 220873 76200 75 7491
7493 0 489419 220861 76280 75 7492
7494 0 489329 220835 76360 45 7493
7495 0 489189 220797 76440 45 7494
7496 0 489117 220779 76520 90 7495
7497 0 489063 220795 76600 90 7496
7498 0 488963 220781 76680 90 7497
7499 0 488995 220783 76720 90 7498
7500 0 488871 220719 76760 71 7499
7501 0 488829 220689 76800 71 7500
7502 0 488797 220647 76840 71 7501
7503 0 488757 220601 76880 60 7502
7504 0 488751 220581 76920 60 7503
7505 0 488741 220577 76960 60 7504
7506 0 488729 220547 77000 60 7505
7507 0 488721 220537 77040 60 7506
7508 0 488695 220513 77120 60 7507
7509 0 488631 220501 77200 98 7508
7510 0 488623 220451 77280 98 7509
7511 0 488575 220465 77360 75 7510
7512 0 488437 220455 77400 75 7511
7513 0 488283 220447 77440 96 7512
7514 0 488179 220439 77480 96 7513
7515 0 488083 220421 77520 75 7514
7516 0 487979 220413 77560 75 7515
7517 5 487553 220395 77600 108 7516
7518 0 486319 219643 77560 86 7517
7519 0 486237 219607 77520 60 7518
7520 0 486095 219561 77480 60 7519
7521 0 486001 219539 77440 64 7520
7522 0 485891 219559 77400 64 7521
7523 0 485547 219585 77360 75 7522
7524 0 485401 219587 77320 64 7523
7525 0 485227 219539 77280 51 7524
7526 0 485053 219479 77240 51 7525
7527 0 484933 219417 77200 40 7526
7528 0 484823 219347 77160 45 7527
7529 0 484767 219305 77120 45 7528
7530 0 484699 219293 77080 45 7529
7531 0 484629 219303 77040 45 7530
7532 0 484465 219269 77000 45 7531
7533 0 484425 219253 76960 45 7532
7534 0 484381 219247 76920 45 7533
7535 5 484283 219109 76880 45 7534
7536 0 484207 219091 76760 0 7535
7537 0 484031 219059 76680 0 7536
7538 0 483893 219095 76600 0 7537
7539 0 483747 219019 76560 0 7538
7540 0 483709 218995 76520 0 7539
7541 0 483643 219003 76480 0 7540
7542 0 483507 219047 76440 0 7541
7543 0 483199 219115 76400 0 7542
7544 0 483057 219131 76360 0 7543
7545 0 482971 219137 76320 0 7544
7546 0 482909 219105 76240 0 7545
7547 0 482841 219061 76160 0 7546
7548 0 482727 218985 76040 0 7547
7549 0 482667 218997 76000 0 7548
7550 0 482661 219001 75960 0 7549
7551 0 482657 218985 75920 0 7550
7552 0 482641 218997 75880 0 7551
7553 0 482503 218963 75840 0 7552
7554 0 482411 218987 75800 0 7553
7555 0 482303 219007 75760 0 7554
7556 0 481919 219147 75720 0 7555
7557 0 481823 219123 75680 0 7556
7558 0 481727 219135 75640 0 7557
7559 5 481701 219179 75520 0 7558
7560 0 481491 219185 75480 0 7559
7561 0 481427 219213 75440 0 7560
7562 0 481367 219225 75400 0 7561
7563 0 481291 219205 75360 0 7562
7564 0 481067 219153 75280 0 7563
7565 0 480979 219131 75240 0 7564
7566 0 480923 219101 75200 0 7565
7567 0 480881 219079 75160 0 7566
7568 0 480851 219049 75120 0 7567
7569 6 480851 219049 75080 0 7568
7570 0 453892 235725 64760 107 4262
7571 0 454008 235588 64800 108 7570
7572 0 454098 235530 64840 108 7571
7573 0 454103 235466 64880 108 7572
7574 0 454129 235324 64920 98 7573
7575 0 454092 235134 65000 107 7574
7576 0 453838 234970 65200 107 7575
7577 0 453642 234818 65320 120 7576
7578 0 453430 234550 65440 128 7577
7579 0 453234 234278 65520 90 7578
7580 0 453126 234034 65680 91 7579
7581 0 453110 233774 65760 96 7580
7582 0 452906 233798 65840 75 7581
7583 0 452866 233774 65880 75 7582
7584 0 452790 233750 65920 75 7583
7585 0 452742 233678 65960 75 7584
7586 0 452730 233586 66000 91 7585
7587 0 452702 233414 66080 81 7586
7588 0 452670 233302 66160 81 7587
7589 0 452646 233046 66280 86 7588
7590 0 452422 232534 66400 86 7589
7591 0 452262 232370 66480 107 7590
7592 0 452194 232326 66560 98 7591
7593 0 452130 232210 66640 96 7592
7594 0 452134 232134 66760 96 7593
7595 0 452178 232006 66920 75 7594
7596 0 452078 231898 67040 90 7595
7597 0 452126 231838 67160 90 7596
7598 0 451906 231798 67320 96 7597
7599 0 451710 231770 67440 86 7598
7600 0 451598 231758 67520 86 7599
7601 0 451346 231662 67640 71 7600
7602 0 451094 231566 67720 86 7601
7603 0 451054 231562 67760 71 7602
7604 0 450858 231554 67840 71 7603
7605 0 450630 231458 68040 90 7604
7606 0 450474 231458 68160 90 7605
7607 0 450374 231426 68240 98 7606
7608 0 450346 231426 68360 98 7607
7609 0 450198 231474 68480 98 7608
7610 0 449982 231514 68560 124 7609
7611 0 449886 231502 68640 124 7610
7612 0 449830 231510 68760 124 7611
7613 0 449718 231390 69080 90 7612
7614 0 449718 231430 69200 90 7613
7615 0 449726 231458 69320 90 7614
7616 0 449730 231514 69440 90 7615
7617 0 449706 231550 69560 101 7616
7618 0 449706 231546 69720 101 7617
7619 0 449674 231574 69800 90 7618
7620 0 449638 231590 69920 90 7619
7621 0 449546 231606 70080 104 7620
7622 0 449342 231686 70280 98 7621
7623 0 449282 231718 70400 98 7622
7624 0 449266 231729 70440 108 7623
7625 0 449234 231750 70520 108 7624
7626 0 449230 231750 70560 108 7625
7627 0 449206 231758 70600 108 7626
7628 0 449206 231758 70640 108 7627
7629 0 449162 231762 70680 108 7628
7630 0 449106 231694 70800 104 7629
7631 0 448970 231658 70880 96 7630
7632 0 448890 231630 71000 96 7631
7633 0 448790 231642 71120 81 7632
7634 0 448682 231646 71320 81 7633
7635 0 448570 231590 71480 96 7634
7636 0 448470 231546 71600 98 7635
7637 0 448262 231522 71840 108 7636
7638 0 448206 231478 71880 108 7637
7639 0 448098 231422 71920 98 7638
7640 0 448042 231382 71960 98 7639
7641 0 448026 231382 72000 98 7640
7642 0 447898 231346 72080 104 7641
7643 0 447826 231282 72200 104 7642
7644 0 447722 231278 72320 96 7643
7645 0 447590 231282 72440 90 7644
7646 0 447506 231282 72560 90 7645
7647 0 447262 231302 72760 81 7646
7648 0 447110 231370 72880 71 7647
7649 0 447014 231382 73080 81 7648
7650 0 446878 231454 73240 98 7649
7651 0 446742 231582 73360 98 7650
7652 0 446562 231634 73440 96 7651
7653 0 446290 231754 73560 75 7652
7654 0 446218 231806 73640 81 7653
7655 0 446178 231874 73760 81 7654
7656 0 445866 231998 73880 71 7655
7657 0 445806 232038 73920 81 7656
7658 0 445750 232102 74000 81 7657
7659 0 445614 232110 74080 75 7658
7660 0 445578 232114 74160 75 7659
7661 0 445486 232210 74240 71 7660
7662 0 445454 232326 74280 71 7661
7663 0 445422 232358 74320 71 7662
7664 0 445370 232394 74360 64 7663
7665 0 445307 232442 74480 64 7664
7666 0 445286 232458 74520 64 7665
7667 0 445258 232546 74640 51 7666
7668 0 445250 232582 74720 51 7667
7669 0 445178 232674 74840 64 7668
7670 0 445198 232810 74960 64 7669
7671 0 445198 232906 75000 90 7670
7672 0 445198 233090 75040 90 7671
7673 5 445223 233146 75080 154 7672
7674 0 445274 233258 75160 154 7673
7675 0 445330 233278 75200 154 7674
7676 0 445374 233362 75280 154 7675
7677 0 445330 233286 75400 137 7676
7678 0 445318 233310 75520 137 7677
7679 0 445266 233338 75640 136 7678
7680 0 445258 233430 75800 136 7679
7681 0 445254 233638 75960 71 7680
7682 0 445258 233678 76000 71 7681
7683 0 445294 233690 76040 51 7682
7684 0 445302 233766 76080 51 7683
7685 0 445338 233846 76120 51 7684
7686 0 445406 233958 76160 51 7685
7687 0 445374 234026 76240 51 7686
7688 0 445366 234094 76360 71 7687
7689 0 445374 234122 76480 71 7688
7690 0 445370 234214 76560 71 7689
7691 0 445334 234326 76640 75 7690
7692 0 445378 234414 76760 75 7691
7693 0 445354 234534 76880 71 7692
7694 0 445266 234614 77000 60 7693
7695 0 445262 234706 77120 60 7694
7696 0 445166 234826 77240 60 7695
7697 0 445074 234986 77320 40 7696
7698 0 445090 234994 77360 40 7697
7699 0 444975 235208 77400 32 7698
7700 0 444999 235244 77440 32 7699
7701 0 444945 235294 77480 32 7700
7702 0 444931 235348 77520 32 7701
7703 0 444939 235390 77560 32 7702
7704 0 444919 235450 77640 32 7703
7705 0 444861 235502 77720 32 7704
7706 0 444753 235632 77800 0 7705
7707 0 444703 235662 77880 0 7706
7708 0 444655 235720 77960 0 7707
7709 0 444669 235764 78040 0 7708
7710 0 444631 235832 78120 0 7709
7711 0 444617 235874 78200 0 7710
7712 0 444605 235988 78240 0 7711
7713 0 444719 235950 78280 0 7712
7714 0 444671 235986 78320 0 7713
7715 0 444651 236050 78360 0 7714
7716 0 444461 236162 78400 0 7715
7717 0 444101 236304 78440 0 7716
7718 0 444055 236328 78480 0 7717
7719 0 444037 236360 78520 0 7718
7720 0 443951 236440 78560 0 7719
7721 0 443907 236476 78640 0 7720
7722 0 443791 236614 78680 51 7721
7723 0 443653 236574 78720 51 7722
7724 0 443431 236614 78800 51 7723
7725 0 443327 236724 78840 51 7724
7726 0 443169 236780 78800 51 7725
7727 0 442971 236842 78760 60 7726
7728 0 442713 236880 78800 51 7727
7729 0 442001 236846 78840 60 7728
7730 0 441573 236874 78880 75 7729
7731 0 441079 236836 78920 64 7730
7732 0 440585 236970 78880 75 7731
7733 0 440377 236918 78840 60 7732
7734 0 440249 236904 78800 45 7733
7735 0 439667 237000 78760 81 7734
7736 0 439189 237182 78680 71 7735
7737 0 439025 237268 78640 60 7736
7738 0 438903 237340 78600 60 7737
7739 0 438841 237446 78440 51 7738
7740 0 438797 237560 78360 51 7739
7741 0 438773 237604 78280 51 7740
7742 0 438647 237620 78240 51 7741
7743 0 438585 237758 78200 51 7742
7744 5 438567 237776 78160 51 7743
7745 0 438549 237816 78200 51 7744
7746 0 438545 237896 78240 51 7745
7747 0 438665 237880 78280 51 7746
7748 0 438749 237882 78320 51 7747
7749 0 438801 237888 78360 51 7748
7750 6 438833 237826 78400 51 7749
7751 0 479927 234989 54120 153 1570
7752 0 479752 234697 54040 168 7751
7753 0 479720 234483 53880 80 7752
7754 0 479616 234210 53760 98 7753
7755 5 479641 234280 53720 104 7754
7756 0 479593 234340 53640 45 7755
7757 0 479473 234380 53520 60 7756
7758 0 479425 234392 53480 60 7757
7759 0 479213 234444 53440 60 7758
7760 0 479433 234400 53400 60 7759
7761 0 479357 234304 53360 60 7760
7762 0 479357 234304 53280 60 7761
7763 0 479281 234304 53160 60 7762
7764 0 479061 234320 53040 45 7763
7765 0 479109 234232 53000 45 7764
7766 0 479201 233788 52960 153 7765
7767 0 479181 233832 52920 153 7766
7768 0 479153 233940 52880 153 7767
7769 0 479113 233908 52840 153 7768
7770 0 479069 233948 52760 153 7769
7771 0 478941 234068 52640 153 7770
7772 0 478857 234160 52520 175 7771
7773 0 478493 234144 52400 164 7772
7774 0 478057 234196 52320 120 7773
7775 0 477689 234160 52240 128 7774
7776 0 476945 233748 52120 136 7775
7777 0 476529 233636 52160 150 7776
7778 0 476433 233596 52200 86 7777
7779 0 475809 233504 52240 160 7778
7780 0 474549 233068 52520 208 7779
7781 0 474009 232724 52560 200 7780
7782 0 473717 232648 52600 163 7781
7783 0 472413 232044 52560 241 7782
7784 0 472053 232012 52360 189 7783
7785 0 471469 231784 52200 185 7784
7786 0 471205 231688 52000 202 7785
7787 0 471021 231616 51840 197 7786
7788 0 470877 231576 51680 186 7787
7789 0 470805 231508 51640 186 7788
7790 0 470625 231464 51560 124 7789
7791 0 470305 231440 51440 163 7790
7792 0 470089 231424 51320 181 7791
7793 0 469849 231384 51200 190 7792
7794 5 469228 231235 51120 160 7793
7795 0 468917 231160 51080 175 7794
7796 0 468101 229024 51040 153 7795
7797 0 467549 228576 51000 200 7796
7798 0 467045 228212 50840 128 7797
7799 0 467029 227816 50760 75 7798
7800 0 467017 227660 50640 75 7799
7801 0 467021 227200 50480 148 7800
7802 0 466845 226836 50360 172 7801
7803 0 466673 226584 50240 108 7802
7804 0 464515 225299 50000 120 7803
7805 5 463783 223246 50040 156 7804
7806 0 464164 222373 50000 101 7805
7807 0 464649 222067 49960 75 7806
7808 0 464888 222022 49920 60 7807
7809 0 464933 222007 49880 60 7808
7810 0 465194 221843 49840 71 7809
7811 0 465298 221768 49760 71 7810
7812 0 465470 221589 49680 75 7811
7813 0 465582 221455 49640 40 7812
7814 0 465694 221298 49600 80 7813
7815 0 465806 221141 49560 86 7814
7816 0 465858 221037 49480 86 7815
7817 0 466037 220843 49400 81 7816
7818 0 466174 220699 49360 40 7817
7819 0 466347 220583 49320 32 7818
7820 0 466398 220586 49280 32 7819
7821 0 466474 220523 49240 32 7820
7822 0 466768 220277 49200 124 7821
7823 0 466816 220249 49160 124 7822
7824 0 466893 220099 49040 71 7823
7825 0 466898 219992 48960 71 7824
7826 0 466873 219969 48920 71 7825
7827 0 466893 219938 48880 107 7826
7828 0 466955 219743 48680 120 7827
7829 0 467000 219598 48560 120 7828
7830 0 466963 219514 48480 80 7829
7831 0 467026 219251 48400 71 7830
7832 0 466994 219460 48200 80 7831
7833 0 466825 219327 48160 71 7832
7834 0 466717 219403 48120 80 7833
7835 0 466604 219381 48080 71 7834
7836 0 466514 219347 48040 71 7835
7837 0 466389 219338 48000 0 7836
7838 0 466217 219341 47960 0 7837
7839 0 466386 219395 47920 0 7838
7840 0 466669 219350 47880 0 7839
7841 0 466293 219494 47840 0 7840
7842 0 466222 219494 47800 0 7841
7843 0 466282 219590 47760 0 7842
7844 0 466282 219590 47720 0 7843
7845 0 466316 219695 47680 0 7844
7846 0 466318 219723 47640 0 7845
7847 0 466341 219675 47600 0 7846
7848 0 466364 219621 47560 0 7847
7849 0 466446 219559 47480 0 7848
7850 0 466364 219494 47440 0 7849
7851 0 466335 219466 47400 0 7850
7852 0 466318 219460 47360 0 7851
7853 0 466324 219474 47320 0 7852
7854 0 466301 219480 47240 0 7853
7855 0 466160 219420 47120 0 7854
7856 0 466126 219423 47000 0 7855
7857 0 466033 219375 46920 0 7856
7858 0 466019 219989 46880 131 7857
7859 0 465951 220255 46800 131 7858
7860 0 465849 220371 46720 131 7859
7861 0 465744 220453 46640 131 7860
7862 0 465739 220453 46520 131 7861
7863 0 465631 220441 46440 143 7862
7864 0 465592 220472 46360 143 7863
7865 0 465453 220535 46280 120 7864
7866 0 465309 220588 46200 80 7865
7867 0 465105 220611 46120 124 7866
7868 0 464992 220696 46040 124 7867
7869 0 464834 220809 45960 120 7868
7870 0 464774 220812 45920 120 7869
7871 0 464751 220789 45880 120 7870
7872 0 464740 220823 45840 120 7871
7873 0 464729 220730 45760 120 7872
7874 0 464865 220586 45600 120 7873
7875 0 464907 220447 45480 98 7874
7876 0 464899 220390 45400 98 7875
7877 0 464828 220382 45360 98 7876
7878 0 464771 220405 45320 98 7877
7879 0 464760 220405 45280 98 7878
7880 0 464760 220405 45200 120 7879
7881 0 464712 220487 45160 120 7880
7882 0 464732 220373 45120 120 7881
7883 0 464684 220402 45080 120 7882
7884 0 464655 220359 45040 120 7883
7885 0 464655 220331 45000 115 7884
7886 0 464627 220317 44960 115 7885
7887 0 464570 220289 44680 115 7886
7888 0 464401 220260 44640 91 7887
7889 0 464361 220289 44600 91 7888
7890 0 464356 220263 44560 91 7889
7891 0 464327 220252 44480 91 7890
7892 0 464296 220249 44400 91 7891
7893 0 464285 220241 44280 75 7892
7894 0 464234 220246 44200 75 7893
7895 0 464172 220252 44160 75 7894
7896 0 464129 220238 44120 107 7895
7897 0 464109 220221 44080 107 7896
7898 0 464092 220221 44040 107 7897
7899 0 464090 220215 44000 107 7898
7900 0 464084 220175 43960 107 7899
7901 0 464073 220170 43920 107 7900
7902 0 464070 220153 43880 107 7901
7903 0 464073 220122 43800 108 7902
7904 0 464022 220127 43720 108 7903
7905 5 463807 220252 43600 71 7904
7906 0 464256 219744 43080 60 7905
7907 0 464480 219616 42920 98 7906
7908 0 464704 219584 42800 81 7907
7909 0 464864 219424 42680 60 7908
7910 0 465120 219360 42640 102 7909
7911 0 465344 219232 42680 98 7910
7912 0 465536 219040 42560 91 7911
7913 5 465696 218944 42520 80 7912
7914 0 465952 218912 42600 51 7913
7915 0 466208 218816 42640 51 7914
7916 0 466464 218720 42640 51 7915
7917 0 466720 218592 42680 80 7916
7918 0 466976 218560 42760 71 7917
7919 0 467232 218464 42760 45 7918
7920 0 467456 218400 42880 60 7919
7921 0 467680 218272 42880 32 7920
7922 0 467872 218080 42880 32 7921
7923 0 468096 217984 42760 51 7922
7924 0 468288 217792 42720 80 7923
7925 0 468448 217600 42680 60 7924
7926 0 468576 217376 42800 51 7925
7927 6 468672 217248 42760 51 7926
7928 0 439302 120305 114560 0 5998
7929 0 439344 120337 114440 0 7928
7930 0 439383 120285 114200 0 7929
7931 0 439374 120254 113960 0 7930
7932 0 439385 120173 113800 0 7931
7933 0 439333 119987 113400 0 7932
7934 0 439281 119948 113160 0 7933
7935 0 439177 119840 113080 0 7934
7936 0 439248 119965 113040 0 7935
7937 0 439141 119719 112840 0 7936
7938 0 438910 119449 112720 0 7937
7939 0 438876 118967 112560 0 7938
7940 0 438581 118830 112320 0 7939
7941 0 438457 118848 112160 0 7940
7942 0 438193 118814 111960 0 7941
7943 0 437927 118815 111760 0 7942
7944 0 437686 118813 111680 0 7943
7945 0 437701 118840 111600 0 7944
7946 0 437228 118455 111160 0 7945
7947 0 436858 118165 110920 0 7946
7948 0 436652 117779 110240 0 7947
7949 0 436813 117716 110000 0 7948
7950 0 436774 117587 109800 0 7949
7951 0 436767 117380 109600 0 7950
7952 0 436719 117325 109520 0 7951
7953 0 436740 117307 109400 0 7952
7954 0 436668 117177 109160 0 7953
7955 0 436578 117086 109040 0 7954
7956 5 436191 116868 108880 0 7955
7957 0 435986 116689 108800 0 7956
7958 5 435874 116533 108720 0 7957
7959 0 435216 115655 108680 0 7958
7960 0 434753 114991 108640 0 7959
7961 5 433997 114267 108600 0 7960
7962 0 433895 114141 108520 0 7961
7963 0 433872 114121 108440 0 7962
7964 0 433860 114106 108360 0 7963
7965 0 433807 114096 108280 0 7964
7966 0 433687 114031 108120 0 7965
7967 0 433468 113914 107920 0 7966
7968 0 433738 113940 107880 0 7967
7969 0 433805 113821 107800 0 7968
7970 0 433854 113586 107720 0 7969
7971 0 433798 112757 107640 0 7970
7972 0 433790 112334 107720 0 7971
7973 0 433768 112149 107680 0 7972
7974 0 433665 111986 107520 0 7973
7975 0 433650 111976 107480 0 7974
7976 0 433621 111956 107400 0 7975
7977 0 433450 111877 107200 0 7976
7978 0 433364 111859 107120 0 7977
7979 0 433279 111841 107040 0 7978
7980 0 433205 111792 106960 0 7979
7981 0 433194 111771 106920 0 7980
7982 0 433195 111755 106880 0 7981
7983 0 433023 111730 106840 0 7982
7984 0 433173 111796 106800 0 7983
7985 0 433163 111822 106720 0 7984
7986 0 433128 111810 106640 0 7985
7987 0 432909 111829 106480 0 7986
7988 0 432739 112093 106320 0 7987
7989 0 432488 111901 106120 0 7988
7990 0 432159 111589 105880 0 7989
7991 0 432026 111508 105760 0 7990
7992 0 431918 111378 105680 0 7991
7993 0 431848 111259 105600 0 7992
7994 0 431814 111103 105400 0 7993
7995 0 431928 111054 105160 0 7994
7996 0 431917 110886 105120 0 7995
7997 0 431741 110775 104920 0 7996
7998 0 431630 110612 104760 0 7997
7999 0 431648 110764 104720 0 7998
8000 0 431621 110774 104680 0 7999
8001 5 431627 110717 104640 0 8000
8002 0 431615 110656 104600 0 8001
8003 0 431437 110482 104560 0 8002
8004 0 431345 110526 104480 0 8003
8005 0 431301 110500 104440 0 8004
8006 0 430764 110088 104280 0 8005
8007 0 430601 109935 104080 0 8006
8008 0 430566 109917 104040 0 8007
8009 0 430495 109880 103960 0 8008
8010 0 430312 109747 103720 0 8009
8011 0 430193 109698 103560 0 8010
8012 0 430033 109619 103400 0 8011
8013 0 429884 109519 103200 0 8012
8014 0 429695 109337 103000 0 8013
8015 0 429477 108839 102520 0 8014
8016 0 429385 108569 102320 0 8015
8017 0 429130 108060 102000 0 8016
8018 0 428893 107724 101960 0 8017
8019 0 428879 107643 101920 0 8018
8020 0 428859 107384 101880 0 8019
8021 5 429340 107025 101840 0 8020
8022 0 429357 106969 101800 0 8021
8023 0 429371 106905 101720 0 8022
8024 0 429209 106894 101680 0 8023
8025 0 429147 106840 101640 0 8024
8026 0 429189 106809 101600 0 8025
8027 0 429226 106794 101560 0 8026
8028 0 429257 106804 101520 0 8027
8029 0 429203 106833 101440 0 8028
8030 0 429235 106780 101400 0 8029
8031 5 429267 106726 101360 0 8030
8032 0 429182 106677 101280 0 8031
8033 0 429085 106612 101200 0 8032
8034 0 429088 106556 101120 0 8033
8035 0 429064 106508 101040 0 8034
8036 0 428953 106467 100960 0 8035
8037 0 428944 106435 100880 0 8036
8038 0 428857 106413 100800 0 8037
8039 0 428823 106332 100720 0 8038
8040 0 428813 106230 100640 0 8039
8041 0 428783 106028 100560 0 8040
8042 0 428754 105916 100480 0 8041
8043 0 428715 105795 100400 0 8042
8044 0 428607 105708 100240 0 8043
8045 0 428488 105503 100160 0 8044
8046 0 428392 105355 100000 0 8045
8047 0 428314 105347 99880 0 8046
8048 0 428264 105356 99800 0 8047
8049 0 428058 105287 99720 0 8048
8050 0 427983 105163 99560 0 8049
8051 0 427922 105120 99440 0 8050
8052 0 427826 105116 99360 0 8051
8053 0 427824 104739 99280 0 8052
8054 0 427880 104642 99240 0 8053
8055 0 427870 104577 99160 0 8054
8056 0 427922 104429 99120 0 8055
8057 0 427822 104310 99040 0 8056
8058 0 427774 104268 98960 0 8057
8059 0 427781 104189 98800 0 8058
8060 0 427530 104022 98520 0 8059
8061 0 427001 103626 98360 0 8060
8062 5 426333 102962 98400 0 8061
8063 0 426289 102854 98320 0 8062
8064 0 426268 103092 98040 0 8063
8065 0 426321 103097 97880 0 8064
8066 0 426428 103205 97720 0 8065
8067 0 426393 103309 97560 0 8066
8068 0 426419 103208 97480 0 8067
8069 0 426474 103277 97320 0 8068
8070 0 426503 103301 97200 0 8069
8071 0 426516 103307 97000 0 8070
8072 0 426569 103285 96800 0 8071
8073 0 426637 103258 96720 0 8072
8074 0 426668 103243 96600 0 8073
8075 0 426678 103238 96560 0 8074
8076 0 426512 103049 96360 0 8075
8077 0 426494 102657 96280 0 8076
8078 5 426580 102657 96200 0 8077
8079 0 426490 102298 96160 0 8078
8080 5 426598 102035 96080 0 8079
8081 0 426600 102245 96040 0 8080
8082 0 426618 102331 95880 0 8081
8083 0 426744 102308 95760 0 8082
8084 0 426855 102253 95600 0 8083
8085 0 426970 102291 95440 0 8084
8086 0 426889 102407 95320 0 8085
8087 0 426892 102438 95200 0 8086
8088 0 426928 102514 95040 0 8087
8089 0 427012 102569 94840 0 8088
8090 0 427117 102647 94680 0 8089
8091 0 427165 102643 94520 0 8090
8092 0 427174 102778 94240 0 8091
8093 0 427216 102893 94120 0 8092
8094 0 427178 102858 93920 0 8093
8095 0 427099 102822 93840 0 8094
8096 0 426987 102804 93800 0 8095
8097 0 426771 102704 93760 0 8096
8098 0 426927 102784 93720 0 8097
8099 0 426964 102750 93680 0 8098
8100 0 426943 102723 93520 0 8099
8101 0 426936 102737 93480 0 8100
8102 6 426944 102735 93320 0 8101
8103 0 449389 245500 48680 160 5086
8104 0 449110 245472 48560 176 8103
8105 0 448825 245409 48400 163 8104
8106 0 448635 245411 48320 134 8105
8107 0 448569 245411 48240 134 8106
8108 0 448249 245465 48200 102 8107
8109 0 447785 245215 48080 96 8108
8110 0 447503 245161 48040 153 8109
8111 0 447027 244923 47960 160 8110
8112 0 445750 244126 48000 45 8111
8113 0 445060 242895 48040 86 8112
8114 0 444794 242654 48000 64 8113
8115 5 444430 242245 47920 150 8114
8116 0 441870 239789 48040 317 8115
8117 0 441629 239639 48200 251 8116
8118 0 440388 238301 48400 128 8117
8119 0 440096 237904 48560 120 8118
8120 0 439751 237514 48720 107 8119
8121 0 439498 237358 48840 136 8120
8122 0 439212 237034 49000 137 8121
8123 0 438686 236637 49120 148 8122
8124 0 437854 236195 49200 273 8123
8125 5 436847 235572 49320 202 8124
8126 0 436736 235409 49440 202 8125
8127 0 436736 235409 49600 202 8126
8128 0 435443 234571 49920 0 8127
8129 0 435047 234993 49960 0 8128
8130 0 435144 234837 50000 0 8129
8131 0 435261 234675 50040 0 8130
8132 0 435138 234590 50080 0 8131
8133 0 435099 234395 50120 0 8132
8134 0 434969 234298 50160 0 8133
8135 0 435086 234006 50200 0 8134
8136 0 435008 233856 50240 0 8135
8137 0 434813 233577 50320 0 8136
8138 0 434456 232914 50400 0 8137
8139 0 434001 232485 50360 0 8138
8140 0 433780 232472 50240 0 8139
8141 0 433312 232524 50160 0 8140
8142 0 433232 232286 50120 0 8141
8143 0 433066 232261 50080 0 8142
8144 0 432476 232006 49960 0 8143
8145 0 432665 231494 49920 32 8144
8146 0 432696 231446 49800 32 8145
8147 0 432463 231101 49640 60 8146
8148 0 432239 230857 49400 120 8147
8149 0 431160 230117 49240 107 8148
8150 0 430695 229722 49080 128 8149
8151 0 430501 229411 48920 86 8150
8152 0 430121 228911 48760 86 8151
8153 0 429573 228084 48960 136 8152
8154 0 429546 227739 48760 124 8153
8155 0 429431 227044 48560 160 8154
8156 0 429462 226445 48360 120 8155
8157 0 429514 226224 48280 120 8156
8158 0 429446 226015 48200 86 8157
8159 0 429480 225921 48120 91 8158
8160 0 429106 225521 47960 86 8159
8161 5 429127 225352 47880 131 8160
8162 0 429138 225268 47840 131 8161
8163 0 429277 225227 47760 120 8162
8164 0 429295 225236 47720 120 8163
8165 0 429447 225222 47680 120 8164
8166 0 429653 224970 47520 81 8165
8167 0 429807 224696 47360 81 8166
8168 0 429848 224517 47200 134 8167
8169 0 429686 224407 47040 128 8168
8170 0 429700 224287 46920 80 8169
8171 0 429654 224258 46880 80 8170
8172 0 429546 224397 46840 80 8171
8173 0 429512 224234 46800 80 8172
8174 0 429439 224103 46640 156 8173
8175 0 429385 224076 46480 75 8174
8176 0 428974 224186 46240 51 8175
8177 0 428339 224488 46040 40 8176
8178 5 428046 224490 45880 64 8177
8179 0 427997 224338 45800 51 8178
8180 0 428282 223877 45640 75 8179
8181 0 428538 223542 45520 86 8180
8182 0 428551 223297 45440 86 8181
8183 0 428580 223276 45280 120 8182
8184 0 428343 222895 45040 75 8183
8185 5 428168 222760 44800 128 8184
8186 0 428028 222719 44600 104 8185
8187 0 427884 222718 44400 163 8186
8188 0 427697 222575 44120 206 8187
8189 0 427528 222468 43880 120 8188
8190 0 427305 222320 43600 108 8189
8191 0 427089 222146 43440 120 8190
8192 0 426986 222119 43280 60 8191
8193 0 426720 222165 43120 98 8192
8194 5 426578 222213 43080 122 8193
8195 0 427088 221930 43040 60 8194
8196 0 427192 221678 42920 60 8195
8197 0 427204 221634 42880 60 8196
8198 0 427232 221582 42840 60 8197
8199 0 427264 221486 42800 80 8198
8200 0 427290 221446 42760 80 8199
8201 0 427350 221324 42680 51 8200
8202 0 427422 221196 42560 51 8201
8203 0 427480 221070 42480 71 8202
8204 0 427540 220936 42400 90 8203
8205 0 427648 220355 42360 175 8204
8206 0 427822 220084 42120 148 8205
8207 5 427786 220015 42000 148 8206
8208 0 427673 220330 41880 51 8207
8209 0 427673 220330 41720 51 8208
8210 0 427505 220380 41600 81 8209
8211 0 427407 220426 41480 90 8210
8212 0 427372 220449 41400 90 8211
8213 0 427289 220472 41320 90 8212
8214 0 427193 220504 41200 64 8213
8215 0 427142 220495 41160 64 8214
8216 0 427046 220302 41120 64 8215
8217 0 427018 220348 41040 96 8216
8218 0 427005 220465 41000 96 8217
8219 0 426995 220507 40960 96 8218
8220 0 426977 220527 40920 96 8219
8221 0 426940 220559 40880 64 8220
8222 0 426887 220594 40800 64 8221
8223 0 426809 220626 40680 64 8222
8224 0 426711 220582 40560 91 8223
8225 0 426678 220502 40440 91 8224
8226 0 426665 220472 40320 75 8225
8227 0 426630 220371 40200 90 8226
8228 0 426591 220286 40080 90 8227
8229 0 426573 220242 39920 32 8228
8230 0 426531 220196 39680 32 8229
8231 0 426589 220118 39440 81 8230
8232 0 426642 220006 39320 81 8231
8233 0 426658 219914 39200 122 8232
8234 0 426782 219767 39040 164 8233
8235 0 426917 219567 38920 124 8234
8236 0 427014 219300 38800 128 8235
8237 0 427244 219055 38680 115 8236
8238 0 427349 218914 38520 96 8237
8239 0 427315 218811 38440 51 8238
8240 0 427303 218666 38400 51 8239
8241 0 427386 218234 38360 96 8240
8242 0 427276 217917 38280 40 8241
8243 0 427207 217607 38200 86 8242
8244 0 427188 217531 38160 102 8243
8245 0 427170 217440 38120 122 8244
8246 5 427177 217407 38040 122 8245
8247 0 427455 216808 38000 86 8246
8248 0 427492 216771 37960 75 8247
8249 0 427505 216718 37920 75 8248
8250 0 427542 216606 37840 75 8249
8251 0 427620 216422 37800 107 8250
8252 0 427613 216296 37760 122 8251
8253 0 427498 216103 37640 122 8252
8254 5 427280 215666 37560 81 8253
8255 0 426848 214871 37600 102 8254
8256 0 426809 214816 37640 102 8255
8257 0 426747 214770 37680 102 8256
8258 0 426722 214701 37720 45 8257
8259 0 426715 214627 37760 45 8258
8260 0 426729 214467 37800 40 8259
8261 0 426752 214287 37760 40 8260
8262 0 426740 214168 37720 40 8261
8263 0 426750 214101 37680 40 8262
8264 0 426706 213991 37640 40 8263
8265 0 426646 213725 37600 0 8264
8266 0 426651 213633 37680 0 8265
8267 0 426639 213594 37760 0 8266
8268 0 426573 213578 37800 0 8267
8269 0 426547 213552 37840 0 8268
8270 0 426246 213375 37880 0 8269
8271 0 426219 213323 37920 0 8270
8272 0 426118 213173 37960 0 8271
8273 6 426070 213104 38000 0 8272
8274 0 495204 239018 59560 275 4764
8275 0 495268 239146 59760 135 8274
8276 0 495156 239434 59800 75 8275
8277 0 495116 239402 59840 135 8276
8278 0 495311 240398 59880 86 8277
8279 0 495374 240512 59920 124 8278
8280 0 495461 240572 59960 124 8279
8281 0 495642 240822 60080 86 8280
8282 0 495771 240920 60200 107 8281
8283 0 495858 241219 60360 136 8282
8284 0 496018 241501 60520 124 8283
8285 0 496171 241763 60680 143 8284
8286 0 496227 241978 60840 160 8285
8287 0 496241 242072 61000 160 8286
8288 0 496279 242125 61200 120 8287
8289 0 496478 242104 61360 107 8288
8290 0 496739 242201 61600 135 8289
8291 5 496798 242306 61800 131 8290
8292 0 497045 242518 62000 124 8291
8293 0 497202 242570 62200 104 8292
8294 0 497352 242602 62440 51 8293
8295 0 497662 242661 62640 91 8294
8296 0 497777 242818 62800 120 8295
8297 0 497825 242877 62920 101 8296
8298 0 497916 242926 63040 101 8297
8299 0 498024 243013 63120 139 8298
8300 0 498048 243047 63280 139 8299
8301 0 498281 243176 63440 98 8300
8302 0 498386 243110 63600 75 8301
8303 0 498710 243027 63720 98 8302
8304 0 499096 242936 63840 102 8303
8305 0 499305 242880 63960 96 8304
8306 0 499601 242804 64080 124 8305
8307 0 499887 242856 64160 124 8306
8308 0 500075 242835 64280 104 8307
8309 0 500110 242877 64360 104 8308
8310 0 500193 242866 64400 104 8309
8311 0 500573 242751 64440 51 8310
8312 5 500654 242856 64520 64 8311
8313 0 500695 242908 64560 64 8312
8314 0 500622 243096 64800 163 8313
8315 0 500750 243075 65000 163 8314
8316 0 501119 243141 65200 163 8315
8317 0 501165 243114 65440 115 8316
8318 0 501287 243159 65680 81 8317
8319 0 501677 243187 65920 128 8318
8320 0 502314 243284 66160 163 8319
8321 0 502491 243406 66400 178 8320
8322 0 502558 243542 66600 124 8321
8323 0 502700 243563 66800 81 8322
8324 0 502972 243504 67000 75 8323
8325 0 503170 243469 67240 98 8324
8326 0 503223 243458 67360 108 8325
8327 0 503230 243455 67480 108 8326
8328 0 503376 243723 67760 98 8327
8329 0 503574 243678 67920 148 8328
8330 0 503654 243834 68080 148 8329
8331 0 503898 244158 68200 172 8330
8332 0 504038 244224 68400 128 8331
8333 0 504051 244353 68640 124 8332
8334 0 503919 244635 68800 148 8333
8335 0 503912 244789 68920 148 8334
8336 5 503904 244923 69000 124 8335
8337 0 503937 245280 68960 104 8336
8338 0 503926 245377 68920 91 8337
8339 0 503891 245429 68880 91 8338
8340 0 503884 245482 68840 91 8339
8341 0 503884 245527 68800 86 8340
8342 0 503863 245649 68720 86 8341
8343 0 503811 245805 68640 102 8342
8344 5 503762 246088 68560 120 8343
8345 0 503738 246230 68520 120 8344
8346 0 503748 246376 68400 120 8345
8347 0 503665 246488 68360 81 8346
8348 0 503634 246523 68320 81 8347
8349 0 503602 246554 68280 81 8348
8350 0 503536 246561 68240 81 8349
8351 0 503491 246596 68200 81 8350
8352 0 503487 246648 68120 81 8351
8353 0 503480 246739 68040 81 8352
8354 0 503407 246801 67920 102 8353
8355 5 503369 246913 67840 102 8354
8356 0 503348 247104 67800 81 8355
8357 0 503331 247163 67760 81 8356
8358 0 503369 247226 67720 86 8357
8359 0 503432 247331 67600 86 8358
8360 0 503526 247456 67480 75 8359
8361 0 503557 247536 67360 75 8360
8362 0 503686 247804 67280 91 8361
8363 0 503745 247891 67240 91 8362
8364 0 503630 248093 67160 102 8363
8365 0 503564 248386 67000 102 8364
8366 0 503414 248629 66800 75 8365
8367 0 503334 248852 66640 101 8366
8368 5 503339 248968 66560 101 8367
8369 0 503341 249026 66520 101 8368
8370 0 503261 249235 66400 90 8369
8371 0 503042 249528 66320 101 8370
8372 0 502923 249685 66120 51 8371
8373 0 502906 249772 65880 104 8372
8374 0 502948 249921 65720 104 8373
8375 0 502941 250068 65560 75 8374
8376 0 502906 250120 65440 75 8375
8377 0 502829 250433 65320 120 8376
8378 0 502760 250583 65200 120 8377
8379 5 502725 250520 65160 120 8378
8380 0 502693 250882 65120 108 8379
8381 0 502742 250966 65080 108 8380
8382 0 502746 251109 65000 91 8381
8383 0 502777 251314 64880 81 8382
8384 0 502864 251725 64760 80 8383
8385 0 502871 251892 64640 60 8384
8386 0 502927 251962 64560 60 8385
8387 0 502948 251938 64480 104 8386
8388 0 502885 251976 64400 104 8387
8389 0 502888 251990 64320 104 8388
8390 0 502920 252094 64200 71 8389
8391 0 502854 252167 64080 71 8390
8392 0 502725 252359 63960 40 8391
8393 0 502676 252376 63920 40 8392
8394 0 502627 252467 63880 40 8393
8395 0 502561 252547 63840 40 8394
8396 0 502387 252735 63720 51 8395
8397 0 502140 252878 63640 51 8396
8398 0 502122 252920 63600 51 8397
8399 0 502140 252947 63560 51 8398
8400 0 502081 253003 63480 51 8399
8401 0 502074 253069 63400 51 8400
8402 0 501993 253132 63280 60 8401
8403 0 501969 253202 63160 60 8402
8404 0 501934 253289 63000 45 8403
8405 0 501910 253351 62880 45 8404
8406 0 501948 253431 62720 75 8405
8407 0 501966 253609 62640 75 8406
8408 0 502074 253811 62560 45 8407
8409 0 502175 253835 62480 51 8408
8410 0 502223 253950 62440 51 8409
8411 0 502331 254058 62400 51 8410
8412 0 502478 254302 62320 51 8411
8413 0 502474 254358 62280 51 8412
8414 0 502551 254473 62240 51 8413
8415 0 502676 254567 62200 51 8414
8416 0 502760 254709 62160 40 8415
8417 0 502808 254716 62120 40 8416
8418 0 502787 254762 62040 40 8417
8419 0 502871 254835 62000 81 8418
8420 0 502951 254849 61960 81 8419
8421 0 502958 254915 61880 81 8420
8422 0 502962 254943 61800 81 8421
8423 0 502951 254988 61720 60 8422
8424 0 502888 255092 61640 60 8423
8425 0 502829 255214 61560 75 8424
8426 0 502735 255319 61440 75 8425
8427 0 502648 255413 61360 96 8426
8428 0 502634 255562 61240 90 8427
8429 0 502526 255629 61080 90 8428
8430 0 502478 255737 60960 80 8429
8431 5 502269 256033 60880 40 8430
8432 0 502269 256151 60840 40 8431
8433 5 502446 256067 60800 40 8432
8434 5 502317 256276 60760 40 8433
8435 0 502296 256705 60720 32 8434
8436 0 502342 256879 60680 0 8435
8437 5 502289 256628 60640 32 8436
8438 0 502192 256395 60600 40 8437
8439 0 502168 256259 60560 40 8438
8440 6 502129 256200 60520 40 8439
8441 0 472532 247462 69880 198 3948
8442 0 472522 247475 69920 198 8441
8443 0 472447 247487 69960 221 8442
8444 0 472362 247560 70000 221 8443
8445 0 472340 247510 70040 221 8444
8446 0 472290 247558 70080 221 8445
8447 0 472157 247559 70120 221 8446
8448 0 472157 247584 70160 0 8447
8449 0 472059 247608 70200 71 8448
8450 0 472000 247645 70240 71 8449
8451 0 471987 247693 70280 139 8450
8452 0 471901 247693 70320 139 8451
8453 0 471831 247705 70360 139 8452
8454 0 471758 247765 70400 139 8453
8455 0 471755 247754 70440 139 8454
8456 0 471684 247741 70480 139 8455
8457 0 471648 247729 70520 139 8456
8458 0 471647 247778 70560 139 8457
8459 0 471598 247777 70640 139 8458
8460 0 471587 247778 70680 139 8459
8461 5 471539 247789 70720 139 8460
8462 0 471527 247813 70760 139 8461
8463 0 471344 247924 70800 90 8462
8464 0 471357 247947 70840 90 8463
8465 0 471212 248140 70880 64 8464
8466 0 471164 248176 70920 64 8465
8467 0 471138 248189 70960 64 8466
8468 0 470957 248275 71000 64 8467
8469 0 470944 248275 71040 64 8468
8470 0 470847 248336 71080 45 8469
8471 0 470811 248348 71120 45 8470
8472 0 470799 248383 71160 45 8471
8473 0 470799 248384 71200 45 8472
8474 0 470761 248397 71240 45 8473
8475 0 470721 248397 71280 51 8474
8476 0 470688 248457 71320 51 8475
8477 0 470576 248533 71360 51 8476
8478 0 470500 248533 71400 75 8477
8479 0 470506 248534 71440 75 8478
8480 0 470439 248551 71480 75 8479
8481 0 470422 248551 71520 75 8480
8482 0 470362 248551 71560 75 8481
8483 0 470319 248577 71600 75 8482
8484 0 470286 248577 71640 51 8483
8485 0 470259 248568 71680 51 8484
8486 0 470122 248559 71760 51 8485
8487 0 469958 248546 71800 60 8486
8488 0 469848 248579 71840 75 8487
8489 0 469813 248594 71880 75 8488
8490 0 469736 248619 71920 75 8489
8491 0 469668 248567 71960 75 8490
8492 0 469453 248535 72040 75 8491
8493 0 469214 248594 72080 60 8492
8494 5 468965 248860 72080 81 8493
8495 0 468743 248945 72120 120 8494
8496 0 468613 248955 72200 120 8495
8497 0 468604 248963 72240 120 8496
8498 0 468494 248977 72280 80 8497
8499 0 468374 249082 72320 80 8498
8500 0 468304 249125 72360 80 8499
8501 0 468253 249108 72400 45 8500
8502 0 468159 249107 72440 45 8501
8503 0 468150 249082 72480 45 8502
8504 0 468038 249083 72520 75 8503
8505 0 468030 249057 72560 75 8504
8506 0 467961 249074 72600 75 8505
8507 0 467918 249065 72640 75 8506
8508 0 467834 249065 72680 75 8507
8509 0 467610 249124 72760 102 8508
8510 0 467550 249117 72800 102 8509
8511 0 467456 249091 72840 102 8510
8512 0 467362 249228 72920 75 8511
8513 0 467087 249426 72960 60 8512
8514 0 467002 249443 73000 60 8513
8515 0 466872 249511 73040 60 8514
8516 0 466675 249639 73080 60 8515
8517 0 466392 249846 73120 60 8516
8518 0 466238 249957 73160 51 8517
8519 0 466014 250026 73200 64 8518
8520 0 465698 250120 73240 51 8519
8521 0 465388 250311 73280 64 8520
8522 0 465184 250395 73320 86 8521
8523 0 464910 250532 73360 120 8522
8524 0 464472 250643 73400 104 8523
8525 0 463750 250901 73440 75 8524
8526 0 463581 251003 73480 80 8525
8527 0 463648 250986 73520 80 8526
8528 0 463665 250892 73720 80 8527
8529 0 463570 250852 73880 51 8528
8530 5 463478 250851 73960 51 8529
8531 0 463434 250850 74000 51 8530
8532 0 463314 250807 74040 75 8531
8533 0 463203 250823 74120 75 8532
8534 0 463202 250841 74160 75 8533
8535 0 463152 250824 74200 81 8534
8536 0 463074 250840 74240 81 8535
8537 0 462996 250866 74280 81 8536
8538 0 462986 250845 74320 81 8537
8539 0 462952 250824 74360 60 8538
8540 0 462878 250849 74440 60 8539
8541 0 462823 250849 74480 60 8540
8542 0 462834 250876 74520 60 8541
8543 0 462817 250833 74560 98 8542
8544 0 462808 250833 74600 98 8543
8545 0 462818 250841 74640 98 8544
8546 0 462825 250858 74680 98 8545
8547 0 462877 250926 74800 60 8546
8548 0 462895 250935 74840 60 8547
8549 0 462895 250969 74920 60 8548
8550 0 462876 250996 75000 60 8549
8551 0 462818 251090 75080 91 8550
8552 0 462824 251123 75160 91 8551
8553 0 462809 251167 75240 91 8552
8554 0 462698 251297 75360 81 8553
8555 0 462629 251363 75400 81 8554
8556 0 462561 251372 75440 81 8555
8557 0 462535 251416 75480 81 8556
8558 0 462527 251398 75520 81 8557
8559 0 462183 251595 75560 32 8558
8560 0 462210 251629 75600 32 8559
8561 0 462105 251734 75680 32 8560
8562 0 462036 251775 75720 32 8561
8563 0 462003 251827 75760 60 8562
8564 0 461936 251877 75800 60 8563
8565 0 461968 251888 75840 60 8564
8566 0 461857 251965 75880 75 8565
8567 0 461797 251964 75920 75 8566
8568 0 461754 252024 75960 75 8567
8569 0 461712 252050 76000 75 8568
8570 0 461702 252076 76040 64 8569
8571 0 461668 252127 76080 64 8570
8572 0 461642 252154 76120 64 8571
8573 0 461625 252222 76160 64 8572
8574 0 461574 252229 76200 71 8573
8575 0 461523 252222 76240 71 8574
8576 0 461489 252254 76280 71 8575
8577 0 461445 252325 76320 71 8576
8578 0 461385 252385 76360 75 8577
8579 0 461369 252393 76400 75 8578
8580 0 461290 252436 76440 75 8579
8581 0 461128 252539 76520 51 8580
8582 0 460989 252658 76560 90 8581
8583 0 460939 252692 76600 90 8582
8584 0 460897 252728 76640 90 8583
8585 0 460820 252822 76680 115 8584
8586 0 460837 252865 76720 115 8585
8587 0 460785 252952 76760 115 8586
8588 0 460733 253045 76840 81 8587
8589 0 460691 253174 76880 81 8588
8590 0 460640 253311 76920 51 8589
8591 0 460640 253353 76960 51 8590
8592 0 460596 253448 77000 51 8591
8593 0 460528 253499 77040 96 8592
8594 0 460537 253568 77080 96 8593
8595 0 460537 253628 77120 96 8594
8596 0 460520 253628 77160 96 8595
8597 0 460536 253654 77200 96 8596
8598 0 460462 253748 77240 96 8597
8599 0 460441 253802 77280 0 8598
8600 0 460296 253860 77400 0 8599
8601 0 460119 254022 77480 0 8600
8602 0 459721 254211 77600 0 8601
8603 0 458523 254808 77600 0 8602
8604 0 457553 255294 77800 0 8603
8605 0 457378 255430 77960 0 8604
8606 0 456872 255506 78000 0 8605
8607 6 456542 255440 78040 0 8606
8608 0 454405 254155 57680 75 4028
8609 0 454139 253695 57760 51 8608
8610 0 454009 253516 57800 71 8609
8611 0 453868 253249 57880 71 8610
8612 0 453802 253157 57920 71 8611
8613 0 453661 252984 58000 51 8612
8614 0 453707 253000 58040 51 8613
8615 0 453586 252899 58120 81 8614
8616 0 453449 252704 58240 71 8615
8617 0 453040 252207 58320 80 8616
8618 0 452989 252144 58360 120 8617
8619 0 452696 251801 58440 80 8618
8620 0 452405 251442 58440 51 8619
8621 5 451419 250861 58440 120 8620
8622 0 451249 250852 58400 124 8621
8623 0 451174 250772 58360 124 8622
8624 0 451188 250799 58320 124 8623
8625 0 451010 250707 58200 51 8624
8626 0 450916 250667 58160 40 8625
8627 0 450825 250566 58120 40 8626
8628 0 450705 250397 58080 60 8627
8629 0 450372 250109 58040 80 8628
8630 0 450066 249934 58000 91 8629
8631 0 449686 249960 57960 120 8630
8632 0 449580 249968 57840 150 8631
8633 0 449416 250077 57760 175 8632
8634 0 449295 249923 57640 175 8633
8635 0 449417 249891 57520 175 8634
8636 5 449368 250069 57400 175 8635
8637 0 448354 250551 57360 75 8636
8638 0 448054 250610 57320 71 8637
8639 0 447911 250669 57280 75 8638
8640 0 447553 250746 57240 75 8639
8641 0 447306 250798 57160 120 8640
8642 0 447010 250826 57080 40 8641
8643 0 445756 250955 57040 124 8642
8644 0 445439 251059 56920 137 8643
8645 0 445286 251073 56800 81 8644
8646 0 445108 251024 56720 51 8645
8647 0 444722 251063 56640 60 8646
8648 0 444415 251174 56600 80 8647
8649 0 444220 251296 56560 80 8648
8650 0 444008 251418 56520 86 8649
8651 0 443437 251658 56480 120 8650
8652 0 442883 251884 56400 131 8651
8653 5 442664 251898 56360 128 8652
8654 0 441591 251487 56400 86 8653
8655 0 441281 251282 56440 75 8654
8656 0 440794 251045 56400 60 8655
8657 0 440453 250746 56360 75 8656
8658 0 440261 250432 56400 60 8657
8659 0 438920 250035 56400 139 8658
8660 0 438656 250032 56360 122 8659
8661 0 437698 249743 56320 64 8660
8662 0 437534 249677 56200 75 8661
8663 5 437291 249523 56160 80 8662
8664 0 437231 249468 56120 156 8663
8665 0 437193 249409 56080 156 8664
8666 0 437110 249398 56040 156 8665
8667 0 437026 249388 56000 124 8666
8668 0 436615 249346 55880 107 8667
8669 0 436493 249294 55840 163 8668
8670 0 436284 249168 55800 160 8669
8671 5 435637 248333 55760 137 8670
8672 0 435281 247657 55640 80 8671
8673 0 435240 247598 55600 80 8672
8674 0 435146 247535 55520 80 8673
8675 0 435107 247452 55440 75 8674
8676 0 435045 247368 55400 75 8675
8677 0 435024 247281 55360 75 8676
8678 0 434999 247197 55320 45 8677
8679 0 434975 247121 55280 45 8678
8680 0 434931 247083 55240 45 8679
8681 0 434904 247069 55200 45 8680
8682 0 434817 247037 55160 40 8681
8683 0 434618 246957 55120 75 8682
8684 0 434427 246856 55080 75 8683
8685 0 434287 246815 55040 80 8684
8686 0 434092 246773 55000 71 8685
8687 0 433845 246633 54960 90 8686
8688 0 433681 246560 54920 90 8687
8689 0 433546 246484 54840 90 8688
8690 0 433420 246470 54800 80 8689
8691 0 433173 246393 54760 80 8690
8692 0 432981 246334 54720 80 8691
8693 0 432800 246257 54680 60 8692
8694 0 432884 246303 54640 60 8693
8695 0 432748 246209 54600 60 8694
8696 0 432651 246181 54560 80 8695
8697 0 432529 246142 54520 80 8696
8698 0 432278 246108 54480 75 8697
8699 0 432261 246087 54440 75 8698
8700 0 432229 246062 54400 81 8699
8701 0 432118 246000 54360 81 8700
8702 0 431999 245986 54320 80 8701
8703 0 431909 245979 54280 80 8702
8704 0 431843 245923 54240 80 8703
8705 0 431815 245909 54200 80 8704
8706 0 431804 245888 54160 71 8705
8707 0 431756 245878 54120 71 8706
8708 0 431655 245860 54080 71 8707
8709 0 431585 245829 54000 90 8708
8710 0 431442 245780 53920 90 8709
8711 0 431401 245714 53840 81 8710
8712 0 431306 245645 53760 81 8711
8713 0 431219 245578 53720 40 8712
8714 0 431063 245484 53680 40 8713
8715 0 431024 245425 53640 75 8714
8716 0 430934 245401 53600 75 8715
8717 0 430850 245387 53560 75 8716
8718 0 430791 245408 53480 60 8717
8719 0 430554 245418 53400 98 8718
8720 0 430547 245373 53320 98 8719
8721 0 430453 245429 53240 98 8720
8722 0 430331 245516 53160 75 8721
8723 0 430258 245592 53080 75 8722
8724 0 430224 245540 53000 51 8723
8725 0 430077 245509 52880 51 8724
8726 0 429955 245467 52800 32 8725
8727 0 429938 245474 52760 32 8726
8728 0 429938 245474 52720 32 8727
8729 0 429499 245460 52680 81 8728
8730 0 429437 245463 52640 81 8729
8731 0 429294 245477 52600 81 8730
8732 0 428834 245519 52480 186 8731
8733 0 428573 245571 52240 200 8732
8734 0 428315 245648 52080 122 8733
8735 0 428138 245752 51960 154 8734
8736 0 428002 245836 51760 80 8735
8737 0 427897 245927 51680 80 8736
8738 0 427793 246090 51600 160 8737
8739 0 427546 246355 51400 140 8738
8740 5 427319 246428 51280 140 8739
8741 0 426688 246347 51320 32 8740
8742 0 426644 246319 51360 32 8741
8743 0 426578 246299 51400 32 8742
8744 0 426476 246279 51440 32 8743
8745 0 426328 246251 51520 32 8744
8746 0 426292 246205 51560 0 8745
8747 0 426242 246189 51640 0 8746
8748 0 426232 246113 51680 0 8747
8749 0 426198 246053 51720 0 8748
8750 0 426204 246045 51760 0 8749
8751 0 426180 246055 51800 0 8750
8752 0 426180 245995 51840 0 8751
8753 0 426160 245965 51880 0 8752
8754 0 426122 245905 51920 0 8753
8755 0 426052 245851 51960 0 8754
8756 0 426016 245777 52000 0 8755
8757 0 426022 245707 52040 0 8756
8758 0 426026 245653 52080 0 8757
8759 0 426008 245609 52120 0 8758
8760 0 425984 245551 52160 0 8759
8761 0 425928 245495 52200 0 8760
8762 0 425896 245429 52280 0 8761
8763 0 425860 245405 52320 0 8762
8764 0 425690 245311 52360 0 8763
8765 0 425640 245259 52480 0 8764
8766 0 425638 245257 52560 0 8765
8767 0 425630 245247 52640 0 8766
8768 0 425606 245231 52720 0 8767
8769 0 425556 245273 52800 0 8768
8770 0 425540 245317 52880 0 8769
8771 0 425514 245339 52960 0 8770
8772 6 425468 245357 53000 0 8771
8773 0 478483 205997 43240 71 6239
8774 0 478359 205969 43440 104 8773
8775 0 478251 205861 43640 91 8774
8776 0 478147 205821 43880 137 8775
8777 0 478019 205889 44080 137 8776
8778 5 478163 205943 44120 137 8777
8779 0 478939 205767 44240 96 8778
8780 0 479483 205555 44320 98 8779
8781 0 479587 205567 44440 98 8780
8782 0 480283 205075 44600 122 8781
8783 0 480487 204907 44640 178 8782
8784 0 480587 204847 44680 101 8783
8785 0 480795 204667 44760 101 8784
8786 0 481043 204531 44880 120 8785
8787 0 481187 204487 45000 101 8786
8788 0 481307 204511 45200 81 8787
8789 0 481479 204387 45400 32 8788
8790 5 481843 204399 45560 32 8789
8791 0 481015 204611 45600 64 8790
8792 0 480875 204655 45760 51 8791
8793 0 480763 204547 45920 51 8792
8794 0 480643 204431 46040 60 8793
8795 0 480655 204255 46160 64 8794
8796 0 480731 204191 46280 64 8795
8797 0 480831 204159 46360 75 8796
8798 0 480827 204071 46480 75 8797
8799 0 480863 204139 46600 75 8798
8800 0 480851 204155 46760 45 8799
8801 0 480715 204167 46800 32 8800
8802 0 480727 204115 46880 32 8801
8803 0 480715 203543 46960 32 8802
8804 0 480695 203583 47000 32 8803
8805 0 480639 203619 47040 32 8804
8806 0 480591 203623 47160 32 8805
8807 0 480587 203643 47200 32 8806
8808 0 480571 203643 47240 32 8807
8809 0 480527 203659 47320 0 8808
8810 0 480527 203659 47440 0 8809
8811 0 480507 203743 47480 0 8810
8812 0 480523 203807 47520 0 8811
8813 0 480551 203815 47560 0 8812
8814 0 480591 203815 47600 0 8813
8815 0 480583 203783 47680 0 8814
8816 5 480587 203683 47720 0 8815
8817 0 480607 203635 47800 0 8816
8818 0 480611 203635 47880 0 8817
8819 0 480495 203767 47960 0 8818
8820 0 480579 203747 48000 0 8819
8821 0 480643 203779 48040 0 8820
8822 0 480715 203807 48080 0 8821
8823 0 480815 203855 48120 0 8822
8824 0 480871 203875 48160 0 8823
8825 0 480959 203907 48200 0 8824
8826 0 481091 204083 48240 0 8825
8827 0 481075 204123 48280 0 8826
8828 0 481071 204127 48320 0 8827
8829 0 481117 204137 48360 0 8828
8830 0 481163 204147 48400 0 8829
8831 0 481323 204175 48480 0 8830
8832 0 481379 204239 48600 0 8831
8833 0 481343 204223 48640 0 8832
8834 0 481355 204227 48680 0 8833
8835 0 481227 204275 48720 0 8834
8836 0 481363 204255 48760 0 8835
8837 0 481407 204271 48800 0 8836
8838 0 481423 204287 48840 0 8837
8839 0 481447 204335 48880 0 8838
8840 0 481499 204431 48960 0 8839
8841 5 481575 204511 49000 0 8840
8842 0 481499 204483 49160 0 8841
8843 0 481495 204491 49200 0 8842
8844 0 481435 204595 49240 0 8843
8845 0 481431 204559 49280 0 8844
8846 0 481403 204583 49360 0 8845
8847 0 481359 204623 49440 0 8846
8848 0 481255 204703 49520 0 8847
8849 0 481231 204731 49600 0 8848
8850 0 481167 204775 49680 0 8849
8851 0 481063 204831 49760 0 8850
8852 0 480979 204867 49840 0 8851
8853 0 480859 204923 49960 0 8852
8854 0 480991 204943 50240 0 8853
8855 0 480987 205203 50400 0 8854
8856 0 480991 205143 50440 0 8855
8857 0 480995 205143 50480 64 8856
8858 0 481019 205003 50560 64 8857
8859 0 480967 204999 50640 64 8858
8860 0 480963 204951 50680 64 8859
8861 0 480943 204907 50720 64 8860
8862 0 480939 204887 50760 64 8861
8863 0 480943 204831 50800 64 8862
8864 0 480891 204823 50840 64 8863
8865 0 481139 204883 50880 64 8864
8866 0 481055 204955 50920 64 8865
8867 0 481095 204855 50960 64 8866
8868 0 481027 204851 51000 64 8867
8869 0 480967 204843 51040 64 8868
8870 0 480919 204823 51080 64 8869
8871 0 480875 204851 51160 64 8870
8872 0 480827 204839 51240 32 8871
8873 0 480807 204843 51320 32 8872
8874 0 480767 204871 51360 32 8873
8875 0 480687 204987 51440 86 8874
8876 0 480591 204995 51520 86 8875
8877 0 480255 205023 51560 98 8876
8878 0 480171 205019 51640 98 8877
8879 0 479991 205035 51760 90 8878
8880 0 479879 205135 51880 90 8879
8881 0 479743 205199 52000 98 8880
8882 0 479595 205311 52120 75 8881
8883 0 479583 205307 52160 75 8882
8884 0 479387 205351 52240 91 8883
8885 0 479223 205367 52360 91 8884
8886 0 479103 205415 52480 81 8885
8887 0 479047 205487 52640 140 8886
8888 0 478871 205599 52840 101 8887
8889 0 478823 205615 52880 101 8888
8890 0 478783 205655 52920 101 8889
8891 0 478711 205655 52960 51 8890
8892 0 478627 205575 53000 51 8891
8893 0 478595 205623 53040 51 8892
8894 0 478579 205639 53080 51 8893
8895 0 478543 205647 53120 51 8894
8896 0 478495 205703 53160 60 8895
8897 0 478423 205783 53240 60 8896
8898 0 478267 205851 53360 60 8897
8899 0 478211 205903 53400 60 8898
8900 0 478159 205987 53440 71 8899
8901 0 478187 205995 53480 71 8900
8902 0 478171 206039 53520 71 8901
8903 0 478155 206079 53560 71 8902
8904 0 478147 206119 53600 71 8903
8905 0 478083 206155 53640 60 8904
8906 0 478035 206187 53680 60 8905
8907 0 477999 206275 53720 60 8906
8908 0 477987 206295 53760 60 8907
8909 0 477859 206371 53800 51 8908
8910 0 477867 206411 53840 51 8909
8911 0 477811 206515 53920 60 8910
8912 0 477719 206587 54040 60 8911
8913 0 477671 206639 54160 75 8912
8914 0 477663 206719 54240 75 8913
8915 0 477715 206803 54320 75 8914
8916 0 477715 206839 54440 71 8915
8917 0 477711 206859 54560 71 8916
8918 0 477739 206883 54720 71 8917
8919 0 477835 206919 54840 71 8918
8920 0 477899 206919 55000 90 8919
8921 0 478023 206923 55120 51 8920
8922 0 478123 206879 55200 51 8921
8923 0 478103 206803 55320 51 8922
8924 0 478019 206683 55480 91 8923
8925 0 478019 206567 55560 96 8924
8926 0 477995 206547 55600 96 8925
8927 6 477995 206519 55640 96 8926
8928 0 481237 231904 45040 75 2709
8929 0 480872 231926 45000 108 8928
8930 0 480804 231814 44880 120 8929
8931 0 480722 231755 44720 120 8930
8932 0 480678 231658 44480 107 8931
8933 0 480595 231605 44240 104 8932
8934 0 480536 231538 44040 122 8933
8935 0 480540 231482 43880 122 8934
8936 0 480436 231416 43680 101 8935
8937 0 480338 231354 43480 96 8936
8938 0 480390 231332 43240 120 8937
8939 0 480378 231212 43040 157 8938
8940 0 480312 231166 42960 157 8939
8941 0 480472 231164 42840 131 8940
8942 0 480590 231068 42640 122 8941
8943 0 480500 230986 42440 122 8942
8944 0 480536 230930 42320 64 8943
8945 0 480538 230884 42080 122 8944
8946 0 480614 230750 41960 122 8945
8947 0 480618 230638 41800 137 8946
8948 0 480618 230560 41680 137 8947
8949 0 480648 230486 41560 137 8948
8950 0 480670 230418 41400 91 8949
8951 0 480690 230324 41240 104 8950
8952 0 480718 230212 41120 104 8951
8953 0 480730 230220 40960 90 8952
8954 0 480754 230188 40840 90 8953
8955 0 480797 230157 40800 90 8954
8956 0 480882 230096 40720 96 8955
8957 0 480886 229980 40600 96 8956
8958 0 480912 229926 40480 80 8957
8959 0 481048 229844 40440 80 8958
8960 0 481236 229570 40160 164 8959
8961 0 481274 229376 40000 153 8960
8962 0 481288 229164 39800 75 8961
8963 0 481224 229064 39440 86 8962
8964 0 481038 229056 39160 124 8963
8965 0 480950 228990 38920 122 8964
8966 0 480828 228882 38600 104 8965
8967 0 480830 228762 38280 135 8966
8968 0 480886 228570 38040 137 8967
8969 0 480926 228410 37800 140 8968
8970 0 480914 228216 37600 134 8969
8971 0 481020 228258 37360 86 8970
8972 0 481328 228326 37200 75 8971
8973 0 481546 228378 37080 75 8972
8974 5 481754 228338 37000 80 8973
8975 0 481862 228512 36920 75 8974
8976 0 481896 228474 36880 75 8975
8977 5 481688 228478 36720 75 8976
8978 0 481150 228652 36680 0 8977
8979 0 480828 228518 36560 0 8978
8980 0 480532 228434 36480 0 8979
8981 0 480464 228416 36440 0 8980
8982 0 480390 228404 36360 0 8981
8983 0 480310 228420 36240 0 8982
8984 0 480222 228364 36120 0 8983
8985 0 480142 228398 35960 0 8984
8986 0 480090 228376 35800 0 8985
8987 0 480050 228438 35640 81 8986
8988 0 480020 228288 35600 81 8987
8989 0 480052 228456 35560 81 8988
8990 0 480020 228476 35520 81 8989
8991 0 479950 228514 35440 81 8990
8992 0 479870 228548 35320 81 8991
8993 0 479784 228616 35200 81 8992
8994 0 479762 228768 35160 81 8993
8995 0 479780 228594 35120 81 8994
8996 0 479760 228552 35080 90 8995
8997 0 479670 228580 34960 101 8996
8998 0 479664 228652 34880 101 8997
8999 0 479644 228642 34720 101 8998
9000 0 479534 228590 34560 90 8999
9001 0 479468 228584 34400 96 9000
9002 0 479392 228564 34240 96 9001
9003 0 479292 228558 34080 90 9002
9004 0 479224 228558 33960 91 9003
9005 0 479080 228620 33840 91 9004
9006 0 478822 228662 33640 96 9005
9007 0 478654 228724 33600 98 9006
9008 0 478248 229030 33480 40 9007
9009 5 476535 229939 33440 205 9008
9010 0 475073 230242 33320 81 9009
9011 0 474899 230493 33200 81 9010
9012 0 474638 230663 33120 90 9011
9013 0 474530 230747 33080 141 9012
9014 0 474401 230781 33000 141 9013
9015 0 474415 230858 32880 160 9014
9016 0 474112 231178 32760 80 9015
9017 5 473882 231474 32720 164 9016
9018 0 473851 231541 32640 164 9017
9019 0 473719 231648 32600 96 9018
9020 0 473207 231871 32520 98 9019
9021 0 473175 231931 32480 98 9020
9022 0 472543 231966 32400 75 9021
9023 0 472483 231938 32360 75 9022
9024 0 472295 231962 32320 75 9023
9025 0 472115 231910 32280 75 9024
9026 0 472063 231858 32240 75 9025
9027 0 471759 231858 32200 75 9026
9028 0 471675 231882 32160 75 9027
9029 0 471427 231890 32080 71 9028
9030 0 471171 231886 32000 75 9029
9031 0 470999 231790 31880 81 9030
9032 0 470779 231738 31760 64 9031
9033 0 470527 231694 31640 32 9032
9034 0 470291 231642 31520 64 9033
9035 0 470055 231602 31400 71 9034
9036 0 469795 231558 31320 86 9035
9037 0 469503 231494 31200 108 9036
9038 0 469307 231446 31040 137 9037
9039 0 469059 231298 30880 157 9038
9040 0 468963 231366 30760 102 9039
9041 0 468675 231246 30600 124 9040
9042 0 468547 231174 30480 122 9041
9043 0 468475 231170 30320 122 9042
9044 0 468371 231210 30200 51 9043
9045 0 468127 231154 30080 102 9044
9046 0 467787 231058 30040 166 9045
9047 0 467375 230934 29800 156 9046
9048 0 467055 230870 29600 148 9047
9049 0 466571 230782 29400 122 9048
9050 0 466047 230802 29200 96 9049
9051 0 465791 230858 29080 86 9050
9052 0 465583 230778 28920 102 9051
9053 0 465247 230842 28800 81 9052
9054 0 464783 230834 28680 168 9053
9055 0 464739 230990 28520 168 9054
9056 0 464827 231250 28480 139 9055
9057 5 464731 231214 28440 139 9056
9058 0 464719 230930 28400 176 9057
9059 0 464619 230802 28280 176 9058
9060 0 464283 230734 28160 51 9059
9061 0 464227 230794 28080 51 9060
9062 0 464143 230802 28000 51 9061
9063 0 464127 230834 27960 51 9062
9064 0 464115 230938 27880 51 9063
9065 0 464107 231014 27840 51 9064
9066 0 464035 231054 27800 51 9065
9067 0 463891 230990 27640 0 9066
9068 0 463847 230986 27600 0 9067
9069 0 463731 231018 27520 0 9068
9070 0 463607 231078 27440 0 9069
9071 0 463567 231142 27360 0 9070
9072 0 463531 231214 27280 0 9071
9073 0 463407 231410 27160 0 9072
9074 0 463319 231486 27080 0 9073
9075 0 463179 231638 26960 0 9074
9076 0 463107 231762 26880 0 9075
9077 0 462995 231870 26800 0 9076
9078 0 462975 231990 26760 0 9077
9079 0 462955 232062 26720 0 9078
9080 0 462907 232130 26640 0 9079
9081 6 462899 232182 26600 0 9080
9082 0 479417 233156 53680 81 7755
9083 0 479177 232736 53640 120 9082
9084 0 479161 232676 53600 120 9083
9085 0 479181 232580 53560 120 9084
9086 0 479180 232583 53520 86 9085
9087 0 478900 232781 53440 120 9086
9088 0 479177 232416 53400 86 9087
9089 0 479191 232260 53360 75 9088
9090 0 478815 231392 53320 160 9089
9091 0 478648 230787 53360 96 9090
9092 0 478229 230626 53440 75 9091
9093 0 478402 230221 53520 120 9092
9094 0 478277 229797 53600 176 9093
9095 0 478122 229234 53920 160 9094
9096 0 477904 228830 54080 150 9095
9097 0 477649 228219 54240 160 9096
9098 0 477502 227924 54360 164 9097
9099 0 477364 227724 54480 164 9098
9100 0 477392 227622 54560 176 9099
9101 0 477163 227138 54720 163 9100
9102 0 476815 226830 54800 107 9101
9103 0 476575 226705 54920 120 9102
9104 0 476297 226222 54960 157 9103
9105 0 476173 226080 55040 157 9104
9106 0 476049 225913 55160 197 9105
9107 0 475907 225795 55280 202 9106
9108 0 475692 225582 55480 128 9107
9109 0 475460 225184 55600 102 9108
9110 0 475231 224578 55720 80 9109
9111 0 475173 224207 56000 71 9110
9112 0 475006 223981 56240 104 9111
9113 0 475184 223605 56480 200 9112
9114 0 475066 223285 56680 172 9113
9115 0 474989 222895 56880 102 9114
9116 0 474729 222352 57040 153 9115
9117 0 474409 221922 57160 101 9116
9118 0 474330 221560 57240 153 9117
9119 0 474237 221407 57400 166 9118
9120 0 474064 220791 57600 136 9119
9121 0 473880 220412 57720 140 9120
9122 0 473770 220177 57880 124 9121
9123 0 473688 219948 58040 80 9122
9124 0 473657 219688 58200 120 9123
9125 0 473634 219371 58400 120 9124
9126 0 473617 219249 58520 154 9125
9127 0 473603 219037 58600 128 9126
9128 0 473561 218828 58720 163 9127
9129 0 473637 218638 58880 163 9128
9130 0 473883 218378 59040 139 9129
9131 5 473982 218025 59080 128 9130
9132 0 474093 217711 59120 60 9131
9133 0 474016 217233 59120 51 9132
9134 0 474421 216687 59120 124 9133
9135 0 474302 216155 59360 102 9134
9136 0 474318 216141 59400 102 9135
9137 0 474360 216039 59480 86 9136
9138 0 474340 215824 59600 75 9137
9139 0 474411 215629 59680 75 9138
9140 0 474680 215267 59800 150 9139
9141 0 475064 215024 59960 75 9140
9142 0 475254 214995 60080 91 9141
9143 0 475435 214800 60200 51 9142
9144 0 475602 214630 60280 96 9143
9145 0 475698 214486 60360 96 9144
9146 0 475836 214399 60480 108 9145
9147 0 475998 214260 60560 107 9146
9148 5 476233 213973 60640 86 9147
9149 0 476351 213830 60680 86 9148
9150 0 476985 213471 61240 60 9149
9151 0 476800 213414 61520 60 9150
9152 0 476825 213378 61720 107 9151
9153 0 476794 213293 61840 107 9152
9154 0 476721 213202 61880 108 9153
9155 0 476656 213137 61920 108 9154
9156 0 476559 212999 62000 120 9155
9157 0 476579 212902 62080 120 9156
9158 0 476548 212818 62120 131 9157
9159 0 476537 212707 62200 131 9158
9160 0 476562 212713 62320 131 9159
9161 0 476551 212518 62440 81 9160
9162 0 476528 212399 62520 81 9161
9163 0 476534 212354 62640 75 9162
9164 0 476333 212260 62760 86 9163
9165 0 476251 212130 62800 86 9164
9166 0 476243 212094 62840 86 9165
9167 0 476169 211737 62920 64 9166
9168 5 475988 211466 63000 143 9167
9169 5 475832 210968 63080 115 9168
9170 5 476008 210391 63040 122 9169
9171 0 475626 209839 63000 81 9170
9172 0 475550 209735 62960 81 9171
9173 0 475408 209528 62920 51 9172
9174 5 475146 209180 62880 108 9173
9175 0 475025 208903 62800 101 9174
9176 0 475028 208858 62760 101 9175
9177 0 474858 208578 62720 51 9176
9178 0 474875 208493 62680 51 9177
9179 0 474903 208433 62640 51 9178
9180 0 474841 208306 62560 102 9179
9181 0 474835 208258 62480 102 9180
9182 0 474719 208168 62360 115 9181
9183 0 474666 208128 62280 80 9182
9184 0 474496 208057 62160 80 9183
9185 0 474343 207919 62040 32 9184
9186 0 474318 207865 62000 32 9185
9187 0 474289 207794 61960 51 9186
9188 0 474275 207740 61920 51 9187
9189 0 474241 207715 61880 51 9188
9190 0 474185 207627 61800 51 9189
9191 0 474137 207548 61720 51 9190
9192 0 474089 207480 61680 51 9191
9193 0 474055 207410 61600 90 9192
9194 0 473930 207274 61480 80 9193
9195 0 473888 207268 61360 80 9194
9196 0 473806 207245 61240 64 9195
9197 0 473721 207223 61120 71 9196
9198 0 473673 207268 61080 71 9197
9199 0 473633 207265 61000 71 9198
9200 0 473540 207172 60880 71 9199
9201 0 473441 207059 60800 71 9200
9202 0 473359 206963 60760 71 9201
9203 0 473325 206900 60720 71 9202
9204 0 473359 206567 60680 0 9203
9205 0 473322 206898 60640 71 9204
9206 0 473232 206844 60600 0 9205
9207 0 473195 206784 60560 0 9206
9208 0 473155 206748 60520 0 9207
9209 0 473127 206711 60480 0 9208
9210 0 473107 206651 60400 0 9209
9211 0 473045 206626 60320 0 9210
9212 0 473019 206586 60280 0 9211
9213 0 472915 206561 60200 0 9212
9214 0 472754 206493 60120 0 9213
9215 0 472578 206383 60040 0 9214
9216 0 472468 206326 60000 0 9215
9217 0 472406 206258 59920 0 9216
9218 0 472374 206230 59840 0 9217
9219 0 472307 206222 59760 0 9218
9220 0 472230 206188 59680 0 9219
9221 0 472111 206154 59560 0 9220
9222 0 471916 206012 59440 0 9221
9223 0 471704 205905 59280 0 9222
9224 0 471636 205860 59160 0 9223
9225 0 471447 205701 59000 0 9224
9226 0 471339 205650 58920 0 9225
9227 0 471240 205645 58880 0 9226
9228 0 471065 205679 58840 0 9227
9229 0 470646 205718 58800 0 9228
9230 0 470460 205831 58880 0 9229
9231 0 470389 205891 58960 0 9230
9232 0 469987 206117 59000 0 9231
9233 0 469699 206281 59080 0 9232
9234 0 469634 206340 59160 0 9233
9235 6 469574 206349 59240 0 9234
9236 0 480259 251680 68000 107 2056
9237 5 480073 251894 67960 86 9236
9238 0 480026 251941 67920 86 9237
9239 0 479790 252190 67640 102 9238
9240 0 479759 252407 67560 115 9239
9241 0 479732 252494 67520 115 9240
9242 0 479744 252579 67440 115 9241
9243 0 479664 252658 67400 64 9242
9244 0 479389 252956 67320 150 9243
9245 0 479097 253430 67240 150 9244
9246 0 478734 253915 67040 128 9245
9247 0 478472 254164 66920 86 9246
9248 0 478120 254533 66800 120 9247
9249 0 477908 255032 66720 124 9248
9250 0 477713 255256 66680 120 9249
9251 0 477481 255452 66640 124 9250
9252 0 477085 255768 66600 91 9251
9253 0 476974 255922 66520 122 9252
9254 0 476826 256048 66480 124 9253
9255 0 476761 256116 66400 124 9254
9256 0 476467 256633 66360 80 9255
9257 0 475961 257440 66360 135 9256
9258 0 475928 257447 66400 135 9257
9259 0 475701 257941 66440 64 9258
9260 0 475497 258238 66480 86 9259
9261 0 475375 258461 66520 124 9260
9262 0 475085 258786 66560 153 9261
9263 5 475022 258924 66600 96 9262
9264 0 474181 260126 66600 128 9263
9265 0 474085 260158 66560 128 9264
9266 0 473854 260317 66480 135 9265
9267 0 473636 260477 66440 104 9266
9268 0 473372 260629 66360 120 9267
9269 0 473141 260894 66280 115 9268
9270 0 472996 261190 66200 91 9269
9271 0 472644 261718 66160 86 9270
9272 0 472444 262062 66080 120 9271
9273 5 471268 263622 66040 120 9272
9274 0 470364 264190 66040 124 9273
9275 0 470205 264205 66000 124 9274
9276 0 470243 264230 65960 124 9275
9277 0 470044 264318 65920 153 9276
9278 0 469980 264461 65840 91 9277
9279 0 469850 264484 65800 91 9278
9280 0 469793 264638 65720 91 9279
9281 0 469827 264742 65640 86 9280
9282 0 469780 264796 65600 86 9281
9283 0 469587 265052 65480 137 9282
9284 0 469476 265396 65440 156 9283
9285 0 469459 265541 65360 156 9284
9286 5 469363 265948 65320 64 9285
9287 0 469532 266724 65320 81 9286
9288 0 469419 267261 65280 32 9287
9289 0 469691 267805 65280 75 9288
9290 0 469395 268076 65240 64 9289
9291 0 469483 268396 65240 60 9290
9292 0 469483 268454 65200 75 9291
9293 0 469387 268525 65160 75 9292
9294 0 469379 268638 65080 32 9293
9295 0 469390 268656 65040 32 9294
9296 0 469441 268782 65000 32 9295
9297 0 469466 268844 65040 32 9296
9298 0 469465 268906 65080 32 9297
9299 0 469482 268976 65120 98 9298
9300 0 469529 269073 65160 98 9299
9301 0 469545 269093 65240 98 9300
9302 0 469569 269219 65320 86 9301
9303 0 469625 269389 65400 81 9302
9304 0 469635 269432 65440 81 9303
9305 0 469646 269500 65480 81 9304
9306 0 469659 269565 65520 75 9305
9307 0 469670 269725 65560 75 9306
9308 0 469671 269773 65600 75 9307
9309 0 469607 269856 65640 75 9308
9310 0 469598 269871 65680 75 9309
9311 0 469566 269878 65720 75 9310
9312 0 469486 269910 65760 75 9311
9313 0 469326 270238 65760 0 9312
9314 0 469138 270370 65760 0 9313
9315 0 469150 271306 65760 60 9314
9316 0 469131 271493 65720 60 9315
9317 0 469139 271521 65640 60 9316
9318 0 469151 271581 65600 60 9317
9319 0 469227 271604 65520 101 9318
9320 0 469250 271633 65480 101 9319
9321 0 469281 271725 65400 51 9320
9322 0 469314 271741 65360 51 9321
9323 0 469390 271821 65280 51 9322
9324 0 469457 271881 65200 51 9323
9325 0 469498 271912 65120 51 9324
9326 0 469514 271945 65040 71 9325
9327 0 469577 271993 64920 71 9326
9328 0 469681 272032 64840 71 9327
9329 0 469768 272081 64760 71 9328
9330 0 469865 272111 64720 71 9329
9331 0 469919 272124 64680 81 9330
9332 0 470006 272147 64640 81 9331
9333 0 470201 272112 64560 107 9332
9334 0 470429 272030 64480 81 9333
9335 0 470608 271990 64400 81 9334
9336 0 470639 271988 64320 75 9335
9337 0 470669 272041 64240 75 9336
9338 0 470711 272246 64120 102 9337
9339 0 470743 272346 64080 102 9338
9340 5 470692 272361 64040 107 9339
9341 0 470644 272429 64000 107 9340
9342 0 470509 272543 63920 60 9341
9343 0 470372 272639 63840 40 9342
9344 0 470310 272703 63800 40 9343
9345 0 470193 272793 63720 51 9344
9346 0 470072 272898 63680 51 9345
9347 0 470072 272898 63640 51 9346
9348 0 470090 272935 63600 40 9347
9349 0 470079 272991 63560 40 9348
9350 0 470049 273021 63520 40 9349
9351 0 470001 273110 63480 40 9350
9352 0 469982 273121 63400 102 9351
9353 0 469941 273211 63320 102 9352
9354 0 470042 273338 63240 102 9353
9355 0 470195 273476 63160 102 9354
9356 0 470258 273580 63080 115 9355
9357 0 470377 273601 63040 115 9356
9358 0 470750 273833 63000 115 9357
9359 0 470804 273898 62960 115 9358
9360 0 470863 273966 62920 0 9359
9361 0 470756 273968 62880 115 9360
9362 0 470592 274002 62840 45 9361
9363 0 470396 273991 62800 45 9362
9364 0 470094 274033 62760 45 9363
9365 0 469819 274183 62720 60 9364
9366 0 469735 274209 62680 71 9365
9367 0 469633 274466 62560 71 9366
9368 0 469525 274506 62520 71 9367
9369 0 469446 274517 62480 0 9368
9370 0 469313 274585 62440 0 9369
9371 0 469197 274593 62400 0 9370
9372 0 469124 274599 62360 0 9371
9373 0 469070 274599 62320 0 9372
9374 0 469036 274599 62280 0 9373
9375 0 468982 274588 62240 0 9374
9376 0 468979 274585 62200 0 9375
9377 0 468971 274610 62160 0 9376
9378 0 468954 274658 62120 0 9377
9379 0 468954 274658 62080 0 9378
9380 0 468945 274639 62040 0 9379
9381 0 468914 274675 62000 0 9380
9382 0 468875 274786 61960 0 9381
9383 0 468827 275012 62000 0 9382
9384 0 468872 275097 62080 0 9383
9385 0 468965 275196 62160 0 9384
9386 0 468985 275255 62200 0 9385
9387 0 468912 275465 62240 0 9386
9388 0 468869 275564 62280 0 9387
9389 6 468883 275581 62320 0 9388
9390 0 445323 219794 41120 122 6442
9391 0 445463 219518 41080 139 9390
9392 0 445483 219398 41040 139 9391
9393 0 445623 219018 40880 107 9392
9394 0 445735 218690 40800 136 9393
9395 0 446027 218202 40680 150 9394
9396 0 446155 217854 40600 163 9395
9397 0 446275 217506 40440 176 9396
9398 0 446363 217206 40320 140 9397
9399 0 446311 216906 40160 181 9398
9400 0 446323 216222 40000 203 9399
9401 0 446599 215682 39920 275 9400
9402 0 446835 215018 39880 150 9401
9403 5 446959 214946 39800 150 9402
9404 0 446003 214074 39800 160 9403
9405 0 445867 213786 39840 101 9404
9406 0 445771 213658 39880 101 9405
9407 0 445663 213482 39920 104 9406
9408 0 445507 213146 40000 75 9407
9409 5 445387 212858 40040 139 9408
9410 0 445392 212802 40240 139 9409
9411 0 445486 212724 40440 139 9410
9412 0 445582 212600 40600 40 9411
9413 0 445570 212574 40720 40 9412
9414 0 445656 212404 40880 40 9413
9415 0 445860 212176 41040 64 9414
9416 0 445901 212062 41080 64 9415
9417 0 445897 211898 41120 108 9416
9418 0 445933 211467 41160 45 9417
9419 0 446104 210892 41200 107 9418
9420 0 446622 210765 41240 107 9419
9421 5 446709 210784 41280 107 9420
9422 0 446387 210583 41320 154 9421
9423 0 446347 210562 41360 154 9422
9424 0 446323 210522 41400 154 9423
9425 0 446313 210409 41480 128 9424
9426 0 446337 210324 41600 128 9425
9427 0 446289 210219 41720 60 9426
9428 5 446271 210269 41760 60 9427
9429 0 446294 210079 41800 60 9428
9430 0 446313 210002 41840 81 9429
9431 0 446316 209963 41880 81 9430
9432 0 446308 209926 41920 81 9431
9433 0 446263 209857 42000 96 9432
9434 0 446205 209797 42080 96 9433
9435 0 446149 209686 42160 101 9434
9436 0 446120 209543 42240 101 9435
9437 0 446078 209364 42360 75 9436
9438 0 445970 209195 42440 81 9437
9439 0 445883 209034 42560 81 9438
9440 0 445811 208767 42640 71 9439
9441 5 445743 208638 42720 131 9440
9442 0 445698 208240 42840 137 9441
9443 0 445658 208050 43000 164 9442
9444 0 445553 207846 43160 204 9443
9445 0 445516 207606 43320 154 9444
9446 0 445450 207337 43440 128 9445
9447 0 445518 206910 43480 81 9446
9448 0 445550 206683 43560 163 9447
9449 0 445595 206577 43680 143 9448
9450 0 445627 206400 43800 143 9449
9451 0 445711 206292 43960 120 9450
9452 0 445840 206039 44080 60 9451
9453 0 446030 205664 44160 75 9452
9454 0 446041 205236 44240 197 9453
9455 0 446141 204978 44320 154 9454
9456 0 446202 204849 44560 163 9455
9457 0 446416 204429 44760 124 9456
9458 5 446432 204498 44840 124 9457
9459 0 446389 203650 44880 96 9458
9460 0 446389 203421 44920 101 9459
9461 0 446408 203291 44960 101 9460
9462 0 446397 203199 45000 71 9461
9463 0 446429 203029 45040 71 9462
9464 0 446555 202785 45120 45 9463
9465 0 446493 202329 45160 45 9464
9466 0 446715 202239 45200 45 9465
9467 0 446741 202103 45240 45 9466
9468 0 446803 201955 45320 0 9467
9469 0 446837 201757 45440 0 9468
9470 0 446955 201627 45520 0 9469
9471 0 446781 201693 45640 0 9470
9472 0 446697 201633 45720 0 9471
9473 0 446535 201615 45840 0 9472
9474 0 446573 201601 45920 0 9473
9475 0 446667 201513 46000 0 9474
9476 0 446847 201399 46080 0 9475
9477 0 447097 201219 46200 0 9476
9478 0 447293 200993 46320 0 9477
9479 0 447417 200861 46440 0 9478
9480 0 447381 200769 46600 0 9479
9481 0 447609 200615 46800 0 9480
9482 5 447803 200077 46840 0 9481
9483 0 448107 199721 46800 0 9482
9484 0 448345 199233 46760 0 9483
9485 0 448515 199043 46680 32 9484
9486 0 448597 199007 46640 32 9485
9487 0 448622 198907 46520 60 9486
9488 0 448678 198867 46400 60 9487
9489 0 448668 198843 46320 60 9488
9490 0 448670 198889 46280 32 9489
9491 0 448624 198927 46240 32 9490
9492 0 448578 198955 46200 32 9491
9493 0 448564 198973 46160 32 9492
9494 0 448506 198973 46120 32 9493
9495 0 448494 198969 46080 32 9494
9496 0 448466 198959 46040 32 9495
9497 0 448460 198953 46000 32 9496
9498 0 448460 198967 45960 32 9497
9499 0 448498 198957 45920 32 9498
9500 0 448520 198929 45880 32 9499
9501 0 448604 198813 45800 32 9500
9502 0 448722 198781 45760 32 9501
9503 0 448816 198777 45720 32 9502
9504 0 449056 198777 45680 51 9503
9505 0 449356 198679 45600 40 9504
9506 0 449458 198643 45560 40 9505
9507 0 449524 198629 45520 40 9506
9508 0 449774 198639 45480 40 9507
9509 0 449928 198583 45440 40 9508
9510 0 450056 198515 45400 40 9509
9511 0 450178 198447 45360 45 9510
9512 0 450294 198375 45320 45 9511
9513 0 450326 198301 45240 32 9512
9514 0 450396 198271 45200 32 9513
9515 0 450180 197983 45160 45 9514
9516 0 450488 198285 45120 32 9515
9517 0 450468 198313 45080 32 9516
9518 0 450652 198417 45000 75 9517
9519 5 451448 198383 44960 45 9518
9520 0 451456 198363 44880 183 9519
9521 0 451492 198399 44800 183 9520
9522 5 451784 198537 44760 45 9521
9523 0 452072 198661 44720 81 9522
9524 0 452106 198699 44680 81 9523
9525 0 452266 198819 44640 0 9524
9526 0 452375 198813 44600 0 9525
9527 5 452717 198863 44560 0 9526
9528 0 453013 199087 44520 0 9527
9529 0 453299 199191 44480 0 9528
9530 0 453585 199307 44400 0 9529
9531 0 453651 199347 44320 0 9530
9532 0 453711 199363 44280 0 9531
9533 6 453709 199361 44240 0 9532
9534 0 466688 253258 50320 139 5062
9535 0 466624 254690 50360 98 9534
9536 0 466588 254838 50400 163 9535
9537 0 466620 254986 50440 163 9536
9538 0 466672 255126 50480 148 9537
9539 0 466612 255230 50520 148 9538
9540 0 466536 255542 50600 153 9539
9541 0 466364 256462 50720 140 9540
9542 0 466028 256942 50840 120 9541
9543 0 466204 257070 50880 120 9542
9544 0 466092 257246 50920 51 9543
9545 0 465840 257582 51000 86 9544
9546 0 465320 258194 51080 32 9545
9547 0 465224 258258 51240 71 9546
9548 0 465224 258194 51400 71 9547
9549 0 465012 258246 51600 81 9548
9550 5 464808 258422 51760 131 9549
9551 0 464780 258638 51880 136 9550
9552 0 464748 258530 52040 136 9551
9553 0 464492 258530 52240 86 9552
9554 0 464152 258614 52480 102 9553
9555 0 464072 258718 52600 64 9554
9556 0 463992 258766 52760 64 9555
9557 0 463728 258974 53040 98 9556
9558 0 463600 259046 53160 104 9557
9559 0 463520 259178 53320 104 9558
9560 0 463436 259454 53520 101 9559
9561 0 463436 259522 53600 101 9560
9562 0 463364 259706 53680 80 9561
9563 0 463304 259938 53800 124 9562
9564 0 463304 259938 53800 124 9563
9565 0 463320 260286 53840 186 9564
9566 0 463260 260418 53920 186 9565
9567 0 463100 260626 54040 139 9566
9568 0 462800 261098 54200 115 9567
9569 0 462396 262026 54360 140 9568
9570 5 462018 262708 54320 172 9569
9571 0 461640 263389 54280 164 9570
9572 0 461545 263684 54160 221 9571
9573 0 461529 263890 53960 134 9572
9574 0 461408 264323 53800 134 9573
9575 0 461376 264323 53760 134 9574
9576 0 461356 264463 53600 122 9575
9577 0 461112 264603 53440 124 9576
9578 0 461108 264771 53280 120 9577
9579 0 461156 264963 53120 75 9578
9580 0 461236 265031 52920 75 9579
9581 0 461328 265107 52720 120 9580
9582 0 461440 265183 52480 102 9581
9583 5 461520 265315 52240 81 9582
9584 0 461936 265651 52080 131 9583
9585 0 462024 265819 51920 122 9584
9586 0 462108 265927 51880 102 9585
9587 0 462260 266151 51760 101 9586
9588 0 462468 266331 51640 101 9587
9589 0 462752 266663 51480 107 9588
9590 0 463148 267107 51280 80 9589
9591 0 463452 267379 51120 51 9590
9592 0 463604 267547 50960 51 9591
9593 0 463640 267583 50920 51 9592
9594 0 463588 267583 50880 51 9593
9595 0 463428 267651 50840 51 9594
9596 0 463472 267727 50800 51 9595
9597 0 463448 267783 50760 124 9596
9598 0 463440 267775 50720 124 9597
9599 0 463392 267787 50680 124 9598
9600 0 463388 267787 50640 124 9599
9601 5 463412 267783 50600 124 9600
9602 0 463488 267815 50520 124 9601
9603 0 463584 267875 50360 96 9602
9604 0 463676 267939 50200 96 9603
9605 0 463720 268035 50040 96 9604
9606 0 463848 268339 49840 131 9605
9607 0 464044 268535 49680 128 9606
9608 0 464160 268655 49520 128 9607
9609 0 464452 268687 49320 140 9608
9610 0 464596 268679 49080 101 9609
9611 0 464684 268663 48840 140 9610
9612 0 464640 268679 48520 150 9611
9613 0 464864 268711 48280 81 9612
9614 0 464812 268639 48160 81 9613
9615 0 464756 268559 48120 32 9614
9616 0 464712 268467 48080 32 9615
9617 0 464684 268383 48040 32 9616
9618 0 464652 268371 48000 32 9617
9619 0 464640 268367 47960 32 9618
9620 0 464776 268519 47920 32 9619
9621 0 464952 268663 47880 64 9620
9622 0 464980 268679 47840 64 9621
9623 0 465020 268723 47800 64 9622
9624 0 465140 268771 47760 64 9623
9625 0 465292 268939 47680 75 9624
9626 0 465364 269003 47640 75 9625
9627 0 466580 269171 47560 107 9626
9628 5 466820 268947 47520 86 9627
9629 0 469556 268067 47520 51 9628
9630 0 470204 267571 47400 98 9629
9631 0 470372 267443 47320 124 9630
9632 0 470660 267275 47240 124 9631
9633 5 471007 266886 47160 0 9632
9634 0 471180 266691 47120 0 9633
9635 0 471348 266515 46960 0 9634
9636 0 470908 267459 46840 0 9635
9637 0 470716 267459 46560 0 9636
9638 0 470696 267467 46480 0 9637
9639 0 470676 267483 46440 0 9638
9640 0 470678 267485 46400 0 9639
9641 0 470650 267501 46360 0 9640
9642 0 470636 267547 46320 0 9641
9643 0 470588 267603 46280 0 9642
9644 0 470548 267657 46240 0 9643
9645 0 470538 267711 46200 0 9644
9646 0 470506 267753 46160 0 9645
9647 0 470444 267811 46120 0 9646
9648 0 470406 267865 46080 0 9647
9649 0 470296 267915 46000 0 9648
9650 0 470206 267987 45920 0 9649
9651 0 470050 268003 45800 0 9650
9652 0 470118 267941 45680 0 9651
9653 0 469974 268101 45640 0 9652
9654 0 469910 268217 45600 80 9653
9655 0 469904 268231 45560 80 9654
9656 0 469900 268175 45520 80 9655
9657 0 469768 268229 45440 80 9656
9658 0 469750 268189 45360 80 9657
9659 0 469712 268207 45320 80 9658
9660 0 469630 268307 45280 80 9659
9661 0 469618 268341 45160 80 9660
9662 5 469696 268355 45000 80 9661
9663 0 469702 268607 45040 45 9662
9664 0 469714 268675 45080 45 9663
9665 0 469692 268709 45120 45 9664
9666 0 469678 268789 45160 40 9665
9667 0 469660 268817 45200 40 9666
9668 0 469544 269169 45240 80 9667
9669 0 469434 269469 45200 71 9668
9670 0 469414 269585 45080 71 9669
9671 0 469466 269887 45120 51 9670
9672 0 469588 269947 45200 60 9671
9673 0 469624 269953 45280 60 9672
9674 6 469632 269949 45320 60 9673
9675 0 469769 223995 65080 75 6650
9676 0 469705 223995 65120 75 9675
9677 0 469615 223995 65160 75 9676
9678 0 469551 223957 65200 71 9677
9679 0 469515 223941 65240 71 9678
9680 0 469469 223915 65320 71 9679
9681 0 469377 223867 65400 64 9680
9682 0 469291 223863 65480 64 9681
9683 0 469255 223867 65560 64 9682
9684 0 469173 223877 65640 64 9683
9685 0 469122 223897 65680 64 9684
9686 0 468976 223931 65720 104 9685
9687 0 468788 223901 65760 104 9686
9688 0 468946 223919 65880 104 9687
9689 0 468898 223903 66000 75 9688
9690 0 468762 223915 66080 75 9689
9691 0 468658 223943 66160 71 9690
9692 0 468592 223951 66240 71 9691
9693 0 468524 223961 66320 71 9692
9694 0 468460 224031 66440 71 9693
9695 0 468452 224117 66560 64 9694
9696 0 468414 224131 66680 64 9695
9697 0 468408 224161 66800 64 9696
9698 0 468414 224189 66920 64 9697
9699 0 468432 224219 67040 64 9698
9700 0 468436 224241 67080 64 9699
9701 0 468432 224227 67120 71 9700
9702 0 468452 224237 67200 71 9701
9703 0 468468 224229 67240 71 9702
9704 0 468490 224221 67280 71 9703
9705 0 468378 224209 67400 91 9704
9706 0 468320 224091 67520 91 9705
9707 0 468212 223999 67600 75 9706
9708 0 468082 223985 67640 75 9707
9709 0 467864 223921 67680 51 9708
9710 0 467744 223857 67760 51 9709
9711 0 467758 223881 68000 166 9710
9712 0 467760 223809 68200 166 9711
9713 0 467662 223777 68360 166 9712
9714 5 467602 223769 68400 102 9713
9715 0 467910 223763 68440 115 9714
9716 0 467978 223749 68480 115 9715
9717 0 468006 223747 68520 115 9716
9718 0 468068 223723 68560 51 9717
9719 0 468178 223729 68600 51 9718
9720 0 468242 223745 68640 51 9719
9721 0 468264 223775 68720 96 9720
9722 0 468390 223687 68840 96 9721
9723 0 468574 223601 68960 104 9722
9724 0 468904 223691 69080 128 9723
9725 5 468994 223729 69120 60 9724
9726 0 469094 223631 69160 128 9725
9727 0 469156 223601 69200 124 9726
9728 0 469356 223557 69240 101 9727
9729 0 469500 223523 69360 75 9728
9730 0 469750 223507 69440 81 9729
9731 0 469894 223429 69560 71 9730
9732 0 470012 223365 69640 71 9731
9733 0 470109 223351 69720 71 9732
9734 0 470185 223343 69760 51 9733
9735 0 470255 223345 69800 51 9734
9736 0 470335 223365 69880 71 9735
9737 0 470525 223333 69960 71 9736
9738 0 470701 223315 70080 60 9737
9739 0 471199 223267 70160 90 9738
9740 0 471597 223133 70200 71 9739
9741 0 472065 222907 70240 60 9740
9742 0 472303 222855 70320 71 9741
9743 0 472445 222813 70360 71 9742
9744 0 472607 222779 70400 71 9743
9745 0 472731 222797 70440 71 9744
9746 0 472819 222791 70480 71 9745
9747 0 472969 222725 70520 71 9746
9748 0 473125 222573 70560 96 9747
9749 0 473317 222485 70640 128 9748
9750 0 473639 222335 70680 75 9749
9751 0 474227 222213 70640 64 9750
9752 0 474351 222193 70600 64 9751
9753 0 474419 222185 70560 64 9752
9754 0 474459 222135 70520 80 9753
9755 0 474591 222045 70480 80 9754
9756 0 475141 221777 70400 32 9755
9757 0 475647 221637 70440 60 9756
9758 0 475931 221791 70480 96 9757
9759 0 477029 221307 70440 115 9758
9760 0 477355 221141 70400 51 9759
9761 0 477581 221051 70360 51 9760
9762 0 477925 220825 70400 60 9761
9763 0 477965 220783 70440 60 9762
9764 0 478011 220769 70480 60 9763
9765 0 478151 220581 70520 60 9764
9766 0 478479 220481 70480 81 9765
9767 0 478587 220445 70440 81 9766
9768 0 478633 220417 70360 81 9767
9769 0 478799 220363 70280 96 9768
9770 0 478935 220347 70240 80 9769
9771 0 479589 220001 70120 218 9770
9772 0 479663 219967 70000 218 9771
9773 0 479717 219937 69920 218 9772
9774 0 479783 219945 69840 218 9773
9775 0 480035 219777 69760 120 9774
9776 0 480197 219627 69640 107 9775
9777 0 480259 219567 69560 107 9776
9778 0 480321 219539 69520 75 9777
9779 0 480521 219483 69480 75 9778
9780 0 480871 219393 69400 108 9779
9781 0 480979 219307 69320 108 9780
9782 0 481215 219257 69240 75 9781
9783 0 481465 219191 69200 64 9782
9784 0 481675 219183 69160 64 9783
9785 0 481851 219135 69080 32 9784
9786 5 481943 219099 69040 32 9785
9787 0 482049 219143 68800 32 9786
9788 0 482151 219163 68720 75 9787
9789 0 482256 219129 68680 75 9788
9790 0 482394 219097 68640 75 9789
9791 0 482420 219105 68600 75 9790
9792 0 482316 219191 68560 75 9791
9793 0 482346 219225 68520 81 9792
9794 0 482384 219225 68480 81 9793
9795 0 482436 219245 68440 81 9794
9796 0 482446 219265 68400 81 9795
9797 0 482470 219277 68360 81 9796
9798 0 482472 219315 68320 64 9797
9799 0 482492 219337 68280 64 9798
9800 0 482588 219421 68160 64 9799
9801 5 482572 219419 68120 64 9800
9802 0 482734 219569 68080 45 9801
9803 0 483146 219587 67960 40 9802
9804 0 483206 219623 67920 40 9803
9805 0 483120 219643 67840 40 9804
9806 0 483066 219715 67760 40 9805
9807 0 483112 219754 67720 40 9806
9808 0 483148 219764 67680 40 9807
9809 0 483288 219792 67640 40 9808
9810 0 483388 219838 67600 40 9809
9811 0 483598 219869 67560 0 9810
9812 0 483686 219903 67520 0 9811
9813 0 483720 219911 67480 0 9812
9814 0 483810 219880 67440 0 9813
9815 6 483920 219868 67400 0 9814
9816 0 477287 205311 44160 91 8778
9817 0 476795 204759 44280 120 9816
9818 5 476029 204381 44240 150 9817
9819 0 475897 204381 44280 150 9818
9820 0 475885 204381 44360 150 9819
9821 0 475741 204493 44480 143 9820
9822 0 475485 204569 44560 134 9821
9823 0 475437 204617 44720 104 9822
9824 0 475109 204633 44880 81 9823
9825 0 474953 204657 45000 81 9824
9826 0 474909 204701 45120 71 9825
9827 0 474885 204701 45160 71 9826
9828 0 474819 204719 45240 120 9827
9829 0 474763 204727 45360 120 9828
9830 0 474577 204783 45480 102 9829
9831 0 474407 204837 45560 86 9830
9832 0 474125 204909 45640 80 9831
9833 0 473853 205011 45720 102 9832
9834 0 473549 205127 45840 91 9833
9835 0 473313 205217 45920 115 9834
9836 0 473133 205259 46000 75 9835
9837 0 473061 205293 46040 75 9836
9838 0 472847 205275 46120 75 9837
9839 0 472627 205269 46200 75 9838
9840 0 472661 205251 46320 75 9839
9841 0 472461 205285 46440 75 9840
9842 0 472071 205347 46560 0 9841
9843 0 471817 205385 46680 0 9842
9844 0 471697 205465 46800 0 9843
9845 0 471665 205523 46880 0 9844
9846 0 471587 204709 46960 45 9845
9847 0 471479 204733 47000 45 9846
9848 0 471367 204833 47040 45 9847
9849 0 471243 204909 47080 120 9848
9850 0 471111 205001 47160 120 9849
9851 0 470939 205073 47320 148 9850
9852 0 470719 205141 47400 120 9851
9853 0 470431 205477 47560 64 9852
9854 0 470135 205541 47680 102 9853
9855 0 470195 205489 47800 102 9854
9856 0 469879 205517 47960 134 9855
9857 0 470123 205477 48040 134 9856
9858 0 470187 205593 48080 134 9857
9859 0 469935 206069 48120 80 9858
9860 0 469963 206085 48200 80 9859
9861 0 470011 206365 48240 80 9860
9862 0 470039 206361 48280 80 9861
9863 0 470027 206453 48360 80 9862
9864 0 469979 206529 48480 60 9863
9865 0 469963 206653 48640 60 9864
9866 0 469979 206669 48680 60 9865
9867 0 470131 206649 48720 60 9866
9868 0 469967 206741 48760 60 9867
9869 0 469951 206809 48880 60 9868
9870 0 469923 206925 49000 120 9869
9871 0 469871 207109 49080 120 9870
9872 0 469891 207077 49240 64 9871
9873 0 469995 206969 49280 64 9872
9874 0 469971 206925 49400 64 9873
9875 0 469831 206981 49520 64 9874
9876 0 469923 207025 49640 64 9875
9877 0 469903 207061 49720 64 9876
9878 0 469871 207117 49800 64 9877
9879 0 469923 207113 49920 64 9878
9880 0 469899 207121 49960 64 9879
9881 0 469995 207149 50000 75 9880
9882 0 470111 207229 50040 75 9881
9883 0 470147 207173 50080 75 9882
9884 0 470235 207041 50160 60 9883
9885 0 470535 206993 50280 71 9884
9886 0 470663 207417 50400 71 9885
9887 0 470643 207273 50440 71 9886
9888 0 470615 207177 50480 98 9887
9889 0 470591 207097 50520 98 9888
9890 0 470595 207053 50560 98 9889
9891 0 470607 207013 50600 98 9890
9892 0 470871 207289 50640 98 9891
9893 0 470747 207037 50680 98 9892
9894 5 470647 207005 50800 90 9893
9895 0 470903 207269 50840 90 9894
9896 0 471115 207269 50880 60 9895
9897 0 471159 207245 50920 96 9896
9898 0 471179 207305 51000 96 9897
9899 0 471227 207305 51120 96 9898
9900 0 471283 207341 51240 96 9899
9901 0 471303 207353 51360 96 9900
9902 0 471355 207345 51400 96 9901
9903 0 471355 207345 51440 96 9902
9904 0 471355 207345 51480 96 9903
9905 0 471395 207353 51520 96 9904
9906 0 471403 207469 51560 102 9905
9907 0 471487 207513 51640 102 9906
9908 0 471651 207865 51760 128 9907
9909 5 471675 208025 51800 80 9908
9910 0 471915 208521 51760 75 9909
9911 0 471983 208625 51720 75 9910
9912 0 472059 208821 51640 102 9911
9913 0 472231 208965 51560 90 9912
9914 0 472387 209089 51440 86 9913
9915 5 472503 209001 51400 86 9914
9916 0 472323 209145 51360 120 9915
9917 0 472283 209193 51280 120 9916
9918 0 472259 209449 51200 102 9917
9919 0 472227 209625 51080 75 9918
9920 0 472099 209877 51040 40 9919
9921 0 472111 210065 51000 40 9920
9922 0 472147 210345 50960 80 9921
9923 0 472255 210525 51000 107 9922
9924 0 472355 210621 51080 107 9923
9925 0 472375 210729 51200 64 9924
9926 0 472543 210885 51280 64 9925
9927 0 472635 210929 51400 71 9926
9928 0 472719 210981 51480 71 9927
9929 0 472723 210981 51520 32 9928
9930 0 472707 210973 51560 32 9929
9931 0 472723 211001 51600 32 9930
9932 0 472711 210993 51640 32 9931
9933 0 472691 211021 51760 32 9932
9934 0 472755 211021 51840 71 9933
9935 0 472799 211073 51920 71 9934
9936 0 472803 211169 52000 75 9935
9937 0 472859 211153 52080 75 9936
9938 0 472983 211153 52160 75 9937
9939 0 473131 211197 52280 45 9938
9940 0 473215 211285 52400 45 9939
9941 0 473331 211417 52480 45 9940
9942 0 473367 211593 52520 64 9941
9943 0 473407 211629 52560 64 9942
9944 0 473475 211793 52640 60 9943
9945 0 473587 212073 52760 51 9944
9946 0 473595 212185 52800 40 9945
9947 0 473691 212361 52840 64 9946
9948 0 473759 212429 52880 64 9947
9949 0 473751 212429 52920 64 9948
9950 0 473771 212505 52960 64 9949
9951 0 473675 212341 53000 64 9950
9952 0 473743 212437 53040 64 9951
9953 0 473715 212477 53080 64 9952
9954 0 473731 212497 53120 64 9953
9955 6 473727 212461 53160 64 9954
9956 0 474045 242095 33920 120 4510
9957 0 473965 242273 33880 120 9956
9958 0 473942 242400 33760 60 9957
9959 0 474027 242523 33680 60 9958
9960 0 474075 242731 33600 51 9959
9961 0 474095 242933 33520 107 9960
9962 0 473936 243150 33440 98 9961
9963 0 473754 243413 33320 107 9962
9964 0 473513 243927 33200 101 9963
9965 0 473393 244151 33080 122 9964
9966 0 473416 244300 33000 122 9965
9967 0 473504 244758 32920 107 9966
9968 0 473559 244940 32880 153 9967
9969 0 473543 245012 32840 153 9968
9970 0 473530 245204 32800 153 9969
9971 0 473721 245408 32760 104 9970
9972 0 474368 245473 32720 86 9971
9973 0 475437 245038 32640 176 9972
9974 0 475950 244979 32480 120 9973
9975 0 476730 244804 32240 81 9974
9976 0 476892 244797 32160 81 9975
9977 5 477146 244736 32120 102 9976
9978 0 477399 244674 32080 140 9977
9979 0 477311 244684 31840 115 9978
9980 0 477250 244739 31760 115 9979
9981 0 477243 244810 31680 115 9980
9982 0 477230 244810 31600 128 9981
9983 0 477217 244827 31520 128 9982
9984 0 477191 244849 31360 122 9983
9985 0 477146 244973 31200 122 9984
9986 0 477055 245171 31040 120 9985
9987 0 476957 245269 30880 108 9986
9988 0 476928 245399 30720 128 9987
9989 0 476814 245519 30520 122 9988
9990 0 476723 245681 30320 124 9989
9991 0 476652 245762 30160 124 9990
9992 0 476564 245853 30040 86 9991
9993 0 476356 245908 29920 104 9992
9994 0 476115 245925 29800 90 9993
9995 5 475998 245907 29760 124 9994
9996 0 475882 245889 29720 124 9995
9997 0 475605 245917 29600 120 9996
9998 0 475497 245945 29560 120 9997
9999 0 475345 245933 29480 120 9998
10000 0 475293 245933 29360 80 9999
10001 0 475085 246037 29320 71 10000
10002 0 474905 246077 29200 71 10001
10003 0 474809 246085 29080 81 10002
10004 0 474561 246173 28960 81 10003
10005 0 474421 246177 28840 96 10004
10006 0 474257 246237 28720 96 10005
10007 0 474185 246281 28560 90 10006
10008 0 473921 246385 28440 102 10007
10009 0 473429 246497 28360 140 10008
10010 0 473189 246557 28280 131 10009
10011 0 472897 246649 28160 157 10010
10012 5 472712 246702 28120 134 10011
10013 0 472341 246809 28040 64 10012
10014 0 472137 246941 28000 64 10013
10015 0 471893 246777 27960 45 10014
10016 0 471349 246905 27880 115 10015
10017 0 471233 247129 27840 115 10016
10018 0 471033 247057 27800 104 10017
10019 0 470805 247181 27760 131 10018
10020 0 470689 247253 27720 131 10019
10021 0 470537 247313 27680 197 10020
10022 0 470441 247409 27600 196 10021
10023 0 470333 247421 27480 134 10022
10024 0 470121 247437 27360 134 10023
10025 0 469957 247645 27240 75 10024
10026 0 469905 247765 27120 75 10025
10027 0 469849 247829 27040 75 10026
10028 5 469801 247953 26960 32 10027
10029 0 468989 247677 26920 71 10028
10030 0 468925 247713 26880 71 10029
10031 0 468813 247729 26800 71 10030
10032 0 468541 247821 26680 0 10031
10033 0 468333 247961 26520 0 10032
10034 0 468313 247969 26480 0 10033
10035 0 468221 248013 26400 0 10034
10036 0 468045 248089 26280 0 10035
10037 0 467681 248197 26000 0 10036
10038 0 467561 248173 25920 0 10037
10039 0 467457 248185 25840 0 10038
10040 0 467253 248181 25760 0 10039
10041 0 466909 248213 25640 0 10040
10042 0 466717 248213 25520 0 10041
10043 0 466485 248273 25400 0 10042
10044 5 466381 248285 25360 0 10043
10045 0 466173 248309 25280 0 10044
10046 0 465949 248337 25240 0 10045
10047 0 465753 248377 25200 0 10046
10048 0 465633 248469 25120 0 10047
10049 5 465521 248585 25080 0 10048
10050 0 465313 248617 24880 0 10049
10051 0 465157 248629 24640 0 10050
10052 0 464977 248573 24440 0 10051
10053 0 464733 248453 24360 0 10052
10054 0 464621 248485 24320 0 10053
10055 0 464293 248501 24280 0 10054
10056 0 464189 248529 24240 0 10055
10057 0 464105 248485 24200 0 10056
10058 0 464005 248465 24160 0 10057
10059 0 463949 248441 24120 0 10058
10060 0 463873 248473 24080 0 10059
10061 0 463781 248541 24000 0 10060
10062 0 463693 248537 23960 0 10061
10063 0 463681 248537 23920 0 10062
10064 0 463637 248553 23880 0 10063
10065 0 463601 248589 23840 86 10064
10066 0 463577 248609 23800 86 10065
10067 0 463565 248613 23720 32 10066
10068 0 463489 248617 23640 32 10067
10069 0 463469 248625 23600 32 10068
10070 0 463445 248613 23520 32 10069
10071 0 463429 248553 23440 32 10070
10072 0 463237 248461 23360 32 10071
10073 0 463233 248333 23240 86 10072
10074 5 463377 248293 23160 86 10073
10075 0 463249 248269 23120 86 10074
10076 5 463369 248289 23080 86 10075
10077 0 463349 248621 22880 60 10076
10078 5 463201 248705 22840 60 10077
10079 0 462885 248677 22880 96 10078
10080 0 462733 248685 22920 51 10079
10081 0 462621 248673 23000 51 10080
10082 0 462337 248581 23080 90 10081
10083 0 462157 248529 23160 90 10082
10084 5 462145 248513 23200 90 10083
10085 0 461585 248409 23240 0 10084
10086 0 461513 248413 23320 0 10085
10087 0 461449 248369 23360 0 10086
10088 0 461289 248205 23400 0 10087
10089 0 461233 248173 23440 0 10088
10090 0 461169 248153 23480 0 10089
10091 0 461041 248113 23600 0 10090
10092 6 461037 248089 23680 0 10091
10093 0 491552 240672 58120 40 4753
10094 0 491712 240832 58000 32 10093
10095 0 491904 241024 58000 60 10094
10096 0 492096 241216 58040 172 10095
10097 0 492288 241440 58040 148 10096
10098 0 492448 241632 58000 163 10097
10099 0 492512 241792 57800 120 10098
10100 0 492640 241952 57600 186 10099
10101 0 492640 242080 57360 202 10100
10102 0 492672 242272 57200 209 10101
10103 0 492640 242464 57040 172 10102
10104 0 492704 242720 56960 139 10103
10105 0 492864 242880 56840 163 10104
10106 0 492960 243072 56680 156 10105
10107 0 493088 243264 56520 102 10106
10108 0 493120 243456 56320 154 10107
10109 0 493216 243680 56160 157 10108
10110 0 493280 243872 55960 160 10109
10111 0 493376 244032 55720 122 10110
10112 0 493536 244128 55520 128 10111
10113 0 493696 244224 55280 98 10112
10114 0 493856 244384 55080 124 10113
10115 0 493984 244576 54880 139 10114
10116 0 494144 244736 54720 186 10115
10117 0 494336 244896 54640 237 10116
10118 0 494592 244896 54600 200 10117
10119 0 494848 244960 54600 166 10118
10120 0 495040 245152 54640 185 10119
10121 0 495232 245344 54600 192 10120
10122 0 495392 245472 54400 176 10121
10123 0 495616 245568 54280 186 10122
10124 0 495808 245760 54160 186 10123
10125 0 495968 245920 54040 202 10124
10126 0 496128 246144 53960 219 10125
10127 0 496320 246304 53920 154 10126
10128 0 496576 246432 53960 157 10127
10129 0 496800 246560 53960 164 10128
10130 0 496992 246752 53960 153 10129
10131 0 497184 246976 53960 160 10130
10132 0 497408 247136 54000 208 10131
10133 0 497600 247296 54120 217 10132
10134 0 497824 247488 54120 209 10133
10135 0 498048 247616 54240 207 10134
10136 0 498176 247840 54280 205 10135
10137 0 498272 248064 54360 212 10136
10138 0 498304 248320 54400 204 10137
10139 0 498336 248576 54440 198 10138
10140 0 498368 248832 54440 153 10139
10141 0 498368 249056 54320 157 10140
10142 0 498400 249312 54280 204 10141
10143 0 498432 249536 54160 186 10142
10144 0 498304 249760 54120 228 10143
10145 0 498176 249984 54000 175 10144
10146 0 498048 250208 54000 175 10145
10147 0 497952 250432 53880 200 10146
10148 0 497792 250624 53800 189 10147
10149 5 497824 250752 53640 228 10148
10150 0 497600 250848 53560 210 10149
10151 0 497408 250976 53440 202 10150
10152 0 497184 251136 53440 205 10151
10153 0 496928 251232 53400 166 10152
10154 0 496672 251264 53400 120 10153
10155 0 496416 251360 53400 128 10154
10156 0 496192 251488 53360 96 10155
10157 0 496032 251680 53280 120 10156
10158 5 495936 251776 53280 91 10157
10159 0 495776 251936 53160 60 10158
10160 0 495648 252096 53000 120 10159
10161 0 495520 252288 52800 194 10160
10162 0 495360 252416 52640 256 10161
10163 0 495136 252512 52560 256 10162
10164 0 495136 252736 52440 163 10163
10165 0 495040 252992 52360 200 10164
10166 0 494784 253024 52360 164 10165
10167 0 494592 253216 52280 120 10166
10168 0 494400 253408 52280 163 10167
10169 0 494304 253632 52200 226 10168
10170 5 494272 253664 52160 226 10169
10171 0 494048 253856 52160 197 10170
10172 0 493792 253952 52160 102 10171
10173 0 493536 254016 52160 80 10172
10174 0 493280 254016 52240 40 10173
10175 0 493024 254016 52320 75 10174
10176 0 492768 254016 52360 75 10175
10177 0 492512 254016 52400 75 10176
10178 0 492256 254016 52480 60 10177
10179 0 492000 254080 52560 75 10178
10180 0 491744 254176 52480 81 10179
10181 0 491520 254368 52480 91 10180
10182 0 491264 254400 52480 75 10181
10183 0 491040 254432 52600 108 10182
10184 0 490816 254432 52760 128 10183
10185 0 490560 254464 52800 122 10184
10186 0 490304 254528 52840 104 10185
10187 0 490048 254624 52880 122 10186
10188 0 489792 254688 52880 124 10187
10189 0 489568 254816 52800 107 10188
10190 0 489344 254848 52680 172 10189
10191 0 489152 254816 52520 45 10190
10192 0 488896 254688 52600 115 10191
10193 0 488736 254752 52800 32 10192
10194 0 488640 254784 53040 32 10193
10195 0 488480 254944 53240 122 10194
10196 0 488288 255136 53320 51 10195
10197 0 488032 255264 53360 51 10196
10198 0 487904 255488 53240 80 10197
10199 0 487872 255744 53240 81 10198
10200 0 487712 255936 53320 86 10199
10201 0 487552 256160 53360 80 10200
10202 0 487392 256384 53240 45 10201
10203 0 487360 256608 53120 80 10202
10204 0 487360 256864 53000 51 10203
10205 0 487296 257056 52840 124 10204
10206 0 487264 257312 52800 124 10205
10207 0 487200 257536 52680 98 10206
10208 0 487040 257760 52600 102 10207
10209 0 486944 257952 52440 91 10208
10210 0 486944 258176 52320 40 10209
10211 0 486752 258368 52240 45 10210
10212 0 486624 258560 52120 51 10211
10213 0 486624 258784 51960 75 10212
10214 0 486752 259008 51880 81 10213
10215 0 486784 259264 52000 86 10214
10216 0 486656 259424 52200 75 10215
10217 0 486528 259552 52400 134 10216
10218 0 486464 259712 52600 96 10217
10219 0 486368 259840 52840 81 10218
10220 0 486368 259936 53080 45 10219
10221 0 486400 260096 53320 32 10220
10222 0 486464 260352 53400 40 10221
10223 0 486464 260224 53640 108 10222
10224 0 486560 260256 53880 107 10223
10225 0 486720 260224 54080 96 10224
10226 0 486848 260160 54320 96 10225
10227 0 486944 260160 54560 75 10226
10228 6 486976 260160 54600 71 10227
10229 0 491863 245593 36320 107 6845
10230 0 492064 245586 36440 96 10229
10231 0 492201 245583 36520 101 10230
10232 0 492408 245605 36560 101 10231
10233 0 492620 245593 36640 101 10232
10234 0 492804 245627 36720 108 10233
10235 0 492898 245609 36800 32 10234
10236 0 493136 245551 36880 32 10235
10237 0 493258 245427 37000 115 10236
10238 0 493260 245381 37080 115 10237
10239 0 493084 245283 37280 115 10238
10240 0 492926 245069 37480 102 10239
10241 0 493254 245021 37680 107 10240
10242 0 493546 244969 37880 124 10241
10243 0 494046 244823 38080 102 10242
10244 5 494415 244794 38160 128 10243
10245 0 494784 244765 38240 175 10244
10246 0 495124 244512 38360 196 10245
10247 0 495237 244430 38480 122 10246
10248 0 495281 244366 38600 163 10247
10249 5 495222 244386 38720 163 10248
10250 0 495847 244127 38880 136 10249
10251 0 496192 243948 39080 75 10250
10252 0 496241 244006 39120 75 10251
10253 0 496341 244020 39240 96 10252
10254 0 496487 244044 39400 101 10253
10255 0 496787 244074 39600 128 10254
10256 0 496879 244048 39800 128 10255
10257 0 497101 244120 39960 137 10256
10258 0 497285 244198 40120 124 10257
10259 0 497557 244314 40360 134 10258
10260 0 497677 244384 40560 108 10259
10261 0 497815 244486 40720 104 10260
10262 0 498083 244510 40880 96 10261
10263 0 498327 244564 41040 98 10262
10264 0 498455 244564 41200 134 10263
10265 0 498555 244562 41400 134 10264
10266 0 498595 244416 41640 75 10265
10267 0 498563 244300 41760 60 10266
10268 5 498545 244022 41800 32 10267
10269 0 498470 244377 41840 60 10268
10270 0 498470 244377 41880 60 10269
10271 0 498566 244404 42200 115 10270
10272 0 498642 244473 42440 124 10271
10273 0 498689 244468 42680 108 10272
10274 0 498697 244540 42920 181 10273
10275 0 498699 244579 43080 181 10274
10276 0 498778 244616 43200 122 10275
10277 0 498810 244663 43400 122 10276
10278 0 498857 244764 43600 120 10277
10279 0 498896 244742 43800 120 10278
10280 0 498987 244764 44040 96 10279
10281 0 499076 244784 44280 64 10280
10282 0 499199 244759 44440 108 10281
10283 0 499342 244764 44680 124 10282
10284 0 499728 244774 44920 168 10283
10285 5 499701 244781 45000 168 10284
10286 5 500398 245253 45200 115 10285
10287 0 500538 245347 45240 98 10286
10288 0 501112 245788 45280 128 10287
10289 0 501890 246212 45400 134 10288
10290 0 502358 246702 45560 101 10289
10291 5 502769 247132 45640 115 10290
10292 0 502974 247347 45680 115 10291
10293 0 503227 247411 45880 45 10292
10294 0 503249 247438 46120 40 10293
10295 0 503289 247408 46240 40 10294
10296 0 503365 247295 46400 40 10295
10297 0 503370 247263 46440 40 10296
10298 0 503381 247709 46480 40 10297
10299 0 503541 247687 46520 0 10298
10300 0 503559 247699 46560 0 10299
10301 0 503631 247775 46640 0 10300
10302 5 503677 247835 46720 64 10301
10303 0 503731 247841 46800 64 10302
10304 0 503765 248059 46840 64 10303
10305 0 503801 247759 46880 64 10304
10306 0 503917 247459 46960 64 10305
10307 0 503919 247497 47000 64 10306
10308 0 503933 247521 47040 64 10307
10309 0 503969 247605 47080 64 10308
10310 0 503941 247647 47120 64 10309
10311 0 503927 247707 47200 64 10310
10312 0 503941 247767 47280 64 10311
10313 0 504001 247829 47360 81 10312
10314 0 503921 248001 47480 51 10313
10315 0 503679 248181 47600 51 10314
10316 0 503600 248253 47640 51 10315
10317 0 503318 248365 47680 80 10316
10318 0 503326 248307 47720 80 10317
10319 0 503492 248285 47760 80 10318
10320 0 503662 248245 47800 80 10319
10321 0 503702 248245 47840 80 10320
10322 0 503778 248393 47880 96 10321
10323 0 503748 248247 47920 96 10322
10324 0 503732 248195 47960 96 10323
10325 0 503776 248185 48000 96 10324
10326 0 503792 248201 48040 96 10325
10327 0 503892 248399 48080 51 10326
10328 0 503940 248533 48120 51 10327
10329 0 503996 248709 48160 40 10328
10330 0 504148 248975 48240 40 10329
10331 0 504282 249103 48320 60 10330
10332 0 504416 249203 48360 80 10331
10333 0 504574 249347 48440 81 10332
10334 0 504914 249623 48520 115 10333
10335 0 504836 249637 48560 115 10334
10336 5 504790 249649 48600 115 10335
10337 0 505090 249889 48760 98 10336
10338 0 505208 249931 48840 98 10337
10339 0 505290 250001 48920 71 10338
10340 0 505370 250117 49000 71 10339
10341 0 505510 250201 49080 86 10340
10342 0 505654 250333 49160 115 10341
10343 0 505712 250461 49240 115 10342
10344 5 505909 250549 49360 86 10343
10345 0 506047 250679 49440 81 10344
10346 0 506329 250891 49560 75 10345
10347 0 506563 250975 49640 60 10346
10348 0 506715 251065 49680 60 10347
10349 0 507195 251233 49720 64 10348
10350 0 507381 251451 49840 51 10349
10351 0 507413 251519 49880 51 10350
10352 0 507459 251555 49920 51 10351
10353 0 507625 251363 49960 51 10352
10354 0 507681 251451 50000 51 10353
10355 0 507643 251547 50040 51 10354
10356 0 507645 251601 50080 51 10355
10357 6 507695 251617 50120 51 10356
10358 0 435619 235305 49120 194 8125
10359 0 435047 235357 48920 189 10358
10360 0 434819 235240 48760 107 10359
10361 0 434767 235224 48520 45 10360
10362 0 434747 235140 48280 60 10361
10363 0 434595 235028 48200 60 10362
10364 0 434367 234860 48080 115 10363
10365 0 433915 234852 47960 102 10364
10366 0 433799 234916 47880 80 10365
10367 0 433523 234948 47760 131 10366
10368 0 433399 235056 47520 81 10367
10369 0 433231 234820 47320 86 10368
10370 0 432879 234844 47160 135 10369
10371 0 432691 234892 47000 163 10370
10372 0 432499 235028 46840 163 10371
10373 0 432499 235128 46680 175 10372
10374 0 432491 235144 46520 175 10373
10375 5 432331 235176 46440 60 10374
10376 0 432231 235072 46400 60 10375
10377 0 431851 235212 46280 60 10376
10378 0 431523 235452 46160 64 10377
10379 0 431155 235748 46040 40 10378
10380 0 430707 236172 45920 80 10379
10381 0 430507 236388 45880 80 10380
10382 0 430963 235784 45800 102 10381
10383 0 431127 235692 45720 102 10382
10384 0 431295 235488 45600 102 10383
10385 0 431451 235312 45480 141 10384
10386 0 431527 235256 45360 141 10385
10387 0 431403 235348 45200 90 10386
10388 0 431311 235592 45160 102 10387
10389 0 431427 235340 45120 102 10388
10390 0 431379 235348 45000 102 10389
10391 0 431339 235496 44840 135 10390
10392 0 431347 235420 44720 135 10391
10393 0 431331 235388 44480 122 10392
10394 0 431383 235412 44320 131 10393
10395 0 431435 235476 44200 131 10394
10396 0 431423 235412 44080 131 10395
10397 0 431423 235412 43960 108 10396
10398 0 431171 235432 43840 108 10397
10399 0 431091 235488 43680 107 10398
10400 0 431015 235548 43480 75 10399
10401 5 431003 235652 43400 75 10400
10402 0 430815 235708 43320 101 10401
10403 0 430767 235728 43280 101 10402
10404 0 430647 235800 43200 101 10403
10405 0 430563 235812 43120 101 10404
10406 0 430471 235908 43040 101 10405
10407 0 430431 235936 42960 135 10406
10408 0 430331 236016 42840 135 10407
10409 0 430263 236108 42720 181 10408
10410 0 430215 236148 42480 148 10409
10411 0 430155 236344 42320 104 10410
10412 0 430063 236460 42200 104 10411
10413 0 430051 236572 42080 107 10412
10414 0 430059 236644 41960 45 10413
10415 5 430043 236900 41800 160 10414
10416 5 430067 236668 41640 160 10415
10417 0 430055 237100 41280 131 10416
10418 0 429983 237172 41080 154 10417
10419 5 430111 237184 41040 154 10418
10420 0 429975 237244 40800 137 10419
10421 0 429951 237324 40520 124 10420
10422 0 429895 237300 40360 122 10421
10423 0 429863 237256 40160 137 10422
10424 0 429827 237208 40000 137 10423
10425 0 429775 237100 39800 122 10424
10426 0 429751 236960 39600 124 10425
10427 0 429707 236920 39360 45 10426
10428 0 429699 236836 39280 45 10427
10429 0 429699 236836 39200 45 10428
10430 0 429763 236828 39080 60 10429
10431 0 429799 236816 38920 60 10430
10432 0 429823 236804 38800 148 10431
10433 0 429839 236768 38680 148 10432
10434 0 429843 236780 38480 131 10433
10435 0 429863 236784 38280 107 10434
10436 0 429923 236780 38080 86 10435
10437 0 429883 236820 37880 134 10436
10438 0 429875 236760 37640 104 10437
10439 0 429767 236812 37440 104 10438
10440 0 430359 236928 37280 71 10439
10441 0 430535 236968 37240 80 10440
10442 0 431071 237080 37080 148 10441
10443 0 431243 237148 36920 148 10442
10444 0 431031 237232 36760 91 10443
10445 0 430579 237188 36600 40 10444
10446 0 430311 237156 36520 40 10445
10447 0 430203 237184 36480 40 10446
10448 0 430023 237132 36440 134 10447
10449 0 429995 237128 36400 134 10448
10450 0 429967 237144 36360 134 10449
10451 0 429935 237200 36320 134 10450
10452 0 429927 237192 36280 134 10451
10453 0 429907 237216 36200 115 10452
10454 0 429887 237224 36120 115 10453
10455 0 429787 237252 36000 115 10454
10456 0 429671 237340 35840 107 10455
10457 0 429531 237376 35680 120 10456
10458 0 429467 237408 35480 120 10457
10459 0 429287 237356 35280 131 10458
10460 0 428939 237212 35080 163 10459
10461 0 428571 236996 34880 178 10460
10462 0 428319 236860 34560 143 10461
10463 5 428511 236740 34320 143 10462
10464 0 428335 236736 34160 166 10463
10465 0 428171 236696 33880 131 10464
10466 0 428215 236516 33560 86 10465
10467 0 428519 236500 33240 150 10466
10468 0 428623 236396 33000 71 10467
10469 0 429491 236164 32880 120 10468
10470 0 430323 235940 32760 154 10469
10471 0 430759 235652 32360 107 10470
10472 0 431027 235528 32200 64 10471
10473 0 431251 235412 32040 120 10472
10474 0 431487 235336 31920 135 10473
10475 0 431719 235212 31760 108 10474
10476 0 431739 234860 31520 96 10475
10477 5 431427 234596 31280 101 10476
10478 0 430439 233568 31240 40 10477
10479 0 429871 233184 31200 75 10478
10480 0 429523 233104 31120 81 10479
10481 0 428715 233216 31160 51 10480
10482 0 428695 233236 31200 51 10481
10483 6 428547 233296 31240 0 10482
10484 0 444161 236650 66840 128 3439
10485 0 444448 236652 66880 128 10484
10486 0 444547 236697 67000 128 10485
10487 0 444542 236679 67040 128 10486
10488 0 444110 236439 67120 108 10487
10489 0 443981 236005 67160 75 10488
10490 0 444004 235921 67200 86 10489
10491 0 443943 235871 67240 86 10490
10492 0 443974 235850 67280 86 10491
10493 0 443952 235844 67320 86 10492
10494 0 443898 235713 67400 107 10493
10495 0 443851 235652 67440 107 10494
10496 0 443820 235561 67480 107 10495
10497 0 443731 235519 67520 86 10496
10498 0 443759 235455 67560 86 10497
10499 0 443638 235283 67600 51 10498
10500 0 443616 235176 67640 51 10499
10501 0 443544 235080 67680 86 10500
10502 0 443466 235020 67720 86 10501
10503 0 443372 234734 67760 75 10502
10504 5 443008 234469 67800 81 10503
10505 0 442929 234409 67840 81 10504
10506 0 442766 234262 67880 80 10505
10507 0 442570 234034 67960 124 10506
10508 0 442304 233946 68040 107 10507
10509 0 442195 233887 68080 107 10508
10510 0 442048 233897 68160 102 10509
10511 0 442018 233867 68200 102 10510
10512 0 442018 233828 68280 102 10511
10513 0 441950 233778 68360 102 10512
10514 0 441948 233759 68440 102 10513
10515 0 441851 233740 68520 102 10514
10516 0 441850 233769 68600 98 10515
10517 0 441801 233770 68680 98 10516
10518 0 441792 233791 68760 98 10517
10519 0 441682 233819 68800 98 10518
10520 0 441702 233798 68880 98 10519
10521 0 441584 233829 68960 98 10520
10522 0 441417 233788 69040 128 10521
10523 0 441368 233788 69120 128 10522
10524 0 441359 233818 69200 128 10523
10525 0 441269 233759 69280 137 10524
10526 0 441300 233759 69320 137 10525
10527 0 441239 233701 69400 137 10526
10528 0 441172 233720 69440 137 10527
10529 0 441044 233710 69520 160 10528
10530 0 441043 233651 69600 164 10529
10531 0 441043 233573 69680 164 10530
10532 0 440994 233632 69760 164 10531
10533 0 440884 233563 69880 160 10532
10534 0 440837 233463 70160 175 10533
10535 0 440789 233404 70520 143 10534
10536 0 440835 233258 70800 148 10535
10537 0 440787 233241 70880 120 10536
10538 0 440777 233158 71000 120 10537
10539 0 440718 233059 71120 128 10538
10540 0 440639 232982 71280 104 10539
10541 5 440550 232813 71400 107 10540
10542 0 440197 232615 71520 91 10541
10543 0 439930 232469 71600 122 10542
10544 5 439915 232431 71640 122 10543
10545 0 439955 232449 71680 122 10544
10546 0 439925 232430 71720 122 10545
10547 0 439916 232409 71760 98 10546
10548 0 439887 232351 71840 122 10547
10549 0 439875 232350 71920 122 10548
10550 0 439867 232302 72000 122 10549
10551 0 439797 232273 72080 122 10550
10552 0 439689 232242 72160 90 10551
10553 0 439669 232165 72240 90 10552
10554 0 439629 232155 72320 81 10553
10555 0 439581 232085 72440 81 10554
10556 0 439502 232125 72560 101 10555
10557 0 439424 232153 72680 101 10556
10558 0 439324 232155 72800 90 10557
10559 0 439266 232204 72920 90 10558
10560 0 439207 232193 73040 96 10559
10561 0 439195 232203 73200 96 10560
10562 0 439146 232242 73280 98 10561
10563 0 439039 232293 73400 98 10562
10564 0 439020 232341 73440 98 10563
10565 0 438881 232390 73560 120 10564
10566 0 438694 232489 73680 115 10565
10567 0 438606 232569 73800 115 10566
10568 0 438172 232843 73920 175 10567
10569 0 438191 233092 74000 139 10568
10570 0 438044 233298 74120 175 10569
10571 0 437858 233543 74200 124 10570
10572 0 437836 233732 74280 153 10571
10573 5 437807 233612 74360 153 10572
10574 0 437874 234146 74360 102 10573
10575 0 437816 234272 74400 104 10574
10576 0 437670 234735 74440 96 10575
10577 0 437423 235031 74480 90 10576
10578 0 437207 235228 74560 81 10577
10579 0 437108 235346 74640 104 10578
10580 0 437049 235474 74720 104 10579
10581 0 436980 235563 74800 115 10580
10582 0 436705 235789 75040 101 10581
10583 0 436577 235986 75200 75 10582
10584 0 436420 236087 75360 51 10583
10585 0 436303 236162 75440 81 10584
10586 0 436282 236183 75480 81 10585
10587 0 436301 236203 75520 81 10586
10588 0 436251 236203 75560 81 10587
10589 0 436109 236405 75720 64 10588
10590 0 436097 236454 75840 71 10589
10591 0 436029 236573 75960 71 10590
10592 0 435655 236787 76320 71 10591
10593 0 435537 236818 76400 45 10592
10594 0 435408 236907 76440 45 10593
10595 0 435163 237005 76520 75 10594
10596 0 434916 237153 76560 102 10595
10597 0 434838 237202 76600 102 10596
10598 0 434809 237212 76640 102 10597
10599 0 434698 237164 76720 60 10598
10600 0 434650 237174 76760 60 10599
10601 0 434631 237183 76800 60 10600
10602 0 434621 237213 76840 60 10601
10603 0 434600 237247 76880 60 10602
10604 0 434582 237256 76920 60 10603
10605 0 434554 237357 76960 40 10604
10606 0 434552 237389 77000 40 10605
10607 0 434528 237411 77040 40 10606
10608 0 434470 237411 77120 40 10607
10609 6 434486 237431 77160 40 10608
10610 0 501877 228773 75040 135 7426
10611 0 501981 228833 75080 164 10610
10612 0 502027 228889 75200 164 10611
10613 5 502068 228911 75240 164 10612
10614 0 502193 228977 75360 96 10613
10615 0 502493 229051 75720 90 10614
10616 0 502631 229087 75920 98 10615
10617 0 502567 228999 76120 102 10616
10618 0 502531 228849 76360 137 10617
10619 0 502613 228821 76560 128 10618
10620 0 502703 228813 76800 124 10619
10621 0 502827 228759 77040 148 10620
10622 5 502929 228653 77160 148 10621
10623 0 502923 228673 77200 128 10622
10624 0 502891 228719 77240 128 10623
10625 0 502905 228613 77360 128 10624
10626 0 502911 228549 77440 128 10625
10627 0 502973 228467 77520 128 10626
10628 0 502989 228229 77640 120 10627
10629 0 502735 227575 77800 120 10628
10630 0 502649 226703 77760 90 10629
10631 0 502605 226371 77720 32 10630
10632 0 502605 226227 77680 96 10631
10633 0 502873 225875 77400 98 10632
10634 5 502781 225963 77280 96 10633
10635 0 503069 225783 77240 98 10634
10636 0 503289 225603 77200 51 10635
10637 0 503397 225511 77160 32 10636
10638 0 503485 225479 77120 32 10637
10639 0 503605 225343 77080 128 10638
10640 0 503689 225199 77040 128 10639
10641 0 503881 224591 77000 120 10640
10642 0 504373 224099 76960 75 10641
10643 0 504541 224075 76920 75 10642
10644 0 504765 223955 76720 150 10643
10645 0 504829 223723 76520 137 10644
10646 0 504945 223215 76360 80 10645
10647 0 505461 222643 76320 124 10646
10648 0 505565 222103 76400 131 10647
10649 0 505657 221847 76520 148 10648
10650 5 505881 221843 76760 122 10649
10651 0 505897 221847 76800 124 10650
10652 0 505929 221851 76840 124 10651
10653 0 506045 221923 77000 124 10652
10654 0 506241 221979 77200 96 10653
10655 0 506265 221979 77360 96 10654
10656 0 506349 222035 77560 101 10655
10657 0 506529 222067 77720 107 10656
10658 0 506705 221987 77880 98 10657
10659 0 506993 222055 78080 81 10658
10660 0 507073 222079 78120 96 10659
10661 0 507209 222035 78200 96 10660
10662 0 507425 221903 78240 98 10661
10663 0 507517 221983 78320 98 10662
10664 0 507553 221975 78400 81 10663
10665 0 507701 221987 78480 81 10664
10666 0 507813 222007 78560 75 10665
10667 0 507941 222023 78640 75 10666
10668 0 508025 222095 78760 91 10667
10669 0 508125 222147 78840 91 10668
10670 0 508241 222219 78920 108 10669
10671 0 508333 222379 79000 60 10670
10672 0 508385 222507 79080 60 10671
10673 0 508509 222787 79200 102 10672
10674 5 508901 223055 79240 91 10673
10675 0 509101 223031 79200 91 10674
10676 0 509753 222923 79160 80 10675
10677 5 510149 222819 79120 96 10676
10678 0 510841 223011 79040 81 10677
10679 0 511125 223071 78920 75 10678
10680 0 511175 223119 78880 75 10679
10681 0 511299 223155 78840 75 10680
10682 0 511405 223165 78800 75 10681
10683 0 511427 223155 78760 86 10682
10684 0 511569 223145 78640 86 10683
10685 0 511711 223185 78560 81 10684
10686 0 511755 223167 78480 81 10685
10687 0 511755 223167 78360 51 10686
10688 0 511773 223193 78280 51 10687
10689 0 511865 223107 78240 51 10688
10690 0 511685 223237 78200 90 10689
10691 0 511685 223237 78160 90 10690
10692 0 511685 223237 78120 90 10691
10693 0 511671 223241 78080 90 10692
10694 0 511643 223323 78000 90 10693
10695 0 511559 223351 77920 90 10694
10696 0 511491 223411 77800 45 10695
10697 0 511443 223441 77680 45 10696
10698 0 511397 223459 77600 45 10697
10699 0 511339 223503 77520 45 10698
10700 0 511305 223525 77440 45 10699
10701 0 511253 223581 77320 64 10700
10702 0 511199 223607 77200 64 10701
10703 0 511143 223643 77040 32 10702
10704 0 511023 223669 76880 51 10703
10705 0 510883 223593 76760 51 10704
10706 0 510803 223527 76640 90 10705
10707 0 510693 223453 76520 51 10706
10708 0 510605 223363 76400 51 10707
10709 0 510605 223157 76240 128 10708
10710 0 510653 223047 76160 128 10709
10711 5 510695 223065 76040 135 10710
10712 0 510603 223175 76000 135 10711
10713 0 510525 223249 75960 135 10712
10714 0 510435 223265 75920 135 10713
10715 0 510365 223275 75800 45 10714
10716 0 510321 223249 75600 45 10715
10717 0 510295 223219 75560 81 10716
10718 0 510271 223225 75520 81 10717
10719 0 510227 223239 75480 81 10718
10720 0 510163 223231 75440 81 10719
10721 0 510127 223211 75360 81 10720
10722 0 510087 223127 75240 60 10721
10723 0 510065 223069 75160 60 10722
10724 0 510031 223049 75040 64 10723
10725 0 510037 222919 74960 64 10724
10726 0 510037 222821 74880 64 10725
10727 0 509951 222809 74760 64 10726
10728 0 509891 222803 74720 64 10727
10729 0 509889 222801 74680 64 10728
10730 0 509695 222749 74640 60 10729
10731 0 509643 222739 74600 60 10730
10732 0 509595 222747 74560 60 10731
10733 0 509595 222747 74520 60 10732
10734 6 509623 222753 74480 60 10733
10735 5 448259 214734 39800 203 9403
10736 0 448811 214174 39760 124 10735
10737 0 449071 213958 39680 80 10736
10738 0 449231 213846 39600 80 10737
10739 0 449459 213638 39480 128 10738
10740 0 449631 213530 39360 136 10739
10741 0 449713 213434 39320 136 10740
10742 0 449805 213370 39200 122 10741
10743 0 450189 213142 39000 124 10742
10744 0 450473 212886 38840 98 10743
10745 0 451293 212578 38640 115 10744
10746 5 451407 212534 38600 86 10745
10747 0 452183 212526 38560 75 10746
10748 0 452779 212862 38520 40 10747
10749 0 452963 212934 38440 91 10748
10750 0 453267 213034 38320 80 10749
10751 0 453483 213066 38240 135 10750
10752 0 453635 213150 38120 98 10751
10753 0 453715 213106 38080 98 10752
10754 0 453907 213022 38000 91 10753
10755 0 454203 212946 37920 107 10754
10756 0 454355 212906 37760 124 10755
10757 0 454571 212942 37600 120 10756
10758 0 454887 212930 37480 104 10757
10759 0 455307 213066 37360 75 10758
10760 0 455755 213194 37240 51 10759
10761 0 456031 213358 37200 32 10760
10762 5 457355 213574 37040 120 10761
10763 0 457623 213558 37000 128 10762
10764 0 457759 213758 36960 128 10763
10765 0 457759 213646 36800 128 10764
10766 0 457247 213262 36560 107 10765
10767 5 457371 213110 36480 135 10766
10768 0 457155 213118 36400 108 10767
10769 0 457467 213142 36280 135 10768
10770 0 457459 213158 36120 135 10769
10771 0 457607 213126 36000 71 10770
10772 0 457807 213050 35880 80 10771
10773 0 457811 213010 35840 80 10772
10774 0 457867 212966 35800 80 10773
10775 0 457847 212850 35760 80 10774
10776 0 457907 212878 35720 80 10775
10777 0 457987 212830 35640 80 10776
10778 0 458179 212798 35520 96 10777
10779 0 458251 212734 35400 101 10778
10780 0 458311 212670 35280 101 10779
10781 0 458451 212642 35240 101 10780
10782 0 458667 212538 35200 51 10781
10783 0 458707 212502 35160 51 10782
10784 0 458731 212482 35080 51 10783
10785 0 459111 212478 35040 80 10784
10786 5 459603 212574 34960 91 10785
10787 0 459775 212590 34920 96 10786
10788 0 460663 212682 34840 108 10787
10789 0 460975 212762 34800 157 10788
10790 0 461431 212722 34680 150 10789
10791 0 461755 212686 34600 101 10790
10792 0 462091 212666 34560 102 10791
10793 0 462399 212726 34480 96 10792
10794 0 462979 212814 34360 75 10793
10795 0 463303 212874 34280 75 10794
10796 0 463847 212906 34160 64 10795
10797 0 464059 212966 34040 64 10796
10798 0 464243 212974 34000 64 10797
10799 0 464867 212982 33920 148 10798
10800 0 465623 213086 33720 120 10799
10801 0 465863 213162 33480 160 10800
10802 0 466539 213370 33360 71 10801
10803 5 466783 213402 33320 32 10802
10804 0 466643 213706 33280 40 10803
10805 0 466623 213726 33240 40 10804
10806 0 466623 213730 33200 51 10805
10807 0 466651 213762 33160 51 10806
10808 0 466728 213802 33120 51 10807
10809 0 466764 213850 33040 75 10808
10810 0 466806 213898 32960 75 10809
10811 0 466835 213915 32920 75 10810
10812 0 466894 213950 32840 32 10811
10813 0 466922 213998 32640 32 10812
10814 0 466802 214098 32480 81 10813
10815 0 466694 214230 32360 81 10814
10816 0 466704 214330 32280 90 10815
10817 0 466748 214394 32160 51 10816
10818 0 466800 214466 32000 51 10817
10819 0 466750 214434 31840 51 10818
10820 0 466768 214492 31720 51 10819
10821 0 466762 214506 31600 51 10820
10822 0 466794 214504 31480 51 10821
10823 0 466820 214552 31240 0 10822
10824 0 466848 214606 31080 0 10823
10825 0 466956 214786 31040 0 10824
10826 0 466952 214810 31000 0 10825
10827 0 466954 214848 30960 0 10826
10828 0 466976 214966 30920 0 10827
10829 0 466968 214996 30880 0 10828
10830 0 466980 215112 30840 0 10829
10831 0 466996 215190 30800 0 10830
10832 0 467022 215256 30760 0 10831
10833 0 467030 215322 30720 0 10832
10834 0 467046 215370 30680 0 10833
10835 0 467054 215404 30640 0 10834
10836 0 467114 215502 30600 0 10835
10837 0 467142 215530 30560 0 10836
10838 0 467152 215614 30480 0 10837
10839 0 467192 215616 30360 0 10838
10840 0 467122 215664 30240 0 10839
10841 0 467082 215724 30120 0 10840
10842 0 466992 215784 30040 0 10841
10843 0 466810 215834 29920 0 10842
10844 0 466752 215910 29800 0 10843
10845 0 466690 216046 29680 0 10844
10846 0 466708 216074 29560 0 10845
10847 0 466650 216180 29400 0 10846
10848 0 466613 216224 29280 0 10847
10849 0 466583 216262 29160 0 10848
10850 0 466569 216334 29040 0 10849
10851 0 466511 216440 28880 0 10850
10852 0 466415 216532 28720 0 10851
10853 0 466301 216592 28600 0 10852
10854 0 466255 216710 28440 0 10853
10855 0 466093 216760 28320 0 10854
10856 5 465995 216698 28160 0 10855
10857 0 465751 216578 28120 0 10856
10858 6 465597 216530 28080 0 10857
10859 0 438441 236403 64920 107 3459
10860 0 438476 236382 64880 107 10859
10861 0 438269 236255 64800 128 10860
10862 5 437600 235850 64760 140 10861
10863 0 437352 235645 64800 124 10862
10864 0 437067 235408 64840 120 10863
10865 0 436615 235240 64880 80 10864
10866 0 436466 235192 64920 80 10865
10867 5 435944 234916 64920 120 10866
10868 0 435984 234936 64960 80 10867
10869 0 436024 234965 65000 80 10868
10870 0 435590 234454 65040 98 10869
10871 5 435185 234119 65080 101 10870
10872 5 434735 233940 65120 107 10871
10873 0 434272 234087 65120 40 10872
10874 0 434064 234157 65160 51 10873
10875 0 433897 234187 65200 91 10874
10876 0 433749 234216 65240 91 10875
10877 0 433612 234337 65320 90 10876
10878 0 433286 234533 65400 102 10877
10879 0 433147 234622 65480 102 10878
10880 0 432981 234721 65560 75 10879
10881 0 432901 234790 65600 75 10880
10882 0 432843 234808 65640 32 10881
10883 0 432822 234800 65680 32 10882
10884 0 432793 234789 65720 32 10883
10885 0 432744 234809 65760 32 10884
10886 0 432732 234879 65800 32 10885
10887 0 432706 234869 65840 60 10886
10888 0 432656 234907 65920 60 10887
10889 0 432597 234908 66000 60 10888
10890 0 432558 234937 66080 96 10889
10891 0 432508 234957 66160 96 10890
10892 0 432498 234968 66240 96 10891
10893 0 432460 234968 66280 96 10892
10894 0 432430 234969 66360 81 10893
10895 0 432380 234979 66440 81 10894
10896 0 432360 234987 66520 81 10895
10897 0 432340 235088 66640 96 10896
10898 0 432263 235156 66720 96 10897
10899 5 432297 235153 66760 96 10898
10900 0 432372 235156 66800 96 10899
10901 0 432467 235023 66840 51 10900
10902 0 432522 235002 66880 51 10901
10903 0 432619 235020 66920 51 10902
10904 0 432697 235022 67000 51 10903
10905 0 432708 234989 67040 51 10904
10906 0 432738 234976 67080 51 10905
10907 0 432807 235003 67160 51 10906
10908 0 432815 235022 67240 90 10907
10909 0 432797 235031 67320 90 10908
10910 0 432799 235041 67400 90 10909
10911 0 432728 235062 67520 91 10910
10912 0 432623 235018 67600 91 10911
10913 0 432585 234987 67680 91 10912
10914 0 432574 234942 67760 75 10913
10915 0 432633 234943 67840 75 10914
10916 0 432614 234913 67920 75 10915
10917 0 432663 234941 68000 75 10916
10918 0 432731 234932 68080 75 10917
10919 0 432770 234943 68160 75 10918
10920 0 432801 234942 68240 71 10919
10921 0 432957 234913 68360 71 10920
10922 0 433036 234912 68440 64 10921
10923 0 433076 234864 68520 64 10922
10924 0 433164 234814 68680 96 10923
10925 0 433176 234787 68760 96 10924
10926 0 433351 234725 68840 96 10925
10927 0 433391 234754 68920 96 10926
10928 0 433480 234716 69000 136 10927
10929 0 433637 234676 69080 136 10928
10930 0 433785 234686 69160 131 10929
10931 0 433992 234636 69240 163 10930
10932 0 433952 234607 69280 163 10931
10933 0 434111 234666 69320 163 10932
10934 0 434248 234666 69440 154 10933
10935 0 434296 234667 69480 154 10934
10936 0 434376 234705 69560 91 10935
10937 0 434405 234705 69600 91 10936
10938 0 434544 234656 69680 91 10937
10939 0 434600 234617 69720 64 10938
10940 5 434636 234647 69760 64 10939
10941 0 434671 234677 69800 64 10940
10942 0 434750 234784 69880 71 10941
10943 0 434819 234832 69920 71 10942
10944 0 434887 234912 69960 71 10943
10945 0 434986 235002 70040 81 10944
10946 0 435224 235176 70160 71 10945
10947 0 435332 235268 70240 71 10946
10948 0 435705 235532 70400 108 10947
10949 0 435747 235610 70520 101 10948
10950 0 435772 235669 70600 101 10949
10951 0 436395 236153 70560 32 10950
10952 0 436474 236153 70640 32 10951
10953 0 436621 236212 70680 32 10952
10954 0 436838 236252 70720 32 10953
10955 0 436926 236281 70760 0 10954
10956 0 436976 236272 70800 0 10955
10957 0 437015 236271 70840 0 10956
10958 0 437046 236300 70880 0 10957
10959 0 437065 236389 70920 0 10958
10960 0 437075 236389 70960 0 10959
10961 0 437104 236408 71000 0 10960
10962 0 437439 236585 71120 0 10961
10963 0 437587 236626 71200 0 10962
10964 0 437666 236684 71360 0 10963
10965 0 437793 236704 71520 0 10964
10966 0 437852 236675 71600 0 10965
10967 0 437833 236655 71680 0 10966
10968 0 437872 236636 71720 0 10967
10969 0 437882 236635 71760 0 10968
10970 0 437931 236648 71800 0 10969
10971 0 437912 236652 71840 0 10970
10972 0 438148 236693 71920 0 10971
10973 0 438227 236694 72000 0 10972
10974 0 438237 236677 72040 0 10973
10975 0 438257 236685 72080 0 10974
10976 0 438277 236685 72120 0 10975
10977 0 438374 236725 72200 0 10976
10978 0 438445 236782 72240 0 10977
10979 0 438582 236792 72280 0 10978
10980 0 438611 236765 72320 0 10979
10981 0 438603 236753 72360 0 10980
10982 6 438612 236763 72400 0 10981
10983 0 481386 243270 56440 102 5018
10984 0 479887 243355 56440 91 10983
10985 0 478885 243117 56520 120 10984
10986 0 478636 243100 56640 128 10985
10987 0 478195 243061 56720 135 10986
10988 0 478017 243044 56760 135 10987
10989 0 477875 242982 56800 128 10988
10990 0 477649 242925 56840 124 10989
10991 0 477434 242954 56920 128 10990
10992 0 476795 243044 57040 107 10991
10993 5 475832 243434 57160 96 10992
10994 0 475324 243593 57120 160 10993
10995 0 475132 243638 56880 137 10994
10996 0 475104 243632 56640 137 10995
10997 0 474996 243632 56480 64 10996
10998 0 474747 243649 56280 71 10997
10999 0 474642 243686 56200 32 10998
11000 0 474642 243686 56120 32 10999
11001 0 474616 243688 56080 32 11000
11002 0 474302 243796 56040 51 11001
11003 0 473752 243996 56000 91 11002
11004 0 473078 244260 55960 90 11003
11005 0 472866 244358 55920 81 11004
11006 0 472806 244462 55880 136 11005
11007 0 472202 244558 55560 64 11006
11008 0 471948 244518 55520 75 11007
11009 0 471504 244610 55400 108 11008
11010 5 471286 244696 55360 128 11009
11011 0 471070 244790 55320 107 11010
11012 0 470492 244876 55280 104 11011
11013 0 470252 245058 55200 163 11012
11014 0 470247 245059 55160 139 11013
11015 5 470309 245034 55120 163 11014
11016 0 468903 245241 55160 60 11015
11017 0 468785 245425 55200 60 11016
11018 0 468441 245739 55280 80 11017
11019 5 467207 246077 55240 120 11018
11020 0 466953 246175 55200 150 11019
11021 0 466649 246459 55120 51 11020
11022 0 466261 246659 55080 75 11021
11023 0 465745 246777 55120 51 11022
11024 0 465423 246829 55080 71 11023
11025 0 465129 246785 55000 104 11024
11026 0 464849 246783 54920 137 11025
11027 5 464346 246626 54880 96 11026
11028 0 464318 246598 54640 45 11027
11029 0 464350 246618 54360 51 11028
11030 0 464202 246574 54280 120 11029
11031 0 464132 246466 54160 120 11030
11032 0 463966 246492 54080 91 11031
11033 0 463832 246494 53960 51 11032
11034 0 463730 246498 53880 51 11033
11035 0 463624 246488 53800 60 11034
11036 0 463496 246478 53680 60 11035
11037 0 463370 246450 53560 51 11036
11038 0 463344 246444 53520 51 11037
11039 0 463272 246462 53480 64 11038
11040 0 462972 246474 53440 64 11039
11041 0 463134 246400 53400 64 11040
11042 0 463036 246393 53360 64 11041
11043 0 462950 246377 53320 75 11042
11044 0 462916 246353 53280 75 11043
11045 0 462964 246383 53240 75 11044
11046 0 462928 246403 53200 75 11045
11047 0 462852 246379 53160 75 11046
11048 0 462814 246337 53120 75 11047
11049 0 462756 246285 53040 75 11048
11050 0 462724 246275 53000 75 11049
11051 0 462720 246197 52960 81 11050
11052 0 462676 246191 52920 81 11051
11053 0 462618 246191 52840 81 11052
11054 0 462574 246141 52760 81 11053
11055 0 462516 246209 52680 60 11054
11056 0 462478 246199 52600 60 11055
11057 0 462394 246195 52520 32 11056
11058 0 462358 246189 52400 32 11057
11059 0 462406 246187 52320 32 11058
11060 0 462394 246297 52240 60 11059
11061 5 462324 246291 52160 60 11060
11062 0 462368 246355 52080 60 11061
11063 0 462390 246449 52000 71 11062
11064 0 462434 246517 51920 71 11063
11065 0 462430 246590 51880 71 11064
11066 0 462458 246640 51840 51 11065
11067 0 462460 246720 51800 51 11066
11068 0 462462 246776 51760 51 11067
11069 0 462434 246856 51720 148 11068
11070 0 462506 246910 51680 148 11069
11071 0 462514 246940 51600 148 11070
11072 0 462536 247030 51520 148 11071
11073 0 462440 247218 51480 120 11072
11074 0 462136 247546 51440 81 11073
11075 0 461608 247994 51480 91 11074
11076 0 461474 248112 51520 91 11075
11077 0 461294 248274 51560 75 11076
11078 0 461216 248368 51600 108 11077
11079 0 461150 248422 51640 108 11078
11080 0 461128 248366 51680 108 11079
11081 0 460992 248478 51720 86 11080
11082 0 460914 248646 51760 86 11081
11083 0 460862 248618 51800 86 11082
11084 0 460770 248616 51840 75 11083
11085 0 460700 248606 51880 75 11084
11086 0 460682 248616 51920 75 11085
11087 0 460582 248698 51960 64 11086
11088 0 460498 248968 52000 98 11087
11089 0 460218 249072 52120 104 11088
11090 0 460118 249092 52240 104 11089
11091 0 460200 249176 52360 104 11090
11092 0 460202 249254 52440 71 11091
11093 0 460216 249310 52520 71 11092
11094 0 460134 249320 52640 45 11093
11095 0 460024 249342 52720 45 11094
11096 0 460008 249470 52840 40 11095
11097 0 460034 249482 52880 40 11096
11098 0 460026 249486 52920 40 11097
11099 0 460040 249564 52960 40 11098
11100 0 460054 249622 53000 40 11099
11101 0 460022 249634 53040 60 11100
11102 0 459984 249674 53080 60 11101
11103 0 459986 249672 53120 60 11102
11104 0 460008 249716 53200 60 11103
11105 0 460026 249778 53320 60 11104
11106 6 460034 249796 53400 60 11105
11107 0 471772 228287 62880 104 6624
11108 0 471396 228071 62880 102 11107
11109 0 470508 227694 62880 98 11108
11110 0 470004 227278 62880 108 11109
11111 0 469164 226886 62880 115 11110
11112 0 468228 226646 62880 124 11111
11113 0 467788 226549 62960 107 11112
11114 0 466764 226125 62960 108 11113
11115 0 465436 225453 62960 45 11114
11116 0 464788 224997 62960 32 11115
11117 0 464620 225014 63040 102 11116
11118 5 464356 224310 63040 32 11117
11119 0 464164 223782 63200 86 11118
11120 0 464124 223654 63160 51 11119
11121 0 464037 223534 63120 51 11120
11122 0 463924 223334 62960 81 11121
11123 0 463635 223077 62800 75 11122
11124 0 463317 222903 62640 80 11123
11125 0 462948 222479 62400 40 11124
11126 0 462395 221848 62200 80 11125
11127 0 462126 221497 62040 0 11126
11128 0 461930 221290 62000 0 11127
11129 0 461419 220785 62000 0 11128
11130 0 460870 220294 62000 0 11129
11131 0 460530 219989 61840 0 11130
11132 0 459903 219562 61640 0 11131
11133 0 459465 219221 61400 0 11132
11134 0 459330 219113 61320 0 11133
11135 0 459077 218745 61120 0 11134
11136 0 458996 218687 61080 0 11135
11137 0 458799 218025 61000 0 11136
11138 0 458718 218346 60920 0 11137
11139 0 458540 218476 60800 0 11138
11140 0 458238 218405 60720 0 11139
11141 0 458070 218379 60640 60 11140
11142 0 457749 218323 60560 60 11141
11143 0 457641 218349 60520 60 11142
11144 0 457511 218296 60400 60 11143
11145 0 457409 218221 60360 60 11144
11146 0 457362 218147 60320 71 11145
11147 0 457289 218115 60240 71 11146
11148 0 457235 218096 60160 71 11147
11149 0 457241 218102 60120 75 11148
11150 0 457119 217940 60080 75 11149
11151 0 457008 217824 60000 134 11150
11152 0 456950 217831 59960 134 11151
11153 0 456802 217723 59880 139 11152
11154 0 456792 217654 59800 139 11153
11155 0 456623 217684 59680 137 11154
11156 0 456585 217634 59600 137 11155
11157 5 456541 217644 59560 137 11156
11158 0 455994 217635 59520 96 11157
11159 0 455843 217582 59480 102 11158
11160 0 455805 217535 59440 102 11159
11161 0 455658 217456 59400 75 11160
11162 0 455391 217396 59320 51 11161
11163 0 455107 217378 59240 51 11162
11164 0 454998 217368 59200 51 11163
11165 0 454900 217417 59160 75 11164
11166 0 454834 217452 59120 75 11165
11167 0 454733 217448 59080 80 11166
11168 0 454703 217428 59040 80 11167
11169 0 454632 217455 59000 80 11168
11170 0 454516 217496 58960 80 11169
11171 0 454398 217536 58920 81 11170
11172 5 454337 217555 58880 81 11171
11173 0 454211 217644 58800 86 11172
11174 0 453982 217811 58720 91 11173
11175 0 453984 217811 58680 91 11174
11176 0 453945 217871 58640 91 11175
11177 0 453944 217910 58600 91 11176
11178 0 453925 217901 58560 51 11177
11179 0 453886 217988 58520 51 11178
11180 0 453818 218037 58480 51 11179
11181 0 453759 218077 58440 71 11180
11182 0 453678 218166 58400 71 11181
11183 0 453640 218293 58360 75 11182
11184 0 453655 218398 58320 75 11183
11185 0 453640 218500 58280 75 11184
11186 0 453628 218648 58240 51 11185
11187 0 453579 218736 58200 51 11186
11188 0 453492 218805 58160 45 11187
11189 0 453491 218854 58120 45 11188
11190 0 453460 218914 58080 45 11189
11191 0 453443 218973 58040 51 11190
11192 0 453432 219003 58000 51 11191
11193 0 453403 219053 57960 51 11192
11194 0 453413 219112 57920 51 11193
11195 0 453463 219092 57880 51 11194
11196 0 453435 219141 57840 60 11195
11197 0 453453 219150 57800 60 11196
11198 0 453393 219112 57760 60 11197
11199 0 453333 219092 57720 60 11198
11200 0 453343 219092 57680 60 11199
11201 0 453334 219112 57640 60 11200
11202 0 453343 219121 57600 60 11201
11203 0 453344 219160 57560 60 11202
11204 0 453109 219142 57520 75 11203
11205 0 453117 219158 57480 75 11204
11206 0 453176 219190 57440 75 11205
11207 0 453118 219229 57400 75 11206
11208 0 453155 219236 57360 75 11207
11209 0 453079 219260 57320 98 11208
11210 5 453193 219283 57280 75 11209
11211 0 452940 219280 57240 98 11210
11212 0 452833 219216 57160 60 11211
11213 0 452693 219161 57120 60 11212
11214 0 452673 219097 57080 71 11213
11215 0 452655 219106 57000 71 11214
11216 0 452517 219017 56920 71 11215
11217 0 452408 218959 56880 71 11216
11218 0 452320 218861 56800 71 11217
11219 0 452171 218781 56760 51 11218
11220 0 451965 218703 56720 81 11219
11221 0 451822 218725 56640 81 11220
11222 0 451532 218623 56560 80 11221
11223 0 451542 218643 56520 80 11222
11224 0 451473 218565 56480 91 11223
11225 0 451404 218495 56440 91 11224
11226 0 451266 218398 56400 51 11225
11227 0 451255 218398 56360 51 11226
11228 6 451286 218426 56320 51 11227
11229 0 388871 156699 162640 0 963
11230 5 387327 157388 162640 0 11229
11231 0 387237 157521 162600 0 11230
11232 0 387056 157786 162520 0 11231
11233 0 386965 157918 162480 0 11232
11234 5 386956 157937 162440 0 11233
11235 0 386870 158013 162200 0 11234
11236 0 386954 157930 162160 0 11235
11237 0 387037 157847 162120 0 11236
11238 0 387082 157883 162040 0 11237
11239 0 387105 157901 162000 0 11238
11240 0 387165 157677 161880 0 11239
11241 0 387189 157557 161720 0 11240
11242 0 387213 157243 161600 0 11241
11243 0 387191 156757 161560 0 11242
11244 0 387169 156271 161520 0 11243
11245 5 387095 155983 161400 0 11244
11246 0 386787 155325 161440 0 11245
11247 0 386771 155209 161480 0 11246
11248 0 386779 155161 161560 0 11247
11249 0 386782 155128 161680 0 11248
11250 0 386783 155117 161720 0 11249
11251 0 386811 155117 161800 0 11250
11252 0 386865 154985 161960 0 11251
11253 0 386951 154807 162080 0 11252
11254 0 387051 154709 162240 0 11253
11255 0 387202 154613 162400 0 11254
11256 0 387549 154565 162560 0 11255
11257 0 387797 154525 162680 0 11256
11258 0 387917 154565 162800 0 11257
11259 0 388069 154621 162920 0 11258
11260 0 388333 154597 163040 0 11259
11261 0 388445 154589 163200 0 11260
11262 0 388677 154581 163320 0 11261
11263 0 388805 154485 163480 0 11262
11264 0 388933 154453 163640 0 11263
11265 0 388973 154293 163800 0 11264
11266 0 388973 154173 163920 0 11265
11267 0 389069 154005 164080 0 11266
11268 0 389109 153989 164240 0 11267
11269 0 389197 153941 164400 0 11268
11270 0 389325 153901 164560 0 11269
11271 0 389337 153773 164640 0 11270
11272 0 389409 153741 164760 0 11271
11273 0 389585 153645 164840 0 11272
11274 0 389657 153589 164920 0 11273
11275 0 389953 153557 165040 0 11274
11276 0 390249 153445 165080 0 11275
11277 5 391449 153533 165080 0 11276
11278 0 391877 153261 165040 0 11277
11279 0 391925 153445 164920 0 11278
11280 0 391923 153344 164840 0 11279
11281 0 391921 153193 164720 0 11280
11282 5 392041 153121 164600 0 11281
11283 0 393389 152145 164600 0 11282
11284 0 393969 151969 164520 0 11283
11285 0 394349 151885 164440 0 11284
11286 0 394377 151913 164400 0 11285
11287 0 394557 151961 164320 0 11286
11288 0 394709 151925 164240 0 11287
11289 0 394817 151885 164120 0 11288
11290 0 395037 151885 164000 0 11289
11291 0 395417 151889 163880 0 11290
11292 0 395693 151705 163840 0 11291
11293 0 395953 151537 163720 0 11292
11294 0 396181 151553 163560 0 11293
11295 0 396289 151457 163360 0 11294
11296 0 396433 151397 163240 0 11295
11297 0 396585 151313 163080 0 11296
11298 0 396849 151237 162960 0 11297
11299 0 397049 151137 162800 0 11298
11300 0 397293 151081 162640 0 11299
11301 0 397593 150989 162560 0 11300
11302 0 397741 150905 162440 0 11301
11303 0 397813 150821 162280 0 11302
11304 0 398073 150729 162120 0 11303
11305 0 398213 150605 161960 0 11304
11306 0 398309 150453 161800 0 11305
11307 0 398929 150233 161640 0 11306
11308 0 398909 150149 161520 0 11307
11309 0 399037 150041 161320 0 11308
11310 0 399111 150057 161240 0 11309
11311 0 399185 150073 161160 0 11310
11312 0 399365 150157 161080 0 11311
11313 0 399365 150169 160960 0 11312
11314 0 399365 150169 160920 0 11313
11315 0 399345 150109 160880 0 11314
11316 0 399365 150077 160720 0 11315
11317 0 399359 150057 160680 0 11316
11318 0 399353 150037 160640 0 11317
11319 0 399501 150089 160480 0 11318
11320 0 399569 150133 160360 0 11319
11321 0 399745 150110 160280 0 11320
11322 0 399877 150142 160200 0 11321
11323 0 399805 150204 160080 0 11322
11324 0 399873 150252 160000 0 11323
11325 0 400001 150332 159880 0 11324
11326 0 400121 150452 159720 0 11325
11327 0 400117 150516 159640 0 11326
11328 0 400133 150584 159520 0 11327
11329 0 400149 150688 159360 0 11328
11330 0 400181 150748 159200 0 11329
11331 0 400141 150704 159040 0 11330
11332 0 400157 150716 158920 0 11331
11333 0 400121 150672 158800 0 11332
11334 0 400057 150632 158640 0 11333
11335 0 399973 150612 158440 0 11334
11336 0 399965 150580 158240 0 11335
11337 0 399937 150528 158040 0 11336
11338 0 399909 150496 157840 0 11337
11339 0 400045 150594 157800 0 11338
11340 0 400077 150568 157640 0 11339
11341 0 400237 150532 157480 0 11340
11342 0 400317 150504 157400 0 11341
11343 0 400357 150500 157320 0 11342
11344 0 400393 150472 157240 0 11343
11345 0 400413 150412 157200 0 11344
11346 0 400461 150320 157040 0 11345
11347 0 400495 150302 157000 0 11346
11348 6 400529 150284 156960 0 11347
11349 0 486704 251184 67120 107 2072
11350 0 486538 251267 67040 51 11349
11351 0 486357 251318 66960 51 11350
11352 0 486264 251382 66880 60 11351
11353 0 486136 251527 66680 64 11352
11354 0 485968 251605 66520 163 11353
11355 0 485861 251644 66400 163 11354
11356 0 485871 251664 66320 163 11355
11357 0 485723 251940 66040 91 11356
11358 0 485516 252225 65880 115 11357
11359 0 485358 252324 65800 102 11358
11360 0 485239 252382 65720 102 11359
11361 0 485238 252452 65640 51 11360
11362 0 485318 252471 65600 51 11361
11363 0 485288 252590 65520 51 11362
11364 0 485318 252639 65480 51 11363
11365 0 485307 252717 65440 86 11364
11366 0 485366 252815 65400 86 11365
11367 0 485367 252923 65360 104 11366
11368 0 485365 253001 65320 104 11367
11369 0 485376 253111 65240 104 11368
11370 0 485416 253131 65200 75 11369
11371 0 485377 253230 65160 75 11370
11372 0 485357 253367 65120 108 11371
11373 0 485414 253534 64960 98 11372
11374 0 485406 253624 64880 98 11373
11375 0 485356 253712 64800 40 11374
11376 5 485346 253767 64760 40 11375
11377 0 485338 253821 64720 40 11376
11378 0 485432 253711 64640 40 11377
11379 0 485587 253592 64560 32 11378
11380 0 485679 253399 64480 32 11379
11381 0 485671 253375 64440 32 11380
11382 0 485824 253296 64320 32 11381
11383 0 485929 253263 64240 32 11382
11384 0 485949 253155 64120 32 11383
11385 0 485905 253190 64080 40 11384
11386 0 485846 253231 64000 40 11385
11387 0 485727 253291 63920 40 11386
11388 0 485655 253346 63840 40 11387
11389 0 485593 253349 63800 40 11388
11390 0 485561 253347 63760 40 11389
11391 0 485482 253323 63720 40 11390
11392 0 485547 253321 63680 40 11391
11393 0 485641 253016 63640 51 11392
11394 0 485898 252807 63520 102 11393
11395 0 486090 252781 63440 102 11394
11396 0 486260 252742 63400 32 11395
11397 0 486328 252483 63360 64 11396
11398 0 486398 252455 63320 64 11397
11399 0 486408 252477 63280 64 11398
11400 0 486498 252506 63200 64 11399
11401 0 486625 252514 63160 64 11400
11402 0 486792 252515 63080 124 11401
11403 0 486911 252563 63000 124 11402
11404 0 487020 252484 62920 51 11403
11405 0 487126 252496 62800 64 11404
11406 0 487167 252454 62720 64 11405
11407 0 487246 252361 62640 45 11406
11408 0 487507 252333 62560 71 11407
11409 0 487512 252356 62520 71 11408
11410 0 487512 252356 62520 71 11409
11411 0 487595 252305 62440 71 11410
11412 5 487644 252219 62400 71 11411
11413 0 488069 251992 62400 75 11412
11414 0 488058 251636 62400 51 11413
11415 0 488152 251550 62360 107 11414
11416 0 488257 251414 62320 107 11415
11417 0 488366 251391 62280 80 11416
11418 0 488473 251361 62240 80 11417
11419 0 488566 251313 62200 75 11418
11420 0 488643 251256 62160 75 11419
11421 0 488723 251172 62120 75 11420
11422 0 488850 251065 62080 81 11421
11423 0 488895 251068 62040 81 11422
11424 0 488918 251038 62000 81 11423
11425 0 488965 251038 61960 60 11424
11426 0 489018 251033 61920 60 11425
11427 0 489085 251051 61840 60 11426
11428 0 489143 251096 61800 64 11427
11429 0 489099 251115 61760 64 11428
11430 0 489145 251130 61720 64 11429
11431 0 489226 251086 61680 64 11430
11432 0 489217 251115 61640 64 11431
11433 0 489196 251134 61600 64 11432
11434 0 489206 251138 61560 64 11433
11435 0 489243 251150 61520 75 11434
11436 0 489255 251136 61480 75 11435
11437 0 489255 251169 61440 75 11436
11438 0 489265 251210 61400 75 11437
11439 0 489233 251262 61360 75 11438
11440 0 489276 251286 61320 81 11439
11441 0 489374 251322 61280 81 11440
11442 0 489488 251372 61240 81 11441
11443 0 489531 251493 61160 75 11442
11444 5 489642 251589 61120 75 11443
11445 0 490145 251528 61120 40 11444
11446 0 490342 251504 61160 0 11445
11447 0 490742 251599 61200 0 11446
11448 0 491047 251527 61240 0 11447
11449 0 490933 251526 61280 0 11448
11450 0 490904 251504 61320 0 11449
11451 0 490908 251481 61360 0 11450
11452 0 490886 251454 61400 0 11451
11453 0 490892 251411 61440 0 11452
11454 0 490932 251434 61480 0 11453
11455 0 490958 251455 61520 0 11454
11456 0 490931 251420 61560 0 11455
11457 0 490903 251356 61600 0 11456
11458 0 490914 251358 61640 0 11457
11459 0 490933 251325 61680 0 11458
11460 0 490959 251323 61720 0 11459
11461 0 490970 251309 61760 0 11460
11462 0 490985 251308 61800 0 11461
11463 0 490996 251306 61840 0 11462
11464 0 490977 251320 61880 0 11463
11465 0 491020 251281 61920 0 11464
11466 0 491061 251255 61960 0 11465
11467 6 491054 251219 62000 0 11466
11468 0 448265 216543 58720 135 4352
11469 0 448232 216325 58680 102 11468
11470 0 448231 216208 58640 102 11469
11471 0 448291 216043 58560 150 11470
11472 0 448419 215913 58520 148 11471
11473 0 448370 215568 58440 148 11472
11474 5 448447 215420 58400 150 11473
11475 5 448547 215212 58360 98 11474
11476 0 448606 214888 58280 102 11475
11477 0 448652 214602 58200 124 11476
11478 5 448867 214120 58160 137 11477
11479 0 448955 214031 58120 102 11478
11480 0 448909 213914 58080 102 11479
11481 0 449031 213609 57880 128 11480
11482 0 449069 213501 57760 128 11481
11483 0 449186 212958 57680 104 11482
11484 0 449215 212751 57600 172 11483
11485 0 449216 212624 57560 124 11484
11486 0 449333 212367 57480 122 11485
11487 0 449305 212259 57400 40 11486
11488 0 449471 212169 57320 40 11487
11489 0 449654 212254 57200 90 11488
11490 5 449618 212130 57160 90 11489
11491 0 449756 211725 57160 32 11490
11492 0 450504 211783 57160 80 11491
11493 0 450679 211893 57240 80 11492
11494 0 450593 211776 57280 80 11493
11495 0 450732 211845 57320 80 11494
11496 5 450572 211770 57360 80 11495
11497 0 450910 211983 57400 102 11496
11498 0 450920 212041 57440 102 11497
11499 0 450969 212110 57520 124 11498
11500 0 451127 212180 57800 96 11499
11501 0 451176 212259 57960 96 11500
11502 0 451205 212299 58040 81 11501
11503 0 451442 212446 58160 86 11502
11504 0 451598 212672 58200 86 11503
11505 5 451589 212624 58240 86 11504
11506 0 451570 212683 58280 86 11505
11507 0 451728 212841 58320 75 11506
11508 0 452328 213257 58320 120 11507
11509 0 452831 213579 58240 40 11508
11510 0 453016 213755 58200 51 11509
11511 0 453112 213801 58160 51 11510
11512 0 453206 213857 58120 51 11511
11513 0 453264 213845 58080 51 11512
11514 0 453336 213849 58040 51 11513
11515 0 453450 213813 58000 51 11514
11516 0 453524 213813 57960 51 11515
11517 5 453592 213795 57920 0 11516
11518 0 453530 213813 57880 0 11517
11519 0 453510 213907 57840 0 11518
11520 0 453482 214021 57800 0 11519
11521 0 453494 214055 57760 0 11520
11522 0 453514 214139 57680 0 11521
11523 0 453522 214169 57600 0 11522
11524 0 453454 214311 57560 0 11523
11525 0 453416 214379 57520 0 11524
11526 0 453426 214421 57440 0 11525
11527 0 453638 214301 57400 0 11526
11528 0 453676 214321 57360 0 11527
11529 0 453726 214351 57320 0 11528
11530 0 453764 214379 57280 0 11529
11531 0 453868 214479 57240 0 11530
11532 0 453916 214481 57200 0 11531
11533 0 453952 214493 57160 0 11532
11534 0 453986 214509 57120 0 11533
11535 0 453986 214509 57080 0 11534
11536 0 454006 214529 57040 0 11535
11537 0 454016 214559 57000 0 11536
11538 0 454044 214595 56960 0 11537
11539 0 454074 214641 56920 0 11538
11540 0 454090 214661 56880 0 11539
11541 0 454088 214691 56840 0 11540
11542 0 454108 214767 56760 0 11541
11543 0 454122 214799 56720 0 11542
11544 0 454122 214817 56680 0 11543
11545 0 454134 214857 56640 0 11544
11546 0 454126 214951 56560 0 11545
11547 0 454008 215123 56480 0 11546
11548 0 453946 215181 56440 0 11547
11549 0 453868 215229 56400 0 11548
11550 0 453858 215263 56360 0 11549
11551 0 453811 215362 56320 0 11550
11552 0 453764 215461 56280 0 11551
11553 0 453740 215529 56240 0 11552
11554 0 453700 215553 56200 0 11553
11555 0 453666 215615 56160 0 11554
11556 0 453588 215733 56080 0 11555
11557 0 453570 215775 56000 0 11556
11558 0 453564 215785 55920 0 11557
11559 0 453480 215765 55840 0 11558
11560 0 453404 215935 55760 0 11559
11561 0 453356 215993 55680 0 11560
11562 0 453212 216197 55600 0 11561
11563 0 453212 216239 55520 0 11562
11564 0 453160 216217 55440 0 11563
11565 0 453086 216227 55400 0 11564
11566 0 453004 216305 55360 0 11565
11567 0 452934 216323 55320 0 11566
11568 0 452880 216461 55240 0 11567
11569 0 452870 216491 55200 0 11568
11570 0 452820 216569 55160 0 11569
11571 0 452804 216605 55120 0 11570
11572 0 452788 216623 55080 0 11571
11573 0 452772 216641 55040 0 11572
11574 0 452760 216665 55000 0 11573
11575 0 452740 216789 54960 0 11574
11576 0 452690 216709 54920 0 11575
11577 0 452646 216841 54800 0 11576
11578 0 452598 216845 54720 0 11577
11579 0 452574 216867 54640 0 11578
11580 5 452532 216935 54560 0 11579
11581 0 452512 216965 54480 0 11580
11582 0 452538 216995 54400 0 11581
11583 0 452540 216997 54320 0 11582
11584 6 452514 217007 54280 0 11583
11585 0 428766 237615 64440 175 3481
11586 0 428758 237695 64360 175 11585
11587 0 428762 237695 64240 98 11586
11588 0 428646 237743 64200 98 11587
11589 0 428658 237747 64160 98 11588
11590 0 428594 237747 64080 75 11589
11591 0 428494 237779 64000 75 11590
11592 0 428398 237795 63920 91 11591
11593 0 428374 237767 63880 91 11592
11594 0 428174 237755 63800 91 11593
11595 0 427986 237675 63720 91 11594
11596 0 427866 237587 63600 104 11595
11597 0 427746 237603 63480 104 11596
11598 0 427754 237595 63360 96 11597
11599 0 427710 237631 63200 96 11598
11600 0 427706 237631 63080 75 11599
11601 0 427718 237571 62960 75 11600
11602 0 427714 237515 62880 75 11601
11603 0 427750 237503 62760 75 11602
11604 0 427762 237499 62680 75 11603
11605 0 427742 237655 62560 75 11604
11606 0 427714 237631 62520 75 11605
11607 0 427686 237543 62440 75 11606
11608 0 427630 237459 62280 81 11607
11609 0 427634 237443 62160 81 11608
11610 0 427670 237435 62120 81 11609
11611 0 427658 237407 62080 81 11610
11612 0 427630 237379 62040 81 11611
11613 0 427634 237355 62000 81 11612
11614 0 427618 237331 61920 81 11613
11615 0 427634 237283 61880 81 11614
11616 0 427610 237231 61840 81 11615
11617 0 427666 237203 61680 90 11616
11618 0 427710 237247 61640 90 11617
11619 0 427678 237203 61560 90 11618
11620 0 427646 237143 61520 90 11619
11621 0 427554 237015 61440 90 11620
11622 0 427546 237007 61400 86 11621
11623 0 427614 236963 61320 86 11622
11624 0 427594 236907 61240 86 11623
11625 0 427606 236831 61160 64 11624
11626 0 427614 236891 61040 64 11625
11627 0 427350 237279 61000 64 11626
11628 0 427610 236871 60960 64 11627
11629 0 427618 236827 60920 90 11628
11630 0 427602 236799 60840 90 11629
11631 0 427564 236843 60800 90 11630
11632 0 427572 236855 60680 90 11631
11633 0 427576 236935 60560 102 11632
11634 0 427604 237095 60240 104 11633
11635 0 427632 237167 60080 80 11634
11636 0 427632 237167 60000 80 11635
11637 0 427676 237167 59840 176 11636
11638 0 427684 237155 59640 168 11637
11639 0 427784 237259 59440 91 11638
11640 5 427708 237327 59240 102 11639
11641 0 427768 237423 59160 102 11640
11642 0 427828 237595 59000 90 11641
11643 0 427876 237631 58920 90 11642
11644 0 427896 237719 58800 143 11643
11645 0 428028 237863 58600 80 11644
11646 0 428080 238027 58520 86 11645
11647 5 428117 238419 58440 86 11646
11648 0 428148 238739 58480 102 11647
11649 0 428148 238739 58520 102 11648
11650 0 428132 238779 58560 102 11649
11651 0 428104 238787 58600 102 11650
11652 0 428100 238791 58680 102 11651
11653 0 428064 238851 58800 96 11652
11654 0 427984 238967 58880 96 11653
11655 0 427920 239015 58920 124 11654
11656 0 427896 239047 59000 124 11655
11657 0 427840 239091 59120 124 11656
11658 5 427816 239103 59160 81 11657
11659 0 427860 239167 59240 81 11658
11660 0 427876 239155 59280 81 11659
11661 0 427856 239243 59320 81 11660
11662 0 427864 239251 59360 81 11661
11663 0 427816 239279 59400 81 11662
11664 0 427772 239323 59480 81 11663
11665 0 427748 239327 59560 81 11664
11666 0 427720 239391 59680 71 11665
11667 0 427668 239527 59800 71 11666
11668 0 427688 239663 59920 32 11667
11669 0 427728 239671 60000 32 11668
11670 0 427736 239771 60080 60 11669
11671 0 427732 239791 60160 60 11670
11672 0 427620 239963 60240 75 11671
11673 0 427512 240031 60320 75 11672
11674 0 427236 240127 60360 71 11673
11675 0 427016 240255 60480 71 11674
11676 0 426924 240243 60560 71 11675
11677 0 426752 240319 60640 64 11676
11678 0 426620 240383 60680 64 11677
11679 0 426596 240395 60760 64 11678
11680 0 426472 240471 60880 71 11679
11681 0 426388 240579 60960 45 11680
11682 0 426220 240843 61040 150 11681
11683 0 426136 240947 61120 150 11682
11684 0 426044 241171 61320 64 11683
11685 0 426036 241555 61560 75 11684
11686 0 425468 242139 61600 60 11685
11687 0 425336 242219 61640 60 11686
11688 0 425384 242283 61680 60 11687
11689 0 425192 242427 61760 60 11688
11690 0 424840 242587 61960 156 11689
11691 0 424804 242799 62120 107 11690
11692 5 424652 242979 62200 71 11691
11693 0 424788 242911 62240 71 11692
11694 0 424804 242911 62280 71 11693
11695 0 424816 242967 62320 71 11694
11696 0 424816 242987 62360 71 11695
11697 0 424828 243095 62440 71 11696
11698 0 424820 243179 62480 71 11697
11699 0 424820 243179 62520 71 11698
11700 6 424804 243259 62560 71 11699
11701 0 462529 222074 50080 86 7805
11702 5 461335 220917 50120 160 11701
11703 0 460469 219499 49720 139 11702
11704 0 460535 219315 49680 107 11703
11705 0 460527 219207 49640 107 11704
11706 0 460323 219003 49560 86 11705
11707 0 460327 218679 49440 136 11706
11708 0 460347 218547 49320 128 11707
11709 0 460359 218535 49240 128 11708
11710 0 460507 218263 49200 136 11709
11711 0 460555 218095 49080 189 11710
11712 0 460611 217895 48960 128 11711
11713 0 460675 217767 48840 128 11712
11714 0 460647 217487 48560 115 11713
11715 0 460635 217115 48320 80 11714
11716 0 460271 216231 48120 120 11715
11717 5 459255 215423 47960 128 11716
11718 0 459015 215235 47840 212 11717
11719 0 460027 215871 47800 104 11718
11720 0 460091 215903 47760 104 11719
11721 0 460119 215879 47640 104 11720
11722 0 460275 215739 47520 40 11721
11723 0 460367 215295 47400 124 11722
11724 0 460395 215119 47280 98 11723
11725 0 460395 214995 47120 98 11724
11726 0 460439 214819 46960 98 11725
11727 0 460394 214301 46920 137 11726
11728 0 460446 214987 46880 120 11727
11729 0 460444 215169 46800 120 11728
11730 0 460410 214971 46680 137 11729
11731 0 460458 214847 46480 137 11730
11732 0 460500 214659 46280 124 11731
11733 0 460196 214545 46120 120 11732
11734 0 460158 214325 45960 120 11733
11735 0 460276 213979 45800 86 11734
11736 0 460428 213803 45680 60 11735
11737 0 460552 213543 45560 75 11736
11738 0 460800 213163 45400 51 11737
11739 0 460854 213039 45280 51 11738
11740 0 460818 212945 45160 40 11739
11741 0 460990 212635 45040 135 11740
11742 0 461048 212439 44920 175 11741
11743 0 461034 212261 44760 157 11742
11744 0 461040 212151 44640 157 11743
11745 0 460834 211979 44320 107 11744
11746 5 460744 212007 44160 107 11745
11747 0 461028 211691 44120 175 11746
11748 0 461256 211441 44000 75 11747
11749 0 461384 211325 43920 75 11748
11750 0 461652 210877 43880 71 11749
11751 0 461883 210526 43840 124 11750
11752 0 461919 210209 43800 150 11751
11753 0 462030 209944 43720 124 11752
11754 0 462061 209446 43680 51 11753
11755 0 462143 209186 43640 90 11754
11756 0 462171 208866 43600 124 11755
11757 5 462211 208756 43560 124 11756
11758 5 462134 208114 43600 102 11757
11759 0 462148 207870 43640 104 11758
11760 0 462233 207562 43760 128 11759
11761 0 462312 207282 43960 108 11760
11762 0 462392 207180 44080 81 11761
11763 0 462479 207169 44240 75 11762
11764 0 462527 206957 44400 108 11763
11765 0 462635 206719 44560 150 11764
11766 5 462621 206408 44720 115 11765
11767 5 462448 205042 44680 108 11766
11768 0 462643 204592 44360 101 11767
11769 0 462694 204544 44240 124 11768
11770 0 462725 204423 44040 128 11769
11771 0 462723 204315 43920 128 11770
11772 0 462751 204227 43760 153 11771
11773 0 462645 204142 43480 101 11772
11774 0 462628 204069 43280 98 11773
11775 0 462557 203987 43080 51 11774
11776 0 462512 203820 42800 96 11775
11777 0 462419 203780 42560 141 11776
11778 0 462407 203726 42320 96 11777
11779 0 462348 203712 42080 115 11778
11780 0 462164 203630 41840 120 11779
11781 0 461910 203367 41600 128 11780
11782 0 461531 203050 41400 102 11781
11783 5 461154 202768 41240 107 11782
11784 0 460266 202114 41480 143 11783
11785 0 460272 202083 41520 143 11784
11786 0 460128 201936 41640 75 11785
11787 0 459862 201746 41720 86 11786
11788 0 459726 201495 41920 51 11787
11789 0 459406 201365 42120 90 11788
11790 0 459310 201342 42160 90 11789
11791 0 459254 201257 42200 60 11790
11792 0 458937 201051 42240 51 11791
11793 5 458428 200519 42280 90 11792
11794 0 458600 200443 42560 91 11793
11795 0 458507 200392 43000 91 11794
11796 0 458530 200451 43240 0 11795
11797 0 458549 200502 43400 0 11796
11798 0 458538 200525 43520 0 11797
11799 0 458538 200590 43640 0 11798
11800 0 458586 200652 43880 0 11799
11801 0 458532 200706 44000 0 11800
11802 0 458574 200688 44040 0 11801
11803 0 458536 200729 44080 0 11802
11804 0 458514 200763 44120 0 11803
11805 0 458485 200780 44200 0 11804
11806 0 458400 200740 44320 0 11805
11807 0 458265 200765 44440 0 11806
11808 0 458126 200839 44560 0 11807
11809 0 457996 200890 44720 0 11808
11810 0 457781 200992 44920 0 11809
11811 0 457637 200961 45080 0 11810
11812 0 457657 200887 45120 0 11811
11813 0 457693 200867 45160 0 11812
11814 0 457583 200946 45200 0 11813
11815 6 457484 201077 45240 0 11814
11816 0 506430 218264 66000 40 3669
11817 5 506671 218416 66000 40 11816
11818 0 506684 218610 66040 60 11817
11819 0 506693 218542 66080 60 11818
11820 0 506665 218482 66120 60 11819
11821 0 506684 218382 66160 60 11820
11822 0 506714 218378 66200 60 11821
11823 0 506724 218378 66240 60 11822
11824 0 506773 218379 66280 60 11823
11825 0 506821 218350 66320 60 11824
11826 0 506871 218368 66360 81 11825
11827 0 506920 218339 66400 81 11826
11828 0 507000 218329 66440 81 11827
11829 5 507058 218319 66480 75 11828
11830 0 507255 218338 66520 75 11829
11831 0 507274 218318 66560 75 11830
11832 0 507313 218319 66600 107 11831
11833 0 507333 218307 66640 107 11832
11834 0 507394 218309 66680 107 11833
11835 0 507474 218291 66720 107 11834
11836 0 507515 218251 66760 80 11835
11837 0 507601 218244 66800 80 11836
11838 0 507678 218254 66840 80 11837
11839 0 507885 218217 66960 81 11838
11840 0 507969 218209 67040 102 11839
11841 0 508044 218274 67120 102 11840
11842 0 508144 218272 67200 102 11841
11843 0 508200 218254 67320 120 11842
11844 0 508236 218259 67400 120 11843
11845 0 508193 218250 67480 120 11844
11846 0 508178 218220 67560 71 11845
11847 0 508217 218190 67600 71 11846
11848 0 508204 218161 67680 71 11847
11849 0 508261 218161 67760 51 11848
11850 0 508299 218151 67840 51 11849
11851 0 508340 218133 67920 51 11850
11852 0 508426 218160 68000 64 11851
11853 0 508546 218160 68080 64 11852
11854 0 508761 218132 68160 81 11853
11855 0 508872 218181 68240 80 11854
11856 0 509107 218260 68320 75 11855
11857 0 509206 218299 68360 75 11856
11858 0 509373 218378 68440 64 11857
11859 0 509629 218358 68520 75 11858
11860 0 509727 218368 68560 75 11859
11861 0 509846 218457 68640 75 11860
11862 0 509874 218477 68680 75 11861
11863 0 509934 218458 68760 75 11862
11864 0 509993 218468 68840 75 11863
11865 0 510032 218368 69000 98 11864
11866 0 510081 218356 69080 98 11865
11867 0 510082 218348 69120 98 11866
11868 0 510141 218414 69240 81 11867
11869 0 510299 218457 69400 75 11868
11870 0 510339 218486 69440 75 11869
11871 0 510369 218485 69520 75 11870
11872 0 510447 218476 69600 90 11871
11873 0 510514 218506 69680 90 11872
11874 0 510653 218556 69840 71 11873
11875 0 510831 218561 69920 40 11874
11876 0 510890 218663 70040 40 11875
11877 0 510950 218664 70120 40 11876
11878 0 510988 218676 70200 64 11877
11879 0 511067 218653 70280 64 11878
11880 0 511195 218695 70440 71 11879
11881 0 511293 218723 70560 60 11880
11882 0 511431 218692 70680 60 11881
11883 0 511560 218752 70840 71 11882
11884 0 511618 218779 70920 71 11883
11885 0 511667 218830 71000 90 11884
11886 0 511914 218979 71280 90 11885
11887 5 511934 219038 71320 90 11886
11888 0 511954 219097 71360 90 11887
11889 0 511856 218931 71680 101 11888
11890 0 511855 218850 71800 81 11889
11891 0 511806 218820 71840 81 11890
11892 0 511815 218731 71960 81 11891
11893 0 511766 218683 72120 81 11892
11894 0 511775 218635 72200 81 11893
11895 0 511678 218595 72320 71 11894
11896 0 511619 218564 72440 71 11895
11897 0 511638 218504 72640 98 11896
11898 0 511659 218437 72760 81 11897
11899 0 511648 218397 72840 60 11898
11900 0 511618 218349 73000 60 11899
11901 0 511630 218347 73080 32 11900
11902 0 511590 218369 73200 32 11901
11903 0 511510 218399 73320 32 11902
11904 0 511638 218427 73440 91 11903
11905 0 511638 218467 73480 91 11904
11906 0 511669 218486 73560 91 11905
11907 0 511670 218466 73640 91 11906
11908 0 511717 218466 73680 91 11907
11909 0 511668 218456 73760 71 11908
11910 0 511629 218425 73840 71 11909
11911 0 511678 218388 73960 71 11910
11912 0 511610 218337 74160 71 11911
11913 0 511609 218349 74320 71 11912
11914 0 511617 218369 74400 71 11913
11915 0 511638 218387 74520 0 11914
11916 0 511629 218416 74600 0 11915
11917 0 511668 218447 74720 0 11916
11918 0 511728 218467 74800 0 11917
11919 0 511776 218467 74880 0 11918
11920 0 511806 218446 74960 0 11919
11921 0 511846 218445 75040 0 11920
11922 0 511867 218416 75080 0 11921
11923 0 512011 218338 75160 0 11922
11924 0 512021 218308 75200 0 11923
11925 0 512091 218328 75240 0 11924
11926 0 512132 218280 75320 0 11925
11927 0 512158 218271 75360 0 11926
11928 0 512081 218143 75480 0 11927
11929 0 512021 218120 75560 0 11928
11930 6 512054 218113 75640 0 11929
11931 0 488187 217871 39120 200 6206
11932 0 488426 217879 39280 163 11931
11933 0 488649 217916 39440 122 11932
11934 0 488769 217938 39600 102 11933
11935 0 488926 217983 39720 51 11934
11936 0 488934 217979 39800 32 11935
11937 0 489002 218043 39880 60 11936
11938 0 489090 218027 39960 60 11937
11939 0 489210 218027 40080 75 11938
11940 0 489362 218051 40200 75 11939
11941 0 489486 218131 40320 32 11940
11942 0 489610 218239 40440 75 11941
11943 0 489794 218291 40560 102 11942
11944 0 489902 218347 40720 124 11943
11945 5 490146 218379 40960 153 11944
11946 0 490426 218199 41120 120 11945
11947 0 490702 218243 41280 107 11946
11948 0 490842 218187 41400 81 11947
11949 0 490902 218171 41480 81 11948
11950 0 491086 218115 41600 101 11949
11951 0 491202 218103 41680 90 11950
11952 0 491210 218099 41800 90 11951
11953 0 491366 218083 41960 45 11952
11954 0 491494 218047 42040 45 11953
11955 0 491602 218023 42160 108 11954
11956 0 491738 218015 42320 122 11955
11957 0 491922 218019 42440 108 11956
11958 0 492358 217867 42600 115 11957
11959 0 492646 217631 42680 32 11958
11960 0 492942 217363 42840 45 11959
11961 0 493242 217015 43080 107 11960
11962 0 493342 216919 43200 140 11961
11963 0 493390 216811 43360 157 11962
11964 0 493602 216543 43520 128 11963
11965 0 493666 216419 43640 135 11964
11966 0 493890 216239 43720 135 11965
11967 0 494022 216075 43800 143 11966
11968 0 494238 215799 43920 189 11967
11969 0 494554 215449 44000 124 11968
11970 5 494598 215235 44040 98 11969
11971 0 495328 214688 44040 81 11970
11972 0 495584 214592 44040 102 11971
11973 0 495840 214656 44080 86 11972
11974 0 496096 214720 44000 86 11973
11975 0 496288 214752 43840 102 11974
11976 0 496480 214848 43640 60 11975
11977 0 496640 214848 43440 75 11976
11978 0 496704 214912 43200 98 11977
11979 0 496736 215072 43000 75 11978
11980 0 496768 215232 42800 71 11979
11981 0 496864 215232 42560 131 11980
11982 0 497024 215328 42320 154 11981
11983 0 497120 215488 42080 150 11982
11984 0 497280 215584 41880 128 11983
11985 0 497440 215616 41680 101 11984
11986 0 497632 215616 41480 96 11985
11987 0 497856 215648 41320 120 11986
11988 0 498048 215616 41160 137 11987
11989 5 498112 215584 41120 120 11988
11990 0 498272 215648 40920 131 11989
11991 0 498368 215808 40720 122 11990
11992 0 498336 216000 40560 120 11991
11993 5 498368 216160 40440 120 11992
11994 0 498496 216384 40320 91 11993
11995 0 498528 216576 40160 102 11994
11996 0 498528 216736 39960 75 11995
11997 0 498528 216896 39760 115 11996
11998 0 498592 217120 39640 81 11997
11999 0 498720 217248 39440 75 11998
12000 5 498752 217280 39320 98 11999
12001 0 498784 217344 39040 96 12000
12002 0 498848 217184 38840 75 12001
12003 0 499008 217024 38720 60 12002
12004 0 499200 216832 38600 80 12003
12005 0 499360 216608 38600 81 12004
12006 0 499488 216384 38640 102 12005
12007 0 499616 216160 38680 160 12006
12008 0 499680 215936 38560 137 12007
12009 0 499776 215680 38640 150 12008
12010 0 499808 215424 38640 153 12009
12011 0 499712 215168 38640 101 12010
12012 0 499616 214912 38640 102 12011
12013 0 499456 214688 38600 40 12012
12014 0 499424 214432 38600 32 12013
12015 0 499424 214144 38560 32 12014
12016 5 499520 214016 38720 75 12015
12017 0 499488 213760 38680 108 12016
12018 0 499520 213504 38680 120 12017
12019 0 499616 213248 38640 107 12018
12020 0 499680 212992 38600 104 12019
12021 0 499712 212736 38600 120 12020
12022 0 499744 212480 38600 80 12021
12023 0 499872 212256 38560 80 12022
12024 0 500000 212032 38600 86 12023
12025 0 500128 211808 38600 80 12024
12026 0 500256 211552 38520 86 12025
12027 0 500320 211296 38440 80 12026
12028 5 500320 211040 38400 108 12027
12029 0 500128 210816 38400 32 12028
12030 0 500160 210560 38400 32 12029
12031 0 500128 210304 38480 71 12030
12032 0 500256 210080 38480 45 12031
12033 0 500352 209824 38480 75 12032
12034 0 500416 209568 38440 91 12033
12035 0 500512 209376 38280 60 12034
12036 0 500544 209120 38240 51 12035
12037 0 500672 208896 38160 81 12036
12038 0 500736 208640 38080 91 12037
12039 0 500672 208384 38080 86 12038
12040 0 500544 208160 38080 60 12039
12041 0 500384 207936 38120 90 12040
12042 6 500320 207872 38120 81 12041
12043 0 510684 231890 54760 32 4815
12044 0 510884 232018 54720 80 12043
12045 0 511372 232458 54680 40 12044
12046 5 511472 232538 54640 80 12045
12047 0 511571 232619 54600 80 12046
12048 0 512168 232817 54560 120 12047
12049 5 512286 232843 54520 120 12048
12050 0 512954 233273 54480 98 12049
12051 0 513779 233946 54520 120 12050
12052 0 513966 234062 54560 140 12051
12053 0 514143 234120 54640 140 12052
12054 0 514014 234088 54680 140 12053
12055 5 514433 234226 54720 98 12054
12056 0 514544 234236 54760 98 12055
12057 0 514560 234223 54800 98 12056
12058 0 514584 234197 54880 98 12057
12059 0 514903 234189 55000 40 12058
12060 0 515030 234178 55120 40 12059
12061 0 515080 234189 55280 64 12060
12062 0 515222 234189 55400 98 12061
12063 0 515301 234215 55560 98 12062
12064 0 515378 234228 55720 98 12063
12065 0 515418 234147 55800 98 12064
12066 0 515470 234104 55880 98 12065
12067 0 515499 234096 55960 98 12066
12068 0 515568 234149 56040 51 12067
12069 0 515594 234141 56120 51 12068
12070 0 515642 234110 56200 51 12069
12071 0 515927 233785 56320 71 12070
12072 0 516069 233637 56360 81 12071
12073 5 516117 233576 56440 75 12072
12074 0 516310 233241 56480 81 12073
12075 0 516441 233028 56560 75 12074
12076 0 516695 232774 56640 91 12075
12077 0 516737 232674 56720 128 12076
12078 0 516732 232516 56800 128 12077
12079 0 516779 232405 56920 137 12078
12080 0 516824 232336 57040 120 12079
12081 0 516821 232249 57160 120 12080
12082 0 516914 232178 57240 101 12081
12083 0 516943 232041 57360 101 12082
12084 0 516967 231932 57480 75 12083
12085 0 517038 231824 57560 75 12084
12086 0 517202 231537 57640 51 12085
12087 0 517344 231320 57600 51 12086
12088 0 517468 231222 57560 51 12087
12089 0 517518 231180 57520 75 12088
12090 0 517595 231154 57480 75 12089
12091 0 517779 231072 57440 75 12090
12092 0 517885 230956 57400 75 12091
12093 0 518057 230840 57320 64 12092
12094 0 518260 230776 57240 90 12093
12095 0 518347 230755 57160 90 12094
12096 0 518476 230629 57040 75 12095
12097 0 518537 230481 56960 115 12096
12098 0 518608 230315 56840 115 12097
12099 0 518621 230251 56720 120 12098
12100 0 518698 230001 56600 102 12099
12101 0 518817 229755 56400 90 12100
12102 0 518854 229755 56280 90 12101
12103 0 518846 229716 56160 90 12102
12104 0 518840 229705 56040 90 12103
12105 0 518801 229658 55760 32 12104
12106 0 518840 229599 55680 32 12105
12107 0 518774 229555 55560 32 12106
12108 0 518835 229460 55320 32 12107
12109 0 518920 229383 55120 32 12108
12110 0 518983 229248 55000 32 12109
12111 0 518938 229090 54680 32 12110
12112 0 518827 228948 54480 75 12111
12113 0 518748 228832 54280 128 12112
12114 0 518740 228713 54000 198 12113
12115 0 518722 228671 53800 198 12114
12116 5 518978 228602 53640 124 12115
12117 0 518803 228689 53600 124 12116
12118 0 518722 228742 53480 124 12117
12119 0 518524 228847 53440 64 12118
12120 0 518803 228713 53400 124 12119
12121 0 518854 228729 53360 124 12120
12122 5 518410 228718 53320 86 12121
12123 0 518326 228710 53240 86 12122
12124 0 518165 228734 53160 64 12123
12125 0 518070 228726 53080 64 12124
12126 0 517801 228792 53040 51 12125
12127 5 517690 228760 53000 75 12126
12128 0 517534 228795 52920 75 12127
12129 0 517294 228800 52840 71 12128
12130 0 517241 228797 52760 71 12129
12131 0 517183 228818 52680 98 12130
12132 0 517165 228887 52560 98 12131
12133 0 517151 228990 52440 135 12132
12134 0 517093 229027 52200 96 12133
12135 0 517104 229183 52040 96 12134
12136 0 517114 229175 51880 75 12135
12137 0 517056 229526 51840 64 12136
12138 0 517033 229597 51800 64 12137
12139 0 517006 229663 51720 51 12138
12140 0 517017 229771 51680 51 12139
12141 0 516956 229774 51600 51 12140
12142 0 516880 229869 51520 51 12141
12143 0 516858 229921 51440 51 12142
12144 0 516771 230080 51360 45 12143
12145 0 516687 230130 51280 45 12144
12146 0 516690 230154 51200 71 12145
12147 0 516753 230199 51120 71 12146
12148 5 516573 230270 51080 71 12147
12149 0 516587 230320 51040 71 12148
12150 0 516605 230647 51000 40 12149
12151 0 516618 230808 50960 40 12150
12152 0 516658 230840 50920 40 12151
12153 0 516560 231112 50880 40 12152
12154 6 516426 231191 50840 0 12153
12155 0 436008 127840 123960 0 1089
12156 0 435900 127856 123880 0 12155
12157 0 435792 127872 123840 0 12156
12158 0 435860 127824 123760 0 12157
12159 0 435804 127848 123680 0 12158
12160 0 435764 127804 123600 0 12159
12161 0 435812 127788 123520 0 12160
12162 0 435764 127768 123440 0 12161
12163 0 435770 127714 123360 0 12162
12164 0 435794 127666 123280 0 12163
12165 0 435810 127662 123200 0 12164
12166 0 435850 127630 123120 0 12165
12167 0 435854 127638 123000 0 12166
12168 0 435838 127618 122920 0 12167
12169 0 435786 127610 122840 0 12168
12170 0 435818 127618 122760 0 12169
12171 0 435754 127558 122680 0 12170
12172 0 435822 127446 122600 0 12171
12173 0 435826 127398 122520 0 12172
12174 0 435748 127352 122440 0 12173
12175 0 435668 127316 122360 0 12174
12176 0 435696 127304 122280 0 12175
12177 0 435732 127324 122160 0 12176
12178 0 435700 127364 122080 0 12177
12179 0 435672 127316 121920 0 12178
12180 0 435636 127304 121800 0 12179
12181 0 435608 127260 121720 0 12180
12182 0 435608 127256 121640 0 12181
12183 0 435546 127254 121520 0 12182
12184 0 435454 127290 121400 0 12183
12185 0 435362 127206 121280 0 12184
12186 0 435222 127142 121160 0 12185
12187 0 435190 127022 121040 0 12186
12188 0 435066 126870 120920 0 12187
12189 0 434946 126698 120840 0 12188
12190 0 434822 126570 120720 0 12189
12191 0 434680 126440 120640 0 12190
12192 0 434660 126316 120560 0 12191
12193 0 434516 126244 120480 0 12192
12194 0 434310 126130 120400 0 12193
12195 0 434314 125914 120320 0 12194
12196 0 434254 125578 120240 0 12195
12197 0 434128 125324 120160 0 12196
12198 0 433900 125084 120080 0 12197
12199 0 433604 124820 120000 0 12198
12200 0 433402 124686 119920 0 12199
12201 0 433072 124424 119840 0 12200
12202 0 432928 124240 119760 0 12201
12203 5 432508 124056 119800 0 12202
12204 0 432120 123876 119800 0 12203
12205 0 432072 123900 119880 0 12204
12206 0 431958 123882 119920 0 12205
12207 0 431810 123798 120000 0 12206
12208 0 431666 123766 120080 0 12207
12209 0 431534 123910 120160 0 12208
12210 0 431414 123986 120240 0 12209
12211 0 431246 124038 120320 0 12210
12212 0 431144 124080 120400 0 12211
12213 0 431032 124144 120480 0 12212
12214 0 430944 124176 120560 0 12213
12215 0 430828 124224 120640 0 12214
12216 0 430672 124320 120720 0 12215
12217 0 430568 124424 120800 0 12216
12218 0 430452 124416 120880 0 12217
12219 0 430302 124510 120960 0 12218
12220 0 430214 124642 121040 0 12219
12221 0 430140 124692 121120 0 12220
12222 0 429818 124790 121200 0 12221
12223 0 429554 124874 121240 0 12222
12224 0 429320 124888 121320 0 12223
12225 0 428948 124988 121400 0 12224
12226 0 428652 125108 121480 0 12225
12227 0 428648 125108 121600 0 12226
12228 0 428526 125106 121640 0 12227
12229 0 428330 125142 121720 0 12228
12230 0 428324 125092 121800 0 12229
12231 0 428168 125264 121880 0 12230
12232 0 428122 125246 121960 0 12231
12233 0 427914 125166 122040 0 12232
12234 0 427898 125170 122080 0 12233
12235 0 427844 125140 122160 0 12234
12236 0 427808 125128 122240 0 12235
12237 0 427654 125090 122320 0 12236
12238 0 427464 125080 122400 0 12237
12239 0 427428 125132 122480 0 12238
12240 0 427364 125156 122560 0 12239
12241 0 427444 125224 122600 0 12240
12242 0 427340 125160 122640 0 12241
12243 0 427310 125230 122720 0 12242
12244 0 427282 125270 122800 0 12243
12245 0 427206 125282 122880 0 12244
12246 0 427170 125234 123000 0 12245
12247 0 427126 125214 123080 0 12246
12248 0 427034 125206 123160 0 12247
12249 0 427030 125214 123240 0 12248
12250 0 427002 125186 123320 0 12249
12251 5 426990 125194 123440 0 12250
12252 0 427676 124488 123480 0 12251
12253 0 427756 124324 123560 0 12252
12254 0 427796 124288 123600 0 12253
12255 0 427886 124222 123640 0 12254
12256 0 427946 124154 123720 0 12255
12257 0 427990 124070 123800 0 12256
12258 0 428090 124070 123920 0 12257
12259 0 428170 123926 123960 0 12258
12260 0 428446 123934 124000 0 12259
12261 6 428484 123920 124040 0 12260
12262 0 492402 245541 32400 154 6866
12263 0 491814 245401 32200 81 12262
12264 0 491623 245349 32040 71 12263
12265 0 491522 245330 31880 102 12264
12266 0 491350 245180 31680 102 12265
12267 0 491280 245188 31640 102 12266
12268 0 491218 245169 31600 102 12267
12269 0 491192 245110 31560 81 12268
12270 0 491088 245250 31520 81 12269
12271 0 490952 245698 31440 75 12270
12272 5 490799 246098 31360 104 12271
12273 0 491225 244974 31320 96 12272
12274 0 491199 244925 31280 96 12273
12275 0 491186 244863 31240 98 12274
12276 0 491163 244841 31200 98 12275
12277 0 491155 244725 31120 98 12276
12278 0 491005 244603 31040 81 12277
12279 0 490929 244531 31000 81 12278
12280 0 490857 244435 30920 40 12279
12281 0 490707 244143 30840 81 12280
12282 5 490745 243715 30800 141 12281
12283 0 490841 243531 30760 141 12282
12284 0 490913 243489 30680 90 12283
12285 0 490997 243433 30600 90 12284
12286 0 491163 243295 30520 71 12285
12287 0 491161 243211 30400 64 12286
12288 0 491187 243085 30280 64 12287
12289 0 491155 243043 30160 64 12288
12290 0 491143 242967 29960 51 12289
12291 0 491245 242759 29800 91 12290
12292 0 491323 242659 29640 91 12291
12293 0 491331 242517 29520 98 12292
12294 0 491369 242451 29400 108 12293
12295 0 491349 242429 29240 108 12294
12296 0 491211 242167 29080 60 12295
12297 0 491075 242103 28920 60 12296
12298 0 490933 241981 28880 60 12297
12299 0 490781 241857 28800 81 12298
12300 0 490657 241751 28680 104 12299
12301 0 490519 241669 28560 107 12300
12302 0 490401 241489 28400 81 12301
12303 0 490301 241357 28360 81 12302
12304 5 490341 241343 28320 108 12303
12305 0 490331 241315 28280 108 12304
12306 0 490317 241187 28200 108 12305
12307 0 490179 240943 28120 115 12306
12308 0 490165 240809 28000 98 12307
12309 0 490233 240655 27840 64 12308
12310 0 490169 240423 27760 64 12309
12311 0 490077 240057 27640 122 12310
12312 0 489955 239991 27600 122 12311
12313 0 489920 239974 27560 122 12312
12314 0 489889 239768 27520 102 12313
12315 0 489844 239685 27440 102 12314
12316 0 489830 239444 27320 107 12315
12317 0 489729 239375 27280 107 12316
12318 0 489680 239396 27240 107 12317
12319 0 489659 239281 27200 107 12318
12320 0 489415 239120 27120 120 12319
12321 0 489370 239176 27040 120 12320
12322 0 489248 239026 26960 120 12321
12323 0 489084 238870 26840 107 12322
12324 5 488984 238794 26800 107 12323
12325 0 488534 238027 26840 60 12324
12326 0 488419 237794 26880 51 12325
12327 0 488367 237748 26920 40 12326
12328 0 488322 237642 26960 40 12327
12329 0 488288 237538 27000 32 12328
12330 0 488168 237230 27080 51 12329
12331 0 488092 237096 27120 51 12330
12332 0 488076 236972 27200 75 12331
12333 0 488026 236748 27320 81 12332
12334 0 488032 236552 27400 102 12333
12335 0 488052 236474 27520 102 12334
12336 0 488022 236408 27600 32 12335
12337 0 488012 236292 27640 32 12336
12338 0 487988 236370 27680 32 12337
12339 0 487922 236400 27720 32 12338
12340 0 487860 236252 27800 86 12339
12341 0 487834 236196 27840 86 12340
12342 0 487780 236150 27880 86 12341
12343 0 487790 236174 27920 86 12342
12344 0 487626 235810 27960 71 12343
12345 0 487600 235766 28000 71 12344
12346 0 487528 235732 28040 71 12345
12347 0 487458 235586 28080 60 12346
12348 0 487406 235520 28120 60 12347
12349 0 487382 235446 28160 71 12348
12350 0 487330 235532 28200 60 12349
12351 0 487352 235320 28240 71 12350
12352 0 487330 235276 28280 71 12351
12353 0 487246 235154 28320 71 12352
12354 5 487134 235060 28360 75 12353
12355 0 487114 235008 28400 75 12354
12356 0 487072 235072 28440 75 12355
12357 0 487074 235042 28480 75 12356
12358 0 486868 234868 28600 71 12357
12359 0 486664 234692 28680 90 12358
12360 0 486546 234652 28720 81 12359
12361 0 486474 234588 28760 81 12360
12362 0 486358 234536 28800 81 12361
12363 5 485680 234244 28840 139 12362
12364 0 485384 234204 28800 137 12363
12365 0 485084 234160 28760 131 12364
12366 0 484984 234176 28640 71 12365
12367 0 484868 234200 28520 71 12366
12368 6 484794 234182 28440 71 12367
12369 0 444160 220080 59840 120 4333
12370 0 444214 219981 59880 120 12369
12371 0 444253 219943 59920 120 12370
12372 0 444298 219959 59960 120 12371
12373 0 444506 219724 60000 143 12372
12374 0 444833 219518 60080 166 12373
12375 0 445092 219410 60120 148 12374
12376 0 445081 219344 60200 148 12375
12377 0 445082 219215 60280 148 12376
12378 0 445076 219114 60360 134 12377
12379 0 445082 218969 60440 81 12378
12380 0 445115 218847 60520 81 12379
12381 0 445109 218705 60600 86 12380
12382 0 445138 218540 60680 51 12381
12383 0 445094 218370 60720 51 12382
12384 0 445152 218299 60760 51 12383
12385 0 445092 218160 60800 51 12384
12386 0 445134 217585 60960 51 12385
12387 0 445054 216480 61000 0 12386
12388 0 444913 217714 61040 51 12387
12389 0 444937 217899 61080 51 12388
12390 0 444851 217915 61120 51 12389
12391 0 444927 217976 61160 51 12390
12392 0 444928 217974 61200 51 12391
12393 0 445055 218066 61320 102 12392
12394 0 445021 218116 61360 102 12393
12395 0 445024 218108 61440 102 12394
12396 0 444999 218198 61520 101 12395
12397 0 445049 218127 61600 101 12396
12398 5 445064 218067 61640 102 12397
12399 0 445075 218011 61680 102 12398
12400 0 445068 218086 61720 101 12399
12401 0 445114 218138 61760 101 12400
12402 0 445180 218206 61840 101 12401
12403 0 445334 218252 61920 75 12402
12404 0 445382 218295 61960 75 12403
12405 0 445602 218316 62120 81 12404
12406 0 445679 218216 62160 81 12405
12407 5 445817 218200 62200 60 12406
12408 0 445852 218266 62240 60 12407
12409 0 445921 218252 62280 60 12408
12410 0 445925 218279 62320 60 12409
12411 0 445963 218383 62400 60 12410
12412 0 445984 218384 62680 40 12411
12413 0 446231 218296 62920 81 12412
12414 0 446251 218246 63040 90 12413
12415 0 446300 218246 63120 90 12414
12416 0 446340 218227 63200 90 12415
12417 0 446370 218188 63280 108 12416
12418 0 446383 218167 63400 108 12417
12419 0 446413 218066 63480 101 12418
12420 0 446459 218070 63560 101 12419
12421 0 446449 218070 63600 101 12420
12422 0 446551 218047 63720 75 12421
12423 0 446801 218072 63840 75 12422
12424 0 447086 218139 64040 71 12423
12425 0 447182 218054 64120 71 12424
12426 0 447224 218048 64200 122 12425
12427 0 447240 218002 64240 122 12426
12428 0 447244 218013 64280 122 12427
12429 0 447230 217957 64320 122 12428
12430 5 447245 217932 64360 122 12429
12431 0 447306 217832 64520 136 12430
12432 0 447337 217765 64560 136 12431
12433 0 447339 217651 64680 104 12432
12434 0 447375 217658 64720 104 12433
12435 0 447523 217579 64800 124 12434
12436 0 447591 217521 64880 124 12435
12437 0 447748 217599 64960 80 12436
12438 0 447857 217649 65160 60 12437
12439 0 448123 217669 65240 96 12438
12440 0 448142 217632 65320 96 12439
12441 0 448211 217631 65400 96 12440
12442 0 448192 217601 65480 96 12441
12443 0 448240 217571 65560 75 12442
12444 0 448330 217523 65640 75 12443
12445 0 448329 217413 65720 45 12444
12446 0 448370 217384 65840 45 12445
12447 0 448408 217346 65960 45 12446
12448 0 448507 217265 66040 45 12447
12449 0 448576 217297 66120 45 12448
12450 0 448626 217247 66200 45 12449
12451 0 448744 217277 66320 45 12450
12452 0 448754 217286 66360 45 12451
12453 5 448714 217257 66400 45 12452
12454 0 448823 217287 66440 0 12453
12455 0 448852 217257 66480 0 12454
12456 0 448822 217278 66520 0 12455
12457 0 448841 217307 66640 0 12456
12458 0 448840 217336 66680 0 12457
12459 0 448818 217350 66760 0 12458
12460 0 448929 217359 66840 0 12459
12461 0 449014 217426 66920 0 12460
12462 0 448965 217455 66960 0 12461
12463 0 449027 217515 67040 0 12462
12464 0 449020 217495 67080 0 12463
12465 0 449012 217560 67160 0 12464
12466 0 448930 217592 67240 0 12465
12467 0 448952 217618 67280 0 12466
12468 0 448915 217627 67320 0 12467
12469 0 448838 217621 67360 0 12468
12470 0 448787 217670 67400 0 12469
12471 0 448748 217662 67440 0 12470
12472 0 448705 217697 67480 0 12471
12473 0 448662 217681 67520 0 12472
12474 0 448598 217663 67560 0 12473
12475 6 448567 217675 67600 0 12474
12476 0 461103 252033 49080 168 5073
12477 0 461117 251907 48760 80 12476
12478 0 460880 251817 48720 80 12477
12479 0 461235 251810 48680 80 12478
12480 0 461674 251650 48600 45 12479
12481 0 461771 251636 48560 45 12480
12482 0 461876 251587 48520 75 12481
12483 0 462099 251517 48440 32 12482
12484 0 462308 251448 48320 32 12483
12485 0 462426 251329 48160 40 12484
12486 0 462294 251037 48040 40 12485
12487 0 462238 250997 48000 40 12486
12488 0 462230 250905 47960 40 12487
12489 0 462390 250993 47920 40 12488
12490 0 462630 251021 47880 60 12489
12491 0 462718 251013 47800 60 12490
12492 0 462782 250989 47760 60 12491
12493 0 461806 251517 47720 40 12492
12494 0 462926 251113 47680 64 12493
12495 0 463006 251169 47640 64 12494
12496 0 463378 250869 47520 75 12495
12497 0 463734 250425 47360 90 12496
12498 0 463778 250353 47200 90 12497
12499 0 463882 250357 47000 124 12498
12500 0 464094 250397 46960 98 12499
12501 0 464038 250893 46880 98 12500
12502 0 464106 250521 46840 98 12501
12503 0 464098 250925 46800 98 12502
12504 0 464130 250917 46760 98 12503
12505 0 464386 250837 46520 0 12504
12506 0 464502 250789 46320 0 12505
12507 0 464298 250965 46080 0 12506
12508 0 464450 250945 45760 0 12507
12509 0 464590 250729 45480 98 12508
12510 0 464610 250561 45320 98 12509
12511 0 464558 250549 45080 98 12510
12512 0 464726 250621 44840 98 12511
12513 0 464826 250577 44440 64 12512
12514 0 464942 250509 44120 90 12513
12515 0 464978 250493 43880 71 12514
12516 0 464978 250557 43680 96 12515
12517 0 465182 250665 43440 104 12516
12518 0 465446 250841 43280 190 12517
12519 5 465926 250545 43200 122 12518
12520 0 465586 250829 42800 140 12519
12521 0 465722 250717 42560 122 12520
12522 0 465826 250945 42280 135 12521
12523 0 465946 250979 42080 122 12522
12524 0 466046 251051 41920 122 12523
12525 0 466098 251067 41720 45 12524
12526 0 466128 251105 41560 64 12525
12527 0 466074 251121 41440 64 12526
12528 0 466016 251141 41280 51 12527
12529 0 465970 251191 41120 96 12528
12530 0 465842 251185 40800 163 12529
12531 5 465708 251145 40600 163 12530
12532 0 465390 251225 40560 108 12531
12533 0 465314 251265 40520 108 12532
12534 0 465258 251279 40480 108 12533
12535 0 465194 251319 40440 86 12534
12536 0 465122 251377 40400 86 12535
12537 0 465022 251455 40360 60 12536
12538 0 464748 251583 40280 64 12537
12539 0 464622 251635 40240 64 12538
12540 0 464494 251691 40200 60 12539
12541 0 464428 251729 40160 60 12540
12542 0 464346 251713 40120 60 12541
12543 0 464106 251865 40000 45 12542
12544 0 464000 251909 39960 91 12543
12545 0 463766 252057 39840 51 12544
12546 0 463128 252411 39760 139 12545
12547 0 462439 253479 39800 136 12546
12548 0 462352 253685 39880 108 12547
12549 0 462342 253817 40000 134 12548
12550 0 462289 254510 40120 192 12549
12551 5 462321 254538 40280 192 12550
12552 0 463202 254788 40000 64 12551
12553 0 463320 254830 39960 64 12552
12554 0 463766 255029 39840 51 12553
12555 0 463818 254991 39800 51 12554
12556 0 464525 255022 39720 75 12555
12557 0 465392 255224 39760 75 12556
12558 0 465535 255259 39800 75 12557
12559 0 465737 255283 39840 120 12558
12560 0 465998 255356 39880 135 12559
12561 0 466026 255405 39920 135 12560
12562 0 466151 255416 40000 172 12561
12563 0 466287 255517 40040 172 12562
12564 0 466419 255600 40080 115 12563
12565 0 466796 255987 40120 64 12564
12566 5 466802 255973 40160 64 12565
12567 0 466660 256331 40200 64 12566
12568 0 466604 256467 40240 64 12567
12569 0 466566 256972 40280 0 12568
12570 0 466510 257059 40320 0 12569
12571 0 466538 257094 40360 0 12570
12572 0 466506 257143 40480 0 12571
12573 0 466298 257226 40640 0 12572
12574 0 466280 257132 40840 0 12573
12575 0 466482 257070 41000 0 12574
12576 0 466545 256955 41240 0 12575
12577 0 466541 256930 41320 0 12576
12578 0 466531 256913 41400 0 12577
12579 0 466559 256944 41480 0 12578
12580 6 466688 256829 41600 0 12579
12581 0 462840 126361 89400 0 1242
12582 0 462973 126214 89520 0 12581
12583 5 463045 125882 89520 0 12582
12584 0 463047 125726 89560 0 12583
12585 0 463047 125710 89640 0 12584
12586 0 463051 125718 89720 0 12585
12587 0 463027 125734 89800 0 12586
12588 0 462963 125798 89880 0 12587
12589 0 462955 125826 89960 0 12588
12590 0 463023 125854 90040 0 12589
12591 0 463031 125854 90120 0 12590
12592 0 463079 125830 90200 0 12591
12593 0 463119 125794 90280 0 12592
12594 0 463127 125734 90360 0 12593
12595 0 463139 125738 90440 0 12594
12596 0 463139 125710 90560 0 12595
12597 0 463163 125702 90640 0 12596
12598 0 463195 125638 90720 0 12597
12599 0 463199 125630 90800 0 12598
12600 0 463199 125590 90880 0 12599
12601 0 463199 125530 90960 0 12600
12602 0 463235 125518 91040 0 12601
12603 0 463309 125548 91120 0 12602
12604 0 463385 125448 91200 0 12603
12605 0 463409 125348 91240 0 12604
12606 0 463373 125220 91320 0 12605
12607 0 463253 125088 91360 0 12606
12608 0 463517 125036 91400 0 12607
12609 0 463643 124866 91480 0 12608
12610 0 463691 124618 91560 0 12609
12611 0 463507 124242 91600 0 12610
12612 0 463723 124058 91600 0 12611
12613 0 463659 123962 91680 0 12612
12614 0 463771 123778 91760 0 12613
12615 0 463811 123638 91840 0 12614
12616 0 463795 123550 91880 0 12615
12617 0 463795 123590 91960 0 12616
12618 0 463795 123558 92080 0 12617
12619 0 463771 123430 92160 0 12618
12620 0 463755 123370 92240 0 12619
12621 0 463771 123288 92280 0 12620
12622 0 463787 123206 92320 0 12621
12623 5 463853 123256 92480 0 12622
12624 0 463797 123240 92560 0 12623
12625 0 463677 123336 92640 0 12624
12626 5 463773 123352 92720 0 12625
12627 0 463589 123464 92800 0 12626
12628 0 463589 123440 92840 0 12627
12629 0 463509 123364 92920 0 12628
12630 0 463509 123380 93000 0 12629
12631 0 463541 123385 93120 0 12630
12632 5 463488 123312 93160 0 12631
12633 0 463392 123764 93200 0 12632
12634 0 463240 124036 93280 0 12633
12635 0 463240 124032 93360 0 12634
12636 0 463232 124120 93480 0 12635
12637 0 463208 124122 93560 0 12636
12638 0 463180 124094 93640 0 12637
12639 0 463148 124084 93720 0 12638
12640 0 463164 124112 93800 0 12639
12641 0 463228 124064 93880 0 12640
12642 0 463260 124084 93960 0 12641
12643 0 463196 124088 94080 0 12642
12644 0 463148 124044 94200 0 12643
12645 0 463080 124004 94280 0 12644
12646 0 463000 123992 94360 0 12645
12647 0 462944 123992 94440 0 12646
12648 0 462870 123954 94520 0 12647
12649 0 462865 123941 94600 0 12648
12650 0 462805 123925 94680 0 12649
12651 0 462749 123895 94760 0 12650
12652 0 462743 123877 94840 0 12651
12653 0 462681 123889 94920 0 12652
12654 0 462647 123873 95000 0 12653
12655 0 462595 123877 95120 0 12654
12656 0 462555 123893 95160 0 12655
12657 0 462483 123899 95200 0 12656
12658 0 462392 123884 95280 0 12657
12659 0 462340 123880 95360 0 12658
12660 0 462288 123888 95440 0 12659
12661 0 462160 123878 95520 0 12660
12662 0 462071 123879 95600 0 12661
12663 0 461979 123903 95680 0 12662
12664 0 461893 123933 95760 0 12663
12665 0 461827 123963 95840 0 12664
12666 0 461703 123977 95920 0 12665
12667 0 461526 124008 96040 0 12666
12668 0 461508 124052 96120 0 12667
12669 0 461418 124086 96200 0 12668
12670 0 461364 124110 96280 0 12669
12671 0 461306 124166 96360 0 12670
12672 0 461200 124192 96440 0 12671
12673 0 461079 124233 96520 0 12672
12674 0 461063 124225 96600 0 12673
12675 0 460990 124222 96680 0 12674
12676 0 460960 124264 96800 0 12675
12677 0 460936 124300 96880 0 12676
12678 0 460844 124330 96960 0 12677
12679 0 460788 124378 97040 0 12678
12680 0 460688 124392 97120 0 12679
12681 0 460506 124438 97200 0 12680
12682 0 460343 124449 97240 0 12681
12683 6 460327 124519 97280 0 12682
12684 0 445353 222030 44920 0 6423
12685 0 445309 222030 44960 0 12684
12686 0 445257 222066 45000 0 12685
12687 0 444877 222194 45040 0 12686
12688 0 444789 222238 45080 0 12687
12689 0 444481 222178 45120 64 12688
12690 0 443301 222186 45200 32 12689
12691 0 442985 222162 45240 80 12690
12692 0 442577 221906 45280 120 12691
12693 0 441157 221138 45320 81 12692
12694 0 439673 220770 45360 122 12693
12695 0 438789 220390 45400 81 12694
12696 0 438645 220434 45480 40 12695
12697 0 438461 220510 45560 32 12696
12698 0 438181 220566 45640 32 12697
12699 0 437877 220626 45760 32 12698
12700 0 437657 220678 45880 32 12699
12701 5 437346 220690 45920 0 12700
12702 0 437366 220654 46000 0 12701
12703 0 437434 220582 46040 0 12702
12704 0 437576 220476 46120 32 12703
12705 0 437740 220308 46200 32 12704
12706 0 437906 220162 46280 0 12705
12707 0 438126 220020 46360 0 12706
12708 0 438060 220038 46440 0 12707
12709 0 438070 220008 46480 0 12708
12710 0 438058 220008 46560 0 12709
12711 0 438064 219974 46680 0 12710
12712 0 438072 219974 46800 0 12711
12713 0 438128 219990 46920 0 12712
12714 0 438126 219994 47040 0 12713
12715 0 438151 219989 47080 0 12714
12716 0 438248 220236 47120 0 12715
12717 0 438155 219986 47160 0 12716
12718 0 438098 219942 47200 0 12717
12719 0 438036 219864 47280 0 12718
12720 0 437990 219818 47360 0 12719
12721 0 437714 219984 47480 0 12720
12722 0 437454 220018 47560 0 12721
12723 0 437268 220072 47680 0 12722
12724 0 437178 219908 47800 0 12723
12725 5 437114 219872 47920 0 12724
12726 0 436946 219850 47960 0 12725
12727 0 436868 219798 48040 0 12726
12728 0 436570 219556 48080 40 12727
12729 0 436370 219308 48120 40 12728
12730 0 436336 219096 48160 40 12729
12731 0 436276 219106 48200 40 12730
12732 0 436262 219330 48240 96 12731
12733 0 436268 219370 48280 96 12732
12734 0 436220 219292 48320 96 12733
12735 0 436138 219274 48400 96 12734
12736 5 436134 219252 48440 96 12735
12737 0 435952 219188 48560 98 12736
12738 0 435858 219066 48640 98 12737
12739 0 435726 218886 48720 75 12738
12740 0 435464 218700 48800 71 12739
12741 0 435144 218602 48840 45 12740
12742 0 434900 218490 48800 81 12741
12743 0 434818 218424 48760 81 12742
12744 0 434552 218118 48720 71 12743
12745 5 434188 217558 48680 120 12744
12746 0 434154 217500 48720 120 12745
12747 0 434098 217436 48800 98 12746
12748 0 433884 217260 48920 75 12747
12749 0 433856 217162 49000 75 12748
12750 0 433658 216990 49080 51 12749
12751 0 433558 216828 49120 81 12750
12752 0 433488 216790 49160 81 12751
12753 5 433418 216768 49200 81 12752
12754 0 433316 216646 49240 45 12753
12755 0 433236 216580 49280 45 12754
12756 0 433152 216566 49320 150 12755
12757 0 433154 216516 49400 150 12756
12758 0 433074 216488 49520 150 12757
12759 0 433054 216414 49600 178 12758
12760 5 432802 216256 49680 136 12759
12761 0 432028 215812 49640 91 12760
12762 0 431970 215730 49600 51 12761
12763 0 431940 215686 49560 51 12762
12764 0 431900 215574 49520 51 12763
12765 0 431796 215492 49480 51 12764
12766 0 431696 215430 49440 107 12765
12767 0 431647 215382 49400 107 12766
12768 0 431587 215352 49320 107 12767
12769 0 431569 215282 49240 75 12768
12770 0 431517 215236 49160 75 12769
12771 0 431401 215128 49080 101 12770
12772 0 431269 215048 49000 102 12771
12773 0 431105 214960 48920 102 12772
12774 0 430635 214558 48800 136 12773
12775 0 430411 214508 48680 136 12774
12776 0 430087 214302 48640 32 12775
12777 0 430067 214272 48600 32 12776
12778 0 429985 214276 48560 32 12777
12779 0 429923 214256 48520 32 12778
12780 0 429913 214164 48480 32 12779
12781 0 429857 214106 48440 32 12780
12782 0 429777 214046 48360 32 12781
12783 0 429723 213994 48280 32 12782
12784 0 429705 213922 48240 32 12783
12785 0 429741 213824 48200 0 12784
12786 6 429723 214218 48160 32 12785
12787 0 488672 220506 39240 178 2730
12788 0 488963 220678 38920 154 12787
12789 0 489085 220671 38720 140 12788
12790 0 489231 220629 38480 131 12789
12791 0 489343 220657 38320 122 12790
12792 0 489433 220654 38200 122 12791
12793 0 489625 220702 38040 71 12792
12794 0 489980 220675 37880 96 12793
12795 0 490130 220845 37640 143 12794
12796 0 490262 221002 37480 143 12795
12797 0 490749 221427 37280 120 12796
12798 0 491188 221761 37120 51 12797
12799 0 491209 221831 37000 51 12798
12800 0 491791 222106 36880 128 12799
12801 0 492706 222524 36680 203 12800
12802 0 493333 222882 36120 150 12801
12803 0 493546 222966 35960 120 12802
12804 0 493539 223001 35840 75 12803
12805 0 493518 223178 35800 75 12804
12806 0 493563 222962 35760 75 12805
12807 0 493615 223098 35560 120 12806
12808 0 493866 223008 35400 122 12807
12809 0 494134 222952 35160 148 12808
12810 0 494287 222903 35080 120 12809
12811 5 494416 222858 34800 120 12810
12812 0 494092 223171 34760 102 12811
12813 0 494050 223352 34520 98 12812
12814 0 493852 223506 34200 32 12813
12815 0 493852 223558 34080 115 12814
12816 0 493852 223617 33960 115 12815
12817 0 493831 223722 33840 96 12816
12818 0 493814 223819 33760 90 12817
12819 0 493796 223910 33640 90 12818
12820 0 493852 223980 33480 122 12819
12821 0 493911 224018 33320 122 12820
12822 0 493925 224202 33160 104 12821
12823 0 493915 224307 33040 101 12822
12824 0 493849 224380 32920 101 12823
12825 0 493862 224467 32760 108 12824
12826 0 493862 224488 32600 120 12825
12827 0 493897 224544 32320 98 12826
12828 0 493883 224575 32160 98 12827
12829 0 493960 224596 32000 71 12828
12830 0 494134 224592 31840 32 12829
12831 0 494158 224575 31720 32 12830
12832 0 494218 224634 31520 104 12831
12833 0 494200 224638 31320 104 12832
12834 0 494329 224732 31160 32 12833
12835 0 494583 224857 31080 32 12834
12836 0 494461 224808 30960 32 12835
12837 0 494294 224780 30920 32 12836
12838 0 494322 224847 30840 32 12837
12839 0 494618 225007 30720 96 12838
12840 0 495579 224808 30760 96 12839
12841 0 495875 224728 30880 86 12840
12842 0 496401 224620 30920 75 12841
12843 0 496512 224592 30960 102 12842
12844 0 496763 224478 31040 104 12843
12845 0 497073 224523 31120 60 12844
12846 0 497303 224551 31200 32 12845
12847 0 497735 224794 31280 86 12846
12848 0 497985 224948 31360 51 12847
12849 0 498208 225097 31440 96 12848
12850 0 498382 225233 31480 96 12849
12851 0 498692 225345 31520 107 12850
12852 5 499538 225345 31480 75 12851
12853 0 500430 224906 31560 64 12852
12854 0 500726 224854 31600 75 12853
12855 0 500865 224774 31640 64 12854
12856 0 500959 224763 31680 64 12855
12857 5 500987 224704 31720 75 12856
12858 0 501018 224631 31760 75 12857
12859 5 501119 224641 31840 75 12858
12860 0 501353 224652 31920 86 12859
12861 0 501513 224666 31960 91 12860
12862 0 501632 224732 32040 91 12861
12863 0 501659 224701 32080 91 12862
12864 0 501694 224680 32120 75 12863
12865 5 501649 224652 32160 75 12864
12866 0 501983 224098 32200 102 12865
12867 0 502067 224067 32280 102 12866
12868 0 502398 223903 32400 86 12867
12869 0 502523 223830 32440 86 12868
12870 0 502586 223778 32480 75 12869
12871 0 502690 223701 32560 75 12870
12872 0 503000 223541 32680 98 12871
12873 0 503021 223534 32800 98 12872
12874 0 503118 223527 32840 98 12873
12875 0 503185 223489 32880 98 12874
12876 0 503425 223266 32920 98 12875
12877 0 503397 223179 32960 98 12876
12878 0 503717 222893 33000 0 12877
12879 0 503756 222719 33040 0 12878
12880 0 503791 222681 33080 0 12879
12881 0 503888 222507 33160 0 12880
12882 0 503933 222476 33200 0 12881
12883 0 503996 222409 33280 0 12882
12884 0 504038 222322 33320 0 12883
12885 0 504191 222187 33360 0 12884
12886 0 504149 222152 33400 0 12885
12887 0 504160 222141 33440 0 12886
12888 6 504160 222113 33480 0 12887
12889 0 503895 245057 69080 160 8336
12890 0 504208 245356 69640 134 12889
12891 0 504384 245502 69720 102 12890
12892 0 504568 245648 69800 137 12891
12893 0 504906 245774 70040 160 12892
12894 0 504969 245882 70280 140 12893
12895 0 505021 246004 70440 140 12894
12896 0 505272 246133 70560 175 12895
12897 0 505704 246366 70680 115 12896
12898 5 505874 246533 70720 102 12897
12899 0 506045 246700 70760 101 12898
12900 0 505324 246011 70800 181 12899
12901 0 505038 245965 70840 181 12900
12902 0 505004 245917 71080 86 12901
12903 0 505018 245833 71280 86 12902
12904 0 505004 245868 71480 45 12903
12905 0 504972 245854 71600 71 12904
12906 0 504857 245784 71720 71 12905
12907 0 504861 245753 71840 115 12906
12908 0 504844 245718 71920 115 12907
12909 0 504901 245732 72040 115 12908
12910 0 504926 245728 72120 137 12909
12911 0 504894 245760 72240 137 12910
12912 0 504825 245774 72400 101 12911
12913 0 504867 245798 72520 101 12912
12914 0 504853 245857 72640 101 12913
12915 0 504891 245861 72800 40 12914
12916 5 504706 246035 73040 81 12915
12917 0 504745 246056 73200 128 12916
12918 0 504700 246129 73320 128 12917
12919 0 504672 246146 73440 101 12918
12920 0 504654 246167 73560 101 12919
12921 0 504616 246223 73720 104 12920
12922 0 504463 246345 73920 102 12921
12923 0 504459 246477 74120 108 12922
12924 0 504198 246602 74320 75 12923
12925 5 504090 246801 74360 32 12924
12926 0 503892 246874 74840 108 12925
12927 0 503805 246909 75040 75 12926
12928 0 503766 247006 75160 75 12927
12929 0 503798 247013 75280 75 12928
12930 0 503731 247076 75360 75 12929
12931 5 503610 247100 75400 102 12930
12932 0 503756 247198 75480 102 12931
12933 0 503749 247257 75520 102 12932
12934 5 503801 247504 75560 124 12933
12935 0 504693 248448 75520 45 12934
12936 0 504752 248472 75360 45 12935
12937 0 504800 248493 75160 32 12936
12938 0 504867 248559 74960 64 12937
12939 0 505079 248702 74800 81 12938
12940 0 505333 248869 74640 90 12939
12941 0 505338 249029 74360 101 12940
12942 0 505342 249148 74280 101 12941
12943 0 505380 249252 74160 75 12942
12944 0 505411 249381 74000 75 12943
12945 0 505429 249496 73800 75 12944
12946 0 505526 249635 73600 81 12945
12947 0 505540 249736 73400 71 12946
12948 0 505572 250077 73280 71 12947
12949 0 505704 250328 73080 80 12948
12950 0 505683 250600 72840 75 12949
12951 0 505697 250697 72760 75 12950
12952 0 505746 250892 72640 75 12951
12953 0 505749 250913 72600 75 12952
12954 0 505742 251080 72480 81 12953
12955 0 505613 251240 72240 124 12954
12956 0 505512 251491 72120 91 12955
12957 0 505498 251672 72000 75 12956
12958 0 505411 251878 71880 51 12957
12959 0 505547 252100 71800 51 12958
12960 0 505558 252337 71680 45 12959
12961 0 505565 252466 71560 40 12960
12962 0 505565 252630 71440 81 12961
12963 0 505230 253434 71400 128 12962
12964 0 505122 253472 71440 128 12963
12965 0 505039 253497 71520 128 12964
12966 0 504980 253518 71640 148 12965
12967 0 504910 253483 71760 148 12966
12968 0 504858 253556 71800 32 12967
12969 0 504844 253633 71880 32 12968
12970 5 504816 253695 71920 45 12969
12971 0 504718 253170 72000 96 12970
12972 0 504482 253030 72080 51 12971
12973 0 504433 252988 72120 51 12972
12974 0 504427 252982 72160 51 12973
12975 0 504397 252954 72200 71 12974
12976 0 504385 252954 72240 71 12975
12977 0 504371 252970 72280 71 12976
12978 0 504345 252964 72320 71 12977
12979 0 504295 252930 72360 71 12978
12980 0 504183 252836 72440 45 12979
12981 0 504121 252736 72520 45 12980
12982 0 503957 252630 72600 91 12981
12983 0 503877 252520 72720 75 12982
12984 0 503200 252256 73200 51 12983
12985 0 502976 252160 73320 71 12984
12986 0 502784 252000 73360 102 12985
12987 0 502560 251872 73440 98 12986
12988 0 502336 251808 73560 91 12987
12989 0 502080 251712 73560 45 12988
12990 6 501952 251648 73520 71 12989
12991 0 465888 274667 79560 75 5648
12992 0 466024 274811 79600 75 12991
12993 0 466288 276059 79640 178 12992
12994 0 466304 276195 79680 178 12993
12995 0 466330 276338 79720 178 12994
12996 5 466417 276504 79760 124 12995
12997 0 466096 276444 79800 128 12996
12998 0 466045 276467 79840 128 12997
12999 0 465907 276518 79880 75 12998
13000 0 465742 276536 79920 75 12999
13001 0 465728 276582 79960 160 13000
13002 0 465701 276619 80000 160 13001
13003 0 465655 276665 80040 160 13002
13004 0 465641 276770 80160 160 13003
13005 0 465600 276844 80200 120 13004
13006 0 465609 276852 80280 120 13005
13007 0 465609 277026 80320 75 13006
13008 5 465583 277326 80360 32 13007
13009 0 465915 277546 80320 81 13008
13010 5 466071 277592 80280 40 13009
13011 0 465807 277658 80240 51 13010
13012 0 465801 277742 80200 51 13011
13013 0 465801 277788 80160 51 13012
13014 0 465865 277872 80080 51 13013
13015 0 465909 277960 79960 45 13014
13016 0 465965 277998 79880 45 13015
13017 0 465955 278046 79840 32 13016
13018 5 465975 278074 79800 32 13017
13019 0 465909 278102 79760 32 13018
13020 0 465933 278114 79720 32 13019
13021 0 465937 278126 79680 32 13020
13022 0 465955 278150 79600 40 13021
13023 0 465985 278152 79560 40 13022
13024 0 466079 278244 79520 40 13023
13025 0 466165 278292 79480 32 13024
13026 0 466255 278346 79440 32 13025
13027 0 466317 278380 79400 32 13026
13028 0 466379 278460 79360 81 13027
13029 0 466459 278520 79240 81 13028
13030 5 466521 278590 79160 81 13029
13031 5 466453 278648 79080 81 13030
13032 0 466133 278922 79120 40 13031
13033 0 466029 279064 79200 40 13032
13034 0 465956 279084 79240 40 13033
13035 0 465888 279122 79320 40 13034
13036 0 465794 279188 79440 40 13035
13037 0 465804 279216 79480 40 13036
13038 0 465772 279246 79520 40 13037
13039 0 465742 279254 79560 40 13038
13040 0 465690 279286 79640 40 13039
13041 0 465702 279310 79720 40 13040
13042 0 465662 279356 79800 40 13041
13043 0 465588 279358 79840 40 13042
13044 0 465558 279302 79880 40 13043
13045 0 465478 279338 79920 0 13044
13046 0 465422 279352 79960 0 13045
13047 0 465386 279356 80000 0 13046
13048 0 465396 279384 80080 0 13047
13049 0 465402 279382 80120 0 13048
13050 0 465360 279408 80160 0 13049
13051 0 465316 279474 80240 0 13050
13052 5 465266 279594 80280 0 13051
13053 0 465208 279426 80320 0 13052
13054 0 465128 279438 80360 0 13053
13055 0 465104 279448 80400 0 13054
13056 0 465034 279428 80440 0 13055
13057 0 465002 279430 80480 0 13056
13058 0 464984 279434 80520 0 13057
13059 0 464946 279432 80560 0 13058
13060 0 464882 279432 80600 0 13059
13061 0 464818 279414 80640 0 13060
13062 0 464756 279402 80720 0 13061
13063 0 464686 279412 80800 0 13062
13064 0 464662 279428 80840 0 13063
13065 0 464644 279404 80960 0 13064
13066 0 464630 279358 81000 0 13065
13067 0 464626 279334 81040 0 13066
13068 0 464622 279334 81080 0 13067
13069 0 464608 279304 81120 0 13068
13070 0 464586 279282 81160 0 13069
13071 0 464554 279264 81200 0 13070
13072 0 464528 279214 81280 0 13071
13073 0 464458 279208 81400 0 13072
13074 0 464432 279210 81480 0 13073
13075 0 464316 279206 81600 0 13074
13076 0 464232 279260 81720 0 13075
13077 0 464090 279336 81840 0 13076
13078 0 463990 279346 82000 0 13077
13079 0 463932 279258 82120 0 13078
13080 0 463866 279280 82200 0 13079
13081 0 463840 279322 82240 0 13080
13082 5 463812 279358 82280 0 13081
13083 0 463656 279492 82320 0 13082
13084 0 463640 279492 82360 0 13083
13085 0 463590 279518 82400 0 13084
13086 0 463582 279576 82440 0 13085
13087 0 463604 279648 82520 0 13086
13088 0 463556 279652 82560 0 13087
13089 0 463542 279652 82600 0 13088
13090 0 463558 279630 82640 0 13089
13091 0 463560 279628 82680 0 13090
13092 6 463544 279608 82720 0 13091
13093 0 431279 250218 65600 156 5802
13094 5 431139 250246 65560 128 13093
13095 0 430956 250377 65520 128 13094
13096 0 430740 250452 65480 101 13095
13097 0 430632 250511 65440 101 13096
13098 0 430388 250607 65360 115 13097
13099 0 430116 250745 65280 124 13098
13100 0 429992 250818 65160 124 13099
13101 0 429896 250955 65080 81 13100
13102 0 429758 250997 65040 81 13101
13103 0 429638 251094 65000 86 13102
13104 0 429435 251182 64960 107 13103
13105 5 429257 251259 64920 86 13104
13106 0 429107 251295 64880 86 13105
13107 0 428986 251332 64840 96 13106
13108 0 428821 251364 64800 96 13107
13109 0 428398 251386 64760 91 13108
13110 0 428196 251406 64720 104 13109
13111 0 428009 251472 64680 104 13110
13112 0 427805 251524 64640 115 13111
13113 0 427754 251548 64560 115 13112
13114 0 427639 251652 64480 108 13113
13115 0 427580 251667 64440 108 13114
13116 0 427639 251638 64400 108 13115
13117 0 427638 251614 64320 108 13116
13118 0 427523 251705 64280 71 13117
13119 0 427502 251769 64240 71 13118
13120 0 427398 251833 64200 71 13119
13121 0 427329 251904 64120 102 13120
13122 0 427172 251942 64080 108 13121
13123 5 426481 252207 64040 120 13122
13124 0 426335 252386 64080 90 13123
13125 0 426337 252452 64120 134 13124
13126 0 426236 252562 64200 134 13125
13127 0 426149 252711 64240 102 13126
13128 5 425947 252746 64280 124 13127
13129 0 425386 252674 64280 45 13128
13130 0 424972 252646 64280 51 13129
13131 0 424854 252598 64320 51 13130
13132 0 424707 252563 64360 75 13131
13133 0 424628 252546 64400 75 13132
13134 0 424513 252587 64480 75 13133
13135 0 424382 252672 64560 75 13134
13136 0 424364 252683 64600 75 13135
13137 0 424235 252711 64640 60 13136
13138 0 424186 252731 64680 60 13137
13139 0 424128 252721 64720 60 13138
13140 0 424056 252709 64760 71 13139
13141 0 424037 252747 64800 71 13140
13142 0 423950 252767 64840 71 13141
13143 0 423946 252752 64920 71 13142
13144 0 423880 252744 64960 40 13143
13145 0 423840 252738 65000 40 13144
13146 0 423694 252775 65080 40 13145
13147 0 423616 252814 65120 60 13146
13148 0 423569 252816 65160 60 13147
13149 0 423514 252836 65200 60 13148
13150 0 423330 252938 65320 101 13149
13151 0 423237 252990 65400 104 13150
13152 0 423161 253033 65520 104 13151
13153 0 423052 253053 65560 104 13152
13154 0 422903 253196 65680 81 13153
13155 0 422871 253201 65720 81 13154
13156 0 422858 253214 65760 81 13155
13157 0 422877 253182 65840 45 13156
13158 0 422885 253168 65880 45 13157
13159 0 422863 253192 65960 45 13158
13160 0 422858 253248 66000 45 13159
13161 0 422848 253241 66040 45 13160
13162 0 422793 253275 66080 64 13161
13163 0 422735 253247 66120 64 13162
13164 0 422758 253284 66160 64 13163
13165 0 422716 253260 66200 64 13164
13166 0 422702 253289 66240 64 13165
13167 0 422685 253294 66280 64 13166
13168 0 422623 253252 66360 64 13167
13169 0 422624 253257 66400 64 13168
13170 0 422600 253244 66480 64 13169
13171 0 422528 253220 66600 81 13170
13172 0 422497 253243 66680 81 13171
13173 5 422396 253363 66800 90 13172
13174 0 422203 253565 66800 51 13173
13175 0 422006 253636 66840 51 13174
13176 0 421946 253612 66880 51 13175
13177 0 421921 253613 66920 51 13176
13178 0 421744 253661 66960 0 13177
13179 0 421477 253702 66960 0 13178
13180 0 421461 253751 67000 0 13179
13181 0 421216 253819 67040 0 13180
13182 5 420963 254112 67040 0 13181
13183 0 420912 254199 67000 0 13182
13184 0 420809 254269 66960 0 13183
13185 5 420754 254333 66920 0 13184
13186 0 420490 254382 66880 0 13185
13187 0 420158 254499 66840 0 13186
13188 0 419748 254591 66840 0 13187
13189 0 419681 254617 66800 0 13188
13190 0 419580 254621 66760 0 13189
13191 0 419542 254617 66720 0 13190
13192 0 419473 254580 66680 0 13191
13193 0 419431 254559 66640 0 13192
13194 6 419381 254554 66600 0 13193
13195 0 443428 212228 46840 0 3125
13196 0 443179 211216 46800 0 13195
13197 0 442476 210504 46760 0 13196
13198 0 442227 210410 46680 0 13197
13199 0 442056 210376 46520 0 13198
13200 0 441876 210401 46400 0 13199
13201 0 441293 210624 46200 0 13200
13202 0 441131 210631 46160 0 13201
13203 0 441049 210631 46120 0 13202
13204 0 440918 210635 46080 0 13203
13205 0 440772 210635 46040 0 13204
13206 0 440660 210605 46000 0 13205
13207 0 440522 210646 45920 0 13206
13208 0 440388 210579 45800 0 13207
13209 0 440399 210467 45680 45 13208
13210 0 440395 210374 45560 45 13209
13211 0 440392 210169 45440 45 13210
13212 0 440168 210184 45320 45 13211
13213 0 439989 210284 45200 45 13212
13214 0 439712 210329 45080 60 13213
13215 0 439578 210243 44960 81 13214
13216 0 439362 210240 44920 71 13215
13217 5 439138 210139 44880 71 13216
13218 0 438884 210019 44840 140 13217
13219 0 438839 210019 44760 206 13218
13220 0 438753 209887 44640 206 13219
13221 0 438703 209887 44520 160 13220
13222 0 438665 209889 44400 160 13221
13223 0 438585 209881 44240 86 13222
13224 0 438557 209871 44080 86 13223
13225 0 438613 209885 43920 71 13224
13226 0 438667 209933 43800 71 13225
13227 0 438675 209937 43680 90 13226
13228 0 438637 209919 43560 90 13227
13229 0 438593 209939 43440 75 13228
13230 0 438571 209921 43240 75 13229
13231 0 438491 209897 43120 75 13230
13232 0 438421 209853 42960 71 13231
13233 0 438413 209807 42840 71 13232
13234 0 438439 209713 42680 90 13233
13235 0 438421 209709 42560 90 13234
13236 0 438473 209701 42400 98 13235
13237 0 438513 209675 42280 98 13236
13238 0 438503 209645 42080 96 13237
13239 0 438481 209659 41920 45 13238
13240 0 438435 209665 41800 60 13239
13241 0 438449 209667 41760 60 13240
13242 0 438447 209645 41720 60 13241
13243 0 438437 209643 41640 60 13242
13244 0 438409 209643 41520 102 13243
13245 0 438397 209679 41400 102 13244
13246 0 438285 209847 41240 107 13245
13247 0 438285 209647 41160 107 13246
13248 0 438187 209593 41040 60 13247
13249 0 438151 209593 40920 60 13248
13250 0 438129 209587 40840 75 13249
13251 0 438147 209583 40800 75 13250
13252 0 438143 209535 40760 75 13251
13253 0 438111 209585 40720 75 13252
13254 0 438045 209557 40680 75 13253
13255 0 438037 209581 40600 90 13254
13256 0 438029 209595 40560 90 13255
13257 0 438033 209593 40520 90 13256
13258 0 438071 209579 40480 90 13257
13259 0 438057 209587 40440 90 13258
13260 0 438013 209699 40400 90 13259
13261 0 438013 209595 40360 90 13260
13262 0 437997 209613 40320 81 13261
13263 0 437987 209609 40280 81 13262
13264 0 437973 209599 40240 81 13263
13265 0 437935 209565 40160 81 13264
13266 0 437877 209519 40080 124 13265
13267 0 437875 209573 40040 124 13266
13268 0 437819 209459 40000 124 13267
13269 0 437835 209459 39960 124 13268
13270 0 437817 209473 39880 124 13269
13271 5 437775 209503 39800 107 13270
13272 0 437847 209439 39760 107 13271
13273 0 437903 209409 39720 107 13272
13274 0 437937 209395 39640 107 13273
13275 0 437941 209375 39560 96 13274
13276 0 438003 209313 39400 96 13275
13277 0 438021 209303 39240 90 13276
13278 0 438051 209267 39120 90 13277
13279 0 438093 209217 39000 75 13278
13280 0 437993 209137 38880 96 13279
13281 0 438005 209147 38800 96 13280
13282 0 438081 209143 38640 96 13281
13283 0 438103 209081 38600 96 13282
13284 0 438101 209149 38560 96 13283
13285 0 438095 209097 38520 96 13284
13286 0 438119 209103 38480 96 13285
13287 0 438137 209055 38440 96 13286
13288 0 438177 209045 38360 96 13287
13289 0 438217 209023 38280 96 13288
13290 0 438249 209023 38200 96 13289
13291 0 438279 208965 38120 0 13290
13292 0 438333 208907 38040 0 13291
13293 0 438399 208857 38000 0 13292
13294 6 438429 208833 37960 0 13293
13295 0 446705 239747 64920 102 3417
13296 0 446698 239622 64880 102 13295
13297 0 446670 239538 64800 102 13296
13298 0 446691 239465 64680 102 13297
13299 0 446756 239448 64640 102 13298
13300 0 446788 239432 64600 0 13299
13301 0 446852 239435 64520 0 13300
13302 0 446890 239454 64400 0 13301
13303 0 446889 239447 64320 0 13302
13304 0 446930 239470 64200 0 13303
13305 0 446924 239454 64120 0 13304
13306 0 446865 239378 64040 0 13305
13307 0 446858 239365 64000 0 13306
13308 0 446797 239345 63960 0 13307
13309 0 446738 239344 63920 0 13308
13310 0 446704 239298 63880 0 13309
13311 0 446638 239276 63840 0 13310
13312 0 446596 239241 63800 0 13311
13313 0 446514 239211 63760 0 13312
13314 0 446494 239172 63720 0 13313
13315 0 446471 239156 63680 0 13314
13316 0 446458 239122 63640 0 13315
13317 0 446469 239141 63600 0 13316
13318 0 446487 239167 63560 0 13317
13319 0 446475 239183 63520 0 13318
13320 0 446456 239175 63480 0 13319
13321 0 446413 239172 63400 0 13320
13322 0 446382 239147 63360 0 13321
13323 0 446419 239122 63320 0 13322
13324 0 446383 239118 63280 0 13323
13325 0 446373 239068 63240 0 13324
13326 0 446364 239044 63200 0 13325
13327 0 446354 239023 63160 0 13326
13328 0 446298 238988 63120 0 13327
13329 0 446296 238957 63080 0 13328
13330 0 446244 238908 63040 0 13329
13331 0 446240 238916 63000 0 13330
13332 0 446194 238888 62920 0 13331
13333 0 446138 238861 62880 0 13332
13334 0 446102 238861 62840 0 13333
13335 0 446034 238828 62800 0 13334
13336 0 445968 238796 62760 0 13335
13337 0 445927 238791 62720 0 13336
13338 0 445847 238778 62680 0 13337
13339 0 445753 238821 62560 0 13338
13340 0 445715 238786 62480 0 13339
13341 0 445664 238782 62440 0 13340
13342 0 445587 238718 62360 0 13341
13343 0 445570 238713 62320 0 13342
13344 0 445526 238664 62280 0 13343
13345 0 445503 238626 62200 0 13344
13346 0 445486 238578 62120 0 13345
13347 0 445455 238495 62040 0 13346
13348 0 445390 238434 61960 0 13347
13349 0 445326 238373 61880 0 13348
13350 0 445363 238370 61840 0 13349
13351 0 445332 238314 61760 0 13350
13352 0 445307 238294 61720 0 13351
13353 0 445290 238290 61680 0 13352
13354 0 445262 238203 61600 0 13353
13355 0 445234 238146 61520 0 13354
13356 0 445191 238107 61480 0 13355
13357 0 445196 238107 61440 0 13356
13358 0 445091 238095 61360 0 13357
13359 0 445058 238105 61280 0 13358
13360 0 444991 238052 61240 0 13359
13361 0 444998 238039 61200 0 13360
13362 0 445088 237981 61040 0 13361
13363 0 444979 237947 60960 0 13362
13364 0 444936 237947 60880 0 13363
13365 0 444924 237960 60800 0 13364
13366 0 444928 237954 60760 0 13365
13367 0 444919 237953 60720 0 13366
13368 0 445019 237941 60680 0 13367
13369 0 445100 237930 60640 0 13368
13370 0 445163 237947 60600 0 13369
13371 0 445239 237936 60560 0 13370
13372 0 445264 237867 60520 0 13371
13373 0 445265 237841 60480 0 13372
13374 0 445233 237803 60440 0 13373
13375 0 445273 237786 60400 0 13374
13376 0 445255 237761 60360 0 13375
13377 0 445269 237753 60320 0 13376
13378 0 445331 237725 60280 0 13377
13379 0 445338 237729 60240 0 13378
13380 0 445372 237696 60200 0 13379
13381 0 445280 237575 60160 0 13380
13382 0 445339 237628 60120 0 13381
13383 0 445446 237505 60080 0 13382
13384 5 445485 237463 60000 0 13383
13385 0 445629 237411 59960 0 13384
13386 0 445583 237410 59920 0 13385
13387 0 445510 237373 59880 0 13386
13388 5 445478 237257 59840 0 13387
13389 0 445409 237087 59800 0 13388
13390 0 445329 237126 59760 0 13389
13391 0 445268 237095 59680 0 13390
13392 0 445182 237066 59640 0 13391
13393 6 445162 237047 59600 0 13392
13394 0 379961 167048 173240 0 7054
13395 0 379738 167136 173440 0 13394
13396 0 379690 167214 173520 0 13395
13397 0 379594 167163 173680 0 13396
13398 0 379529 167221 173880 0 13397
13399 0 379339 167301 174040 0 13398
13400 0 379035 167204 174200 0 13399
13401 0 378835 167173 174360 0 13400
13402 0 378267 166960 174400 0 13401
13403 0 378152 166930 174560 0 13402
13404 0 378089 166904 174600 0 13403
13405 0 377969 167165 174800 0 13404
13406 0 377958 167025 174840 0 13405
13407 5 377975 167048 175080 0 13406
13408 0 377983 167059 175200 0 13407
13409 0 378013 167065 175280 0 13408
13410 0 378144 167137 175640 0 13409
13411 0 378130 167072 176040 0 13410
13412 0 377904 166917 176280 0 13411
13413 0 377690 166913 176480 0 13412
13414 0 377562 166911 176640 0 13413
13415 0 377362 166952 176880 0 13414
13416 0 376950 166968 177600 0 13415
13417 0 376482 166724 178120 0 13416
13418 0 376250 166540 178400 0 13417
13419 0 376030 166376 178560 0 13418
13420 0 375841 166273 178840 0 13419
13421 0 375790 166142 179040 0 13420
13422 0 375690 165949 179240 0 13421
13423 0 375547 165906 179400 0 13422
13424 5 375508 165904 179800 0 13423
13425 0 374632 166003 179840 0 13424
13426 0 374345 165949 179920 0 13425
13427 0 373711 166047 180000 0 13426
13428 0 372824 166078 180040 0 13427
13429 0 372206 165918 180200 0 13428
13430 0 372125 165938 180320 0 13429
13431 0 371970 166000 180520 0 13430
13432 0 371334 166010 180640 0 13431
13433 0 370916 165954 180680 0 13432
13434 0 370498 165899 180720 0 13433
13435 0 369806 165774 180800 0 13434
13436 0 369254 165906 181000 0 13435
13437 0 368761 165987 181160 0 13436
13438 0 367446 165946 181120 0 13437
13439 5 366581 165899 181080 0 13438
13440 0 366586 165985 181040 0 13439
13441 0 366595 165989 181000 0 13440
13442 0 366618 165957 180920 0 13441
13443 0 366415 166033 180840 0 13442
13444 0 366207 166157 180800 0 13443
13445 0 365913 166210 180760 0 13444
13446 0 365703 166269 180680 0 13445
13447 0 365378 166338 180600 0 13446
13448 0 365030 166317 180480 0 13447
13449 0 364763 166238 180360 0 13448
13450 0 364658 166190 180200 0 13449
13451 0 364526 166128 180080 0 13450
13452 0 364482 166104 180040 0 13451
13453 0 364295 166177 179920 0 13452
13454 5 364229 166199 179880 0 13453
13455 0 364098 166244 179800 0 13454
13456 0 363688 166393 179720 0 13455
13457 0 363426 166466 179640 0 13456
13458 0 363054 166622 179560 0 13457
13459 0 362839 166819 179480 0 13458
13460 0 362551 166946 179400 0 13459
13461 0 362146 167070 179320 0 13460
13462 0 361987 167180 179240 0 13461
13463 0 361878 167170 179200 0 13462
13464 0 361774 167218 179040 0 13463
13465 0 361615 167266 178880 0 13464
13466 0 361575 167278 178840 0 13465
13467 0 361226 167394 178720 0 13466
13468 0 360988 167513 178560 0 13467
13469 0 360875 167533 178440 0 13468
13470 5 360827 167215 178280 0 13469
13471 0 360541 167195 178240 0 13470
13472 0 360398 167162 178160 0 13471
13473 0 360356 167182 178080 0 13472
13474 0 360118 167204 178040 0 13473
13475 0 359958 167215 177960 0 13474
13476 0 359769 167253 177840 0 13475
13477 0 359571 167202 177760 0 13476
13478 0 359575 167173 177680 0 13477
13479 0 359563 167166 177600 0 13478
13480 0 359502 167158 177520 0 13479
13481 0 359447 167135 177400 0 13480
13482 0 359415 167130 177320 0 13481
13483 0 359374 167138 177200 0 13482
13484 0 359299 167147 177080 0 13483
13485 0 359286 167141 176920 0 13484
13486 0 359282 167150 176840 0 13485
13487 5 359242 167176 176800 0 13486
13488 0 358789 167610 176720 0 13487
13489 0 358748 167739 176680 0 13488
13490 0 358541 168194 176640 0 13489
13491 6 358585 168482 176600 0 13490
13492 0 495030 244886 38760 120 10249
13493 0 495185 244999 38880 40 13492
13494 0 495412 245053 39000 60 13493
13495 0 495540 244970 39200 60 13494
13496 0 495749 245061 39400 98 13495
13497 0 495990 245344 39560 90 13496
13498 0 496131 245457 39680 90 13497
13499 0 496217 245563 39760 90 13498
13500 0 496335 245701 39920 0 13499
13501 0 496456 245950 40040 0 13500
13502 0 496776 246255 40160 0 13501
13503 0 496938 246383 40200 0 13502
13504 5 497263 247149 40240 163 13503
13505 0 497251 247265 40120 178 13504
13506 0 497501 247370 40000 81 13505
13507 5 497705 247436 39920 60 13506
13508 0 497879 247621 39840 128 13507
13509 0 497926 247634 39760 128 13508
13510 0 498068 247678 39680 107 13509
13511 0 498211 247722 39600 107 13510
13512 0 498161 247777 39520 107 13511
13513 0 498359 247772 39440 64 13512
13514 5 498562 247727 39400 64 13513
13515 0 498713 247798 39360 80 13514
13516 0 498882 247848 39080 80 13515
13517 0 498926 247809 38960 80 13516
13518 0 498948 247864 38800 80 13517
13519 0 499035 247959 38640 0 13518
13520 0 499003 247925 38480 0 13519
13521 0 499064 247938 38320 0 13520
13522 0 499090 248004 38120 0 13521
13523 0 499145 248065 37920 0 13522
13524 0 499112 248102 37880 0 13523
13525 0 499118 248106 37800 0 13524
13526 0 499090 248132 37720 0 13525
13527 0 499114 248176 37600 0 13526
13528 0 499166 248182 37480 0 13527
13529 0 499274 248244 37320 0 13528
13530 0 499445 248307 37240 0 13529
13531 0 499530 248338 37200 0 13530
13532 0 499674 248466 37040 0 13531
13533 0 499702 248536 36880 0 13532
13534 0 499610 248588 36720 0 13533
13535 0 499498 248502 36680 0 13534
13536 0 499352 248572 36600 0 13535
13537 0 499372 248642 36560 0 13536
13538 0 499244 248518 36520 0 13537
13539 0 499186 248514 36480 0 13538
13540 0 499128 248504 36440 0 13539
13541 0 499084 248526 36360 0 13540
13542 0 499046 248514 36280 0 13541
13543 0 499020 248498 36200 0 13542
13544 0 498914 248450 36120 0 13543
13545 0 498828 248416 36080 0 13544
13546 0 498668 248396 36040 0 13545
13547 0 498434 248364 36000 0 13546
13548 0 498166 248506 35960 0 13547
13549 0 497902 248668 35840 0 13548
13550 0 497748 248754 35720 0 13549
13551 0 497708 248882 35640 0 13550
13552 0 497752 248930 35520 0 13551
13553 0 497742 249000 35400 0 13552
13554 0 497794 249042 35240 0 13553
13555 0 497752 249008 35200 0 13554
13556 0 497902 248942 35160 0 13555
13557 0 497712 248812 35120 0 13556
13558 0 497654 249000 35080 101 13557
13559 0 497614 249050 35040 101 13558
13560 0 497512 249146 34960 101 13559
13561 0 497334 249290 34880 101 13560
13562 0 497022 249236 34760 71 13561
13563 0 497308 249516 34720 81 13562
13564 0 497270 249586 34680 81 13563
13565 0 497208 249614 34640 60 13564
13566 0 497186 249692 34560 60 13565
13567 0 497162 249810 34440 40 13566
13568 0 497168 249884 34320 40 13567
13569 0 497070 249924 34200 81 13568
13570 0 496930 250082 34040 81 13569
13571 0 496964 250130 33920 107 13570
13572 0 497014 250282 33800 32 13571
13573 5 497022 250330 33720 32 13572
13574 0 497026 250354 33680 32 13573
13575 0 497158 250616 33600 60 13574
13576 0 497166 250724 33520 60 13575
13577 0 497260 250796 33400 51 13576
13578 5 497266 250810 33360 51 13577
13579 0 497190 250942 33320 51 13578
13580 0 497094 250980 33280 51 13579
13581 0 497062 251026 33240 51 13580
13582 0 497044 251040 33200 32 13581
13583 0 497088 251032 33160 32 13582
13584 0 497164 250996 33120 32 13583
13585 6 497180 250972 33080 32 13584
13586 0 474034 134023 71160 0 1366
13587 0 473943 134127 71000 0 13586
13588 0 473767 134155 70640 0 13587
13589 0 473791 134163 70600 0 13588
13590 0 473791 134163 70400 0 13589
13591 5 473778 133903 70200 0 13590
13592 0 473775 133851 70160 0 13591
13593 5 473866 133529 70040 0 13592
13594 0 473927 133315 69960 0 13593
13595 0 473983 133043 69760 0 13594
13596 0 474039 132907 69560 0 13595
13597 0 474167 132811 69400 0 13596
13598 0 474127 132643 69280 0 13597
13599 0 474135 132467 69160 0 13598
13600 0 474031 132299 69040 0 13599
13601 0 473943 132091 68920 0 13600
13602 0 473975 131939 68800 0 13601
13603 0 473823 131867 68640 0 13602
13604 0 473671 131731 68480 0 13603
13605 0 473519 131523 68360 0 13604
13606 0 473327 131403 68200 0 13605
13607 0 472863 131147 68200 0 13606
13608 0 471575 131195 68200 0 13607
13609 5 470783 130963 68200 0 13608
13610 0 469831 130899 68200 0 13609
13611 0 469247 131027 68200 0 13610
13612 0 468151 130907 68200 0 13611
13613 0 468028 130930 68240 0 13612
13614 5 467658 130998 68360 0 13613
13615 0 467411 131043 68440 0 13614
13616 0 467027 131119 68560 0 13615
13617 0 466859 131203 68720 0 13616
13618 0 466599 131279 68880 0 13617
13619 0 466467 131355 69120 0 13618
13620 0 466271 131375 69280 0 13619
13621 0 466243 131439 69440 0 13620
13622 0 466039 131531 69680 0 13621
13623 0 465955 131575 69840 0 13622
13624 0 465863 131599 69960 0 13623
13625 0 465655 131651 70120 0 13624
13626 0 465443 131659 70320 0 13625
13627 0 465131 131603 70520 0 13626
13628 0 465066 131530 70720 0 13627
13629 0 465027 131487 70840 0 13628
13630 0 464851 131447 71120 0 13629
13631 0 464875 131119 71360 0 13630
13632 0 464555 130923 71720 0 13631
13633 0 464351 130367 71920 0 13632
13634 0 464359 130027 72280 0 13633
13635 5 464523 129519 72440 0 13634
13636 0 465362 128865 72400 0 13635
13637 0 465850 128705 72320 0 13636
13638 0 466090 128633 72240 0 13637
13639 0 466130 128653 72160 0 13638
13640 0 466402 128645 72080 0 13639
13641 0 466426 128621 72000 0 13640
13642 0 466708 128681 71880 0 13641
13643 0 466966 128737 71760 0 13642
13644 0 467174 128821 71640 0 13643
13645 0 467222 128869 71520 0 13644
13646 0 467238 128885 71480 0 13645
13647 0 467374 128941 71360 0 13646
13648 0 467514 128941 71160 0 13647
13649 0 467590 128921 71040 0 13648
13650 0 467718 128785 70840 0 13649
13651 0 467816 128609 70720 0 13650
13652 5 467900 128517 70640 0 13651
13653 0 467852 128605 70440 0 13652
13654 0 467920 128557 70280 0 13653
13655 0 468132 128425 70120 0 13654
13656 0 468304 128357 70000 0 13655
13657 0 468469 128371 69920 0 13656
13658 0 468609 128303 69840 0 13657
13659 0 468723 128257 69720 0 13658
13660 0 468841 128185 69680 0 13659
13661 0 468887 128157 69600 0 13660
13662 0 468917 128115 69520 0 13661
13663 0 468921 128095 69440 0 13662
13664 0 468964 128069 69360 0 13663
13665 0 468992 128031 69280 0 13664
13666 0 469032 127973 69200 0 13665
13667 0 469040 127935 69120 0 13666
13668 0 469050 127907 69040 0 13667
13669 0 469140 127805 68960 0 13668
13670 0 469245 127735 68880 0 13669
13671 0 469303 127691 68840 0 13670
13672 0 469351 127661 68800 0 13671
13673 0 469399 127623 68760 0 13672
13674 0 469425 127591 68720 0 13673
13675 0 469473 127521 68680 0 13674
13676 0 469479 127481 68640 0 13675
13677 0 469474 127462 68600 0 13676
13678 6 469470 127443 68560 0 13677
13679 0 508033 216064 54360 101 3780
13680 0 508053 216123 54320 101 13679
13681 0 508043 216192 54280 51 13680
13682 0 508053 216289 54240 51 13681
13683 0 508033 216358 54160 40 13682
13684 0 508052 216457 54080 64 13683
13685 0 508122 216566 53960 64 13684
13686 0 508122 216635 53880 81 13685
13687 0 508063 216753 53800 81 13686
13688 0 508062 216862 53720 75 13687
13689 0 508043 216920 53680 75 13688
13690 0 508063 216971 53640 75 13689
13691 0 508082 217000 53600 75 13690
13692 0 508111 217098 53560 45 13691
13693 0 508217 217204 53480 45 13692
13694 0 508172 217308 53440 32 13693
13695 0 508389 217386 53360 32 13694
13696 0 508413 217424 53320 75 13695
13697 0 508427 217459 53280 75 13696
13698 0 508476 217483 53240 75 13697
13699 0 508507 217495 53200 75 13698
13700 0 508557 217537 53160 75 13699
13701 5 508815 217794 53120 81 13700
13702 0 508974 217864 53080 60 13701
13703 0 508957 217823 53040 81 13702
13704 5 508810 217847 53000 81 13703
13705 0 509266 218101 52960 86 13704
13706 0 509328 218166 52920 86 13705
13707 0 509418 218210 52880 71 13706
13708 0 509516 218256 52800 71 13707
13709 0 509534 218282 52760 71 13708
13710 0 509579 218298 52720 98 13709
13711 0 509589 218337 52680 98 13710
13712 0 509610 218402 52640 98 13711
13713 0 509605 218401 52600 98 13712
13714 0 509647 218413 52560 98 13713
13715 0 509638 218398 52520 101 13714
13716 0 509657 218423 52480 101 13715
13717 0 509685 218460 52440 101 13716
13718 5 509735 218463 52400 101 13717
13719 0 509822 218503 52360 101 13718
13720 0 509736 218508 52320 101 13719
13721 0 509687 218541 52240 96 13720
13722 0 509718 218609 52160 96 13721
13723 0 509707 218648 52000 90 13722
13724 0 509678 218648 51960 90 13723
13725 0 509708 218658 51920 90 13724
13726 0 509698 218668 51880 90 13725
13727 0 509709 218706 51800 90 13726
13728 0 509717 218865 51720 71 13727
13729 0 509736 218900 51680 71 13728
13730 0 509731 218918 51640 71 13729
13731 0 509737 218983 51600 102 13730
13732 0 509786 218963 51560 102 13731
13733 0 509777 218993 51520 102 13732
13734 0 509816 219033 51480 102 13733
13735 0 509737 219072 51440 102 13734
13736 0 509687 219101 51400 81 13735
13737 0 509678 219121 51360 81 13736
13738 0 509628 219131 51320 81 13737
13739 0 509619 219182 51280 81 13738
13740 0 509609 219211 51240 81 13739
13741 0 509628 219270 51200 71 13740
13742 0 509619 219279 51160 71 13741
13743 0 509608 219310 51120 71 13742
13744 0 509608 219378 51080 71 13743
13745 0 509599 219506 51040 71 13744
13746 0 509569 219618 51000 80 13745
13747 0 509599 219668 50960 80 13746
13748 0 509528 219697 50920 80 13747
13749 0 509494 219782 50880 80 13748
13750 0 509330 219801 50840 81 13749
13751 0 509348 219825 50800 81 13750
13752 0 509296 219818 50760 81 13751
13753 0 509293 219946 50680 80 13752
13754 0 509242 220038 50640 80 13753
13755 0 509257 220023 50600 80 13754
13756 0 509204 220083 50560 80 13755
13757 0 509225 220086 50520 80 13756
13758 0 509201 220070 50480 80 13757
13759 0 509164 220086 50440 80 13758
13760 0 509198 220101 50400 80 13759
13761 0 509175 220270 50360 80 13760
13762 0 509110 220521 50320 0 13761
13763 0 509121 220625 50280 0 13762
13764 5 509093 220673 50240 0 13763
13765 0 508847 220819 50240 0 13764
13766 0 508866 220795 50280 0 13765
13767 0 508844 220741 50320 0 13766
13768 5 508792 220692 50360 0 13767
13769 0 508673 220703 50400 0 13768
13770 0 508652 220795 50440 0 13769
13771 6 508658 220877 50480 0 13770
13772 0 474008 218409 59120 139 9131
13773 0 474098 218307 59200 115 13772
13774 0 474268 218189 59320 98 13773
13775 0 474794 217937 59520 115 13774
13776 0 475201 217515 59480 91 13775
13777 0 475343 217233 59400 120 13776
13778 0 475510 216936 59280 102 13777
13779 0 475846 216540 59240 107 13778
13780 0 475990 216418 59200 107 13779
13781 0 476375 216203 59120 120 13780
13782 0 476729 216135 59000 51 13781
13783 0 476884 216104 58880 51 13782
13784 0 476989 216062 58760 98 13783
13785 0 477096 216042 58600 134 13784
13786 0 477297 215974 58440 98 13785
13787 0 477719 215776 58280 80 13786
13788 0 478100 215476 58120 102 13787
13789 0 478907 215089 57960 128 13788
13790 0 479905 214667 57800 115 13789
13791 5 480346 214537 57640 96 13790
13792 0 480507 214458 57560 102 13791
13793 0 480626 214415 57520 102 13792
13794 0 481441 214336 57120 40 13793
13795 0 481553 214098 57080 81 13794
13796 5 481623 213960 57000 60 13795
13797 0 481703 213753 56960 45 13796
13798 0 482633 212749 56920 102 13797
13799 5 482715 212704 56880 102 13798
13800 0 483708 212416 56840 102 13799
13801 0 484387 212271 57000 104 13800
13802 0 485289 212059 57080 102 13801
13803 0 486896 211595 56960 124 13802
13804 0 487065 211567 56920 124 13803
13805 0 487195 211530 56800 115 13804
13806 0 487965 211352 56640 101 13805
13807 0 488646 211284 56400 32 13806
13808 0 489277 210959 56520 124 13807
13809 5 489420 210829 56640 71 13808
13810 5 491468 210571 56680 71 13809
13811 0 491400 211007 56320 128 13810
13812 0 491383 211120 56200 128 13811
13813 0 491353 211242 56040 128 13812
13814 0 491399 211488 55880 0 13813
13815 0 491509 211807 55720 0 13814
13816 0 491707 211923 55520 0 13815
13817 0 491729 211966 55400 0 13816
13818 0 491854 212022 55240 0 13817
13819 0 491809 212070 55200 0 13818
13820 0 491812 212226 55160 0 13819
13821 0 491806 212263 55120 0 13820
13822 0 491840 212299 55040 0 13821
13823 0 492007 212291 54920 0 13822
13824 0 492024 212271 54840 0 13823
13825 0 492021 212260 54680 0 13824
13826 0 492063 212240 54520 0 13825
13827 0 492117 212280 54400 0 13826
13828 0 492120 212282 54280 0 13827
13829 0 492202 212342 54120 0 13828
13830 0 492338 212509 54000 0 13829
13831 0 492420 212628 53840 0 13830
13832 5 492304 212707 53800 0 13831
13833 0 492584 212599 53680 0 13832
13834 0 492694 212551 53600 0 13833
13835 0 492753 212548 53480 0 13834
13836 0 492748 212565 53440 0 13835
13837 0 492968 212311 53400 0 13836
13838 0 493002 212311 53360 0 13837
13839 0 493243 212141 53240 45 13838
13840 0 493497 212017 53120 45 13839
13841 0 493698 211906 53080 45 13840
13842 0 493721 211892 53040 45 13841
13843 0 493718 211892 53000 45 13842
13844 0 493814 211912 52960 45 13843
13845 0 493879 211762 52920 80 13844
13846 0 494009 211663 52880 80 13845
13847 0 494037 211578 52800 186 13846
13848 0 494120 211496 52640 186 13847
13849 0 494397 211310 52480 71 13848
13850 0 494374 211259 52440 71 13849
13851 0 494532 211177 52400 60 13850
13852 0 494558 211177 52360 60 13851
13853 0 494623 211160 52320 60 13852
13854 0 494626 211157 52280 60 13853
13855 0 494722 210888 52160 71 13854
13856 0 494779 210809 52080 45 13855
13857 0 494742 210789 51920 45 13856
13858 0 494688 210778 51840 45 13857
13859 0 494640 210789 51760 71 13858
13860 0 494555 210798 51680 71 13859
13861 0 494484 210724 51600 71 13860
13862 6 494453 210713 51560 0 13861
13863 0 411465 137637 144360 0 1038
13864 0 411369 137461 144240 0 13863
13865 0 411324 137412 144160 0 13864
13866 0 411327 137382 144120 0 13865
13867 0 411388 137346 144080 0 13866
13868 0 411579 137222 144040 0 13867
13869 0 411594 137058 143760 0 13868
13870 0 411577 136989 143720 0 13869
13871 0 411582 136995 143640 0 13870
13872 0 411743 136918 143440 0 13871
13873 0 411851 136834 143360 0 13872
13874 0 411747 136702 143200 0 13873
13875 0 411819 136342 143000 0 13874
13876 0 411887 136258 142880 0 13875
13877 0 411967 136038 142760 0 13876
13878 0 412051 135898 142680 0 13877
13879 0 412087 135654 142560 0 13878
13880 0 412163 135438 142480 0 13879
13881 0 412239 135158 142400 0 13880
13882 0 412211 135074 142240 0 13881
13883 0 412187 134882 142080 0 13882
13884 0 412303 134678 141920 0 13883
13885 0 412399 134446 141760 0 13884
13886 0 412483 134414 141600 0 13885
13887 0 412679 134426 141440 0 13886
13888 0 412779 134358 141280 0 13887
13889 0 412943 134298 141160 0 13888
13890 0 412819 134343 141120 0 13889
13891 0 412859 134350 141080 0 13890
13892 0 413143 134218 140960 0 13891
13893 0 413350 134206 140840 0 13892
13894 0 413419 134202 140800 0 13893
13895 0 413415 134138 140560 0 13894
13896 0 413603 134114 140400 0 13895
13897 0 413731 134098 140200 0 13896
13898 0 414171 134109 140120 0 13897
13899 0 414535 134217 140040 0 13898
13900 0 414843 134257 139880 0 13899
13901 0 415023 134385 139760 0 13900
13902 0 415191 134437 139600 0 13901
13903 0 415207 134469 139400 0 13902
13904 0 415243 134017 139200 0 13903
13905 0 415267 133773 139080 0 13904
13906 0 415215 133765 138880 0 13905
13907 0 415163 133697 138760 0 13906
13908 0 415115 133589 138680 0 13907
13909 0 415043 133465 138560 0 13908
13910 0 415039 133445 138360 0 13909
13911 0 415035 133421 138240 0 13910
13912 0 415207 133285 138080 0 13911
13913 0 415267 133225 137960 0 13912
13914 0 415271 133185 137760 0 13913
13915 0 415259 133125 137640 0 13914
13916 0 415255 133105 137600 0 13915
13917 0 415239 133109 137480 0 13916
13918 0 415299 133065 137360 0 13917
13919 0 415310 133028 137320 0 13918
13920 0 415331 132953 137240 0 13919
13921 0 415575 133117 137120 0 13920
13922 0 415747 133221 137000 0 13921
13923 0 415855 133201 136920 0 13922
13924 0 416079 133189 136800 0 13923
13925 0 416258 133104 136640 0 13924
13926 0 416602 133032 136440 0 13925
13927 0 416926 133004 136280 0 13926
13928 0 417298 132964 136080 0 13927
13929 0 417614 132904 135920 0 13928
13930 0 417818 132860 135800 0 13929
13931 0 418010 132868 135600 0 13930
13932 0 418386 132840 135520 0 13931
13933 0 418784 132748 135320 0 13932
13934 0 419508 132500 135000 0 13933
13935 0 419730 132538 134800 0 13934
13936 0 419775 132545 134760 0 13935
13937 0 419820 132552 134720 0 13936
13938 0 420088 132596 134480 0 13937
13939 0 420320 132668 134400 0 13938
13940 0 421702 132732 133680 0 13939
13941 0 422186 132724 133320 0 13940
13942 0 422864 132544 132920 0 13941
13943 0 423668 132252 132480 0 13942
13944 0 424118 131772 131960 0 13943
13945 0 424130 131684 131800 0 13944
13946 0 424142 131604 131600 0 13945
13947 0 424150 131604 131480 0 13946
13948 0 424562 131628 131280 0 13947
13949 0 424603 131642 131240 0 13948
13950 0 425018 131780 130840 0 13949
13951 0 425346 131856 130640 0 13950
13952 6 425355 131860 130600 0 13951
13953 0 498075 210192 58360 120 2543
13954 0 498276 210154 58320 128 13953
13955 0 498243 210188 58280 128 13954
13956 0 498429 210168 58240 128 13955
13957 0 498557 210128 58200 108 13956
13958 0 498784 210098 58120 91 13957
13959 0 498872 210149 58080 91 13958
13960 0 498960 210188 58000 124 13959
13961 0 499179 210208 57920 124 13960
13962 0 499563 210551 57600 108 13961
13963 0 499661 210562 57400 107 13962
13964 0 499503 210986 57320 98 13963
13965 0 499659 211126 57160 120 13964
13966 0 499670 211193 57120 120 13965
13967 0 499680 211213 57080 98 13966
13968 0 499680 211282 57040 98 13967
13969 0 499690 211448 56880 131 13968
13970 0 499689 211547 56760 131 13969
13971 0 499709 211696 56560 96 13970
13972 0 499680 211774 56400 122 13971
13973 0 499611 211891 56240 71 13972
13974 0 499651 211930 56080 71 13973
13975 0 499690 211951 55960 90 13974
13976 0 499640 211940 55880 90 13975
13977 0 499679 212015 55760 137 13976
13978 0 499641 212051 55640 137 13977
13979 0 499592 212050 55520 154 13978
13980 0 499582 212108 55440 154 13979
13981 0 499542 212058 55400 154 13980
13982 0 499611 212090 55320 154 13981
13983 0 499503 212090 55240 137 13982
13984 0 499546 212097 55160 137 13983
13985 0 499493 212109 55080 137 13984
13986 0 499553 212098 55000 137 13985
13987 0 499512 212118 54880 135 13986
13988 0 499498 212154 54800 135 13987
13989 0 499480 212136 54720 120 13988
13990 0 499406 212168 54600 120 13989
13991 0 499374 212217 54480 115 13990
13992 0 499256 212324 54360 115 13991
13993 0 499306 212355 54240 81 13992
13994 0 499276 212434 54120 81 13993
13995 0 499098 212621 54000 108 13994
13996 0 499140 212681 53920 108 13995
13997 0 499128 212718 53840 134 13996
13998 0 499108 212798 53760 90 13997
13999 5 499130 212837 53600 122 13998
14000 0 499038 212955 53480 64 13999
14001 0 498942 213028 53360 75 14000
14002 0 498843 213145 53240 128 14001
14003 0 498741 213154 53200 128 14002
14004 5 497667 213752 53120 102 14003
14005 5 497831 213665 53080 96 14004
14006 0 498693 213242 53080 140 14005
14007 0 498793 213274 53040 71 14006
14008 0 498823 213400 52960 71 14007
14009 5 498897 213441 52920 40 14008
14010 0 499282 213833 52920 32 14009
14011 0 499343 213942 52880 32 14010
14012 0 499325 214046 52800 32 14011
14013 0 499393 214227 52720 75 14012
14014 0 499471 214247 52680 75 14013
14015 0 499446 214338 52600 60 14014
14016 0 499356 214454 52520 60 14015
14017 0 499345 214524 52480 75 14016
14018 0 499329 214543 52440 75 14017
14019 0 499310 214596 52360 75 14018
14020 0 499267 214669 52280 71 14019
14021 0 499237 214787 52200 71 14020
14022 0 499267 214926 52080 71 14021
14023 0 499286 215014 52000 71 14022
14024 0 499277 215191 51960 96 14023
14025 0 499296 215182 51920 96 14024
14026 0 499296 215221 51880 96 14025
14027 0 499227 215241 51840 96 14026
14028 0 499235 215254 51800 71 14027
14029 0 499226 215262 51760 71 14028
14030 5 499277 215339 51720 71 14029
14031 0 499456 216128 51840 75 14030
14032 0 499424 216384 51760 51 14031
14033 0 499360 216640 51760 86 14032
14034 0 499264 216896 51680 60 14033
14035 0 499232 217120 51560 60 14034
14036 0 499296 217344 51440 60 14035
14037 0 499392 217568 51360 81 14036
14038 0 499392 217824 51280 80 14037
14039 0 499360 218080 51240 51 14038
14040 0 499424 218304 51120 45 14039
14041 0 499424 218560 51120 32 14040
14042 6 499424 218656 51120 32 14041
14043 0 461327 220417 50280 120 11702
14044 0 461335 220238 50360 128 14043
14045 0 461298 220201 50520 128 14044
14046 0 461365 220246 50640 128 14045
14047 0 461393 220288 50680 0 14046
14048 0 461347 220264 50720 0 14047
14049 0 461307 220232 50760 0 14048
14050 0 461281 220254 50800 0 14049
14051 0 461239 220230 50840 0 14050
14052 0 461563 220234 50880 0 14051
14053 0 461595 220262 50920 0 14052
14054 0 461599 220254 50960 0 14053
14055 0 461693 220250 51040 0 14054
14056 0 461715 220214 51160 0 14055
14057 0 461733 220160 51280 0 14056
14058 0 461783 220174 51440 0 14057
14059 0 461851 220176 51600 0 14058
14060 0 461795 220016 51760 0 14059
14061 0 461749 219924 51800 0 14060
14062 0 461781 219970 51840 0 14061
14063 0 461813 219920 51920 0 14062
14064 0 461849 219828 52040 0 14063
14065 0 461843 219742 52160 0 14064
14066 0 461923 219654 52320 0 14065
14067 0 462047 219536 52480 0 14066
14068 0 462119 219594 52640 0 14067
14069 0 462261 219712 52800 0 14068
14070 0 462261 219756 52840 0 14069
14071 0 462291 219698 52880 0 14070
14072 0 462237 219588 52920 0 14071
14073 0 462215 219564 52960 0 14072
14074 0 462149 219338 53000 0 14073
14075 0 462179 219274 53040 0 14074
14076 0 462229 219210 53080 0 14075
14077 0 462361 219056 53200 0 14076
14078 0 462367 218924 53360 0 14077
14079 0 462497 218762 53560 0 14078
14080 0 462555 218578 53560 0 14079
14081 0 462525 218518 53600 0 14080
14082 0 462533 218480 53640 0 14081
14083 0 462533 218480 53680 0 14082
14084 0 462533 218480 53760 0 14083
14085 5 462421 218510 53880 0 14084
14086 0 462555 218560 53920 0 14085
14087 0 462753 218520 54040 0 14086
14088 0 462919 218390 54200 0 14087
14089 0 462995 218380 54360 0 14088
14090 0 463113 218320 54520 60 14089
14091 0 463193 218262 54640 60 14090
14092 0 463251 218300 54800 60 14091
14093 0 463325 218228 54920 60 14092
14094 0 463363 218116 55000 60 14093
14095 0 463401 218078 55080 75 14094
14096 0 463461 217922 55240 98 14095
14097 0 463523 217778 55360 71 14096
14098 0 463535 217638 55480 75 14097
14099 0 463543 217426 55600 75 14098
14100 0 463571 217320 55680 75 14099
14101 0 463643 217114 55800 107 14100
14102 0 463749 216996 55960 86 14101
14103 0 463823 216904 56080 86 14102
14104 0 463873 216870 56200 102 14103
14105 5 463899 216758 56360 80 14104
14106 0 463939 216518 56400 80 14105
14107 0 464033 216434 56480 75 14106
14108 0 464129 216388 56560 75 14107
14109 0 464195 216232 56680 51 14108
14110 0 464205 216184 56720 51 14109
14111 0 464241 216136 56800 75 14110
14112 0 464301 216062 56880 75 14111
14113 0 464615 215672 57040 80 14112
14114 0 464583 214888 57160 128 14113
14115 5 464780 214541 57320 203 14114
14116 5 464603 213665 57480 96 14115
14117 0 464563 213693 57640 96 14116
14118 0 464383 213477 57800 81 14117
14119 0 464355 213405 57920 51 14118
14120 0 464311 213397 57960 51 14119
14121 0 464307 213345 58040 51 14120
14122 0 464327 213277 58120 51 14121
14123 0 464331 213197 58240 75 14122
14124 0 464271 212961 58360 81 14123
14125 0 464255 212637 58480 120 14124
14126 5 464083 211993 58600 80 14125
14127 0 463711 211285 58560 71 14126
14128 5 463603 211109 58520 71 14127
14129 0 463499 211057 58560 71 14128
14130 0 463447 211037 58600 71 14129
14131 0 463439 211029 58640 71 14130
14132 6 463411 211017 58680 71 14131
14133 0 509812 234202 57920 143 4794
14134 0 509788 234266 57960 143 14133
14135 0 509780 234274 58040 143 14134
14136 0 509812 234370 58120 143 14135
14137 0 509858 234431 58160 90 14136
14138 0 509848 234449 58240 90 14137
14139 0 509937 234460 58320 90 14138
14140 0 510056 234494 58400 128 14139
14141 0 510067 234544 58560 128 14140
14142 0 510040 234542 58760 115 14141
14143 0 510067 234560 58920 81 14142
14144 0 510109 234623 59040 81 14143
14145 0 510133 234753 59120 90 14144
14146 0 510122 234750 59240 90 14145
14147 0 510119 234771 59360 71 14146
14148 0 510093 234832 59440 71 14147
14149 0 510249 234927 59480 71 14148
14150 0 510164 234919 59520 71 14149
14151 0 510146 234932 59600 60 14150
14152 0 510178 235038 59760 60 14151
14153 0 510257 235101 59880 154 14152
14154 0 510320 235241 60040 71 14153
14155 0 510499 235315 60120 71 14154
14156 5 510621 235381 60280 71 14155
14157 0 510278 235175 60320 71 14156
14158 0 510236 235207 60360 71 14157
14159 0 510169 235170 60400 71 14158
14160 0 510103 235281 60520 71 14159
14161 0 509918 235379 60640 75 14160
14162 0 509910 235431 60680 75 14161
14163 0 509910 235431 60720 75 14162
14164 0 509889 235542 60800 75 14163
14165 0 509783 235310 60840 81 14164
14166 0 509641 235165 60880 81 14165
14167 0 509530 235070 60920 81 14166
14168 0 509525 235078 61000 81 14167
14169 0 509459 235049 61080 81 14168
14170 0 509454 235064 61160 81 14169
14171 0 509493 235107 61280 32 14170
14172 0 509549 235128 61360 32 14171
14173 0 509572 235125 61480 32 14172
14174 5 509570 235136 61520 32 14173
14175 0 509475 235254 61560 32 14174
14176 5 509417 235291 61600 32 14175
14177 0 509448 235162 61640 32 14176
14178 0 509454 235154 61680 32 14177
14179 0 509506 235107 61760 32 14178
14180 0 509546 235146 61880 32 14179
14181 0 509644 235120 62000 32 14180
14182 0 509691 235104 62160 75 14181
14183 0 509752 235167 62320 75 14182
14184 0 509934 235244 62480 96 14183
14185 0 509989 235326 62640 64 14184
14186 0 510058 235326 62760 64 14185
14187 0 510063 235328 62800 64 14186
14188 0 510060 235347 62880 45 14187
14189 0 510100 235339 62920 45 14188
14190 0 510137 235373 62960 45 14189
14191 0 510182 235368 63000 45 14190
14192 0 510216 235397 63080 108 14191
14193 0 510256 235439 63120 108 14192
14194 0 510295 235540 63200 108 14193
14195 0 510285 235566 63320 128 14194
14196 0 510311 235592 63440 128 14195
14197 0 510525 235613 63560 96 14196
14198 0 510694 235706 63680 86 14197
14199 0 510741 235698 63800 91 14198
14200 0 510799 235695 63920 91 14199
14201 0 511050 235737 64320 115 14200
14202 0 511317 235943 64400 81 14201
14203 5 511446 236073 64520 81 14202
14204 0 511288 236242 64600 81 14203
14205 0 511267 236318 64680 80 14204
14206 0 511261 236371 64760 80 14205
14207 0 511214 236513 64880 86 14206
14208 0 511098 236571 65000 90 14207
14209 0 511100 236606 65120 90 14208
14210 5 511084 236585 65200 90 14209
14211 0 510855 236595 65240 96 14210
14212 0 510810 236619 65280 96 14211
14213 0 510744 236611 65320 96 14212
14214 0 510612 236582 65400 81 14213
14215 0 510456 236582 65480 64 14214
14216 0 510412 236519 65520 64 14215
14217 0 510375 236503 65560 64 14216
14218 0 510353 236497 65600 64 14217
14219 0 510285 236511 65680 80 14218
14220 0 510095 236614 65720 80 14219
14221 0 510298 236540 65800 80 14220
14222 6 510272 236550 65840 80 14221
14223 0 385851 159130 162440 0 11234
14224 0 385397 159502 162480 0 14223
14225 0 385064 159570 162520 0 14224
14226 0 384656 160066 162520 0 14225
14227 0 384446 160116 162400 0 14226
14228 0 384043 160294 162280 0 14227
14229 0 383762 160382 162320 0 14228
14230 0 383092 160620 162400 0 14229
14231 5 382281 160904 162480 0 14230
14232 0 381051 161265 162480 0 14231
14233 0 380719 161506 162400 0 14232
14234 0 380527 161668 162280 0 14233
14235 0 380285 161798 162200 0 14234
14236 0 380094 161979 162120 0 14235
14237 0 379863 162165 162040 0 14236
14238 0 379463 162405 161960 0 14237
14239 0 379111 162556 161920 0 14238
14240 0 379053 162581 161800 0 14239
14241 0 378963 162621 161680 0 14240
14242 0 378860 162620 161640 0 14241
14243 0 378162 162667 161600 0 14242
14244 0 376866 162735 161640 0 14243
14245 0 375804 162873 161600 0 14244
14246 0 375499 162868 161520 0 14245
14247 0 375204 163012 161440 0 14246
14248 0 375028 163110 161360 0 14247
14249 0 374874 163206 161400 0 14248
14250 0 374618 163336 161480 0 14249
14251 0 374130 163535 161560 0 14250
14252 0 373824 163566 161640 0 14251
14253 5 373647 163571 161720 0 14252
14254 0 373437 163543 161800 0 14253
14255 0 372929 163354 161960 0 14254
14256 0 372809 163281 162000 0 14255
14257 0 372772 163224 162040 0 14256
14258 0 372393 163156 162120 0 14257
14259 0 372118 163150 162280 0 14258
14260 0 371821 163116 162400 0 14259
14261 0 371820 163131 162480 0 14260
14262 5 371798 163165 162560 0 14261
14263 0 371786 163169 162640 0 14262
14264 0 371768 163175 162760 0 14263
14265 0 371757 163229 162920 0 14264
14266 0 371740 163267 162960 0 14265
14267 0 371656 163416 163080 0 14266
14268 0 371542 163380 163160 0 14267
14269 0 371478 163253 163240 0 14268
14270 0 371346 163073 163400 0 14269
14271 0 371352 162937 163600 0 14270
14272 0 371463 162843 163680 0 14271
14273 0 371607 162540 163800 0 14272
14274 0 371821 162280 164080 0 14273
14275 0 371970 162176 164240 0 14274
14276 0 372258 162042 164400 0 14275
14277 0 372492 161760 164520 0 14276
14278 0 372723 161653 164680 0 14277
14279 0 372938 161640 164720 0 14278
14280 0 373101 161697 164800 0 14279
14281 0 373273 161746 164880 0 14280
14282 0 373405 161921 165000 0 14281
14283 0 373451 162010 165080 0 14282
14284 0 373617 162101 165200 0 14283
14285 0 373743 162150 165240 0 14284
14286 0 373998 162214 165320 0 14285
14287 5 374618 162271 165360 0 14286
14288 0 374621 162273 165400 0 14287
14289 0 374623 162264 165440 0 14288
14290 0 374622 162260 165480 0 14289
14291 0 374637 162298 165520 0 14290
14292 0 374737 162504 165600 0 14291
14293 5 374784 162600 165640 0 14292
14294 0 376243 162841 165680 0 14293
14295 0 376871 163123 165800 0 14294
14296 0 377307 163052 165880 0 14295
14297 0 377605 163071 165960 0 14296
14298 0 377953 163221 166000 0 14297
14299 0 378868 163669 166040 0 14298
14300 0 379439 163920 165960 0 14299
14301 0 379740 164016 165800 0 14300
14302 0 380215 164102 165760 0 14301
14303 0 380806 164139 165720 0 14302
14304 0 381166 164387 165600 0 14303
14305 0 381726 164731 165560 0 14304
14306 0 381886 164835 165480 0 14305
14307 0 381994 164871 165440 0 14306
14308 0 382190 164955 165360 0 14307
14309 0 382618 165243 165320 0 14308
14310 0 382722 165335 165240 0 14309
14311 6 382691 165304 165200 0 14310
14312 0 490569 246790 31320 80 12272
14313 0 490601 247293 31280 102 14312
14314 0 490559 248210 31160 164 14313
14315 0 491056 249350 31200 134 14314
14316 0 491101 249396 31240 134 14315
14317 0 491179 249516 31280 122 14316
14318 0 491400 249772 31440 98 14317
14319 0 491573 250156 31560 178 14318
14320 0 491933 250988 31720 148 14319
14321 0 492401 252485 31840 40 14320
14322 5 492161 254209 31880 51 14321
14323 5 492272 254394 32000 81 14322
14324 0 492346 254517 32080 139 14323
14325 0 492888 255574 32120 139 14324
14326 0 493103 256037 32360 140 14325
14327 0 493356 256590 32480 120 14326
14328 0 493390 256894 32600 164 14327
14329 0 493609 257164 32720 122 14328
14330 0 494333 257644 32920 124 14329
14331 5 494693 257979 33040 128 14330
14332 0 494753 258172 33120 166 14331
14333 0 494689 258690 33200 80 14332
14334 0 494552 258973 33280 120 14333
14335 0 494453 259231 33360 102 14334
14336 0 494252 259445 33440 122 14335
14337 0 493866 259651 33520 131 14336
14338 5 493360 259964 33600 98 14337
14339 0 492828 260560 33560 98 14338
14340 0 492768 260607 33520 98 14339
14341 0 491735 260843 33560 71 14340
14342 0 491722 260838 33600 71 14341
14343 0 491649 260898 33640 71 14342
14344 0 491499 260950 33680 64 14343
14345 0 491311 261006 33760 75 14344
14346 0 491190 261023 33800 75 14345
14347 0 491142 261039 33840 104 14346
14348 0 491006 261087 33920 104 14347
14349 0 490078 261607 33960 160 14348
14350 0 489246 261947 33720 154 14349
14351 0 489542 262011 33560 148 14350
14352 5 489742 261955 33520 203 14351
14353 0 488366 262103 33480 80 14352
14354 0 488238 262127 33440 80 14353
14355 0 488162 262143 33360 104 14354
14356 0 488058 262207 33240 104 14355
14357 0 487962 262247 33120 96 14356
14358 0 487790 262351 32960 108 14357
14359 0 487662 262383 32880 108 14358
14360 0 487550 262451 32760 80 14359
14361 0 487394 262479 32640 81 14360
14362 0 487266 262559 32520 98 14361
14363 0 487142 262587 32360 98 14362
14364 0 487074 262647 32160 81 14363
14365 0 486906 262767 31960 102 14364
14366 5 486618 263007 31800 139 14365
14367 5 486228 263228 31640 81 14366
14368 0 486130 263283 31600 71 14367
14369 0 485890 263171 31200 115 14368
14370 0 485754 263287 31040 86 14369
14371 0 485710 263335 31000 86 14370
14372 5 485762 263387 30960 75 14371
14373 0 485742 263439 30920 75 14372
14374 0 485782 263399 30880 75 14373
14375 0 485810 263473 30800 75 14374
14376 0 485812 263557 30720 75 14375
14377 0 485782 263649 30600 75 14376
14378 0 485762 263805 30480 81 14377
14379 0 485796 263837 30320 81 14378
14380 0 485876 264023 30160 96 14379
14381 0 485778 264115 30040 86 14380
14382 0 485674 264189 29680 32 14381
14383 0 485592 264393 29520 81 14382
14384 0 485538 264237 29360 81 14383
14385 0 485546 264109 29200 64 14384
14386 0 485478 264033 29040 60 14385
14387 0 485426 263879 28840 75 14386
14388 0 485378 263829 28640 75 14387
14389 0 485664 263505 28520 51 14388
14390 0 485790 263299 28360 81 14389
14391 0 485832 263225 28280 81 14390
14392 0 485928 263161 28120 64 14391
14393 0 486084 263141 27960 32 14392
14394 0 486030 263039 27800 96 14393
14395 0 485988 263041 27720 75 14394
14396 0 485986 263033 27680 75 14395
14397 0 485958 262815 27640 75 14396
14398 0 485946 262989 27600 75 14397
14399 0 485926 263015 27560 75 14398
14400 6 485958 263047 27520 75 14399
14401 0 493093 236560 68800 124 2368
14402 0 493190 236512 68880 124 14401
14403 0 493278 236408 68960 64 14402
14404 0 493313 236431 69040 64 14403
14405 0 493357 236449 69080 64 14404
14406 0 493357 236457 69120 64 14405
14407 0 493495 236415 69400 64 14406
14408 0 493752 236334 69880 60 14407
14409 0 494171 236399 70400 75 14408
14410 0 494382 236376 70640 108 14409
14411 0 494800 236395 71080 104 14410
14412 0 495194 236285 71720 108 14411
14413 0 495378 236028 72120 60 14412
14414 0 495579 235840 72360 60 14413
14415 0 495688 235593 72640 60 14414
14416 0 495927 235281 72960 108 14415
14417 0 495943 235414 73040 108 14416
14418 0 495924 234046 73040 108 14417
14419 0 495862 233845 73160 122 14418
14420 5 495557 233146 73200 107 14419
14421 0 495571 233213 73280 107 14420
14422 0 495267 232509 73280 86 14421
14423 0 494927 232101 73200 91 14422
14424 0 494899 232065 73160 115 14423
14425 0 494695 231901 73080 115 14424
14426 0 494507 231805 72920 101 14425
14427 0 493511 231121 72920 75 14426
14428 0 493231 231001 72800 150 14427
14429 0 492743 230849 72800 81 14428
14430 0 492339 230797 72640 102 14429
14431 0 492131 230741 72560 80 14430
14432 0 491289 230609 72280 96 14431
14433 0 490983 230493 72160 75 14432
14434 0 490459 230509 71960 104 14433
14435 0 490185 230601 71760 75 14434
14436 0 489907 230505 71480 81 14435
14437 0 489807 230397 71240 80 14436
14438 0 489709 230248 71120 80 14437
14439 0 489562 230063 70920 75 14438
14440 0 489451 229833 70800 91 14439
14441 0 489513 229772 70440 128 14440
14442 5 489686 229866 70400 91 14441
14443 0 489292 229572 70400 128 14442
14444 0 489427 229684 70320 128 14443
14445 0 488933 229208 70320 81 14444
14446 0 489063 229242 70240 81 14445
14447 0 488490 228878 70240 86 14446
14448 0 488496 228838 70120 75 14447
14449 0 488289 228687 69960 71 14448
14450 0 488102 228629 69680 104 14449
14451 0 487967 228584 69360 96 14450
14452 5 487638 228650 69000 90 14451
14453 0 487232 228256 68400 128 14452
14454 0 487008 228256 68240 115 14453
14455 0 486848 228096 68040 122 14454
14456 0 486784 227840 68000 124 14455
14457 5 486688 227712 68000 137 14456
14458 0 486496 227520 67960 128 14457
14459 0 486272 227392 67960 98 14458
14460 0 486048 227264 67920 60 14459
14461 0 485856 227072 67920 60 14460
14462 0 485696 226880 68040 98 14461
14463 0 485504 226688 68040 71 14462
14464 0 485344 226560 68240 104 14463
14465 0 485152 226528 68400 137 14464
14466 0 484928 226560 68560 136 14465
14467 0 484736 226592 68720 122 14466
14468 0 484512 226528 68880 124 14467
14469 0 484288 226528 69000 139 14468
14470 0 484064 226432 69120 124 14469
14471 0 483904 226464 69320 81 14470
14472 0 483744 226432 69560 148 14471
14473 5 483648 226432 69600 148 14472
14474 0 483392 226464 69560 98 14473
14475 0 483136 226496 69480 64 14474
14476 0 482880 226528 69400 51 14475
14477 0 482656 226528 69280 71 14476
14478 0 482400 226560 69280 115 14477
14479 0 482144 226624 69240 98 14478
14480 0 481920 226688 69120 91 14479
14481 0 481696 226688 68920 64 14480
14482 5 481504 226688 68880 51 14481
14483 0 481344 226688 68680 96 14482
14484 0 481120 226752 68520 75 14483
14485 0 480928 226816 68360 60 14484
14486 0 480672 226816 68360 80 14485
14487 0 480480 226624 68320 40 14486
14488 0 480384 226400 68200 32 14487
14489 6 480384 226368 68160 32 14488
14490 0 467138 223727 68440 64 9714
14491 0 466982 223707 68480 32 14490
14492 0 466854 223757 68520 51 14491
14493 0 466740 223807 68560 51 14492
14494 0 466672 223854 68600 51 14493
14495 0 466652 223869 68640 51 14494
14496 0 466646 223879 68680 51 14495
14497 0 466602 223887 68720 51 14496
14498 0 466510 223908 68760 51 14497
14499 0 466442 223909 68800 51 14498
14500 0 466344 223896 68840 51 14499
14501 0 466288 223914 68880 51 14500
14502 0 466252 223915 68920 51 14501
14503 0 466202 223909 68960 0 14502
14504 0 466210 223906 69000 0 14503
14505 0 466142 223934 69040 0 14504
14506 0 466122 223967 69080 0 14505
14507 0 466102 223984 69120 0 14506
14508 0 466092 223981 69160 0 14507
14509 0 466084 223969 69200 0 14508
14510 0 466052 223988 69240 0 14509
14511 0 465970 223973 69400 0 14510
14512 0 465918 223929 69520 0 14511
14513 0 465882 223911 69600 0 14512
14514 0 465844 223927 69680 0 14513
14515 0 465728 223943 69800 0 14514
14516 0 465566 224001 69960 0 14515
14517 0 465550 224009 70040 0 14516
14518 5 465532 224039 70080 0 14517
14519 0 465742 223913 70120 0 14518
14520 0 465742 223913 70160 0 14519
14521 0 465754 223909 70200 0 14520
14522 0 465764 223935 70240 0 14521
14523 0 465750 223951 70280 0 14522
14524 0 465726 224015 70360 0 14523
14525 0 465728 224043 70440 0 14524
14526 5 465762 224241 70520 0 14525
14527 0 465828 224219 70680 0 14526
14528 0 465878 224225 70800 0 14527
14529 0 465920 224253 70840 0 14528
14530 0 465930 224267 70880 0 14529
14531 0 465932 224303 70920 0 14530
14532 0 465946 224329 70960 0 14531
14533 0 465992 224345 71080 0 14532
14534 0 466048 224373 71160 0 14533
14535 0 466080 224427 71280 0 14534
14536 0 466088 224439 71360 0 14535
14537 0 466066 224459 71440 0 14536
14538 0 466072 224465 71520 0 14537
14539 0 466070 224483 71600 0 14538
14540 0 466028 224529 71680 0 14539
14541 0 465986 224541 71760 0 14540
14542 0 466008 224585 71840 0 14541
14543 0 466020 224567 71920 0 14542
14544 0 466018 224565 72000 0 14543
14545 0 466014 224573 72080 0 14544
14546 0 465986 224593 72160 0 14545
14547 0 465936 224599 72240 0 14546
14548 0 465896 224651 72320 0 14547
14549 0 465850 224669 72400 0 14548
14550 0 465850 224669 72480 0 14549
14551 0 465842 224703 72600 0 14550
14552 0 465842 224855 72640 0 14551
14553 0 465860 224927 72760 0 14552
14554 0 465888 224989 72880 0 14553
14555 0 465882 225015 73000 0 14554
14556 0 465860 225059 73080 0 14555
14557 0 465828 225101 73120 0 14556
14558 0 465856 225197 73200 0 14557
14559 0 465926 225259 73280 0 14558
14560 0 465960 225267 73360 0 14559
14561 0 466008 225317 73480 0 14560
14562 0 465976 225345 73520 0 14561
14563 0 465972 225387 73560 0 14562
14564 0 465910 225389 73600 0 14563
14565 0 465878 225419 73640 0 14564
14566 0 465822 225475 73680 0 14565
14567 0 465866 225557 73720 0 14566
14568 0 465946 225655 73760 0 14567
14569 0 465980 225673 73800 0 14568
14570 0 465986 225695 73840 0 14569
14571 0 465948 225767 73880 0 14570
14572 0 465942 225783 73960 0 14571
14573 0 465966 225813 74040 0 14572
14574 0 465976 225839 74080 0 14573
14575 6 465978 225841 74120 0 14574
14576 0 500864 223032 66480 104 2391
14577 0 500924 223081 66440 71 14576
14578 0 500942 223091 66360 71 14577
14579 0 500941 223200 66200 71 14578
14580 0 501069 223210 66120 80 14579
14581 0 501198 223368 66080 80 14580
14582 0 501414 223506 66000 122 14581
14583 0 501473 223575 65880 75 14582
14584 0 501808 223859 65760 81 14583
14585 0 501995 224096 65640 101 14584
14586 0 502193 224352 65560 96 14585
14587 0 502341 224401 65480 96 14586
14588 0 502528 224540 65440 32 14587
14589 0 502635 224707 65360 71 14588
14590 0 502882 224805 65280 40 14589
14591 0 503058 224874 65160 71 14590
14592 0 503157 224853 64920 75 14591
14593 5 503118 224903 64760 75 14592
14594 0 503317 224708 64560 120 14593
14595 0 503440 224690 64400 51 14594
14596 5 503431 224725 64360 51 14595
14597 0 503561 224584 64280 81 14596
14598 0 503575 224572 64200 81 14597
14599 0 503566 224523 64120 81 14598
14600 0 503601 224446 64080 81 14599
14601 0 503661 224379 63960 98 14600
14602 0 503646 224331 63880 98 14601
14603 0 503541 224113 63600 128 14602
14604 0 503518 224106 63400 122 14603
14605 0 503491 223978 63200 134 14604
14606 0 503482 223819 63040 104 14605
14607 0 503364 223672 62880 120 14606
14608 0 503315 223485 62680 80 14607
14609 0 503316 223459 62640 80 14608
14610 0 503148 223364 62560 107 14609
14611 0 503143 223270 62480 107 14610
14612 0 503070 223220 62360 75 14611
14613 0 503002 223156 62280 75 14612
14614 0 502910 223128 62200 75 14613
14615 0 502947 223074 62120 75 14614
14616 0 502829 222982 61960 90 14615
14617 0 502829 222958 61880 90 14616
14618 0 502694 222943 61760 71 14617
14619 0 502589 222852 61640 71 14618
14620 0 502503 222737 61560 71 14619
14621 0 502443 222582 61480 71 14620
14622 0 502428 222569 61440 120 14621
14623 0 502325 222485 61360 120 14622
14624 0 502271 222455 61320 120 14623
14625 5 502185 222386 61280 90 14624
14626 0 502137 222372 61240 90 14625
14627 0 501915 222215 61200 51 14626
14628 0 501568 222132 61160 51 14627
14629 0 501232 222031 61120 75 14628
14630 0 500953 221753 61080 75 14629
14631 5 500419 221541 61080 98 14630
14632 0 500084 221327 61040 32 14631
14633 0 500019 221223 61000 32 14632
14634 0 499864 221119 60960 32 14633
14635 5 499069 221159 60960 0 14634
14636 0 499116 221175 60920 0 14635
14637 5 499097 221181 60880 0 14636
14638 0 498601 221310 60840 0 14637
14639 0 498513 221364 60800 0 14638
14640 0 498395 221391 60760 0 14639
14641 0 498351 221390 60720 0 14640
14642 0 498259 221383 60640 0 14641
14643 0 498035 221391 60560 0 14642
14644 0 497894 221431 60520 0 14643
14645 0 497838 221466 60480 0 14644
14646 0 497803 221458 60440 0 14645
14647 0 497820 221481 60400 0 14646
14648 0 497764 221581 60360 0 14647
14649 0 497726 221571 60320 0 14648
14650 0 497711 221657 60280 0 14649
14651 0 497498 221577 60160 0 14650
14652 0 497368 221530 60080 0 14651
14653 0 497182 221530 60040 0 14652
14654 5 496889 221510 60000 0 14653
14655 0 496337 221805 60000 0 14654
14656 0 496162 221837 59960 0 14655
14657 0 495926 221820 59920 0 14656
14658 0 495859 221852 59880 0 14657
14659 0 495849 221859 59840 0 14658
14660 6 495769 221879 59800 0 14659
14661 0 502369 225899 77240 96 10634
14662 0 502261 225883 77200 96 14661
14663 0 502053 225691 77160 0 14662
14664 0 501929 225491 77120 0 14663
14665 0 501785 225195 77080 0 14664
14666 0 501757 225047 77040 0 14665
14667 0 501750 225011 77000 0 14666
14668 5 501742 224961 76960 0 14667
14669 5 501640 224437 76880 0 14668
14670 5 501924 223404 76880 40 14669
14671 0 501934 223030 76920 81 14670
14672 0 501927 222988 77000 81 14671
14673 5 501888 222735 77040 40 14672
14674 0 502074 222247 77000 86 14673
14675 5 502028 222208 76920 86 14674
14676 0 501852 221934 76880 81 14675
14677 0 501822 221854 76840 98 14676
14678 0 501752 221705 76760 98 14677
14679 0 501694 221607 76680 81 14678
14680 0 501654 221405 76560 75 14679
14681 0 501626 221346 76480 75 14680
14682 0 501488 221101 76360 80 14681
14683 5 501212 221025 76240 75 14682
14684 0 501158 220965 76280 75 14683
14685 0 501164 220950 76400 91 14684
14686 0 501184 220731 76520 108 14685
14687 0 501258 220539 76640 108 14686
14688 0 501226 220483 76760 96 14687
14689 0 501212 220395 76800 96 14688
14690 0 501198 220318 76840 96 14689
14691 0 501184 220171 76880 98 14690
14692 0 501184 220058 76960 136 14691
14693 0 501208 219936 77040 136 14692
14694 0 501238 219762 77200 75 14693
14695 0 501224 219664 77280 75 14694
14696 0 501264 219553 77360 81 14695
14697 0 501270 219449 77440 75 14696
14698 0 501270 219295 77520 75 14697
14699 0 501214 219111 77600 32 14698
14700 0 501098 219030 77680 32 14699
14701 0 501052 219001 77760 154 14700
14702 0 500998 218893 77920 154 14701
14703 5 500954 218827 77960 60 14702
14704 0 500748 218657 78080 60 14703
14705 0 500550 218559 78200 60 14704
14706 0 500652 218467 78240 60 14705
14707 0 500576 218571 78280 60 14706
14708 5 500476 218573 78320 60 14707
14709 0 500036 218503 78360 32 14708
14710 0 499972 218477 78400 32 14709
14711 0 499918 218437 78440 32 14710
14712 0 499802 218379 78480 32 14711
14713 0 499666 218383 78520 32 14712
14714 0 499618 218377 78560 80 14713
14715 0 499484 218409 78600 80 14714
14716 0 499246 218487 78640 102 14715
14717 5 498970 218575 78720 71 14716
14718 0 498812 218693 78760 32 14717
14719 0 498774 218701 78800 32 14718
14720 5 498404 218889 78840 102 14719
14721 0 498192 218729 78800 64 14720
14722 0 498142 218737 78760 64 14721
14723 0 498094 218775 78720 64 14722
14724 0 498016 218789 78680 71 14723
14725 0 497934 218771 78640 71 14724
14726 0 497888 218719 78600 71 14725
14727 0 497868 218719 78560 71 14726
14728 0 497774 218715 78520 60 14727
14729 0 497705 218697 78480 60 14728
14730 0 497641 218661 78440 60 14729
14731 0 497483 218645 78400 71 14730
14732 0 497475 218653 78320 71 14731
14733 0 497465 218677 78280 45 14732
14734 0 497493 218563 78240 45 14733
14735 0 497265 218673 78200 45 14734
14736 5 497179 218759 78160 45 14735
14737 0 497067 218743 78080 45 14736
14738 0 496967 218753 78040 45 14737
14739 0 497027 218645 78000 45 14738
14740 0 496867 218733 77960 45 14739
14741 0 496859 218747 77920 45 14740
14742 0 496817 218797 77880 0 14741
14743 0 496761 218821 77840 0 14742
14744 6 496701 218815 77800 0 14743
14745 0 464983 237749 43480 90 3073
14746 0 464013 239276 43440 107 14745
14747 0 463841 239412 43360 107 14746
14748 0 463729 239600 43280 107 14747
14749 5 463237 240316 43240 102 14748
14750 0 463057 240432 43160 128 14749
14751 0 462941 240428 43040 134 14750
14752 0 462569 240668 42800 75 14751
14753 0 462193 240916 42840 64 14752
14754 0 462137 240952 42880 64 14753
14755 5 461965 241068 42920 40 14754
14756 0 461813 241168 42880 71 14755
14757 0 461765 241232 42840 71 14756
14758 0 461721 241268 42800 71 14757
14759 0 461749 241296 42760 71 14758
14760 0 461665 241380 42720 32 14759
14761 0 461365 241624 42680 75 14760
14762 0 461301 241656 42640 75 14761
14763 0 461317 241704 42560 75 14762
14764 0 461317 241684 42520 75 14763
14765 0 461385 241676 42480 75 14764
14766 0 461385 241676 42440 75 14765
14767 0 461397 241700 42400 75 14766
14768 0 461371 241742 42360 75 14767
14769 0 461257 241836 42320 75 14768
14770 0 461221 241896 42240 75 14769
14771 0 461199 241916 42200 75 14770
14772 0 461139 241978 42160 75 14771
14773 0 461137 242054 42080 0 14772
14774 0 461087 242134 42000 0 14773
14775 0 461021 242188 41920 0 14774
14776 0 460903 242290 41840 0 14775
14777 0 460849 242410 41760 0 14776
14778 0 460773 242514 41640 0 14777
14779 0 460741 242584 41560 0 14778
14780 0 460657 242630 41440 0 14779
14781 0 460623 242686 41360 0 14780
14782 0 460589 242694 41280 0 14781
14783 0 460581 242738 41200 0 14782
14784 0 460579 242738 41120 0 14783
14785 0 460743 242804 41000 0 14784
14786 0 460739 242792 40880 0 14785
14787 0 460805 242852 40760 0 14786
14788 0 460819 242836 40680 0 14787
14789 0 460827 242850 40600 0 14788
14790 0 460821 242834 40480 0 14789
14791 0 460731 242826 40320 0 14790
14792 0 460573 242818 40200 0 14791
14793 0 460391 242784 40040 0 14792
14794 0 460315 242750 39920 0 14793
14795 0 460239 242744 39800 0 14794
14796 0 460207 242692 39680 0 14795
14797 0 460221 242630 39600 0 14796
14798 0 460185 242542 39520 0 14797
14799 0 460111 242508 39440 0 14798
14800 0 460059 242482 39320 0 14799
14801 0 460043 242440 39200 0 14800
14802 0 460075 242422 39120 0 14801
14803 0 460129 242434 39040 0 14802
14804 0 460135 242422 38960 0 14803
14805 0 460141 242384 38840 0 14804
14806 0 460165 242292 38720 0 14805
14807 0 460161 242294 38600 0 14806
14808 0 460151 242226 38480 0 14807
14809 0 460133 242222 38360 0 14808
14810 0 460133 242170 38280 0 14809
14811 0 460147 242132 38120 0 14810
14812 0 460063 242108 37840 0 14811
14813 0 460093 242072 37680 0 14812
14814 0 460087 242118 37480 0 14813
14815 0 460207 242184 37400 0 14814
14816 0 460401 242248 37320 0 14815
14817 0 460557 242296 37240 0 14816
14818 0 460787 242350 37160 0 14817
14819 0 460883 242414 37120 0 14818
14820 0 461047 242460 37040 0 14819
14821 0 461075 242466 37000 0 14820
14822 0 461361 242736 36960 0 14821
14823 0 461223 242614 36920 0 14822
14824 0 461271 242652 36880 0 14823
14825 0 461145 242654 36800 0 14824
14826 0 461051 242666 36720 0 14825
14827 6 460941 242650 36680 0 14826
14828 0 476714 257157 77320 135 5591
14829 0 476814 257049 77480 135 14828
14830 0 476747 256989 77560 135 14829
14831 0 476650 256989 77600 135 14830
14832 0 476598 256989 77640 135 14831
14833 0 476516 256952 77720 135 14832
14834 0 476512 256900 77840 135 14833
14835 0 476396 256803 78000 0 14834
14836 0 476329 256788 78080 0 14835
14837 0 476217 256728 78160 0 14836
14838 0 476154 256639 78240 0 14837
14839 0 476079 256601 78320 0 14838
14840 0 476034 256463 78400 0 14839
14841 0 475954 256444 78560 0 14840
14842 0 475840 256352 78600 0 14841
14843 0 475818 256298 78640 0 14842
14844 0 475770 256158 78720 0 14843
14845 0 475744 256104 78800 0 14844
14846 0 475702 256106 78880 0 14845
14847 0 475702 256106 78920 0 14846
14848 5 475588 256139 78960 0 14847
14849 0 475896 256130 79000 0 14848
14850 0 475946 256158 79040 0 14849
14851 0 476178 256126 79080 0 14850
14852 0 476228 256158 79120 0 14851
14853 0 476258 256154 79160 0 14852
14854 0 476263 256150 79200 0 14853
14855 0 476247 256158 79280 0 14854
14856 0 476255 256118 79320 0 14855
14857 0 476277 256060 79360 0 14856
14858 0 476289 256056 79400 0 14857
14859 0 476299 256044 79440 0 14858
14860 0 476305 256044 79480 0 14859
14861 0 476305 256044 79520 0 14860
14862 0 476291 256046 79560 0 14861
14863 0 476289 256076 79600 0 14862
14864 0 476293 256080 79640 0 14863
14865 0 476235 255996 79680 0 14864
14866 0 476213 255996 79720 0 14865
14867 0 476151 256004 79800 0 14866
14868 0 476143 255974 79840 0 14867
14869 0 475989 256176 79880 0 14868
14870 0 476149 255968 79920 0 14869
14871 0 476151 255966 79960 0 14870
14872 0 476185 255960 80000 0 14871
14873 0 476177 255936 80080 0 14872
14874 0 476191 255908 80160 0 14873
14875 0 476173 255884 80240 0 14874
14876 0 476251 255856 80360 0 14875
14877 0 476279 255814 80400 0 14876
14878 0 476281 255758 80440 0 14877
14879 0 476287 255726 80480 0 14878
14880 0 476313 255648 80560 0 14879
14881 0 476321 255596 80640 0 14880
14882 0 476273 255578 80720 0 14881
14883 0 476247 255536 80760 0 14882
14884 0 476245 255532 80800 0 14883
14885 0 476265 255478 80880 0 14884
14886 0 476251 255430 80960 0 14885
14887 0 476199 255380 81040 0 14886
14888 0 476173 255352 81120 0 14887
14889 0 476171 255256 81200 0 14888
14890 0 476269 255162 81280 0 14889
14891 0 476291 255164 81320 0 14890
14892 0 476301 255128 81360 0 14891
14893 0 476303 255128 81400 0 14892
14894 0 476317 255100 81440 0 14893
14895 0 476321 255082 81480 0 14894
14896 0 476371 255064 81560 0 14895
14897 0 476355 255032 81640 0 14896
14898 0 476329 254996 81720 0 14897
14899 0 476295 254936 81800 0 14898
14900 0 476251 254866 81880 0 14899
14901 0 476241 254846 81960 0 14900
14902 0 476217 254876 82040 0 14901
14903 0 476237 254880 82080 0 14902
14904 0 476293 254864 82120 0 14903
14905 0 476351 254842 82160 0 14904
14906 0 476361 254840 82200 0 14905
14907 0 476371 254840 82240 0 14906
14908 0 476352 254841 82280 0 14907
14909 6 476355 254838 82320 0 14908
14910 0 467509 130560 82440 0 1279
14911 0 467525 130479 82720 0 14910
14912 5 467589 130463 83040 0 14911
14913 0 467453 130272 83280 0 14912
14914 0 467335 130174 83480 0 14913
14915 0 467251 130129 83600 0 14914
14916 0 467209 130067 83760 0 14915
14917 0 467115 129892 83920 0 14916
14918 0 467164 129882 84120 0 14917
14919 0 467105 129865 84440 0 14918
14920 0 467237 129718 84880 0 14919
14921 0 467575 129530 85360 0 14920
14922 0 468101 129328 85680 0 14921
14923 0 468212 129384 85800 0 14922
14924 0 468766 129471 86240 0 14923
14925 0 468717 129572 86480 0 14924
14926 5 468724 129793 86640 0 14925
14927 0 468729 129836 86720 0 14926
14928 0 468799 129917 86800 0 14927
14929 0 468974 130120 87000 0 14928
14930 0 469101 130750 87280 0 14929
14931 0 469131 130893 87440 0 14930
14932 0 469477 131126 87600 0 14931
14933 0 469564 131184 87640 0 14932
14934 0 469682 131242 87680 0 14933
14935 0 470170 131592 87920 0 14934
14936 5 470372 131976 88000 0 14935
14937 0 471071 132990 88000 0 14936
14938 0 471435 133581 88000 0 14937
14939 5 472007 134364 88000 0 14938
14940 5 471841 134092 87760 0 14939
14941 0 472785 134494 87760 0 14940
14942 0 473108 134709 87760 0 14941
14943 0 473673 135088 87760 0 14942
14944 0 473640 135127 87680 0 14943
14945 0 474036 135274 87400 0 14944
14946 0 474205 135314 87240 0 14945
14947 0 474233 135381 87160 0 14946
14948 0 474341 135217 87000 0 14947
14949 0 474569 135497 86840 0 14948
14950 0 474765 135609 86680 0 14949
14951 0 475093 135733 86560 0 14950
14952 0 475341 135817 86400 0 14951
14953 0 475617 135961 86240 0 14952
14954 0 476017 136029 86000 0 14953
14955 0 476117 136089 85840 0 14954
14956 0 476337 136317 85480 0 14955
14957 0 476581 136585 85200 0 14956
14958 0 476797 136793 85040 0 14957
14959 0 477121 137109 84680 0 14958
14960 0 478121 138073 84680 0 14959
14961 0 479269 138581 84680 0 14960
14962 0 478407 138147 84280 0 14961
14963 0 478683 138108 83880 0 14962
14964 0 478954 138034 83520 0 14963
14965 5 478890 138226 83440 0 14964
14966 0 479042 138270 83160 0 14965
14967 5 479018 138251 83080 0 14966
14968 0 478643 137453 83080 0 14967
14969 0 477969 136522 83080 0 14968
14970 0 477949 136507 82960 0 14969
14971 0 477853 136328 82880 0 14970
14972 0 477708 136059 82760 0 14971
14973 0 477486 135941 82600 0 14972
14974 0 477425 135830 82520 0 14973
14975 0 477359 135738 82480 0 14974
14976 0 477278 135697 82400 0 14975
14977 0 477234 135681 82320 0 14976
14978 0 477256 135597 82240 0 14977
14979 0 477172 135559 82160 0 14978
14980 0 476997 135408 82040 0 14979
14981 0 476941 135308 81960 0 14980
14982 0 476912 135167 81920 0 14981
14983 0 476834 134899 81840 0 14982
14984 0 476756 134815 81800 0 14983
14985 0 476684 134565 81840 0 14984
14986 0 476668 134383 81920 0 14985
14987 0 476617 133922 81960 0 14986
14988 5 476468 133407 82000 0 14987
14989 0 476443 133132 82080 0 14988
14990 6 476443 133090 82120 0 14989
14991 0 501961 237567 30920 75 6896
14992 0 501803 237466 30880 75 14991
14993 5 501644 237403 30800 75 14992
14994 0 500321 236329 30840 81 14993
14995 0 500168 236114 31000 90 14994
14996 0 499913 235955 31120 71 14995
14997 0 499759 235827 31160 32 14996
14998 0 499647 235735 31200 32 14997
14999 0 499475 235571 31240 32 14998
15000 0 499355 235459 31280 32 14999
15001 0 499227 235479 31320 32 15000
15002 0 499203 235479 31360 32 15001
15003 0 499119 235395 31440 0 15002
15004 0 498963 235255 31520 0 15003
15005 0 498859 235115 31600 75 15004
15006 0 498739 234971 31680 75 15005
15007 5 498635 234867 31760 75 15006
15008 0 498515 234611 31800 75 15007
15009 0 498567 234703 31920 75 15008
15010 0 498435 234531 32080 90 15009
15011 0 498331 234415 32200 115 15010
15012 0 498279 234443 32280 115 15011
15013 0 498307 234435 32320 115 15012
15014 0 498247 234435 32360 115 15013
15015 0 498271 234427 32400 115 15014
15016 0 498215 234387 32440 115 15015
15017 0 498175 234363 32480 96 15016
15018 0 498167 234359 32520 96 15017
15019 0 498167 234359 32520 96 15018
15020 0 498243 234383 32560 96 15019
15021 0 498123 234383 32680 96 15020
15022 0 498251 234447 32720 71 15021
15023 0 498283 234523 32760 71 15022
15024 0 498303 234535 32800 71 15023
15025 0 498303 234559 32840 71 15024
15026 0 498303 234559 32880 71 15025
15027 0 498315 234599 32920 71 15026
15028 0 498367 234583 32960 71 15027
15029 0 498359 234703 33040 60 15028
15030 0 498295 234807 33160 64 15029
15031 0 498239 234843 33280 64 15030
15032 0 498151 234903 33400 60 15031
15033 0 498127 234907 33520 60 15032
15034 0 498043 234935 33640 71 15033
15035 0 498011 234931 33680 71 15034
15036 0 497858 234959 33840 64 15035
15037 0 497746 234959 33960 64 15036
15038 0 497392 234989 34120 60 15037
15039 0 497098 234965 34240 60 15038
15040 0 497016 234945 34320 60 15039
15041 0 497076 234983 34360 60 15040
15042 0 497054 235007 34400 51 15041
15043 0 496950 235055 34440 51 15042
15044 0 496832 235051 34520 98 15043
15045 0 496828 235057 34640 98 15044
15046 0 496782 235103 34760 60 15045
15047 0 496668 235139 34840 60 15046
15048 0 496608 235109 34920 60 15047
15049 0 496576 235123 35000 60 15048
15050 0 496478 235143 35080 60 15049
15051 0 496420 235289 35120 60 15050
15052 0 496616 235633 35160 60 15051
15053 0 496410 235207 35200 60 15052
15054 0 496380 235197 35240 60 15053
15055 0 496314 235197 35320 60 15054
15056 0 496306 235223 35440 0 15055
15057 0 496248 235217 35560 0 15056
15058 0 496240 235153 35600 0 15057
15059 0 496192 235015 35640 0 15058
15060 0 496244 235139 35680 0 15059
15061 0 496230 235157 35720 0 15060
15062 0 496200 235193 35800 0 15061
15063 0 496148 235157 35920 0 15062
15064 0 496178 235115 36040 0 15063
15065 0 496176 235091 36160 0 15064
15066 0 496210 235057 36280 0 15065
15067 0 496260 235099 36400 0 15066
15068 0 496408 235209 36560 0 15067
15069 0 496632 235245 36680 0 15068
15070 0 496776 235327 36800 0 15069
15071 6 496816 235287 36880 0 15070
15072 0 495564 238290 59240 202 4762
15073 0 495476 238098 59200 160 15072
15074 0 495460 238058 59160 160 15073
15075 0 495364 237890 59000 120 15074
15076 0 495332 237794 58960 120 15075
15077 0 495340 237762 58920 120 15076
15078 0 495273 237746 58880 90 15077
15079 0 495230 237704 58840 90 15078
15080 0 495275 237659 58760 90 15079
15081 0 495286 237609 58680 64 15080
15082 0 495289 237575 58600 64 15081
15083 0 495289 237519 58520 64 15082
15084 0 495352 237424 58360 60 15083
15085 0 495508 237224 58200 75 15084
15086 0 495521 236947 58080 60 15085
15087 0 495486 236886 58000 98 15086
15088 0 495471 236823 57880 98 15087
15089 0 495452 236701 57800 75 15088
15090 0 495434 236598 57720 75 15089
15091 0 495405 236538 57600 71 15090
15092 0 495347 236453 57480 71 15091
15093 0 495320 236279 57360 81 15092
15094 0 495225 236176 57280 81 15093
15095 0 494993 235999 57240 51 15094
15096 0 494914 235822 57200 80 15095
15097 0 494853 235756 57160 40 15096
15098 0 494803 235688 57120 40 15097
15099 0 494774 235569 57080 40 15098
15100 0 494763 235572 57040 107 15099
15101 0 494748 235458 56960 107 15100
15102 0 494761 235368 56880 107 15101
15103 0 494803 235379 56760 122 15102
15104 0 494869 235371 56640 122 15103
15105 0 494869 235334 56520 96 15104
15106 0 494877 235326 56400 96 15105
15107 0 494845 235147 56240 98 15106
15108 0 494663 234999 56040 71 15107
15109 0 494447 234930 55840 71 15108
15110 0 494251 234767 55680 71 15109
15111 0 493900 234511 55520 81 15110
15112 0 493774 234450 55480 81 15111
15113 0 493713 234405 55440 81 15112
15114 5 493520 234210 55360 81 15113
15115 0 493497 234173 55320 81 15114
15116 0 493523 234147 55280 75 15115
15117 0 493481 234052 55200 75 15116
15118 0 493473 233946 55160 75 15117
15119 0 493433 233809 55080 91 15118
15120 0 493433 233761 55040 91 15119
15121 0 493410 233645 54960 75 15120
15122 0 493415 233526 54880 75 15121
15123 0 493386 233376 54840 45 15122
15124 0 493352 233270 54800 45 15123
15125 0 493357 233199 54720 32 15124
15126 0 493271 233212 54680 32 15125
15127 0 492962 232946 54640 40 15126
15128 0 492846 232856 54680 40 15127
15129 0 492511 232568 54720 45 15128
15130 5 491862 231991 54760 102 15129
15131 0 491494 231771 54720 124 15130
15132 0 491460 231716 54680 124 15131
15133 0 491410 231679 54640 209 15132
15134 0 491352 231520 54400 143 15133
15135 0 491315 231557 54160 143 15134
15136 0 491309 231449 54000 75 15135
15137 0 491309 231378 53880 75 15136
15138 0 491249 231288 53760 75 15137
15139 0 491233 231235 53680 75 15138
15140 0 491151 231170 53600 91 15139
15141 5 491225 231185 53560 91 15140
15142 0 491006 231090 53520 91 15141
15143 0 490900 230961 53480 91 15142
15144 5 490589 231125 53440 91 15143
15145 0 490863 230578 53480 60 15144
15146 0 490850 230489 53520 71 15145
15147 0 490837 230412 53560 71 15146
15148 0 490826 230328 53600 71 15147
15149 0 490797 230167 53640 40 15148
15150 6 490745 230051 53680 40 15149
15151 0 495075 255722 39480 81 1778
15152 0 495091 255716 39520 81 15151
15153 0 495102 255716 39560 81 15152
15154 0 495149 255716 39600 81 15153
15155 0 495225 255741 39640 81 15154
15156 0 495260 255763 39680 81 15155
15157 0 495277 255800 39720 81 15156
15158 0 495449 255955 39800 71 15157
15159 0 495915 256098 39840 141 15158
15160 0 496067 256154 40080 141 15159
15161 0 496525 256472 40320 120 15160
15162 0 496656 256588 40360 120 15161
15163 0 496910 256689 40440 102 15162
15164 0 497348 256681 40560 98 15163
15165 0 497545 256765 40640 86 15164
15166 0 498074 256969 40760 86 15165
15167 0 498360 257063 40840 98 15166
15168 0 498534 257142 40920 115 15167
15169 0 498621 257181 40960 115 15168
15170 0 498700 257223 41080 135 15169
15171 0 498887 257289 41200 135 15170
15172 5 499144 257273 41280 120 15171
15173 0 499401 257257 41360 32 15172
15174 0 499431 257203 41520 32 15173
15175 0 499406 257105 41720 51 15174
15176 0 499308 257112 42000 32 15175
15177 5 499310 257055 42240 32 15176
15178 0 499389 257043 42360 71 15177
15179 0 499394 257006 42600 101 15178
15180 0 499492 257028 42800 163 15179
15181 0 499516 257120 42880 163 15180
15182 5 499539 257213 42960 75 15181
15183 0 499497 256962 43080 172 15182
15184 0 499460 256871 43240 102 15183
15185 0 499542 256940 43280 102 15184
15186 0 499564 256940 43360 101 15185
15187 0 499625 256930 43480 101 15186
15188 0 499697 256893 43600 60 15187
15189 0 499899 256809 43720 60 15188
15190 0 500039 256740 43840 71 15189
15191 0 500138 256681 44000 96 15190
15192 0 500340 256570 44160 122 15191
15193 0 500448 256538 44320 150 15192
15194 0 500544 256529 44480 150 15193
15195 0 500699 256526 44560 86 15194
15196 5 500817 256492 44640 86 15195
15197 0 501507 256300 44680 75 15196
15198 0 501807 256263 44760 64 15197
15199 0 502061 256201 44840 60 15198
15200 0 502499 256066 44920 32 15199
15201 0 502642 256098 45000 115 15200
15202 0 502974 256132 45160 120 15201
15203 0 503870 255972 45240 75 15202
15204 0 504353 255979 45360 51 15203
15205 0 505823 256659 45360 0 15204
15206 0 506613 256900 45440 0 15205
15207 0 506877 256836 45360 0 15206
15208 0 507170 256908 45240 0 15207
15209 0 507788 256861 45200 0 15208
15210 0 507822 256866 45160 0 15209
15211 0 507933 256849 45120 0 15210
15212 0 508229 256782 45080 0 15211
15213 0 508305 256758 45040 0 15212
15214 0 508408 256740 45000 0 15213
15215 0 508628 256713 45040 0 15214
15216 0 508696 256703 45080 0 15215
15217 0 509044 256706 45120 0 15216
15218 0 509157 256664 45160 0 15217
15219 0 509388 256607 45200 0 15218
15220 5 509622 256630 45240 0 15219
15221 0 509718 256618 45280 0 15220
15222 0 509814 256605 45320 0 15221
15223 0 509945 256617 45360 0 15222
15224 0 509979 256654 45480 0 15223
15225 0 510048 256691 45520 0 15224
15226 0 510115 256706 45560 0 15225
15227 0 510331 256708 45600 0 15226
15228 6 510408 256691 45640 0 15227
15229 0 481958 228092 36600 75 8977
15230 0 481914 227986 36440 40 15229
15231 0 481994 228030 36320 40 15230
15232 0 482058 228026 36160 86 15231
15233 0 482196 228192 36040 120 15232
15234 5 482283 228278 35920 120 15233
15235 0 482312 228306 35880 60 15234
15236 0 482374 228424 35840 60 15235
15237 0 482410 228398 35800 60 15236
15238 0 482462 228464 35760 60 15237
15239 0 482486 228498 35720 60 15238
15240 0 482486 228540 35680 60 15239
15241 0 482534 228606 35640 60 15240
15242 0 482582 228544 35600 60 15241
15243 0 482626 228714 35560 128 15242
15244 0 482626 228714 35520 128 15243
15245 0 482640 228716 35480 128 15244
15246 0 482628 228710 35400 128 15245
15247 0 482644 228740 35320 40 15246
15248 0 482672 228824 35200 40 15247
15249 0 482670 228986 35160 40 15248
15250 0 482650 228850 35120 40 15249
15251 0 482772 228802 35080 75 15250
15252 0 482800 228798 35040 75 15251
15253 0 482908 228816 34920 75 15252
15254 0 482998 228838 34800 90 15253
15255 0 483042 228848 34680 81 15254
15256 0 483086 228876 34560 81 15255
15257 0 483214 228886 34440 81 15256
15258 0 483258 228842 34280 96 15257
15259 0 483280 228800 34160 96 15258
15260 0 483282 228718 34040 96 15259
15261 0 483304 228688 33920 96 15260
15262 0 483316 228730 33800 96 15261
15263 0 483282 228686 33640 71 15262
15264 0 483262 228666 33520 71 15263
15265 0 483230 228632 33400 71 15264
15266 0 483230 228610 33320 81 15265
15267 0 483230 228610 33200 81 15266
15268 0 483194 228598 33080 64 15267
15269 0 483182 228600 32960 64 15268
15270 0 483124 228544 32840 64 15269
15271 0 483136 228478 32720 51 15270
15272 0 483140 228434 32600 51 15271
15273 0 483058 228398 32520 60 15272
15274 0 483034 228348 32400 60 15273
15275 0 482966 228282 32280 71 15274
15276 0 482908 228182 32120 60 15275
15277 0 482942 228064 32000 60 15276
15278 0 482882 227896 31880 80 15277
15279 0 482848 227744 31800 64 15278
15280 0 482840 227676 31680 64 15279
15281 0 482790 227802 31640 64 15280
15282 0 482800 227618 31600 115 15281
15283 0 482804 227566 31560 115 15282
15284 0 482772 227534 31480 115 15283
15285 0 482828 227520 31440 115 15284
15286 0 483132 227414 31360 71 15285
15287 0 483220 227388 31280 108 15286
15288 0 483358 227368 31200 60 15287
15289 0 483590 227272 31120 60 15288
15290 0 483720 227216 31040 60 15289
15291 0 483846 227142 31000 32 15290
15292 0 484128 227020 30960 51 15291
15293 5 484388 226842 31000 71 15292
15294 0 484376 226868 31040 71 15293
15295 0 484400 226864 31120 71 15294
15296 0 484414 226824 31240 60 15295
15297 0 484458 226812 31360 60 15296
15298 0 484540 226840 31480 108 15297
15299 0 484598 226884 31600 108 15298
15300 0 484554 227152 31640 51 15299
15301 0 484718 226982 31680 51 15300
15302 0 484808 227022 31720 51 15301
15303 0 484786 227056 31760 51 15302
15304 0 484844 227136 31880 81 15303
15305 0 484902 227136 31960 81 15304
15306 6 484950 227168 32040 80 15305
15307 0 483305 237821 42920 96 1618
15308 0 483369 237765 42880 96 15307
15309 0 483409 237749 42840 96 15308
15310 0 483617 237657 42680 86 15309
15311 0 483743 237571 42600 107 15310
15312 0 483813 237529 42480 107 15311
15313 0 483853 237499 42400 45 15312
15314 0 483935 237445 42320 45 15313
15315 0 484013 237399 42200 45 15314
15316 0 484081 237331 42080 45 15315
15317 0 484183 237319 41960 81 15316
15318 0 484311 237297 41800 107 15317
15319 0 484433 237243 41600 107 15318
15320 0 484593 237169 41400 98 15319
15321 0 484899 237061 41360 128 15320
15322 0 484999 237033 41200 98 15321
15323 5 485397 236853 41120 140 15322
15324 0 485863 236779 41160 75 15323
15325 0 485929 236775 41200 75 15324
15326 5 485991 236797 41240 75 15325
15327 0 486045 236785 41280 75 15326
15328 0 486107 236709 41320 71 15327
15329 0 486159 236677 41360 71 15328
15330 0 486216 236645 41400 71 15329
15331 0 486299 236606 41440 60 15330
15332 0 486381 236588 41480 60 15331
15333 0 486484 236507 41560 60 15332
15334 0 486582 236436 41640 45 15333
15335 0 486622 236352 41760 45 15334
15336 0 486649 236308 41840 71 15335
15337 0 486797 236246 41960 71 15336
15338 0 486925 236214 42120 98 15337
15339 0 486957 236231 42240 107 15338
15340 0 487097 236121 42400 107 15339
15341 0 487196 235958 42520 96 15340
15342 0 487220 235855 42600 51 15341
15343 0 487213 235744 42720 51 15342
15344 0 487334 235761 42840 137 15343
15345 0 487400 235763 42960 137 15344
15346 0 487506 235796 43080 135 15345
15347 0 487535 235791 43200 135 15346
15348 0 487631 235825 43360 108 15347
15349 0 487737 235791 43480 32 15348
15350 0 487851 235781 43600 32 15349
15351 0 487865 235803 43720 90 15350
15352 0 487922 235850 43840 90 15351
15353 0 487993 235874 43960 90 15352
15354 0 488050 235872 44120 108 15353
15355 0 488119 235911 44280 71 15354
15356 0 488124 235990 44440 71 15355
15357 0 488139 236010 44600 98 15356
15358 0 488176 236032 44800 71 15357
15359 0 488188 236054 44960 71 15358
15360 0 488222 236106 45120 51 15359
15361 0 488156 236229 45160 51 15360
15362 0 488198 236226 45200 51 15361
15363 0 488247 236258 45240 124 15362
15364 0 488296 236241 45360 124 15363
15365 5 488429 236293 45400 124 15364
15366 0 488454 236293 45440 124 15365
15367 0 488363 236350 45520 148 15366
15368 0 488247 236414 45760 104 15367
15369 0 488318 236364 46080 81 15368
15370 0 488493 236290 46280 75 15369
15371 0 488648 236170 46400 32 15370
15372 0 488668 236177 46440 32 15371
15373 0 488712 236209 46480 32 15372
15374 0 488744 236337 46520 81 15373
15375 0 488796 236313 46560 81 15374
15376 0 488890 236313 46600 81 15375
15377 0 488939 236305 46640 81 15376
15378 0 488986 236253 46680 71 15377
15379 0 489028 236212 46720 71 15378
15380 0 489064 236153 46760 71 15379
15381 0 489133 236015 46800 40 15380
15382 0 489298 235690 46880 40 15381
15383 0 489387 234977 46920 0 15382
15384 6 489319 235041 47040 0 15383
15385 0 510788 224950 47200 156 4888
15386 0 510702 224994 47160 156 15385
15387 0 510345 225664 47120 75 15386
15388 0 510280 225810 47080 75 15387
15389 0 510264 226028 47000 75 15388
15390 0 510326 226294 46880 0 15389
15391 0 510348 226369 46800 0 15390
15392 0 510342 226489 46720 0 15391
15393 0 510326 226564 46640 0 15392
15394 0 510277 226632 46560 0 15393
15395 0 510261 226650 46520 0 15394
15396 0 510251 226738 46480 0 15395
15397 0 510225 226604 46440 0 15396
15398 0 510219 226658 46400 0 15397
15399 0 510253 226690 46320 0 15398
15400 0 510271 226728 46240 0 15399
15401 0 510251 226766 46120 0 15400
15402 0 510105 226916 46080 0 15401
15403 0 510187 226892 46000 0 15402
15404 5 510739 227330 45960 60 15403
15405 0 510659 227410 45880 60 15404
15406 0 510817 227500 45720 96 15405
15407 0 510807 227564 45600 96 15406
15408 0 510731 227618 45480 96 15407
15409 0 510753 227680 45280 71 15408
15410 0 510811 227742 45120 75 15409
15411 0 510981 227830 44960 90 15410
15412 0 511055 227992 44800 80 15411
15413 0 511079 228132 44680 108 15412
15414 0 511071 228216 44600 108 15413
15415 0 511075 228258 44480 71 15414
15416 0 511095 228354 44360 71 15415
15417 0 511103 228412 44240 71 15416
15418 0 511151 228514 44080 71 15417
15419 0 511161 228604 43960 60 15418
15420 0 511165 228688 43840 60 15419
15421 0 511167 228808 43720 71 15420
15422 0 511229 228962 43600 75 15421
15423 0 511225 229120 43480 51 15422
15424 0 511197 229144 43440 51 15423
15425 0 511293 229498 43360 81 15424
15426 5 511415 229548 43280 81 15425
15427 0 511303 229520 43160 81 15426
15428 0 511265 229554 43120 81 15427
15429 0 511247 229616 43000 81 15428
15430 0 511285 229704 42880 81 15429
15431 0 511343 229750 42800 81 15430
15432 0 511482 229908 42560 64 15431
15433 5 511536 229942 42480 64 15432
15434 0 511622 230180 42480 64 15433
15435 0 511676 230344 42440 64 15434
15436 0 511758 230382 42400 64 15435
15437 0 511810 230468 42360 64 15436
15438 0 511852 230676 42280 64 15437
15439 0 511868 230774 42200 64 15438
15440 0 511976 230918 42080 51 15439
15441 0 511973 230980 42040 32 15440
15442 0 511955 231018 42000 32 15441
15443 0 511933 231148 41960 32 15442
15444 0 512017 231322 41920 60 15443
15445 0 512099 231422 41840 60 15444
15446 0 512195 231816 41760 75 15445
15447 0 512263 231890 41720 75 15446
15448 0 512317 232064 41680 40 15447
15449 0 512469 232652 41560 51 15448
15450 0 512507 232782 41480 51 15449
15451 0 512521 232852 41400 51 15450
15452 0 512537 233084 41320 51 15451
15453 0 512501 233244 41240 60 15452
15454 0 512481 233372 41160 60 15453
15455 0 512529 233484 41080 40 15454
15456 5 512527 233608 41040 32 15455
15457 0 512411 233684 41080 32 15456
15458 0 512347 233756 41040 32 15457
15459 0 512239 233872 41000 32 15458
15460 6 512311 234032 41040 32 15459
15461 0 490515 254444 39440 196 1772
15462 0 490869 254423 39560 128 15461
15463 0 490985 254360 39640 128 15462
15464 0 491365 254144 39720 80 15463
15465 0 491740 253626 39760 80 15464
15466 0 491740 253616 39800 80 15465
15467 0 491687 253479 39840 91 15466
15468 0 491661 253389 39880 91 15467
15469 0 491687 253304 39960 102 15468
15470 0 491740 253188 40040 102 15469
15471 0 491766 253067 40120 60 15470
15472 0 491745 253051 40160 60 15471
15473 0 491745 253014 40200 60 15472
15474 0 491740 252993 40240 60 15473
15475 0 491734 252972 40280 60 15474
15476 0 491708 252935 40320 32 15475
15477 0 491708 252893 40360 32 15476
15478 0 491719 252745 40480 60 15477
15479 0 491655 252655 40560 60 15478
15480 0 491597 252634 40600 60 15479
15481 0 491608 252639 40640 60 15480
15482 0 491486 252587 40760 51 15481
15483 0 491478 252549 40800 51 15482
15484 0 491346 252471 40920 75 15483
15485 5 491322 252543 40960 75 15484
15486 0 491282 252257 41000 60 15485
15487 0 491292 252177 41040 60 15486
15488 0 491282 252103 41080 60 15487
15489 0 491246 252031 41120 86 15488
15490 0 491206 251943 41160 86 15489
15491 0 491184 251881 41200 86 15490
15492 0 491000 251669 41280 86 15491
15493 0 490766 251447 41320 91 15492
15494 0 490612 251267 41360 108 15493
15495 0 490316 251163 41480 86 15494
15496 0 490020 250975 41600 102 15495
15497 0 489820 250859 41720 75 15496
15498 0 489642 250759 41840 75 15497
15499 0 489498 250627 41960 32 15498
15500 0 489426 250567 42080 32 15499
15501 0 489374 250519 42200 64 15500
15502 0 489250 250413 42360 51 15501
15503 0 489102 250277 42520 86 15502
15504 0 489084 250283 42640 86 15503
15505 0 488974 250167 42760 98 15504
15506 0 488812 250025 42880 98 15505
15507 0 488694 249987 43000 124 15506
15508 0 488578 249851 43120 140 15507
15509 0 488456 249657 43280 150 15508
15510 0 488398 249433 43400 102 15509
15511 5 488407 249232 43440 102 15510
15512 0 488424 248831 43520 102 15511
15513 0 488480 248589 43640 120 15512
15514 0 488510 248559 43720 98 15513
15515 0 488574 248403 43840 98 15514
15516 0 488582 248245 43960 80 15515
15517 0 488548 248079 44080 75 15516
15518 0 488562 247943 44200 75 15517
15519 0 488556 247657 44320 40 15518
15520 0 488429 247359 44400 120 15519
15521 0 488260 247118 44440 134 15520
15522 5 487991 246903 44480 122 15521
15523 0 487750 246647 44440 175 15522
15524 5 487272 246465 44360 80 15523
15525 5 486607 246256 44320 60 15524
15526 5 486487 246251 44280 60 15525
15527 0 486201 246229 44240 0 15526
15528 0 485965 246216 44200 0 15527
15529 0 485682 246426 44160 0 15528
15530 0 485641 246481 44200 0 15529
15531 0 485641 246481 44240 0 15530
15532 0 485237 246457 44280 0 15531
15533 0 485183 246459 44320 0 15532
15534 0 485145 246451 44360 0 15533
15535 6 485107 246409 44400 0 15534
15536 0 505617 221323 76800 107 10650
15537 0 505505 221019 76760 86 15536
15538 0 505465 220895 76720 75 15537
15539 0 505461 220891 76680 75 15538
15540 0 505473 220831 76640 75 15539
15541 0 505462 220753 76600 98 15540
15542 0 505434 220703 76560 98 15541
15543 0 505456 220677 76520 98 15542
15544 0 505456 220605 76480 108 15543
15545 0 505456 220605 76440 108 15544
15546 0 505460 220585 76400 108 15545
15547 0 505470 220549 76320 108 15546
15548 0 505520 220449 76280 108 15547
15549 0 505528 220361 76200 108 15548
15550 5 505514 220314 76160 71 15549
15551 0 505500 220267 76120 71 15550
15552 5 505680 220221 76080 75 15551
15553 0 505800 220217 76040 75 15552
15554 0 505726 220205 75920 71 15553
15555 0 505690 220161 75840 71 15554
15556 0 505680 220145 75760 71 15555
15557 0 505612 220145 75640 64 15556
15558 0 505518 220155 75560 64 15557
15559 0 505404 220177 75480 64 15558
15560 0 505298 220121 75400 64 15559
15561 5 505200 220019 75360 122 15560
15562 0 505194 220069 75280 122 15561
15563 0 505174 220059 75240 122 15562
15564 0 505090 220055 75200 122 15563
15565 0 505062 220003 75080 139 15564
15566 0 504988 220001 74960 139 15565
15567 0 504908 219981 74800 160 15566
15568 0 504858 219989 74640 175 15567
15569 0 504718 220073 74480 131 15568
15570 0 504654 220095 74320 131 15569
15571 0 504578 220075 74160 45 15570
15572 5 504660 220717 74120 45 15571
15573 0 504592 221073 74080 51 15572
15574 0 504584 221089 74040 51 15573
15575 0 504601 221125 73960 51 15574
15576 0 504475 221299 73920 60 15575
15577 0 504467 221329 73880 60 15576
15578 5 504347 221513 73840 51 15577
15579 0 504177 221733 73880 64 15578
15580 5 504107 221901 73920 64 15579
15581 0 503859 221977 73960 75 15580
15582 0 503739 222029 74000 75 15581
15583 0 503737 222055 74040 75 15582
15584 5 503711 222085 74080 75 15583
15585 0 503507 222121 74120 75 15584
15586 0 503351 222031 74160 75 15585
15587 0 503351 222027 74200 75 15586
15588 0 503345 222001 74240 75 15587
15589 0 503393 222059 74280 75 15588
15590 0 503369 222069 74320 75 15589
15591 0 503353 222073 74360 75 15590
15592 0 503301 222077 74400 75 15591
15593 0 503275 222053 74480 0 15592
15594 0 503275 222109 74560 0 15593
15595 0 503213 222187 74640 0 15594
15596 0 503185 222383 74720 0 15595
15597 0 503117 222525 74760 0 15596
15598 0 503047 222645 74840 0 15597
15599 0 502969 222695 74920 0 15598
15600 0 502873 222757 75000 0 15599
15601 0 502733 222903 75080 0 15600
15602 0 502645 223107 75200 0 15601
15603 0 502467 223115 75320 0 15602
15604 0 501995 223275 75360 0 15603
15605 0 501911 223389 75400 0 15604
15606 0 501889 223469 75440 0 15605
15607 0 501897 223491 75480 0 15606
15608 0 501893 223515 75520 0 15607
15609 0 501815 223551 75600 0 15608
15610 6 501749 223631 75640 0 15609
15611 0 510008 223422 47560 122 4884
15612 0 510120 223298 47400 128 15611
15613 0 510380 222918 47360 98 15612
15614 0 510472 222858 47320 101 15613
15615 0 510548 222774 47200 101 15614
15616 0 511430 222178 47160 32 15615
15617 0 511582 222058 47120 32 15616
15618 5 512162 221790 47080 175 15617
15619 0 512290 221358 46720 134 15618
15620 0 512398 221194 46560 120 15619
15621 0 512482 220982 46520 108 15620
15622 0 512466 220754 46480 124 15621
15623 0 512478 220966 46440 108 15622
15624 0 512478 220970 46400 108 15623
15625 0 512514 220850 46160 124 15624
15626 0 512642 220686 46040 32 15625
15627 0 512695 220656 46000 32 15626
15628 0 512727 220596 45920 51 15627
15629 0 512751 220568 45840 51 15628
15630 0 512831 220466 45720 51 15629
15631 0 512809 220426 45640 51 15630
15632 0 512855 220384 45560 51 15631
15633 5 512897 220352 45480 45 15632
15634 0 512909 220340 45440 45 15633
15635 0 512889 220316 45400 45 15634
15636 0 512853 220274 45360 45 15635
15637 0 512853 220192 45320 80 15636
15638 0 512837 220168 45280 80 15637
15639 0 512843 220100 45160 80 15638
15640 0 512823 220022 45120 80 15639
15641 0 512877 219974 45080 71 15640
15642 0 512977 219926 45040 71 15641
15643 0 512985 219914 45000 71 15642
15644 0 513079 219914 44960 71 15643
15645 0 513095 219928 44920 75 15644
15646 0 513123 219908 44840 75 15645
15647 0 513155 219812 44720 75 15646
15648 5 513010 219800 44640 75 15647
15649 0 513235 219772 44600 32 15648
15650 0 513303 219738 44560 32 15649
15651 0 513335 219714 44520 32 15650
15652 0 513391 219650 44480 71 15651
15653 0 513461 219622 44440 71 15652
15654 0 513573 219586 44360 60 15653
15655 0 513653 219512 44240 60 15654
15656 0 513799 219550 44160 64 15655
15657 0 513753 219508 44080 64 15656
15658 0 513811 219324 44040 64 15657
15659 0 513827 219358 44000 64 15658
15660 0 513845 219314 43960 75 15659
15661 0 513961 219286 43920 75 15660
15662 0 514074 219242 43960 75 15661
15663 0 514112 219236 44000 64 15662
15664 0 514132 219252 44040 64 15663
15665 5 514138 219252 44080 64 15664
15666 0 514120 219196 44120 64 15665
15667 0 514112 219196 44160 64 15666
15668 0 514136 219234 44200 64 15667
15669 0 514132 219192 44240 64 15668
15670 0 514164 219198 44320 45 15669
15671 0 514198 219208 44360 45 15670
15672 0 514240 219142 44400 45 15671
15673 0 514228 219132 44440 45 15672
15674 0 514206 219082 44480 45 15673
15675 0 514242 219068 44560 32 15674
15676 5 514276 218998 44600 32 15675
15677 0 514498 219056 44640 60 15676
15678 0 514866 218986 44600 64 15677
15679 0 514972 218988 44560 45 15678
15680 0 515122 218960 44520 51 15679
15681 0 515144 218944 44480 51 15680
15682 0 515196 218942 44440 51 15681
15683 0 515208 218920 44360 51 15682
15684 6 515232 218908 44320 51 15683
15685 0 459305 246589 77720 81 253
15686 0 459294 246622 77680 81 15685
15687 0 459311 246645 77640 81 15686
15688 0 459299 246656 77600 81 15687
15689 0 459311 246679 77560 45 15688
15690 0 459254 246734 77480 45 15689
15691 0 459218 246748 77440 45 15690
15692 0 459182 246766 77400 45 15691
15693 0 459164 246812 77360 45 15692
15694 0 459086 246884 77280 60 15693
15695 0 458972 246940 77200 60 15694
15696 0 458740 246974 77080 64 15695
15697 0 458698 246968 77000 40 15696
15698 0 458604 247068 76920 40 15697
15699 0 458546 247178 76840 104 15698
15700 0 458508 247288 76720 104 15699
15701 0 458502 247304 76600 120 15700
15702 0 458476 247290 76440 120 15701
15703 0 458268 247352 76280 128 15702
15704 0 457826 247506 76160 51 15703
15705 0 457706 247532 76120 51 15704
15706 0 457612 247522 76040 71 15705
15707 0 457550 247496 75960 71 15706
15708 0 457470 247498 75840 71 15707
15709 0 457342 247510 75720 71 15708
15710 0 457206 247526 75600 64 15709
15711 0 457086 247564 75520 64 15710
15712 0 456772 247590 75320 60 15711
15713 0 456386 247622 74960 71 15712
15714 0 456038 247750 74800 81 15713
15715 0 455870 247880 74680 71 15714
15716 0 455638 248018 74520 71 15715
15717 0 455482 248068 74400 71 15716
15718 0 455342 248132 74280 71 15717
15719 0 455234 248212 74200 0 15718
15720 0 454590 248170 74040 0 15719
15721 5 453332 248028 74040 81 15720
15722 0 453016 247794 74080 81 15721
15723 0 453054 247374 74120 60 15722
15724 0 453058 247348 74160 60 15723
15725 0 453058 247342 74200 60 15724
15726 0 453042 247290 74240 60 15725
15727 0 452931 247092 74360 60 15726
15728 0 452885 247060 74400 60 15727
15729 0 452849 247052 74440 75 15728
15730 0 452783 246980 74480 75 15729
15731 0 452783 246980 74560 75 15730
15732 0 452737 246926 74640 75 15731
15733 0 452785 246908 74720 51 15732
15734 0 452821 246876 74800 51 15733
15735 0 452829 246792 74880 51 15734
15736 0 452823 246686 75040 101 15735
15737 0 452695 246562 75200 96 15736
15738 0 452603 246422 75360 86 15737
15739 0 452573 246362 75480 86 15738
15740 0 452503 246330 75560 115 15739
15741 0 452569 246290 75720 115 15740
15742 0 452611 246184 75920 101 15741
15743 0 452535 246100 76240 178 15742
15744 0 452475 246092 76480 137 15743
15745 0 452419 246074 76720 150 15744
15746 5 452291 246044 76960 120 15745
15747 0 452409 246114 77000 120 15746
15748 0 452511 246140 77080 120 15747
15749 0 452469 246108 77200 51 15748
15750 0 452527 246056 77320 51 15749
15751 0 452555 246010 77440 45 15750
15752 0 452559 246014 77520 45 15751
15753 0 452579 245960 77560 40 15752
15754 0 452589 245938 77600 40 15753
15755 0 452599 245908 77640 40 15754
15756 0 452683 245906 77800 40 15755
15757 0 452697 245906 77840 40 15756
15758 6 452737 245878 77880 40 15757
15759 0 495385 260916 66280 32 2108
15760 0 495525 260946 66400 32 15759
15761 0 495849 261016 66720 0 15760
15762 0 496167 260943 66920 51 15761
15763 0 496202 260875 66960 51 15762
15764 0 496304 260793 67040 51 15763
15765 0 496359 260766 67080 51 15764
15766 0 496469 260669 67160 51 15765
15767 0 496470 260641 67200 51 15766
15768 0 496556 260627 67240 51 15767
15769 0 496585 260613 67280 51 15768
15770 0 496744 260619 67320 60 15769
15771 0 496838 260586 67360 60 15770
15772 0 496942 260502 67440 108 15771
15773 0 496935 260474 67520 108 15772
15774 0 496904 260421 67600 108 15773
15775 0 496929 260449 67720 81 15774
15776 0 496962 260416 67800 81 15775
15777 0 497061 260433 67880 81 15776
15778 0 497131 260374 67960 75 15777
15779 0 497219 260365 68080 75 15778
15780 0 497239 260347 68160 75 15779
15781 0 497327 260325 68240 75 15780
15782 0 497495 260255 68360 60 15781
15783 0 497702 260208 68480 64 15782
15784 0 497945 260125 68560 60 15783
15785 0 497987 260048 68640 60 15784
15786 0 498056 259970 68720 71 15785
15787 0 498097 259912 68800 71 15786
15788 5 498214 259810 68880 51 15787
15789 0 498553 259762 68880 75 15788
15790 0 498713 259728 68920 75 15789
15791 0 498784 259718 68960 81 15790
15792 0 498908 259694 69000 81 15791
15793 0 498939 259676 69040 81 15792
15794 0 498939 259676 69080 81 15793
15795 0 498949 259600 69120 64 15794
15796 0 499120 259520 69160 64 15795
15797 0 499120 259481 69280 64 15796
15798 0 499110 259426 69360 60 15797
15799 0 499176 259405 69440 60 15798
15800 0 499273 259391 69480 60 15799
15801 0 499294 259276 69560 32 15800
15802 0 499371 259234 69640 32 15801
15803 0 499674 259199 69720 75 15802
15804 0 499789 259189 69800 90 15803
15805 0 499956 259185 69920 90 15804
15806 0 500071 259220 70080 96 15805
15807 0 500147 259262 70280 90 15806
15808 0 500130 259342 70440 90 15807
15809 0 500161 259297 70720 137 15808
15810 5 500182 259307 70920 137 15809
15811 0 499945 259234 71080 124 15810
15812 0 500057 259178 71360 101 15811
15813 0 500123 259109 71560 101 15812
15814 0 500106 259084 71640 64 15813
15815 0 500106 259063 71680 64 15814
15816 0 500008 259011 71760 64 15815
15817 0 500015 259008 71840 60 15816
15818 0 500004 258973 71880 60 15817
15819 0 500004 258928 71960 60 15818
15820 0 499973 258847 72080 32 15819
15821 0 499952 258792 72160 32 15820
15822 0 500018 258830 72200 32 15821
15823 0 500004 258851 72240 32 15822
15824 0 500004 258851 72280 32 15823
15825 0 499998 258827 72320 64 15824
15826 0 499980 258820 72360 64 15825
15827 0 499980 258847 72400 64 15826
15828 0 499977 258854 72440 64 15827
15829 0 499959 258834 72520 64 15828
15830 0 499904 258823 72600 64 15829
15831 6 499858 258823 72640 64 15830
15832 0 492131 254221 31760 51 14322
15833 0 492050 254200 31640 40 15832
15834 0 491955 254170 31520 40 15833
15835 0 491788 254084 31400 40 15834
15836 0 491694 254213 31280 81 15835
15837 0 491574 254243 31160 81 15836
15838 0 491484 254290 31040 120 15837
15839 0 491398 254264 30920 120 15838
15840 0 491287 254230 30800 98 15839
15841 0 491194 254183 30760 98 15840
15842 0 491100 254117 30680 96 15841
15843 0 490942 254077 30560 96 15842
15844 0 490868 254013 30440 96 15843
15845 0 490694 254039 30280 60 15844
15846 0 490630 253997 30160 60 15845
15847 0 490390 253967 30000 101 15846
15848 0 490346 253927 29920 101 15847
15849 0 490266 253887 29880 101 15848
15850 0 490248 253859 29840 101 15849
15851 0 490178 253843 29800 60 15850
15852 0 489994 253705 29760 101 15851
15853 0 489892 253695 29720 101 15852
15854 0 489716 253631 29680 86 15853
15855 0 489550 253507 29640 86 15854
15856 5 489490 253443 29600 51 15855
15857 0 488736 253585 29520 75 15856
15858 0 487980 253745 29480 90 15857
15859 5 486738 254319 29440 107 15858
15860 0 485942 254899 29400 86 15859
15861 0 485814 255011 29360 86 15860
15862 0 485786 255039 29320 86 15861
15863 0 485674 255099 29280 86 15862
15864 0 485534 255199 29200 86 15863
15865 0 485476 255231 29160 60 15864
15866 0 485268 255311 29080 86 15865
15867 0 484940 255587 28960 120 15866
15868 0 484788 255739 28880 107 15867
15869 0 484652 255883 28760 124 15868
15870 0 484468 255907 28640 120 15869
15871 0 484284 255903 28520 96 15870
15872 0 484256 255919 28400 91 15871
15873 0 484172 255927 28360 91 15872
15874 0 484172 256043 28320 81 15873
15875 0 484056 256259 28280 80 15874
15876 0 483936 256435 28200 80 15875
15877 0 483708 256875 28080 51 15876
15878 0 483628 257067 27960 75 15877
15879 0 483616 257151 27920 98 15878
15880 0 483580 257271 27840 98 15879
15881 0 483552 257379 27720 32 15880
15882 0 483504 257707 27640 81 15881
15883 0 483456 257911 27560 90 15882
15884 0 483216 257883 27320 51 15883
15885 0 483112 257991 27280 51 15884
15886 0 483036 258063 27240 51 15885
15887 0 483004 258147 27160 51 15886
15888 0 482958 258195 27120 51 15887
15889 0 482918 258239 27080 51 15888
15890 0 482850 258295 27040 51 15889
15891 0 482784 258343 27000 40 15890
15892 0 482714 258495 26920 40 15891
15893 0 482634 258629 26840 40 15892
15894 0 482516 258687 26760 51 15893
15895 0 482382 258755 26680 51 15894
15896 0 482266 258821 26600 51 15895
15897 0 482160 258859 26560 51 15896
15898 0 482078 258917 26520 86 15897
15899 0 481976 259019 26440 86 15898
15900 0 481822 259085 26360 60 15899
15901 0 481700 259155 26280 51 15900
15902 6 481560 259213 26200 51 15901
15903 0 494528 222175 34760 120 12811
15904 0 494454 221879 34680 122 15903
15905 0 494381 221656 34560 128 15904
15906 0 494329 221406 34440 124 15905
15907 0 494367 221131 34280 148 15906
15908 0 494430 220817 34120 131 15907
15909 0 494486 220567 34000 120 15908
15910 5 494406 220842 33920 131 15909
15911 0 494566 220354 33880 150 15910
15912 5 494587 220295 33800 150 15911
15913 0 494691 220156 33760 160 15912
15914 0 494886 219807 33640 175 15913
15915 0 494966 219626 33600 128 15914
15916 0 495053 219289 33520 107 15915
15917 5 495074 219052 33280 107 15916
15918 0 495109 219059 33200 98 15917
15919 0 495917 218662 33120 98 15918
15920 0 496258 218303 33000 128 15919
15921 0 496443 217903 32840 90 15920
15922 0 496599 217694 32720 122 15921
15923 0 496652 217544 32600 122 15922
15924 5 496808 217401 32520 81 15923
15925 0 496791 217352 32240 32 15924
15926 0 496948 217328 32040 60 15925
15927 0 497070 217171 31880 91 15926
15928 0 497021 217098 31720 91 15927
15929 0 497042 217057 31520 75 15928
15930 5 497167 217043 31280 75 15929
15931 0 496888 216886 31160 64 15930
15932 0 496850 216865 31040 64 15931
15933 0 496840 216792 30960 75 15932
15934 0 496756 216726 30840 45 15933
15935 0 496711 216559 30760 32 15934
15936 0 496714 216493 30640 32 15935
15937 0 496704 216221 30480 122 15936
15938 0 496718 216064 30320 122 15937
15939 0 496554 215887 30120 128 15938
15940 0 496384 215438 30000 136 15939
15941 0 495948 214658 29960 101 15940
15942 5 495785 213982 29920 81 15941
15943 0 495649 213798 29880 71 15942
15944 0 495436 213404 29840 81 15943
15945 0 495248 213157 29800 154 15944
15946 0 495214 212903 29720 102 15945
15947 5 495217 212690 29640 102 15946
15948 0 495670 212276 29800 90 15947
15949 0 495892 212161 29920 81 15948
15950 0 495948 212161 29960 75 15949
15951 0 495993 212112 30000 75 15950
15952 0 496118 212032 30040 75 15951
15953 0 496233 211980 30080 51 15952
15954 0 496693 211694 30160 81 15953
15955 0 497031 211531 30240 75 15954
15956 0 497362 211426 30320 60 15955
15957 0 497574 211485 30400 60 15956
15958 0 497650 211346 30440 91 15957
15959 0 497671 211259 30480 91 15958
15960 0 497929 211231 30520 91 15959
15961 5 497964 211179 30560 91 15960
15962 0 498086 210528 30560 60 15961
15963 0 497389 210012 30520 71 15962
15964 0 497146 209866 30480 71 15963
15965 0 496937 209779 30520 51 15964
15966 0 496669 209629 30560 80 15965
15967 0 496404 209375 30640 60 15966
15968 0 496258 208647 30680 75 15967
15969 0 496111 208459 30800 75 15968
15970 0 496125 208344 30960 0 15969
15971 0 495993 208202 31040 0 15970
15972 0 495951 208174 31080 0 15971
15973 6 495899 208153 31120 0 15972
15974 0 452314 264381 43520 115 4137
15975 0 452235 264350 43560 115 15974
15976 0 452181 264277 43600 96 15975
15977 0 452160 264241 43720 96 15976
15978 0 452077 264145 43840 122 15977
15979 0 451950 264045 44000 107 15978
15980 0 451870 264001 44120 107 15979
15981 0 451792 263923 44240 122 15980
15982 0 451754 263744 44360 107 15981
15983 0 451643 263527 44560 98 15982
15984 0 451586 263480 44680 98 15983
15985 0 451511 263369 44800 71 15984
15986 0 451386 263258 44880 137 15985
15987 0 451317 263216 44960 137 15986
15988 0 451290 263164 45040 137 15987
15989 0 451107 263033 45120 107 15988
15990 0 450917 262848 45200 80 15989
15991 0 450779 262577 45240 107 15990
15992 0 450256 261807 45240 40 15991
15993 0 450065 261739 45200 40 15992
15994 0 450062 261607 45120 40 15993
15995 0 449997 261603 45040 40 15994
15996 0 449823 261464 44960 0 15995
15997 0 449718 261269 44920 0 15996
15998 0 449649 261246 44880 0 15997
15999 0 449500 261209 44800 0 15998
16000 0 449380 261205 44720 0 15999
16001 0 449215 261157 44640 0 16000
16002 0 449010 261037 44520 0 16001
16003 0 448873 260987 44440 0 16002
16004 0 448767 260968 44360 0 16003
16005 0 448555 260925 44280 0 16004
16006 0 448509 260930 44200 0 16005
16007 0 448418 260893 44160 0 16006
16008 5 448067 260714 44000 0 16007
16009 0 447861 260552 44040 0 16008
16010 0 447843 260514 44080 0 16009
16011 0 447843 260478 44120 0 16010
16012 0 447807 260402 44160 0 16011
16013 0 447765 260344 44200 0 16012
16014 0 447737 260310 44240 0 16013
16015 0 447721 260246 44280 0 16014
16016 0 447699 260218 44320 0 16015
16017 0 447677 260194 44360 0 16016
16018 0 447657 260158 44400 0 16017
16019 0 447625 260112 44480 0 16018
16020 0 447569 260046 44560 0 16019
16021 0 447499 260022 44640 0 16020
16022 0 447539 260046 44680 0 16021
16023 0 447541 260008 44720 0 16022
16024 0 447529 259982 44760 0 16023
16025 0 447527 259972 44840 0 16024
16026 0 447493 259940 44880 0 16025
16027 0 447419 259922 44920 0 16026
16028 0 447389 259882 44960 0 16027
16029 0 447389 259812 45040 0 16028
16030 0 447391 259768 45120 0 16029
16031 0 447257 259189 45160 0 16030
16032 0 447285 259652 45200 0 16031
16033 0 447257 259631 45240 0 16032
16034 0 447219 259582 45280 0 16033
16035 0 447264 259572 45320 0 16034
16036 0 447268 259568 45360 0 16035
16037 0 447271 259516 45400 0 16036
16038 0 447167 259453 45480 0 16037
16039 0 447100 259429 45560 0 16038
16040 0 447041 259304 45640 0 16039
16041 0 447006 259185 45680 0 16040
16042 0 446947 259109 45760 0 16041
16043 6 446947 259095 45800 0 16042
16044 0 444436 111701 118880 0 6043
16045 0 444290 111451 118840 0 16044
16046 0 444263 111412 118720 0 16045
16047 0 444156 111253 118560 0 16046
16048 0 444019 110878 118440 0 16047
16049 0 443863 110532 118280 0 16048
16050 0 443803 110390 118200 0 16049
16051 0 443868 110138 118000 0 16050
16052 5 443926 109588 117920 0 16051
16053 0 443895 108986 117960 0 16052
16054 0 443846 108943 118200 0 16053
16055 0 443622 108798 118320 0 16054
16056 0 443519 108706 118440 0 16055
16057 0 443404 108646 118560 0 16056
16058 0 443300 108625 118640 0 16057
16059 0 443138 108538 118880 0 16058
16060 0 443155 108493 119160 0 16059
16061 0 443226 108466 119280 0 16060
16062 0 443331 108450 119440 0 16061
16063 0 443294 108494 119640 0 16062
16064 0 443123 108497 119840 0 16063
16065 0 442794 108424 120040 0 16064
16066 0 442788 108428 120160 0 16065
16067 0 442783 108561 120320 0 16066
16068 0 442732 108715 120480 0 16067
16069 0 442704 108916 120640 0 16068
16070 0 442712 108974 120680 0 16069
16071 0 442586 109030 120840 0 16070
16072 0 442541 109142 120960 0 16071
16073 0 442495 109320 121080 0 16072
16074 0 442531 109338 121160 0 16073
16075 0 442585 109365 121280 0 16074
16076 0 442518 109393 121360 0 16075
16077 0 442518 109421 121520 0 16076
16078 0 442341 109599 121760 0 16077
16079 0 442279 109683 121920 0 16078
16080 0 442227 109764 122160 0 16079
16081 0 441989 109720 122320 0 16080
16082 0 441825 109831 122440 0 16081
16083 0 441507 110020 122600 0 16082
16084 5 441502 110083 122640 0 16083
16085 0 441488 110056 122800 0 16084
16086 0 441374 110031 122920 0 16085
16087 0 441365 110104 123040 0 16086
16088 0 441206 110230 123160 0 16087
16089 0 441091 110446 123320 0 16088
16090 0 441058 110688 123520 0 16089
16091 0 440954 110886 123720 0 16090
16092 0 441035 111292 123960 0 16091
16093 0 441125 111597 124120 0 16092
16094 0 441224 111838 124400 0 16093
16095 0 441416 112124 124640 0 16094
16096 0 441533 112205 124800 0 16095
16097 0 441620 112264 124880 0 16096
16098 0 441623 112286 124960 0 16097
16099 0 441698 112372 125080 0 16098
16100 0 441728 112366 125240 0 16099
16101 0 441680 112405 125360 0 16100
16102 0 441594 112497 125520 0 16101
16103 0 441524 112551 125640 0 16102
16104 0 441454 112587 125760 0 16103
16105 0 441399 112634 125880 0 16104
16106 0 441386 112665 126000 0 16105
16107 0 441360 112732 126120 0 16106
16108 0 441322 112724 126240 0 16107
16109 0 441262 112705 126360 0 16108
16110 0 441181 112701 126440 0 16109
16111 0 441144 112702 126480 0 16110
16112 6 441132 112711 126520 0 16111
16113 0 502656 229539 75200 91 10613
16114 5 502888 229679 75160 96 16113
16115 0 502856 229759 75120 96 16114
16116 0 502880 229815 75080 96 16115
16117 0 502880 229819 75040 96 16116
16118 0 502896 229839 75000 71 16117
16119 0 502848 229935 74960 71 16118
16120 0 502788 230063 74920 71 16119
16121 0 502724 230203 74840 107 16120
16122 0 502644 230311 74720 64 16121
16123 0 502616 230355 74640 64 16122
16124 0 502604 230403 74560 64 16123
16125 0 502564 230467 74440 51 16124
16126 0 502532 230539 74320 51 16125
16127 0 502588 230651 74240 60 16126
16128 0 502680 230919 74120 71 16127
16129 0 502780 231055 74080 98 16128
16130 0 502812 231123 74040 98 16129
16131 0 502964 231147 73920 64 16130
16132 0 503052 231275 73880 64 16131
16133 0 503152 231283 73800 124 16132
16134 0 503240 231303 73680 124 16133
16135 0 503356 231315 73560 75 16134
16136 0 503612 231487 73400 45 16135
16137 0 503864 231647 73360 51 16136
16138 0 503944 231811 73240 81 16137
16139 0 504172 231927 73080 71 16138
16140 0 504432 232171 72840 45 16139
16141 5 504448 232217 72800 32 16140
16142 0 504612 232407 72800 32 16141
16143 0 504680 232559 72760 32 16142
16144 0 504896 232803 72800 32 16143
16145 0 505184 232991 72760 0 16144
16146 0 505604 233223 72800 0 16145
16147 0 505940 233499 72840 0 16146
16148 0 505936 233511 72880 0 16147
16149 0 506020 233531 72920 0 16148
16150 0 506160 233603 72960 0 16149
16151 0 506176 233579 73040 0 16150
16152 0 506296 233627 73160 0 16151
16153 0 506376 233675 73320 0 16152
16154 0 506420 233779 73440 0 16153
16155 0 506452 233863 73520 0 16154
16156 0 506460 233923 73600 0 16155
16157 0 506636 234171 73720 0 16156
16158 0 506880 234315 73760 0 16157
16159 0 506852 234331 73800 0 16158
16160 0 506828 234379 73880 0 16159
16161 0 506836 234443 73920 0 16160
16162 0 506856 234431 73960 0 16161
16163 0 506840 234435 74080 0 16162
16164 0 506842 234443 74120 0 16163
16165 0 506848 234485 74160 0 16164
16166 0 506872 234507 74200 0 16165
16167 0 506932 234549 74240 0 16166
16168 0 507002 234651 74280 0 16167
16169 0 507014 234657 74320 0 16168
16170 0 507026 234713 74400 0 16169
16171 0 506940 234733 74520 0 16170
16172 0 506960 234745 74640 0 16171
16173 0 507162 234955 74760 0 16172
16174 0 507192 235215 74920 0 16173
16175 0 507346 235373 75000 0 16174
16176 0 507456 235419 75040 0 16175
16177 0 507492 235455 75080 0 16176
16178 0 507602 235559 75160 0 16177
16179 0 507622 235627 75200 0 16178
16180 0 507666 235647 75240 0 16179
16181 6 507658 235689 75280 0 16180
16182 0 514956 234366 54680 96 12055
16183 0 514979 234371 54640 96 16182
16184 0 514982 234358 54600 96 16183
16185 0 515048 234373 54560 98 16184
16186 0 515059 234416 54480 98 16185
16187 0 515098 234476 54400 98 16186
16188 0 515159 234556 54320 75 16187
16189 0 515198 234608 54240 75 16188
16190 0 515257 234671 54160 60 16189
16191 0 515466 234782 54080 60 16190
16192 0 515537 234785 54000 60 16191
16193 0 515593 234798 53920 60 16192
16194 0 515603 234809 53800 60 16193
16195 0 515651 234780 53680 60 16194
16196 0 515772 234801 53560 32 16195
16197 0 515788 234861 53520 32 16196
16198 0 515801 234911 53480 32 16197
16199 0 515577 235020 53440 32 16198
16200 0 515954 234914 53400 75 16199
16201 0 516017 234930 53360 75 16200
16202 0 516054 234909 53280 75 16201
16203 0 516112 234893 53200 60 16202
16204 0 516205 234922 53120 60 16203
16205 0 516297 234970 53000 64 16204
16206 0 516310 234896 52840 64 16205
16207 0 516353 234890 52720 71 16206
16208 0 516437 234941 52480 71 16207
16209 0 516545 235059 52240 60 16208
16210 0 516696 235273 52000 71 16209
16211 0 516828 235357 51800 71 16210
16212 0 516957 235489 51640 71 16211
16213 0 517089 235640 51480 0 16212
16214 0 517168 235811 51360 0 16213
16215 0 517250 235975 51240 0 16214
16216 0 517350 236160 51080 0 16215
16217 0 517384 236403 51000 0 16216
16218 0 517485 236872 50920 0 16217
16219 0 517258 237044 50880 0 16218
16220 0 517194 236925 50840 0 16219
16221 0 517282 236743 50800 0 16220
16222 0 517139 236395 50760 0 16221
16223 0 517369 236413 50720 0 16222
16224 0 517749 236682 50720 0 16223
16225 0 517894 236685 50680 0 16224
16226 5 518488 237118 50640 0 16225
16227 0 518712 237234 50280 0 16226
16228 5 518774 237329 50240 0 16227
16229 0 518716 237659 50200 0 16228
16230 0 518589 237788 50160 0 16229
16231 0 518531 237820 50120 0 16230
16232 0 518449 237883 50040 0 16231
16233 0 518383 237920 49960 0 16232
16234 0 518436 237799 49920 0 16233
16235 0 518383 237833 49880 0 16234
16236 0 518362 237844 49800 0 16235
16237 0 518312 237836 49680 0 16236
16238 0 518275 237822 49560 0 16237
16239 0 518209 237762 49440 0 16238
16240 0 518215 237730 49400 0 16239
16241 0 518186 237714 49320 0 16240
16242 0 518178 237701 49240 0 16241
16243 0 518215 237698 49160 0 16242
16244 0 518230 237688 49120 0 16243
16245 0 518230 237585 49080 0 16244
16246 0 518183 237632 49040 0 16245
16247 0 518117 237627 48960 0 16246
16248 6 518117 237522 48800 0 16247
16249 0 494078 215929 44080 189 11970
16250 0 494074 215909 44240 148 16249
16251 0 493890 215869 44400 148 16250
16252 0 493770 215837 44560 101 16251
16253 0 493702 215813 44760 101 16252
16254 0 493730 215741 44960 64 16253
16255 5 493764 215338 45040 64 16254
16256 0 493765 215371 45080 64 16255
16257 0 493769 215694 45120 64 16256
16258 0 493730 215825 45160 64 16257
16259 0 493698 215741 45200 64 16258
16260 0 493742 215681 45280 128 16259
16261 0 493774 215681 45400 122 16260
16262 0 493798 215557 45560 120 16261
16263 0 493738 215473 45720 120 16262
16264 0 493818 215197 45880 120 16263
16265 0 493778 215173 46000 128 16264
16266 0 493906 214869 46160 86 16265
16267 0 493970 214745 46240 120 16266
16268 0 494010 214553 46320 172 16267
16269 0 494062 214549 46440 172 16268
16270 0 493990 216869 46480 0 16269
16271 0 494026 214621 46520 172 16270
16272 0 494050 214429 46600 120 16271
16273 0 494062 214361 46720 120 16272
16274 0 494046 214225 46800 60 16273
16275 0 494524 212933 46840 80 16274
16276 5 494150 214065 46880 80 16275
16277 5 494988 212030 46880 81 16276
16278 0 495442 210452 46840 75 16277
16279 0 495025 211835 46800 81 16278
16280 0 495194 211640 46760 90 16279
16281 0 495537 211091 46720 51 16280
16282 0 495674 210774 46560 175 16281
16283 5 495653 210637 46520 153 16282
16284 0 495484 211466 46480 60 16283
16285 0 495679 210479 46440 153 16284
16286 0 495716 210500 46400 153 16285
16287 5 495796 210421 46360 60 16286
16288 0 496007 210341 46320 75 16287
16289 0 496139 210294 46280 75 16288
16290 0 496154 210268 46240 75 16289
16291 0 496223 210188 46200 60 16290
16292 0 496323 210183 46160 60 16291
16293 0 496397 210172 46080 90 16292
16294 0 496767 210130 46000 71 16293
16295 0 496978 209967 45960 128 16294
16296 0 497326 209687 45800 128 16295
16297 0 497416 209650 45680 128 16296
16298 0 497606 209439 45520 139 16297
16299 0 497907 209090 45440 75 16298
16300 0 497896 209011 45360 75 16299
16301 0 498012 209006 45280 51 16300
16302 0 498192 208858 45160 96 16301
16303 0 498234 208732 45120 120 16302
16304 0 498144 208848 45080 96 16303
16305 0 498250 208721 45040 120 16304
16306 0 498245 208716 45000 120 16305
16307 5 498223 208695 44960 120 16306
16308 0 498424 208834 44920 113 16307
16309 0 498752 208608 44480 45 16308
16310 0 498880 208448 44320 45 16309
16311 0 499040 208224 44280 60 16310
16312 0 499136 207968 44240 32 16311
16313 0 499072 207712 44240 60 16312
16314 6 499040 207680 44200 60 16313
16315 0 437088 116894 108840 0 7956
16316 0 437356 115720 108800 0 16315
16317 0 437675 115295 108560 0 16316
16318 0 437808 115029 108400 0 16317
16319 0 437905 114813 108280 0 16318
16320 0 438033 114638 108160 0 16319
16321 0 438351 114412 108120 0 16320
16322 0 438534 113967 108040 0 16321
16323 0 438667 113770 107960 0 16322
16324 0 438670 113578 107880 0 16323
16325 0 438836 112978 107880 0 16324
16326 0 438661 112550 107920 0 16325
16327 0 438725 112176 108040 0 16326
16328 0 438803 111955 108160 0 16327
16329 0 438858 111553 108200 0 16328
16330 0 438943 110745 108080 0 16329
16331 5 439499 109929 108040 0 16330
16332 0 439167 110262 107920 0 16331
16333 0 438883 110135 107720 0 16332
16334 0 438895 110078 107640 0 16333
16335 0 438916 110022 107600 0 16334
16336 5 439004 109946 107440 0 16335
16337 0 439024 109930 107400 0 16336
16338 0 438946 110101 107160 0 16337
16339 0 438833 110445 107080 0 16338
16340 0 438753 110599 107040 0 16339
16341 0 438746 110728 106920 0 16340
16342 0 438764 110890 106800 0 16341
16343 0 438812 110930 106720 0 16342
16344 0 438830 111017 106600 0 16343
16345 0 438845 111163 106480 0 16344
16346 0 438887 111619 106400 0 16345
16347 0 438845 111666 106320 0 16346
16348 0 438796 111753 106200 0 16347
16349 0 438758 111748 106080 0 16348
16350 0 438778 111786 106040 0 16349
16351 0 438766 111791 106000 0 16350
16352 0 438698 111797 105960 0 16351
16353 0 438591 111776 105880 0 16352
16354 0 438530 111787 105840 0 16353
16355 0 438474 111781 105800 0 16354
16356 0 438386 111790 105760 0 16355
16357 0 438316 111837 105760 0 16356
16358 0 438190 111951 105680 0 16357
16359 0 438144 112000 105640 0 16358
16360 0 438070 112062 105560 0 16359
16361 0 437981 112097 105520 0 16360
16362 0 437913 112137 105480 0 16361
16363 0 437946 111967 105440 0 16362
16364 0 437866 112153 105400 0 16363
16365 0 437729 112189 105320 0 16364
16366 0 437645 112279 105320 0 16365
16367 0 437599 112365 105280 0 16366
16368 0 437551 112387 105240 0 16367
16369 0 437469 112451 105160 0 16368
16370 0 437407 112503 105120 0 16369
16371 0 437367 112551 105080 0 16370
16372 0 437304 112643 105040 0 16371
16373 0 437274 112731 105000 0 16372
16374 0 437249 112787 104920 0 16373
16375 0 437235 112891 104840 0 16374
16376 0 437293 113005 104800 0 16375
16377 0 437227 113121 104760 0 16376
16378 0 437217 113149 104680 0 16377
16379 6 437197 113175 104640 0 16378
16380 0 385286 165051 172520 0 7047
16381 0 385161 164972 172680 0 16380
16382 0 384862 164800 172880 0 16381
16383 0 384581 164636 173040 0 16382
16384 0 384428 164512 173160 0 16383
16385 0 384315 164449 173320 0 16384
16386 0 384244 164378 173400 0 16385
16387 0 384179 164232 173480 0 16386
16388 0 384085 164092 173600 0 16387
16389 0 384009 164024 173720 0 16388
16390 0 383880 163936 173840 0 16389
16391 0 383892 163789 173920 0 16390
16392 0 383778 163611 174040 0 16391
16393 0 383676 163478 174160 0 16392
16394 0 383611 163444 174280 0 16393
16395 0 383591 163424 174360 0 16394
16396 0 383587 163332 174440 0 16395
16397 0 383533 163284 174520 0 16396
16398 0 383460 163209 174640 0 16397
16399 0 383457 163216 174760 0 16398
16400 0 383502 163207 174880 0 16399
16401 0 383505 163202 174960 0 16400
16402 0 383526 163155 175080 0 16401
16403 0 383608 163143 175160 0 16402
16404 0 383859 163205 175200 0 16403
16405 0 384253 163289 175200 0 16404
16406 0 384465 163305 175280 0 16405
16407 0 384467 163334 175360 0 16406
16408 5 384719 163253 175400 0 16407
16409 0 384684 163249 175480 0 16408
16410 5 384661 163269 175560 0 16409
16411 0 384632 163272 175600 0 16410
16412 0 384681 163250 175680 0 16411
16413 0 384723 163203 175760 0 16412
16414 0 384740 163082 175800 0 16413
16415 5 384756 162960 175840 0 16414
16416 0 386758 162826 175840 0 16415
16417 0 387351 162705 175800 0 16416
16418 0 387567 162678 175720 0 16417
16419 0 387679 162656 175640 0 16418
16420 0 387787 162668 175560 0 16419
16421 0 387875 162652 175440 0 16420
16422 0 388019 162604 175320 0 16421
16423 0 388215 162524 175200 0 16422
16424 0 388387 162524 175040 0 16423
16425 0 388499 162516 174920 0 16424
16426 0 388615 162192 174760 0 16425
16427 0 388543 162024 174720 0 16426
16428 0 388527 161876 174600 0 16427
16429 0 388547 161816 174520 0 16428
16430 0 388490 161822 174320 0 16429
16431 0 388522 161742 174200 0 16430
16432 0 388548 161632 174040 0 16431
16433 0 388715 161743 173960 0 16432
16434 0 388735 161763 173800 0 16433
16435 0 388837 161801 173680 0 16434
16436 0 388815 161828 173600 0 16435
16437 0 388920 162122 173520 0 16436
16438 0 388935 162000 173400 0 16437
16439 0 389075 162000 173280 0 16438
16440 0 389183 162040 173200 0 16439
16441 0 389191 162104 173120 0 16440
16442 0 389191 162120 173000 0 16441
16443 0 389115 161972 172880 0 16442
16444 6 388859 162028 172760 0 16443
16445 0 493501 260141 66880 80 2101
16446 0 493522 260185 66920 80 16445
16447 0 493589 260219 66960 80 16446
16448 0 493642 260262 67000 80 16447
16449 0 493629 260335 67040 80 16448
16450 0 493628 260353 67080 45 16449
16451 0 493618 260381 67200 45 16450
16452 0 493638 260485 67360 60 16451
16453 0 493672 260673 67520 45 16452
16454 0 493582 260787 67680 45 16453
16455 5 493673 260719 67800 75 16454
16456 0 493582 260988 67800 64 16455
16457 0 493579 261200 67800 45 16456
16458 0 493618 261229 67880 45 16457
16459 0 493715 261394 67960 80 16458
16460 0 493787 261612 68080 45 16459
16461 0 493897 261628 68240 45 16460
16462 0 494073 261700 68400 81 16461
16463 0 494274 261804 68520 98 16462
16464 0 494479 261953 68720 122 16463
16465 5 494429 261817 68800 122 16464
16466 0 494487 262067 68800 120 16465
16467 0 494604 262152 68800 120 16466
16468 0 494606 262158 68880 120 16467
16469 5 494648 262158 68920 120 16468
16470 0 494918 262496 69040 221 16469
16471 0 494937 262467 69200 221 16470
16472 0 494989 263396 69200 86 16471
16473 0 495012 263828 69200 115 16472
16474 0 495002 263643 69280 120 16473
16475 0 494934 264033 69280 115 16474
16476 0 494570 264293 69280 98 16475
16477 0 494518 264387 69320 98 16476
16478 5 494394 264563 69320 86 16477
16479 0 493326 265011 69320 139 16478
16480 0 493277 265040 69160 164 16479
16481 0 492736 265297 68760 51 16480
16482 0 492398 265537 68560 134 16481
16483 0 492263 265632 68480 71 16482
16484 5 492357 265625 68320 71 16483
16485 0 492179 265947 68320 64 16484
16486 0 491945 266009 68320 64 16485
16487 0 492029 266148 68120 40 16486
16488 0 491909 266330 68000 81 16487
16489 0 491652 266558 67880 75 16488
16490 0 491462 266762 67760 75 16489
16491 0 491633 266935 67600 75 16490
16492 0 491880 267126 67440 75 16491
16493 0 491979 267363 67320 75 16492
16494 0 492018 267526 67200 75 16493
16495 0 491837 267779 67080 51 16494
16496 5 491693 267938 66960 75 16495
16497 0 491621 268075 66920 75 16496
16498 0 491586 268293 66800 51 16497
16499 0 491573 268848 66680 91 16498
16500 0 491610 268692 66640 101 16499
16501 0 491503 269063 66640 91 16500
16502 0 491841 269423 66640 45 16501
16503 0 491909 269466 66680 45 16502
16504 0 491984 269479 66720 40 16503
16505 0 492253 269641 66800 40 16504
16506 0 492523 269740 66760 40 16505
16507 0 492711 269743 66800 40 16506
16508 0 492984 269786 66840 40 16507
16509 6 493225 269857 66880 0 16508
16510 0 468976 224009 69160 60 9725
16511 0 468978 224051 69200 75 16510
16512 0 468966 224171 69240 75 16511
16513 0 468964 224187 69280 75 16512
16514 0 468964 224299 69400 45 16513
16515 0 468960 224349 69480 45 16514
16516 0 468982 224367 69600 45 16515
16517 0 469060 224421 69720 45 16516
16518 0 469090 224485 69840 45 16517
16519 0 469144 224593 69960 60 16518
16520 0 469190 224687 70080 60 16519
16521 0 469238 224757 70160 60 16520
16522 0 469308 224845 70280 40 16521
16523 0 469452 224923 70400 40 16522
16524 0 469474 224957 70440 40 16523
16525 0 469474 224957 70480 40 16524
16526 0 469476 224971 70520 40 16525
16527 0 469476 224985 70600 40 16526
16528 0 469488 225029 70600 40 16527
16529 0 469480 225031 70640 40 16528
16530 0 469508 225049 70720 40 16529
16531 0 469542 225073 70800 40 16530
16532 0 469604 225045 70880 40 16531
16533 0 469632 225083 70960 40 16532
16534 0 469718 225113 71040 0 16533
16535 0 469758 225121 71120 0 16534
16536 0 469806 225183 71280 0 16535
16537 0 469874 225255 71480 0 16536
16538 0 469908 225249 71600 0 16537
16539 0 469864 225275 71640 0 16538
16540 0 469826 225271 71680 0 16539
16541 0 469762 225271 71720 0 16540
16542 0 469726 225243 71800 0 16541
16543 0 469758 225277 71880 0 16542
16544 0 469810 225267 71920 0 16543
16545 0 469828 225255 72000 0 16544
16546 0 469850 225259 72080 0 16545
16547 0 469810 225249 72160 0 16546
16548 0 469776 225279 72280 0 16547
16549 0 469754 225271 72400 0 16548
16550 0 469744 225291 72480 0 16549
16551 0 469660 225307 72600 0 16550
16552 0 469640 225319 72680 0 16551
16553 0 469602 225349 72720 0 16552
16554 0 469532 225363 72760 0 16553
16555 0 469410 225407 72800 0 16554
16556 5 469486 225291 72840 0 16555
16557 0 469370 225601 72880 0 16556
16558 0 469290 225855 72880 0 16557
16559 0 469256 225951 72920 0 16558
16560 0 469244 225971 72960 0 16559
16561 0 469222 226011 73000 0 16560
16562 0 469246 226027 73040 0 16561
16563 0 469284 226085 73120 0 16562
16564 0 469232 226153 73200 0 16563
16565 0 469232 226175 73240 0 16564
16566 0 469232 226197 73280 0 16565
16567 0 469248 226247 73320 0 16566
16568 0 469222 226161 73360 0 16567
16569 0 469206 226167 73400 0 16568
16570 0 469176 226179 73440 0 16569
16571 0 469166 226183 73480 0 16570
16572 0 469096 226181 73520 0 16571
16573 0 469076 226181 73560 0 16572
16574 6 469106 226185 73600 0 16573
16575 0 491678 222993 74960 80 7468
16576 0 491532 222840 74880 96 16575
16577 5 491505 222886 74840 96 16576
16578 5 491700 222090 74800 51 16577
16579 0 491996 221729 74720 120 16578
16580 0 492068 221606 74640 120 16579
16581 0 492067 221498 74560 120 16580
16582 0 492071 221434 74520 120 16581
16583 0 492083 221336 74480 120 16582
16584 0 492083 221188 74400 64 16583
16585 0 492063 221026 74360 51 16584
16586 0 492095 220854 74320 51 16585
16587 0 492159 220738 74360 32 16586
16588 0 492161 220674 74400 32 16587
16589 0 492185 220538 74440 81 16588
16590 0 492351 220340 74480 60 16589
16591 0 492573 220134 74520 75 16590
16592 0 492765 219892 74480 60 16591
16593 0 492977 219624 74440 40 16592
16594 0 493289 219130 74480 40 16593
16595 0 493295 219086 74440 40 16594
16596 0 493329 219082 74400 40 16595
16597 0 493429 219048 74360 40 16596
16598 0 493595 218986 74320 40 16597
16599 0 493623 218928 74280 0 16598
16600 0 493735 218862 74240 0 16599
16601 0 493879 218822 74240 0 16600
16602 0 494029 218652 74200 0 16601
16603 0 494305 218272 74160 0 16602
16604 0 494333 218188 74200 0 16603
16605 0 494369 218166 74240 0 16604
16606 0 494397 218130 74280 0 16605
16607 0 494531 218018 74320 0 16606
16608 0 494535 217972 74360 0 16607
16609 0 494521 217936 74400 0 16608
16610 0 494499 217908 74440 0 16609
16611 0 494475 217890 74480 0 16610
16612 0 494465 217884 74520 0 16611
16613 0 494451 217864 74560 0 16612
16614 0 494447 217814 74640 0 16613
16615 0 494515 217710 74720 0 16614
16616 0 494643 217568 74760 0 16615
16617 0 494661 217536 74840 0 16616
16618 0 494661 217500 74880 0 16617
16619 0 494655 217440 74920 0 16618
16620 5 494713 217284 74960 0 16619
16621 0 494673 217252 74920 0 16620
16622 0 494629 217238 74880 0 16621
16623 0 494497 217156 74840 0 16622
16624 0 494428 216886 74800 0 16623
16625 0 494514 216560 74760 0 16624
16626 5 494496 216360 74720 0 16625
16627 0 494484 216280 74680 0 16626
16628 0 494500 216234 74640 0 16627
16629 0 494720 216120 74600 0 16628
16630 0 494900 216054 74560 0 16629
16631 0 494958 216042 74520 0 16630
16632 0 495056 216010 74480 0 16631
16633 0 495340 215862 74400 0 16632
16634 0 495396 215838 74360 0 16633
16635 0 495492 215812 74320 0 16634
16636 0 495476 215796 74280 0 16635
16637 0 495558 215750 74200 0 16636
16638 6 495598 215732 74160 0 16637
16639 0 450953 250920 58480 81 8621
16640 0 450795 250967 58520 96 16639
16641 0 450589 251052 58560 75 16640
16642 0 450541 251116 58600 102 16641
16643 0 450529 251178 58680 102 16642
16644 0 450392 251066 58800 102 16643
16645 0 450292 251106 58840 45 16644
16646 0 450017 251466 58880 64 16645
16647 0 449995 251620 58960 64 16646
16648 0 449669 251820 59080 86 16647
16649 0 449136 252180 59120 60 16648
16650 0 449140 252254 59160 60 16649
16651 0 449076 252455 59280 128 16650
16652 0 448933 252645 59440 122 16651
16653 0 448884 252734 59480 122 16652
16654 0 448320 253152 59600 45 16653
16655 0 448128 253312 59680 60 16654
16656 0 447904 253440 59680 71 16655
16657 0 447680 253600 59680 80 16656
16658 0 447424 253696 59640 80 16657
16659 0 447200 253824 59600 60 16658
16660 0 446976 253984 59560 75 16659
16661 0 446752 254144 59480 80 16660
16662 0 446528 254304 59440 107 16661
16663 0 446304 254432 59360 91 16662
16664 0 446080 254560 59280 91 16663
16665 0 445856 254688 59200 80 16664
16666 0 445664 254848 59160 80 16665
16667 0 445408 254976 59120 64 16666
16668 0 445184 255104 59080 51 16667
16669 0 444992 255232 58960 51 16668
16670 0 444768 255360 58800 80 16669
16671 0 444544 255520 58760 75 16670
16672 0 444288 255648 58680 51 16671
16673 0 444064 255776 58560 71 16672
16674 0 443840 255872 58480 75 16673
16675 0 443616 256032 58400 51 16674
16676 0 443360 256064 58360 81 16675
16677 0 443104 256096 58360 91 16676
16678 0 442912 256128 58520 51 16677
16679 0 442688 256192 58680 98 16678
16680 0 442624 256352 58920 80 16679
16681 0 442528 256576 59000 71 16680
16682 0 442464 256832 59080 40 16681
16683 0 442432 257024 59280 45 16682
16684 0 442400 257184 59520 120 16683
16685 0 442336 257408 59640 32 16684
16686 0 442304 257632 59800 71 16685
16687 0 442176 257824 59960 51 16686
16688 0 442080 258048 60080 71 16687
16689 0 441952 258272 60200 51 16688
16690 0 441856 258496 60320 107 16689
16691 0 441792 258752 60400 80 16690
16692 0 441728 258976 60520 51 16691
16693 0 441568 259200 60600 51 16692
16694 0 441440 259424 60680 40 16693
16695 0 441420 259588 60720 0 16694
16696 0 441357 259750 60760 0 16695
16697 0 441204 259876 60800 0 16696
16698 5 440706 260112 60840 0 16697
16699 0 440658 260104 60880 0 16698
16700 0 440670 260257 60920 0 16699
16701 6 440674 260461 61080 0 16700
16702 0 469283 265909 65280 64 9286
16703 0 469251 265862 65200 196 16702
16704 0 469139 265870 65080 81 16703
16705 0 469026 265950 65000 98 16704
16706 0 468962 266021 64920 98 16705
16707 0 468899 266020 64840 98 16706
16708 0 468786 266132 64760 104 16707
16709 0 468688 266176 64680 104 16708
16710 0 468534 266202 64600 90 16709
16711 0 468447 266310 64520 107 16710
16712 0 468332 266363 64440 107 16711
16713 0 468099 266482 64360 60 16712
16714 0 467719 266637 64280 120 16713
16715 0 467517 266778 64200 86 16714
16716 0 467331 266967 64120 80 16715
16717 0 467182 267003 64080 80 16716
16718 0 467003 267126 64040 80 16717
16719 0 466642 267352 63960 60 16718
16720 0 466429 267484 63920 71 16719
16721 0 466258 267578 63880 71 16720
16722 0 466126 267589 63840 75 16721
16723 0 465978 267676 63800 51 16722
16724 0 465848 267733 63760 51 16723
16725 0 465723 267783 63720 86 16724
16726 0 465559 267888 63680 75 16725
16727 0 465298 267947 63640 98 16726
16728 0 465233 267996 63600 98 16727
16729 0 465113 268072 63560 98 16728
16730 0 464721 268324 63520 98 16729
16731 0 464513 268419 63480 175 16730
16732 0 464270 268587 63440 135 16731
16733 0 464348 268578 63400 135 16732
16734 0 464069 268730 63360 71 16733
16735 0 463580 268947 63320 64 16734
16736 0 463453 269002 63240 64 16735
16737 0 463347 269068 63160 0 16736
16738 0 462770 269548 63160 0 16737
16739 0 462637 269635 63120 0 16738
16740 0 462421 269788 63040 0 16739
16741 5 462132 269995 63000 0 16740
16742 0 462037 270115 62960 0 16741
16743 0 461773 270243 62920 0 16742
16744 0 461269 270580 62880 0 16743
16745 0 461325 270531 62840 0 16744
16746 0 461316 270626 62800 0 16745
16747 0 461300 270708 62760 0 16746
16748 5 461285 270795 62720 0 16747
16749 0 461621 270995 62720 0 16748
16750 0 461652 271012 62760 0 16749
16751 0 461663 271030 62800 0 16750
16752 0 461658 271046 62840 0 16751
16753 0 461681 271067 62880 0 16752
16754 0 461695 271122 62920 0 16753
16755 0 461660 271109 62960 0 16754
16756 0 461636 271151 63040 0 16755
16757 0 461597 271138 63080 0 16756
16758 0 461589 271138 63120 0 16757
16759 0 461470 271209 63160 0 16758
16760 0 461470 271209 63200 0 16759
16761 0 461478 271254 63240 0 16760
16762 0 461497 271233 63280 0 16761
16763 0 461486 271275 63320 0 16762
16764 6 461486 271275 63360 0 16763
16765 0 501611 265775 60960 0 7281
16766 0 501620 265833 61040 0 16765
16767 5 501760 265710 61120 40 16766
16768 0 501932 265705 61160 148 16767
16769 0 502065 265811 61280 148 16768
16770 0 502175 265855 61320 148 16769
16771 0 502317 265898 61360 90 16770
16772 0 502531 265887 61400 90 16771
16773 0 502456 265897 61440 90 16772
16774 0 502512 265865 61480 90 16773
16775 0 502653 265881 61560 90 16774
16776 0 502838 265853 61640 124 16775
16777 0 503103 265687 61720 204 16776
16778 5 503345 265475 61760 204 16777
16779 0 503431 265507 61880 208 16778
16780 0 503486 265522 61920 208 16779
16781 0 503554 265539 62000 202 16780
16782 0 503591 265524 62120 202 16781
16783 0 503751 265531 62280 160 16782
16784 0 503937 265585 62360 104 16783
16785 0 503944 265458 62480 104 16784
16786 5 504119 265453 62640 108 16785
16787 0 504736 265248 62640 96 16786
16788 0 505566 264959 62640 60 16787
16789 0 506019 264819 62560 90 16788
16790 0 506058 264793 62520 122 16789
16791 0 506114 264758 62480 122 16790
16792 0 506153 264761 62440 122 16791
16793 0 506214 264740 62400 122 16792
16794 0 506267 264708 62360 122 16793
16795 0 506224 264584 62280 98 16794
16796 5 506211 264539 62240 98 16795
16797 0 506312 264217 62200 71 16796
16798 0 506301 264173 62160 71 16797
16799 0 506314 264133 62120 75 16798
16800 0 506354 264070 62080 75 16799
16801 0 506378 264041 62040 75 16800
16802 0 506367 264020 62000 75 16801
16803 5 506401 263758 61960 71 16802
16804 0 506404 263742 61920 71 16803
16805 0 506428 263695 61880 40 16804
16806 0 506525 263608 61840 40 16805
16807 0 506512 263526 61800 40 16806
16808 0 506504 263505 61760 32 16807
16809 0 506570 263465 61720 32 16808
16810 0 506594 263434 61640 32 16809
16811 0 506639 263420 61600 32 16810
16812 0 506768 263407 61560 32 16811
16813 0 506755 263513 61480 32 16812
16814 0 506583 263616 61440 32 16813
16815 0 506549 263679 61400 32 16814
16816 0 506536 263700 61360 32 16815
16817 0 506509 263837 61280 40 16816
16818 0 506568 263872 61200 0 16817
16819 0 506589 263835 61160 0 16818
16820 0 506705 263888 61120 0 16819
16821 0 506755 264009 61080 0 16820
16822 0 506721 264067 61040 0 16821
16823 0 506681 264078 60960 0 16822
16824 0 506718 264067 60880 0 16823
16825 0 506728 264167 60800 0 16824
16826 6 506678 264196 60760 0 16825
16827 0 459515 231558 43520 240 3076
16828 0 459387 231358 43280 240 16827
16829 0 459363 231278 43080 240 16828
16830 0 459227 231102 42880 232 16829
16831 0 459091 231014 42800 71 16830
16832 0 458986 230865 42600 71 16831
16833 0 458900 230767 42400 81 16832
16834 0 458924 230713 42240 71 16833
16835 0 458892 230591 42120 71 16834
16836 0 458868 230529 41960 81 16835
16837 0 458886 230319 41800 71 16836
16838 0 458774 230207 41600 75 16837
16839 0 458686 229929 41440 108 16838
16840 0 458608 229809 41280 115 16839
16841 0 458520 229619 41080 101 16840
16842 0 458470 229441 40880 96 16841
16843 0 458442 229359 40720 96 16842
16844 0 458332 229345 40560 107 16843
16845 0 458252 229247 40400 107 16844
16846 0 458204 229125 40160 101 16845
16847 0 458066 229007 39960 101 16846
16848 0 457988 228875 39840 98 16847
16849 0 457900 228803 39640 98 16848
16850 0 457660 228537 39480 139 16849
16851 0 457580 228431 39320 139 16850
16852 0 457398 228343 39080 40 16851
16853 0 457356 228259 38920 40 16852
16854 0 457198 228161 38680 90 16853
16855 0 457094 228047 38280 98 16854
16856 0 457074 227951 38040 90 16855
16857 0 457088 227891 37920 134 16856
16858 0 457108 227855 37760 134 16857
16859 0 457120 227767 37400 75 16858
16860 0 457398 227905 37280 60 16859
16861 0 457688 228017 37160 40 16860
16862 0 457756 228047 37080 40 16861
16863 0 457816 228051 37000 40 16862
16864 0 457984 228331 36960 40 16863
16865 0 457892 228189 36920 40 16864
16866 0 457920 228235 36880 75 16865
16867 0 457690 228237 36800 75 16866
16868 0 457418 228195 36680 91 16867
16869 5 456940 228109 36560 40 16868
16870 0 456588 228081 36520 40 16869
16871 0 456460 228043 36480 40 16870
16872 0 456310 227997 36440 40 16871
16873 0 456216 227969 36400 51 16872
16874 0 456128 227973 36360 51 16873
16875 0 456082 227957 36320 51 16874
16876 0 456008 227981 36280 60 16875
16877 0 455988 227987 36240 60 16876
16878 0 455884 227999 36160 60 16877
16879 0 455806 228039 36080 128 16878
16880 0 455690 228079 35960 128 16879
16881 0 455504 228053 35760 124 16880
16882 0 455232 228179 35520 120 16881
16883 0 454996 228239 35240 115 16882
16884 0 454808 228545 35040 115 16883
16885 0 454770 228507 35000 115 16884
16886 0 454770 228655 34960 115 16885
16887 0 454710 228693 34920 115 16886
16888 6 454642 228741 34880 0 16887
16889 0 498948 243506 41840 108 10268
16890 0 498807 243173 41880 75 16889
16891 0 498613 242806 41920 45 16890
16892 0 498662 242516 41960 32 16891
16893 0 499066 242298 41920 91 16892
16894 0 499236 242164 41880 91 16893
16895 5 499968 241882 41840 136 16894
16896 0 500095 241391 41880 81 16895
16897 0 500150 241327 41920 81 16896
16898 0 500221 241130 41960 80 16897
16899 5 500481 240863 42000 71 16898
16900 0 500800 240792 41920 90 16899
16901 0 501000 240840 41800 60 16900
16902 0 501062 240852 41760 60 16901
16903 0 501113 240831 41720 60 16902
16904 0 501198 240854 41680 60 16903
16905 0 501211 240838 41640 60 16904
16906 0 501235 240843 41600 60 16905
16907 0 501258 240843 41560 64 16906
16908 0 501281 240863 41520 64 16907
16909 0 501279 240852 41480 64 16908
16910 0 501290 240845 41440 64 16909
16911 0 501320 240829 41400 71 16910
16912 0 501348 240820 41360 71 16911
16913 0 501359 240836 41320 71 16912
16914 0 501382 240884 41240 71 16913
16915 0 501442 240960 41120 64 16914
16916 0 501453 240962 41000 64 16915
16917 0 501428 241024 40880 64 16916
16918 0 501520 241054 40800 64 16917
16919 0 501589 240939 40760 64 16918
16920 0 501589 241091 40720 96 16919
16921 0 501603 241107 40680 96 16920
16922 0 501550 241150 40600 96 16921
16923 0 501559 241146 40520 96 16922
16924 0 501499 241153 40400 71 16923
16925 0 501396 241183 40240 71 16924
16926 0 501270 241192 40080 101 16925
16927 0 501162 241130 39920 135 16926
16928 0 501058 241052 39600 75 16927
16929 0 500943 241036 39360 71 16928
16930 0 500895 241059 39160 60 16929
16931 0 500817 241045 39000 64 16930
16932 0 500766 241042 38920 64 16931
16933 0 500741 241031 38800 64 16932
16934 0 500675 241059 38640 71 16933
16935 0 500544 240962 38400 60 16934
16936 0 500459 240953 38200 60 16935
16937 0 500321 241003 38080 60 16936
16938 0 500220 241003 38040 60 16937
16939 0 500004 241036 37920 0 16938
16940 0 499876 241024 37760 0 16939
16941 0 499742 240922 37680 0 16940
16942 0 499638 240850 37560 0 16941
16943 0 499642 240774 37480 0 16942
16944 0 499408 240786 37400 0 16943
16945 0 499432 240806 37360 0 16944
16946 0 499468 240862 37320 0 16945
16947 0 499536 240894 37280 0 16946
16948 0 499536 240886 37240 0 16947
16949 6 499616 240966 37200 0 16948
16950 0 486969 237695 62800 32 1525
16951 0 489323 237093 62840 96 16950
16952 0 491328 237003 62760 101 16951
16953 0 491429 237003 62720 101 16952
16954 0 491730 236929 62680 32 16953
16955 0 491996 236835 62640 64 16954
16956 0 492522 236901 62680 45 16955
16957 0 492668 236898 62760 45 16956
16958 0 493184 236852 62880 0 16957
16959 0 493549 236793 62920 51 16958
16960 0 493738 236765 62960 51 16959
16961 0 494410 236560 62920 81 16960
16962 0 494671 236497 62880 102 16961
16963 0 494887 236428 62800 122 16962
16964 0 495322 236341 62680 137 16963
16965 0 495298 236396 62640 137 16964
16966 0 495600 236334 62520 134 16965
16967 0 495990 236159 62360 120 16966
16968 0 496328 235999 62280 80 16967
16969 0 497042 235801 62520 81 16968
16970 0 497108 235759 62560 81 16969
16971 0 497324 235606 62640 40 16970
16972 0 497652 235453 62720 80 16971
16973 0 497930 235400 62800 71 16972
16974 0 498094 235275 62840 51 16973
16975 0 498539 234996 62920 104 16974
16976 0 498626 234948 63000 104 16975
16977 0 498658 234888 63080 104 16976
16978 0 498773 234801 63200 86 16977
16979 0 499135 234697 63320 86 16978
16980 0 499406 234690 63400 101 16979
16981 0 499532 234725 63480 137 16980
16982 0 499650 234655 63520 96 16981
16983 0 499769 234589 63560 96 16982
16984 0 500152 234523 63640 86 16983
16985 0 500653 234220 63600 80 16984
16986 0 500810 234105 63560 80 16985
16987 0 501123 233917 63480 81 16986
16988 0 501294 233729 63440 81 16987
16989 0 501506 233537 63360 71 16988
16990 0 501628 233165 63280 45 16989
16991 0 501795 233112 63200 45 16990
16992 5 501921 233095 63160 45 16991
16993 0 503209 232033 63200 60 16992
16994 0 503247 231967 63280 60 16993
16995 0 503199 231929 63320 60 16994
16996 0 503237 231922 63400 60 16995
16997 0 503314 231859 63600 131 16996
16998 0 503474 231887 63720 131 16997
16999 0 503533 231883 63840 0 16998
17000 0 503697 231942 64000 0 16999
17001 0 503829 232082 64160 0 17000
17002 5 503857 232082 64280 0 17001
17003 0 503825 232134 64320 0 17002
17004 0 503805 232172 64360 0 17003
17005 0 503773 232207 64400 0 17004
17006 0 503717 232245 64440 0 17005
17007 0 503634 232245 64520 0 17006
17008 0 503575 232228 64640 0 17007
17009 6 503578 232235 64680 0 17008
17010 0 487033 269461 54760 163 5451
17011 0 486810 269373 54680 148 17010
17012 0 486797 269425 54640 148 17011
17013 0 486654 269372 54480 148 17012
17014 0 486422 269255 54360 115 17013
17015 0 486206 269233 54240 120 17014
17016 0 486058 269270 54160 120 17015
17017 0 485868 269223 54120 134 17016
17018 0 485820 269266 54080 134 17017
17019 0 485609 269335 54040 153 17018
17020 5 485440 269440 54000 102 17019
17021 5 484274 270005 54000 137 17020
17022 0 484168 270099 53960 98 17021
17023 5 484137 270184 53920 98 17022
17024 0 483746 270162 53800 102 17023
17025 0 483699 270131 53760 102 17024
17026 0 483597 270102 53640 90 17025
17027 0 483535 269848 53440 81 17026
17028 0 483208 269815 53400 81 17027
17029 0 483177 269765 53320 96 17028
17030 0 483100 269745 53200 96 17029
17031 0 482962 269617 52960 101 17030
17032 0 482802 269576 52880 102 17031
17033 0 482431 269428 52800 115 17032
17034 0 482154 269239 52880 90 17033
17035 0 482105 269142 52920 90 17034
17036 0 481940 269036 52960 45 17035
17037 0 481690 268848 53040 45 17036
17038 0 481491 268812 53080 80 17037
17039 0 481312 268744 53120 86 17038
17040 0 480935 268641 53160 81 17039
17041 0 480762 268502 53200 107 17040
17042 0 480690 268286 53240 80 17041
17043 0 480645 268296 53280 80 17042
17044 0 480341 268365 53320 81 17043
17045 0 480201 268370 53360 81 17044
17046 0 479896 268318 53400 60 17045
17047 0 479884 268213 53440 32 17046
17048 0 479658 268180 53480 32 17047
17049 0 479433 268162 53560 60 17048
17050 0 479264 268074 53680 96 17049
17051 0 479085 268094 53760 75 17050
17052 0 478889 268041 53840 75 17051
17053 0 478832 268020 53880 98 17052
17054 0 478790 267940 53960 98 17053
17055 0 478748 267963 54040 98 17054
17056 0 478648 267920 54160 134 17055
17057 0 478663 267919 54200 134 17056
17058 0 478615 267894 54280 134 17057
17059 0 478578 267862 54360 75 17058
17060 0 478515 267808 54400 75 17059
17061 0 478361 267804 54480 40 17060
17062 0 478252 267741 54520 40 17061
17063 0 478203 267666 54560 40 17062
17064 0 478194 267646 54600 64 17063
17065 0 478170 267681 54680 64 17064
17066 0 478157 267661 54720 64 17065
17067 0 478034 267671 54800 64 17066
17068 6 478109 267614 54840 64 17067
17069 0 444926 212646 40000 75 9409
17070 0 444844 212626 39960 75 17069
17071 0 444802 212624 39920 75 17070
17072 0 444734 212594 39880 32 17071
17073 0 444634 212546 39840 32 17072
17074 0 444576 212538 39760 51 17073
17075 0 444420 212554 39640 51 17074
17076 0 444238 212614 39520 124 17075
17077 0 444086 212632 39240 134 17076
17078 0 443926 212576 39000 96 17077
17079 5 443930 212574 38920 96 17078
17080 0 443692 212608 38840 81 17079
17081 0 443382 212698 38720 102 17080
17082 0 443286 212690 38640 102 17081
17083 0 443144 212690 38520 102 17082
17084 0 443062 212738 38400 102 17083
17085 0 442876 212824 38240 98 17084
17086 0 442710 212814 38080 81 17085
17087 0 442442 212948 37920 81 17086
17088 0 442272 213006 37760 60 17087
17089 0 442112 213016 37600 60 17088
17090 0 441934 213024 37440 60 17089
17091 0 442158 213158 37360 51 17090
17092 0 442358 213348 37240 40 17091
17093 0 442620 213590 37120 40 17092
17094 0 442738 213704 37040 32 17093
17095 0 442752 213722 37000 32 17094
17096 0 442926 213974 36960 32 17095
17097 0 442750 213888 36920 32 17096
17098 0 442618 213886 36840 75 17097
17099 0 442222 213720 36720 40 17098
17100 0 442038 213660 36680 40 17099
17101 0 441908 213578 36640 40 17100
17102 0 441712 213534 36600 32 17101
17103 0 441524 213496 36560 51 17102
17104 0 441392 213452 36520 51 17103
17105 0 441258 213350 36480 80 17104
17106 0 441040 213310 36400 75 17105
17107 0 440916 213340 36320 75 17106
17108 0 440862 213398 36200 75 17107
17109 0 440836 213402 36120 96 17108
17110 0 440808 213452 36000 96 17109
17111 0 440700 213474 35880 96 17110
17112 0 440646 213500 35760 96 17111
17113 0 440432 213490 35560 96 17112
17114 0 440336 213510 35440 96 17113
17115 0 440212 213440 35320 71 17114
17116 0 439982 213350 35200 71 17115
17117 0 439992 213506 35160 71 17116
17118 0 439964 213368 35120 120 17117
17119 0 439964 213346 35080 120 17118
17120 0 439972 213326 35000 120 17119
17121 5 440108 213236 34960 120 17120
17122 0 440124 213208 34920 120 17121
17123 0 440166 213164 34880 60 17122
17124 0 440210 213134 34840 60 17123
17125 0 440264 213122 34800 60 17124
17126 0 440280 213108 34760 60 17125
17127 6 440336 213094 34680 60 17126
17128 0 485453 236639 40840 140 15323
17129 0 485445 236637 40760 140 17128
17130 0 485473 236469 40720 45 17129
17131 0 485485 236435 40680 45 17130
17132 0 485447 236445 40560 45 17131
17133 0 485433 236439 40160 98 17132
17134 0 485453 236345 39920 98 17133
17135 0 485519 236263 39760 128 17134
17136 0 485597 236167 39600 60 17135
17137 0 485609 236009 39440 115 17136
17138 0 485671 235793 39240 102 17137
17139 0 485773 235689 39120 120 17138
17140 0 485861 235481 38920 120 17139
17141 0 485943 235247 38840 64 17140
17142 0 486035 235167 38800 64 17141
17143 0 486079 234969 38720 75 17142
17144 0 486175 234499 38640 128 17143
17145 0 486404 233984 38400 163 17144
17146 0 486732 233489 38360 90 17145
17147 0 486732 233450 38320 90 17146
17148 0 487044 233319 38280 81 17147
17149 0 487195 233206 38200 81 17148
17150 0 487387 233108 38080 71 17149
17151 0 487549 232972 37960 81 17150
17152 0 487623 232765 37800 90 17151
17153 0 487781 232610 37680 45 17152
17154 0 487862 232482 37600 98 17153
17155 0 487941 232411 37440 98 17154
17156 0 488249 232433 37320 32 17155
17157 0 488295 232416 37280 32 17156
17158 0 488382 232482 37240 32 17157
17159 0 488487 232477 37200 40 17158
17160 0 488574 232497 37160 40 17159
17161 0 488635 232519 37120 40 17160
17162 0 488746 232502 37040 75 17161
17163 0 488761 232514 37000 75 17162
17164 0 489866 233812 36960 0 17163
17165 0 488886 232608 36880 75 17164
17166 0 488908 232586 36840 75 17165
17167 0 488859 232534 36760 75 17166
17168 0 488665 232421 36640 51 17167
17169 0 488566 232369 36600 51 17168
17170 0 488537 232327 36560 51 17169
17171 0 488340 232241 36440 45 17170
17172 0 488298 232221 36360 90 17171
17173 0 488399 232214 36280 90 17172
17174 0 488534 232221 36160 124 17173
17175 0 488719 232246 36000 51 17174
17176 5 488507 232295 35920 90 17175
17177 0 487840 232546 35920 101 17176
17178 0 487581 233184 35960 32 17177
17179 0 487603 233499 36000 32 17178
17180 0 487596 233741 36040 32 17179
17181 0 487616 233800 36080 32 17180
17182 0 487596 233829 36160 32 17181
17183 0 487618 233923 36280 0 17182
17184 0 487616 233992 36320 0 17183
17185 0 487628 234098 36400 0 17184
17186 6 487751 234203 36480 0 17185
17187 0 482083 204351 45600 32 8790
17188 0 482631 204143 45680 0 17187
17189 0 482667 204031 45840 0 17188
17190 0 483095 203871 45880 0 17189
17191 0 483259 203791 46000 0 17190
17192 0 483475 203687 46120 0 17191
17193 0 483579 203655 46160 0 17192
17194 0 483855 203559 46240 75 17193
17195 0 483995 203491 46280 75 17194
17196 0 484095 203479 46360 75 17195
17197 5 484522 203420 46440 107 17196
17198 0 485195 203247 46400 104 17197
17199 0 485339 203199 46320 90 17198
17200 0 485335 203127 46160 90 17199
17201 0 485343 203131 46000 96 17200
17202 0 485379 203115 45880 96 17201
17203 0 485443 203071 45800 71 17202
17204 0 485555 203007 45720 71 17203
17205 0 485815 202907 45640 75 17204
17206 0 485867 202883 45600 81 17205
17207 0 486075 202787 45440 90 17206
17208 0 486183 202791 45360 90 17207
17209 0 486223 202851 45240 90 17208
17210 0 486311 202875 45080 75 17209
17211 0 486455 202895 44920 71 17210
17212 0 486543 202915 44760 81 17211
17213 0 486639 202967 44680 81 17212
17214 0 486739 202979 44560 108 17213
17215 0 486799 202947 44400 108 17214
17216 0 486871 202951 44200 101 17215
17217 0 487091 202999 44120 134 17216
17218 0 487259 203039 43880 120 17217
17219 0 487575 203075 43600 101 17218
17220 0 487763 203043 43440 108 17219
17221 0 487891 203079 43280 104 17220
17222 0 488231 203119 43120 75 17221
17223 0 488315 203091 43000 75 17222
17224 0 488367 203059 42920 75 17223
17225 0 488431 203083 42800 80 17224
17226 0 488507 203127 42680 80 17225
17227 0 488563 203239 42600 96 17226
17228 0 488611 203359 42480 90 17227
17229 0 488683 203463 42360 90 17228
17230 0 488783 203531 42200 51 17229
17231 0 488903 203527 42120 51 17230
17232 0 489071 203647 42080 90 17231
17233 0 489175 203699 41960 75 17232
17234 0 489343 203719 41840 75 17233
17235 0 489443 203859 41720 71 17234
17236 0 489471 203779 41600 71 17235
17237 0 489655 203751 41480 51 17236
17238 0 489795 203859 41360 51 17237
17239 0 489971 204011 41240 75 17238
17240 0 490207 204311 41120 120 17239
17241 0 490387 204523 41040 40 17240
17242 5 490576 204814 40960 81 17241
17243 0 490991 205735 41000 45 17242
17244 6 490931 205803 41080 45 17243
17245 0 447839 247228 43240 104 5120
17246 0 447795 247420 43160 60 17245
17247 0 447749 247818 43080 60 17246
17248 0 447599 248064 43040 75 17247
17249 0 447663 248222 42920 75 17248
17250 0 447623 248498 42880 40 17249
17251 0 447565 248648 42920 64 17250
17252 0 447511 248856 42960 51 17251
17253 0 447391 249082 43000 80 17252
17254 0 447383 249546 42960 102 17253
17255 0 447325 249589 42920 71 17254
17256 0 447300 249717 42800 71 17255
17257 0 447251 250036 42600 124 17256
17258 0 447189 250282 42480 91 17257
17259 0 446952 250769 42360 45 17258
17260 5 446708 251371 42320 91 17259
17261 0 446389 251476 42400 128 17260
17262 0 445950 251609 42480 51 17261
17263 0 445656 251730 42560 45 17262
17264 0 445552 251785 42600 45 17263
17265 5 445448 251840 42640 45 17264
17266 0 445345 251895 42680 45 17265
17267 0 445238 251994 42800 45 17266
17268 0 445158 252146 42960 45 17267
17269 0 445091 252463 43080 0 17268
17270 0 445113 252752 43160 0 17269
17271 0 445051 253057 43240 0 17270
17272 0 445006 253193 43360 0 17271
17273 0 444844 253365 43480 0 17272
17274 0 444746 253416 43640 0 17273
17275 0 444641 253603 43800 0 17274
17276 0 444644 253730 43960 0 17275
17277 0 444556 253855 44120 0 17276
17278 0 444514 253942 44280 0 17277
17279 0 444485 253976 44360 0 17278
17280 0 444437 254007 44480 0 17279
17281 0 444372 254109 44600 0 17280
17282 0 444282 254191 44760 0 17281
17283 0 444239 254228 44840 0 17282
17284 0 444253 254304 44960 0 17283
17285 0 444143 254403 45120 0 17284
17286 0 444072 254454 45200 0 17285
17287 0 444081 254494 45240 0 17286
17288 0 444106 254681 45280 0 17287
17289 0 444143 254763 45400 0 17288
17290 0 444013 254929 45480 0 17289
17291 0 443863 255074 45520 0 17290
17292 0 443690 255164 45600 0 17291
17293 0 443450 255277 45720 0 17292
17294 0 443074 255552 45800 0 17293
17295 0 443122 255662 45920 0 17294
17296 0 443252 256030 46040 0 17295
17297 0 443229 256086 46000 0 17296
17298 0 443224 256151 45960 0 17297
17299 0 443201 256214 45920 0 17298
17300 6 443249 256247 45880 0 17299
17301 0 447928 215208 58440 98 11474
17302 0 447858 215196 58480 98 17301
17303 0 447616 215220 58520 51 17302
17304 0 447456 215244 58560 51 17303
17305 0 447242 215276 58520 51 17304
17306 0 447126 215306 58480 51 17305
17307 0 447086 215306 58440 51 17306
17308 0 447036 215314 58400 51 17307
17309 0 446934 215274 58360 51 17308
17310 0 446850 215246 58320 51 17309
17311 0 446694 215222 58280 71 17310
17312 0 446598 215214 58240 71 17311
17313 0 446510 215194 58200 104 17312
17314 0 446316 215148 58160 71 17313
17315 0 446230 215126 58120 71 17314
17316 0 446136 215074 58080 71 17315
17317 0 446016 215052 58040 98 17316
17318 0 445840 215048 58000 51 17317
17319 0 445434 215056 57960 91 17318
17320 0 445350 215050 57920 75 17319
17321 0 445298 215084 57880 75 17320
17322 0 445242 215102 57840 75 17321
17323 0 445184 215122 57800 75 17322
17324 0 445164 215126 57760 81 17323
17325 0 445136 215096 57680 81 17324
17326 0 445078 215134 57600 81 17325
17327 0 444936 215064 57520 60 17326
17328 0 444852 215064 57480 60 17327
17329 0 444790 215120 57400 60 17328
17330 0 444766 215124 57320 60 17329
17331 0 444754 215100 57280 60 17330
17332 0 444690 215232 57240 60 17331
17333 0 444688 215232 57200 60 17332
17334 0 444674 215238 57160 60 17333
17335 0 444616 215240 57120 60 17334
17336 0 444512 215220 57040 0 17335
17337 0 444478 215236 57000 0 17336
17338 0 444434 215186 56960 0 17337
17339 0 444400 215216 56920 0 17338
17340 0 444270 215220 56840 0 17339
17341 0 444190 215202 56800 0 17340
17342 0 444128 215208 56760 0 17341
17343 0 444094 215218 56720 0 17342
17344 0 444076 215226 56680 0 17343
17345 0 444076 215226 56640 0 17344
17346 0 444042 215190 56600 0 17345
17347 0 444000 215156 56520 0 17346
17348 0 443916 215128 56440 0 17347
17349 0 443876 215112 56360 0 17348
17350 0 443874 215108 56280 0 17349
17351 0 443812 215088 56160 0 17350
17352 0 443660 215136 56080 0 17351
17353 0 443618 215170 56000 0 17352
17354 0 443652 215096 55920 0 17353
17355 0 443656 215096 55880 0 17354
17356 6 443674 215078 55840 0 17355
17357 0 488743 266409 61920 40 5345
17358 0 488585 266474 61880 32 17357
17359 0 488351 266561 61840 32 17358
17360 0 488138 266621 61800 75 17359
17361 0 488043 266730 61760 75 17360
17362 0 487835 266763 61720 71 17361
17363 0 487620 266920 61680 45 17362
17364 0 487362 267140 61600 75 17363
17365 0 487270 267240 61520 51 17364
17366 0 487188 267330 61480 51 17365
17367 0 487073 267446 61440 51 17366
17368 0 486995 267549 61400 51 17367
17369 5 486487 267831 61360 75 17368
17370 0 486394 267848 61440 75 17369
17371 0 486346 267874 61480 160 17370
17372 5 486187 267953 61560 166 17371
17373 0 485053 268739 61520 81 17372
17374 0 485028 268711 61480 81 17373
17375 0 484824 268640 61440 81 17374
17376 0 484666 268578 61400 0 17375
17377 5 484578 268569 61360 0 17376
17378 0 484489 268645 61200 0 17377
17379 0 484177 268510 61160 0 17378
17380 0 484107 268501 61120 0 17379
17381 0 484053 268476 61080 0 17380
17382 0 483957 268374 61040 0 17381
17383 0 483912 268476 61000 0 17382
17384 0 483827 268436 60960 0 17383
17385 0 483600 268405 60920 0 17384
17386 0 483538 268360 60880 0 17385
17387 0 483507 268368 60840 0 17386
17388 0 483453 268360 60800 0 17387
17389 0 483371 268357 60760 0 17388
17390 0 483349 268280 60720 0 17389
17391 0 483210 268801 60640 0 17390
17392 0 483190 268934 60600 0 17391
17393 5 482987 269044 60560 0 17392
17394 0 482970 269002 60520 0 17393
17395 0 482893 269070 60440 0 17394
17396 0 482854 269118 60400 0 17395
17397 0 482783 269146 60360 0 17396
17398 0 482636 269234 60320 0 17397
17399 5 482458 269338 60280 0 17398
17400 0 482113 269468 60320 0 17399
17401 0 481943 269559 60360 0 17400
17402 0 481790 269669 60320 0 17401
17403 0 481652 269726 60280 0 17402
17404 0 481779 269675 60240 0 17403
17405 0 481548 269704 60200 0 17404
17406 0 481498 269718 60160 0 17405
17407 0 481433 269710 60120 0 17406
17408 0 481270 269724 60080 0 17407
17409 0 480803 269796 60040 0 17408
17410 0 480600 269758 60000 0 17409
17411 6 480235 269686 59960 0 17410
17412 0 471685 247377 70760 71 8461
17413 0 471671 247378 70800 75 17412
17414 0 471688 247285 70840 75 17413
17415 0 471714 247216 70920 75 17414
17416 0 471661 247110 71040 64 17415
17417 0 471667 247122 71080 64 17416
17418 0 471556 247068 71160 64 17417
17419 0 471423 246994 71280 60 17418
17420 0 471387 246873 71360 90 17419
17421 0 471387 246825 71480 90 17420
17422 0 471313 246794 71520 90 17421
17423 5 471230 246753 71640 60 17422
17424 0 470590 246283 71680 64 17423
17425 0 470199 245914 71680 32 17424
17426 0 470025 245792 71720 32 17425
17427 0 469899 245718 71760 80 17426
17428 0 469835 245365 71840 80 17427
17429 0 469845 245200 71880 153 17428
17430 0 469834 245105 71920 153 17429
17431 0 469871 244963 72000 153 17430
17432 5 469856 244852 72040 181 17431
17433 0 469517 245021 72040 153 17432
17434 5 469248 245113 72080 153 17433
17435 0 469195 245090 72120 153 17434
17436 5 468730 245039 72160 0 17435
17437 0 468670 245005 72200 0 17436
17438 0 468638 244702 72240 0 17437
17439 0 468733 244464 72200 0 17438
17440 0 468746 244414 72160 0 17439
17441 0 468757 244388 72120 0 17440
17442 0 468757 244388 72080 0 17441
17443 0 468725 244319 72040 0 17442
17444 0 468712 244308 72000 0 17443
17445 0 468667 244153 71920 0 17444
17446 0 468704 244132 71880 0 17445
17447 0 468707 244071 71840 0 17446
17448 0 468741 243939 71760 0 17447
17449 0 468760 243876 71680 0 17448
17450 0 468818 243854 71600 0 17449
17451 0 468899 243823 71520 0 17450
17452 0 468950 243820 71440 0 17451
17453 0 468979 243810 71400 0 17452
17454 0 469076 243683 71360 0 17453
17455 0 469092 243678 71320 0 17454
17456 0 469097 243696 71280 0 17455
17457 0 469161 243680 71240 0 17456
17458 0 469443 243683 71200 0 17457
17459 0 469504 243717 71120 0 17458
17460 5 469512 243749 71080 0 17459
17461 0 469409 243538 71040 0 17460
17462 0 469509 243329 71000 0 17461
17463 0 469588 243139 70960 0 17462
17464 0 469678 242889 70920 0 17463
17465 6 469673 242667 70880 0 17464
17466 0 449630 212151 57120 90 11490
17467 0 449556 211985 57080 90 17466
17468 0 449634 211864 57000 120 17467
17469 0 449527 211688 56920 120 17468
17470 0 449596 211659 56840 120 17469
17471 0 449388 211471 56760 120 17470
17472 0 449221 211234 56680 71 17471
17473 0 449221 211156 56600 71 17472
17474 0 449064 210949 56480 75 17473
17475 0 449073 210890 56440 75 17474
17476 0 449083 210851 56400 75 17475
17477 0 448946 210732 56240 60 17476
17478 0 448837 210633 56120 51 17477
17479 0 448640 210467 56000 101 17478
17480 0 448552 210418 55920 101 17479
17481 0 448560 210408 55840 101 17480
17482 0 448493 210395 55800 128 17481
17483 5 448532 210399 55680 128 17482
17484 0 448452 210389 55600 128 17483
17485 0 448512 210368 55520 128 17484
17486 0 448364 210349 55440 120 17485
17487 0 448208 210359 55360 71 17486
17488 0 448137 210437 55320 71 17487
17489 0 448068 210448 55280 71 17488
17490 0 448020 210457 55240 71 17489
17491 0 447965 210519 55200 71 17490
17492 5 447684 210682 55160 40 17491
17493 0 447106 210901 55120 32 17492
17494 0 447059 210871 55080 32 17493
17495 0 447010 210871 55040 32 17494
17496 0 446912 210812 55000 32 17495
17497 0 446853 210798 54960 0 17496
17498 0 446691 210769 54920 0 17497
17499 0 446645 210762 54880 0 17498
17500 0 446546 210744 54840 0 17499
17501 0 446465 210668 54800 0 17500
17502 0 446455 210704 54760 0 17501
17503 0 446399 210665 54720 0 17502
17504 0 446269 210596 54680 0 17503
17505 0 446339 210635 54640 0 17504
17506 0 446261 210596 54600 0 17505
17507 0 446242 210546 54480 0 17506
17508 0 446231 210584 54400 0 17507
17509 0 446232 210576 54360 0 17508
17510 0 446231 210546 54320 0 17509
17511 0 446202 210584 54240 0 17510
17512 0 446271 210556 54200 0 17511
17513 0 446271 210566 54160 0 17512
17514 0 446301 210566 54120 0 17513
17515 0 446260 210555 54080 0 17514
17516 0 446242 210556 54040 0 17515
17517 0 446269 210437 53920 0 17516
17518 6 446192 210438 53880 0 17517
17519 0 511307 232252 54480 115 12049
17520 0 511252 232218 54440 60 17519
17521 0 511260 232197 54400 60 17520
17522 0 511183 232102 54360 60 17521
17523 0 511181 232102 54320 60 17522
17524 0 511186 232091 54280 60 17523
17525 0 511220 232141 54200 75 17524
17526 0 511270 232176 54120 75 17525
17527 0 511191 232136 54040 75 17526
17528 5 511229 232162 54000 75 17527
17529 0 511287 232281 53960 75 17528
17530 0 511306 232321 53920 75 17529
17531 0 511327 232339 53840 75 17530
17532 0 511456 232337 53760 75 17531
17533 0 511491 232344 53720 60 17532
17534 0 511491 232344 53640 60 17533
17535 0 511562 232389 53520 60 17534
17536 0 511546 232432 53480 60 17535
17537 0 511388 232503 53440 60 17536
17538 0 511688 232471 53400 60 17537
17539 0 511776 232466 53360 60 17538
17540 0 511894 232513 53280 60 17539
17541 0 511947 232542 53200 60 17540
17542 0 512095 232630 53080 60 17541
17543 0 512264 232666 53000 90 17542
17544 0 512314 232693 52920 90 17543
17545 0 512364 232772 52800 71 17544
17546 0 512652 232944 52640 71 17545
17547 0 512818 233025 52600 71 17546
17548 0 513011 233186 52520 71 17547
17549 0 513166 233440 52400 98 17548
17550 0 513264 233537 52280 75 17549
17551 0 513359 233680 52200 75 17550
17552 0 513370 233851 52120 91 17551
17553 5 513373 233903 52080 91 17552
17554 0 513380 234007 52000 124 17553
17555 5 513348 234398 51960 176 17554
17556 0 513330 234548 51840 176 17555
17557 0 513343 234759 51680 101 17556
17558 0 513375 234936 51640 51 17557
17559 0 513376 235057 51600 51 17558
17560 0 513324 235121 51560 51 17559
17561 0 513184 235538 51520 86 17560
17562 0 513165 235627 51480 51 17561
17563 5 512978 236018 51480 102 17562
17564 0 512256 235872 51800 120 17563
17565 0 512096 235808 52000 98 17564
17566 0 511872 235808 52120 60 17565
17567 0 511616 235808 52240 60 17566
17568 0 511456 235840 52440 51 17567
17569 0 511232 235872 52600 60 17568
17570 0 511008 235744 52720 90 17569
17571 6 510880 235744 52840 75 17570
17572 0 479725 246071 51840 122 5039
17573 0 479058 245714 51800 60 17572
17574 0 478877 245432 51760 40 17573
17575 0 478181 245646 51800 32 17574
17576 0 478062 245652 51840 32 17575
17577 0 477904 245697 51880 0 17576
17578 0 477632 245799 51920 0 17577
17579 0 477016 245873 51880 75 17578
17580 0 476857 245980 51840 75 17579
17581 0 476631 246020 51760 75 17580
17582 0 476376 246133 51680 71 17581
17583 0 475760 246026 51640 75 17582
17584 0 475720 246031 51560 75 17583
17585 0 475652 246082 51480 75 17584
17586 0 475443 246088 51360 60 17585
17587 0 475352 246014 51320 60 17586
17588 0 475194 246037 51280 51 17587
17589 0 475013 246020 51240 60 17588
17590 0 474792 245963 51160 86 17589
17591 0 474396 245918 51000 75 17590
17592 0 474275 245895 50960 75 17591
17593 0 474235 246026 50920 75 17592
17594 0 474136 245924 50880 32 17593
17595 0 473670 245898 50840 80 17594
17596 0 473559 245881 50800 80 17595
17597 0 473565 245774 50760 80 17596
17598 0 473392 245720 50720 45 17597
17599 5 473248 245695 50680 45 17598
17600 0 473098 245627 50640 96 17599
17601 0 472951 245553 50560 51 17600
17602 0 472793 245440 50520 51 17601
17603 0 472660 245423 50480 51 17602
17604 0 472501 245310 50400 81 17603
17605 0 472405 245259 50320 81 17604
17606 0 472318 245214 50280 75 17605
17607 0 472069 245168 50240 80 17606
17608 0 472006 245163 50200 80 17607
17609 0 471808 245188 50160 81 17608
17610 5 471673 245081 50120 81 17609
17611 0 471497 245140 50040 102 17610
17612 0 471497 245109 49960 102 17611
17613 0 471395 245225 49920 102 17612
17614 0 471438 245222 49880 102 17613
17615 0 471432 245180 49760 45 17614
17616 0 471347 245152 49720 45 17615
17617 0 471260 245123 49640 45 17616
17618 0 470982 244993 49600 75 17617
17619 0 470929 244937 49560 75 17618
17620 0 470898 244917 49520 75 17619
17621 0 470884 244880 49440 75 17620
17622 0 470848 244841 49400 75 17621
17623 0 470770 244827 49360 75 17622
17624 6 470702 244779 49320 75 17623
17625 0 373511 163658 161680 0 14253
17626 0 373441 163774 161600 0 17625
17627 0 373542 163880 161480 0 17626
17628 0 373530 164010 161400 0 17627
17629 0 373454 164111 161320 0 17628
17630 0 373316 164282 161280 0 17629
17631 0 373201 164432 161200 0 17630
17632 0 373043 164569 161120 0 17631
17633 0 372862 164651 161000 0 17632
17634 0 372692 164729 160920 0 17633
17635 0 372480 164899 160880 0 17634
17636 0 372324 165095 160840 0 17635
17637 0 372130 165140 160800 0 17636
17638 0 371929 165205 160760 0 17637
17639 0 371696 165338 160680 0 17638
17640 0 371446 165537 160640 0 17639
17641 0 370811 165856 160560 0 17640
17642 0 370426 166078 160520 0 17641
17643 0 370092 166244 160480 0 17642
17644 0 369631 166454 160400 0 17643
17645 0 369242 166605 160320 0 17644
17646 0 368724 166797 160240 0 17645
17647 0 368254 167015 160200 0 17646
17648 0 367555 167479 160200 0 17647
17649 0 366855 167737 160240 0 17648
17650 0 366461 167747 160200 0 17649
17651 0 366365 167749 160120 0 17650
17652 0 366021 167800 160040 0 17651
17653 0 365756 167914 160000 0 17652
17654 0 365486 168058 159920 0 17653
17655 0 365190 168256 159840 0 17654
17656 0 364684 168403 159800 0 17655
17657 0 364389 168434 159760 0 17656
17658 0 364358 168449 159720 0 17657
17659 0 363279 168645 159720 0 17658
17660 5 362416 168921 159720 0 17659
17661 0 362552 168941 159600 0 17660
17662 0 362525 168969 159560 0 17661
17663 0 362406 169109 159360 0 17662
17664 0 362353 169132 159200 0 17663
17665 0 362265 169219 159160 0 17664
17666 5 362001 169480 159040 0 17665
17667 0 362048 169287 158600 0 17666
17668 5 362063 169242 158480 0 17667
17669 0 362188 169192 158360 0 17668
17670 0 362170 169184 158280 0 17669
17671 0 362177 169185 158240 0 17670
17672 0 362229 169178 158200 0 17671
17673 0 362377 169062 158160 0 17672
17674 0 362470 168826 157960 0 17673
17675 0 362518 168659 157840 0 17674
17676 6 362509 168566 157680 0 17675
17677 0 500349 209061 59000 98 2561
17678 5 501266 208412 58960 86 17677
17679 0 501561 208332 59000 81 17678
17680 0 502171 207927 59040 51 17679
17681 0 502360 207810 59080 181 17680
17682 0 502373 207789 59120 181 17681
17683 0 502349 207769 59160 181 17682
17684 0 502486 207719 59200 51 17683
17685 0 502616 207731 59240 51 17684
17686 5 502607 207741 59280 51 17685
17687 0 503188 207544 59280 75 17686
17688 0 503345 207524 59320 75 17687
17689 0 503384 207543 59360 86 17688
17690 0 503413 207524 59400 86 17689
17691 0 503461 207573 59440 86 17690
17692 0 503515 207567 59480 86 17691
17693 0 503562 207595 59520 75 17692
17694 0 503631 207574 59560 75 17693
17695 0 503776 207641 59600 75 17694
17696 0 503809 207693 59640 32 17695
17697 0 503866 207702 59680 32 17696
17698 0 503907 207751 59720 32 17697
17699 0 503925 207788 59760 32 17698
17700 0 503965 207811 59800 32 17699
17701 0 503993 207828 59840 32 17700
17702 0 504082 207859 59880 32 17701
17703 0 504112 207898 59920 32 17702
17704 0 504235 207948 59960 60 17703
17705 0 504265 207936 60000 75 17704
17706 5 504509 208082 60040 75 17705
17707 0 504578 208160 60080 75 17706
17708 0 504577 208159 60120 75 17707
17709 0 504641 208246 60160 120 17708
17710 5 504719 208270 60280 120 17709
17711 0 504771 208229 60360 120 17710
17712 0 504932 208314 60400 108 17711
17713 5 505217 208422 60480 75 17712
17714 0 505876 208795 60480 90 17713
17715 0 505824 208899 60360 64 17714
17716 0 505802 208945 60320 64 17715
17717 0 505820 208988 60240 64 17716
17718 0 505784 208947 60160 64 17717
17719 5 505851 208935 60120 64 17718
17720 0 505918 208922 60080 64 17719
17721 0 505883 208828 60000 64 17720
17722 0 505883 208801 59960 64 17721
17723 0 505886 208795 59920 64 17722
17724 0 505923 208775 59880 64 17723
17725 0 505923 208766 59840 64 17724
17726 0 505984 208717 59800 64 17725
17727 0 506033 208656 59760 0 17726
17728 6 506054 208618 59720 0 17727
17729 5 451191 212514 38560 115 10746
17730 0 450591 212494 38520 40 17729
17731 0 450467 212258 38480 32 17730
17732 0 450455 212130 38440 101 17731
17733 0 450535 211910 38320 75 17732
17734 0 450635 211578 38200 120 17733
17735 0 450712 211462 38120 98 17734
17736 0 450824 211222 38000 124 17735
17737 0 450864 211020 37880 102 17736
17738 0 450920 210876 37760 102 17737
17739 0 450922 210608 37600 51 17738
17740 0 450950 210464 37440 51 17739
17741 0 451256 210618 37320 51 17740
17742 0 451364 210606 37280 51 17741
17743 0 451460 210534 37240 51 17742
17744 0 451610 210462 37200 0 17743
17745 0 451770 210360 37160 0 17744
17746 0 451968 210420 37080 0 17745
17747 0 452042 210414 37040 0 17746
17748 5 452176 210182 37000 0 17747
17749 0 452536 210338 36960 0 17748
17750 0 452500 210218 36920 0 17749
17751 0 452452 210106 36880 0 17750
17752 0 452372 209966 36840 0 17751
17753 0 452136 209706 36760 0 17752
17754 0 451976 209658 36680 0 17753
17755 0 451760 209458 36600 0 17754
17756 0 451460 209198 36520 0 17755
17757 0 451216 209050 36440 0 17756
17758 0 451148 209022 36320 0 17757
17759 0 451204 208954 36000 0 17758
17760 0 451132 208778 35760 0 17759
17761 0 451096 208614 35640 0 17760
17762 0 451104 208630 35600 0 17761
17763 0 451064 208570 35560 0 17762
17764 0 450984 208494 35520 0 17763
17765 0 450932 208474 35480 0 17764
17766 0 450848 208414 35400 0 17765
17767 0 450872 208246 35200 0 17766
17768 0 450852 208166 35080 0 17767
17769 0 450880 208150 34920 0 17768
17770 0 450884 208110 34760 0 17769
17771 0 450908 208146 34640 0 17770
17772 0 450912 208122 34600 0 17771
17773 0 450932 208148 34560 0 17772
17774 0 450924 208118 34520 0 17773
17775 0 450959 208052 34400 0 17774
17776 0 450985 208036 34240 0 17775
17777 0 450887 208004 34120 0 17776
17778 0 450933 207982 34000 0 17777
17779 6 450999 208044 33880 0 17778
17780 0 479946 245658 53840 32 5029
17781 0 479912 245624 53880 32 17780
17782 0 479889 245624 53920 32 17781
17783 0 479833 245596 53960 32 17782
17784 0 479821 245630 54000 32 17783
17785 0 479816 245703 54240 64 17784
17786 0 479782 245680 54360 101 17785
17787 0 479783 245652 54400 101 17786
17788 0 479783 245652 54520 101 17787
17789 0 479815 245677 54640 75 17788
17790 0 479874 245745 54840 75 17789
17791 0 479953 245855 55000 71 17790
17792 0 479945 245926 55120 71 17791
17793 0 479967 245983 55240 71 17792
17794 0 479928 246183 55520 51 17793
17795 0 479846 246367 55720 115 17794
17796 0 479789 246472 55880 115 17795
17797 5 479707 246565 56040 101 17796
17798 0 479455 246803 56120 90 17797
17799 0 479274 246927 56240 90 17798
17800 0 479263 246992 56280 107 17799
17801 0 479229 247094 56360 107 17800
17802 0 479099 247222 56440 86 17801
17803 0 478887 247323 56520 80 17802
17804 0 478740 247369 56640 75 17803
17805 0 478666 247487 56720 75 17804
17806 0 478511 247714 56840 75 17805
17807 0 478330 248115 56880 45 17806
17808 0 478194 248152 56920 60 17807
17809 5 477809 248243 56960 40 17808
17810 0 477563 248443 56920 71 17809
17811 0 477484 248483 56880 40 17810
17812 0 477323 248523 56840 40 17811
17813 0 477229 248590 56800 40 17812
17814 0 477221 248647 56760 40 17813
17815 0 477142 248721 56680 40 17814
17816 0 477043 248723 56640 40 17815
17817 0 476873 248754 56600 0 17816
17818 0 476732 248803 56560 0 17817
17819 5 476565 248916 56520 0 17818
17820 0 476064 249094 56440 0 17819
17821 0 475416 249476 56400 0 17820
17822 0 474998 249572 56320 0 17821
17823 0 474919 249628 56280 0 17822
17824 5 474838 249630 56240 0 17823
17825 0 474757 249631 56200 0 17824
17826 0 474599 249744 56160 0 17825
17827 0 474438 249742 56080 0 17826
17828 0 474622 249773 56000 0 17827
17829 0 474692 249750 55880 0 17828
17830 6 474678 249733 55840 0 17829
17831 0 504180 247507 45680 124 10291
17832 0 504357 247600 45800 81 17831
17833 0 504357 247600 45800 81 17832
17834 0 504453 247677 45840 81 17833
17835 0 504586 247743 45880 75 17834
17836 0 504687 247812 45920 75 17835
17837 0 504818 248036 46000 71 17836
17838 0 504931 248334 45960 86 17837
17839 0 504998 248502 45840 86 17838
17840 0 505200 248812 45800 51 17839
17841 0 505345 249041 45720 102 17840
17842 0 505729 249253 45560 90 17841
17843 5 506517 249787 45520 81 17842
17844 0 507928 250695 45480 80 17843
17845 0 508186 250803 45280 32 17844
17846 0 508272 250841 45200 32 17845
17847 0 508425 250904 45040 90 17846
17848 5 508675 251135 44920 90 17847
17849 0 508693 251333 44760 81 17848
17850 0 508742 251378 44720 81 17849
17851 0 508749 251423 44680 81 17850
17852 0 508779 251441 44640 81 17851
17853 0 508705 251505 44600 81 17852
17854 0 508858 251527 44560 122 17853
17855 0 508899 251580 44520 122 17854
17856 0 508929 251632 44440 122 17855
17857 0 508973 251692 44320 136 17856
17858 0 508876 251688 44160 108 17857
17859 0 508809 251871 44040 108 17858
17860 0 508731 251990 43920 108 17859
17861 0 508776 252009 43760 134 17860
17862 5 508664 252005 43600 134 17861
17863 5 508925 252669 43160 90 17862
17864 0 508817 252621 43040 90 17863
17865 0 508720 252651 42960 75 17864
17866 0 508667 252681 42840 75 17865
17867 0 508555 252733 42720 45 17866
17868 0 508492 252781 42600 40 17867
17869 5 508511 252845 42520 40 17868
17870 0 508723 253229 42480 40 17869
17871 0 508731 253412 42440 51 17870
17872 0 508735 253438 42400 51 17871
17873 0 508750 253467 42360 51 17872
17874 0 508716 253527 42320 75 17873
17875 0 508628 253679 42280 75 17874
17876 0 508634 253847 42240 40 17875
17877 0 508658 254081 42200 51 17876
17878 0 508604 254213 42160 51 17877
17879 0 508546 254277 42200 51 17878
17880 6 508508 254387 42240 51 17879
17881 0 442672 234006 67800 124 10504
17882 0 442712 234005 67760 124 17881
17883 0 442490 233760 67720 81 17882
17884 0 442520 233695 67680 81 17883
17885 0 442493 233546 67640 80 17884
17886 0 442635 233262 67520 75 17885
17887 0 442824 233088 67440 86 17886
17888 0 442870 233023 67400 86 17887
17889 0 443003 232847 67240 75 17888
17890 5 443121 232680 67160 75 17889
17891 0 443170 232596 67120 75 17890
17892 0 443133 232546 67080 104 17891
17893 5 443331 232325 67000 60 17892
17894 0 443556 232191 66960 60 17893
17895 0 443495 232127 66920 60 17894
17896 0 443507 232119 66880 60 17895
17897 0 443498 232043 66840 60 17896
17898 0 443521 232023 66800 60 17897
17899 0 443549 231995 66760 60 17898
17900 0 443583 231984 66720 45 17899
17901 0 443820 231934 66600 60 17900
17902 0 443977 231885 66520 60 17901
17903 0 444173 231877 66400 86 17902
17904 0 444213 231836 66320 86 17903
17905 5 444262 231810 66280 81 17904
17906 0 444522 231527 66280 32 17905
17907 0 444636 231341 66320 60 17906
17908 0 444704 231267 66360 60 17907
17909 0 444788 231151 66400 40 17908
17910 5 444876 231069 66440 40 17909
17911 0 445284 231177 66400 51 17910
17912 0 445344 231197 66360 40 17911
17913 0 445502 231237 66320 40 17912
17914 0 445689 231257 66280 40 17913
17915 0 445817 231267 66240 40 17914
17916 0 446137 231375 66200 0 17915
17917 0 446209 231353 66160 0 17916
17918 0 446249 231357 66120 0 17917
17919 0 446445 231385 66080 0 17918
17920 0 446539 231369 66040 0 17919
17921 0 446647 231387 66000 0 17920
17922 0 446793 231435 65960 0 17921
17923 0 446835 231441 65800 0 17922
17924 0 446923 231453 65720 0 17923
17925 0 446925 231453 65680 0 17924
17926 0 446981 231429 65640 0 17925
17927 0 447001 231421 65600 0 17926
17928 0 447037 231433 65560 0 17927
17929 0 447041 231445 65440 0 17928
17930 6 446975 231441 65400 0 17929
17931 0 465208 128063 82720 0 1274
17932 0 464980 128151 82720 0 17931
17933 0 464770 128172 82640 0 17932
17934 0 464527 128191 82600 0 17933
17935 0 464405 128201 82520 0 17934
17936 0 464035 128304 82520 0 17935
17937 0 463589 128402 82520 0 17936
17938 0 463606 128356 82440 0 17937
17939 0 463247 128429 82320 0 17938
17940 0 462892 128472 82200 0 17939
17941 0 462714 128444 82080 0 17940
17942 0 462328 128342 81920 0 17941
17943 0 462083 128260 81760 0 17942
17944 0 461912 128155 81640 0 17943
17945 0 461710 128090 81480 0 17944
17946 0 461657 128062 81320 0 17945
17947 0 461458 128042 81000 0 17946
17948 0 461346 127960 80720 0 17947
17949 0 461302 127889 80560 0 17948
17950 0 461247 127787 80360 0 17949
17951 0 461217 127714 80240 0 17950
17952 0 461198 127652 80120 0 17951
17953 0 461128 127555 79960 0 17952
17954 0 461073 127332 79760 0 17953
17955 0 461004 127152 79520 0 17954
17956 0 460968 127092 79480 0 17955
17957 0 460756 127144 79440 0 17956
17958 0 460696 127008 79280 0 17957
17959 0 460608 126828 79120 0 17958
17960 0 460604 126764 78960 0 17959
17961 0 460544 126748 78800 0 17960
17962 0 460476 126704 78640 0 17961
17963 0 460428 126652 78520 0 17962
17964 0 460372 126608 78400 0 17963
17965 0 460292 126576 78280 0 17964
17966 0 460278 126572 78240 0 17965
17967 0 460264 126568 78200 0 17966
17968 0 460232 126540 78120 0 17967
17969 0 460152 126470 78000 0 17968
17970 0 460112 126526 77880 0 17969
17971 0 460074 126602 77840 0 17970
17972 0 460036 126678 77800 0 17971
17973 5 460024 126750 77720 0 17972
17974 0 459699 126379 77720 0 17973
17975 0 459748 126066 77720 0 17974
17976 0 459743 126087 77600 0 17975
17977 0 459698 126046 77520 0 17976
17978 0 459681 126040 77480 0 17977
17979 6 459645 126055 77440 0 17978
17980 0 428272 221938 44840 96 8185
17981 0 428284 221842 44880 96 17980
17982 0 428276 221850 44920 96 17981
17983 0 428272 221798 44960 96 17982
17984 0 428260 221814 45000 96 17983
17985 0 428248 221746 45080 45 17984
17986 0 428300 221738 45160 45 17985
17987 0 428376 221630 45200 45 17986
17988 0 428404 221574 45240 75 17987
17989 0 428492 221438 45320 75 17988
17990 0 428492 221350 45360 32 17989
17991 0 428516 221258 45400 32 17990
17992 0 428496 221294 45440 32 17991
17993 0 428484 221278 45480 32 17992
17994 0 428404 221290 45520 32 17993
17995 0 428308 221354 45560 32 17994
17996 0 428224 221362 45600 51 17995
17997 0 428116 221398 45640 51 17996
17998 0 428068 221406 45680 51 17997
17999 0 427972 221454 45720 51 17998
18000 0 427952 221402 45800 32 17999
18001 0 428000 221362 45880 32 18000
18002 0 428092 221122 45920 60 18001
18003 0 428324 220862 46040 40 18002
18004 0 428456 220614 46080 40 18003
18005 0 428576 220474 46120 40 18004
18006 0 428672 220326 46160 40 18005
18007 0 428740 220146 46200 40 18006
18008 0 428676 219518 46240 40 18007
18009 0 428792 219274 46280 40 18008
18010 0 428916 219222 46320 32 18009
18011 0 429032 219158 46360 32 18010
18012 0 429000 219102 46400 32 18011
18013 0 428876 219114 46480 32 18012
18014 0 428796 219078 46560 51 18013
18015 0 428744 219062 46680 51 18014
18016 0 428700 219026 46800 51 18015
18017 0 428630 219224 46840 51 18016
18018 0 428630 219224 46880 51 18017
18019 0 428626 219164 46960 51 18018
18020 0 428624 219188 47000 51 18019
18021 0 428624 219188 47040 51 18020
18022 0 428576 219198 47080 51 18021
18023 0 428482 219224 47120 51 18022
18024 0 428542 219188 47160 51 18023
18025 0 428542 219184 47240 51 18024
18026 0 428546 219140 47320 0 18025
18027 0 428520 219138 47400 0 18026
18028 6 428486 219118 47440 0 18027
18029 0 435309 247963 55880 148 8671
18030 0 434373 247727 55960 104 18029
18031 0 434000 247660 56000 120 18030
18032 0 433822 247647 56040 101 18031
18033 0 433669 247674 56080 101 18032
18034 0 433523 247730 56120 75 18033
18035 0 433293 247793 56160 81 18034
18036 0 432792 247862 56200 101 18035
18037 0 432597 247925 56240 101 18036
18038 0 432276 247943 56360 91 18037
18039 0 431824 248012 56480 86 18038
18040 0 431615 248023 56560 120 18039
18041 0 431454 248050 56640 128 18040
18042 0 431322 248033 56720 128 18041
18043 0 431106 248030 56840 156 18042
18044 0 431009 248002 56920 108 18043
18045 0 430842 247950 57000 104 18044
18046 0 430490 247918 57120 32 18045
18047 0 430389 248023 57200 32 18046
18048 0 430271 247828 57240 91 18047
18049 0 430177 247789 57280 91 18048
18050 0 430135 247782 57320 91 18049
18051 0 430030 247786 57360 81 18050
18052 0 429912 247817 57440 81 18051
18053 0 429710 247856 57560 98 18052
18054 0 429327 248044 57800 96 18053
18055 0 429163 248138 57840 96 18054
18056 0 428909 248186 57880 60 18055
18057 0 428763 248183 57920 80 18056
18058 0 428721 248204 57960 80 18057
18059 5 428731 248207 58000 80 18058
18060 0 428415 248218 58040 86 18059
18061 0 428307 248190 58080 107 18060
18062 0 428119 248225 58120 107 18061
18063 0 427109 248333 58200 108 18062
18064 5 427093 248351 58160 108 18063
18065 0 427029 248423 58000 108 18064
18066 0 426924 248524 57960 115 18065
18067 0 426830 248608 57920 115 18066
18068 0 426726 248677 57880 115 18067
18069 0 426715 248740 57840 115 18068
18070 0 426654 248798 57800 0 18069
18071 0 426642 248894 57720 0 18070
18072 0 426614 249004 57640 0 18071
18073 0 426656 249094 57600 0 18072
18074 0 426690 249270 57560 0 18073
18075 0 426644 249078 57520 0 18074
18076 0 426572 249082 57480 0 18075
18077 6 426514 249170 57440 0 18076
18078 0 450757 230826 62720 0 4286
18079 0 450804 230969 62640 0 18078
18080 0 450788 231488 62560 124 18079
18081 5 450800 231585 62520 124 18080
18082 0 450622 232464 62480 226 18081
18083 0 450598 232472 62440 226 18082
18084 0 450562 232488 62400 0 18083
18085 0 450538 232560 62360 0 18084
18086 0 450422 232584 62280 0 18085
18087 0 450298 232608 62240 0 18086
18088 0 450262 232588 62200 0 18087
18089 0 450042 232652 62160 0 18088
18090 0 450022 232688 62120 0 18089
18091 0 449958 232676 62080 0 18090
18092 0 449898 232728 62000 0 18091
18093 0 449922 232752 61960 0 18092
18094 0 449782 232810 61880 0 18093
18095 0 449754 232770 61840 0 18094
18096 0 449736 232744 61800 0 18095
18097 0 449742 232706 61760 0 18096
18098 0 449726 232730 61720 0 18097
18099 0 449706 232742 61680 0 18098
18100 0 449582 232808 61640 0 18099
18101 0 449550 232810 61600 0 18100
18102 0 449506 232784 61560 0 18101
18103 0 449476 232788 61480 0 18102
18104 0 449334 232774 61400 0 18103
18105 0 449214 232786 61360 0 18104
18106 0 449052 232800 61320 0 18105
18107 0 448934 232810 61280 0 18106
18108 0 448718 232860 61240 0 18107
18109 0 448326 232934 61280 0 18108
18110 0 448030 232976 61320 0 18109
18111 0 447814 233018 61360 0 18110
18112 0 447760 233042 61400 0 18111
18113 0 447708 233102 61440 0 18112
18114 0 447120 233182 61480 0 18113
18115 0 447028 233242 61520 0 18114
18116 0 446906 233342 61560 0 18115
18117 0 446760 233366 61600 0 18116
18118 0 446570 233382 61640 0 18117
18119 0 446368 233482 61680 0 18118
18120 0 446308 233500 61720 0 18119
18121 0 446274 233514 61760 0 18120
18122 0 446120 233548 61800 0 18121
18123 0 445974 233596 61840 0 18122
18124 0 445854 233644 61880 0 18123
18125 0 445618 233710 61920 0 18124
18126 6 445028 233580 61960 0 18125
18127 0 473619 220260 66120 163 6667
18128 0 473664 220274 66200 163 18127
18129 0 473718 220243 66280 64 18128
18130 0 473854 220161 66320 64 18129
18131 0 473995 220110 66400 71 18130
18132 0 474074 220045 66480 71 18131
18133 0 474207 220045 66560 102 18132
18134 0 474202 220040 66640 102 18133
18135 5 474258 219751 66760 80 18134
18136 0 474326 219658 66880 91 18135
18137 0 474487 219499 67000 91 18136
18138 0 474547 219400 67080 91 18137
18139 0 474632 219273 67200 81 18138
18140 0 474622 219229 67240 81 18139
18141 0 474612 219185 67280 81 18140
18142 5 474694 218999 67360 81 18141
18143 0 474722 218730 67400 81 18142
18144 0 474717 218662 67440 81 18143
18145 0 474756 218594 67480 0 18144
18146 0 474697 218535 67520 0 18145
18147 5 474646 218495 67560 0 18146
18148 0 474349 218574 67600 0 18147
18149 0 474264 218552 67640 0 18148
18150 0 474188 218552 67680 0 18149
18151 0 474135 218536 67720 0 18150
18152 0 474097 218550 67760 0 18151
18153 0 474077 218558 67800 0 18152
18154 0 474069 218562 67840 0 18153
18155 0 474029 218600 67880 0 18154
18156 0 473979 218634 67920 0 18155
18157 0 473953 218644 67960 0 18156
18158 0 473923 218690 68000 0 18157
18159 0 473889 218724 68040 0 18158
18160 0 473863 218746 68080 0 18159
18161 0 473839 218756 68120 0 18160
18162 0 473789 218752 68160 0 18161
18163 0 473723 218760 68200 0 18162
18164 0 473633 218818 68280 0 18163
18165 0 473603 218848 68320 0 18164
18166 0 473579 218868 68360 0 18165
18167 0 473579 218908 68400 0 18166
18168 0 473645 218974 68440 0 18167
18169 0 473699 219008 68480 0 18168
18170 0 473745 219026 68560 0 18169
18171 0 473777 218998 68640 0 18170
18172 0 473753 219018 68680 0 18171
18173 0 473777 219024 68720 0 18172
18174 0 473833 219052 68760 0 18173
18175 6 473877 219054 68800 0 18174
18176 5 370261 163571 162560 0 14262
18177 0 370391 163427 162480 0 18176
18178 0 370423 163303 162320 0 18177
18179 0 370359 163259 162160 0 18178
18180 0 370355 163051 162040 0 18179
18181 0 370215 162703 161840 0 18180
18182 0 369967 162239 161720 0 18181
18183 0 369575 161759 161600 0 18182
18184 0 369295 161447 161520 0 18183
18185 0 368743 160975 161560 0 18184
18186 0 368439 160815 161680 0 18185
18187 0 368183 160639 161800 0 18186
18188 0 367911 160503 161920 0 18187
18189 5 366655 160383 161920 0 18188
18190 0 366575 160423 162000 0 18189
18191 0 366415 160463 162120 0 18190
18192 0 365415 160463 162040 0 18191
18193 0 364935 160375 161920 0 18192
18194 0 364327 160247 161800 0 18193
18195 5 361935 160511 161880 0 18194
18196 0 361743 160743 161800 0 18195
18197 0 361743 160711 161720 0 18196
18198 0 361695 160647 161560 0 18197
18199 0 362174 160539 161480 0 18198
18200 0 362030 160731 161360 0 18199
18201 5 361846 160795 161160 0 18200
18202 0 360926 161515 161120 0 18201
18203 0 360022 162043 161160 0 18202
18204 0 359750 162315 161080 0 18203
18205 0 359638 162451 160960 0 18204
18206 0 359586 162555 160920 0 18205
18207 0 359534 162659 160880 0 18206
18208 0 359436 162731 160880 0 18207
18209 0 359388 162867 160880 0 18208
18210 0 359287 162975 160840 0 18209
18211 0 359201 163009 160800 0 18210
18212 0 359131 163047 160760 0 18211
18213 0 359029 163123 160720 0 18212
18214 0 358957 163167 160680 0 18213
18215 0 358903 163217 160600 0 18214
18216 0 358817 163265 160520 0 18215
18217 0 358692 163347 160440 0 18216
18218 0 358632 163391 160400 0 18217
18219 0 358578 163427 160360 0 18218
18220 0 358520 163449 160360 0 18219
18221 0 358462 163495 160280 0 18220
18222 0 358418 163509 160200 0 18221
18223 6 358288 163535 160080 0 18222
18224 0 449226 263872 41280 60 4154
18225 0 449225 263820 41200 60 18224
18226 0 449142 263861 41160 98 18225
18227 0 449105 263868 41120 98 18226
18228 0 448730 264010 40800 120 18227
18229 0 448535 264010 40680 120 18228
18230 0 448139 263910 40600 98 18229
18231 0 448150 263938 40560 98 18230
18232 0 448076 263958 40520 98 18231
18233 0 448062 263979 40480 98 18232
18234 0 448074 264026 40440 75 18233
18235 0 448049 264048 40400 75 18234
18236 0 447988 264036 40360 75 18235
18237 0 447845 264080 40280 80 18236
18238 0 447758 264102 40240 80 18237
18239 0 447627 264110 40160 81 18238
18240 0 447500 264093 40080 81 18239
18241 0 447396 264145 40000 60 18240
18242 0 447275 264221 39960 60 18241
18243 0 447294 264200 39880 60 18242
18244 0 447352 264015 39840 60 18243
18245 0 447299 264048 39800 60 18244
18246 0 447231 264063 39760 51 18245
18247 0 447068 264085 39680 51 18246
18248 0 447083 264090 39640 51 18247
18249 0 446994 264089 39600 51 18248
18250 0 446936 264116 39560 51 18249
18251 0 446904 264078 39480 51 18250
18252 0 446872 264042 39440 51 18251
18253 0 446855 264015 39400 81 18252
18254 0 446830 263997 39360 81 18253
18255 0 446829 263995 39320 81 18254
18256 5 446815 263829 39240 75 18255
18257 0 446808 263853 39200 75 18256
18258 0 446767 263914 39160 75 18257
18259 0 446624 263976 39040 71 18258
18260 0 446588 264024 39000 71 18259
18261 0 446556 264053 38920 71 18260
18262 0 446481 264068 38840 90 18261
18263 0 446428 264107 38720 90 18262
18264 0 446370 264142 38600 86 18263
18265 0 446318 264120 38520 86 18264
18266 0 446344 264112 38480 86 18265
18267 0 446228 264032 38400 60 18266
18268 0 446201 264073 38320 60 18267
18269 0 446164 264080 38280 60 18268
18270 0 446128 264083 38240 60 18269
18271 6 446069 264096 38200 60 18270
18272 0 502291 266113 61880 203 7253
18273 0 502363 266186 61920 200 18272
18274 0 502487 266134 62080 200 18273
18275 0 502643 266079 62240 32 18274
18276 0 502683 266083 62280 32 18275
18277 0 502878 266182 62320 32 18276
18278 0 503021 266255 62360 51 18277
18279 0 503129 266307 62400 51 18278
18280 0 503293 266475 62440 98 18279
18281 0 503381 266534 62480 98 18280
18282 0 503495 266662 62520 98 18281
18283 5 503764 266926 62640 40 18282
18284 0 503347 266464 62720 98 18283
18285 0 503236 266451 62760 60 18284
18286 5 503200 266472 62800 60 18285
18287 0 502994 266313 62800 98 18286
18288 0 502933 266300 62840 98 18287
18289 0 502597 266124 62880 32 18288
18290 0 502554 266093 62920 32 18289
18291 0 502582 266113 62960 32 18290
18292 0 502570 266105 63000 32 18291
18293 0 502593 266078 63040 0 18292
18294 0 502555 266057 63080 0 18293
18295 0 502482 266025 63120 0 18294
18296 0 502476 265998 63160 0 18295
18297 0 502460 265967 63200 0 18296
18298 0 502389 265966 63240 0 18297
18299 0 502334 265951 63280 0 18298
18300 0 502243 265929 63320 0 18299
18301 0 502086 265919 63360 0 18300
18302 0 501929 265934 63400 0 18301
18303 0 501898 265920 63440 0 18302
18304 0 501825 265897 63480 0 18303
18305 5 501607 265981 63520 0 18304
18306 0 501530 265970 63560 0 18305
18307 0 501478 265962 63600 0 18306
18308 0 501304 265920 63640 0 18307
18309 0 501232 265920 63680 0 18308
18310 0 501188 265886 63720 0 18309
18311 0 501233 265857 63760 0 18310
18312 0 501224 265794 63800 0 18311
18313 0 501300 265722 63880 0 18312
18314 0 501330 265666 63920 0 18313
18315 0 501368 265560 64000 0 18314
18316 0 501356 265508 64040 0 18315
18317 0 501336 265464 64080 0 18316
18318 0 501317 265442 64120 0 18317
18319 6 501294 265418 64200 0 18318
18320 0 468225 231156 51560 136 7794
18321 0 467897 231392 51640 64 18320
18322 0 467645 231472 51720 75 18321
18323 0 467301 231844 51760 60 18322
18324 0 466949 232000 51800 45 18323
18325 0 466705 232208 51920 45 18324
18326 0 466639 232250 51960 45 18325
18327 0 466627 232369 52040 45 18326
18328 0 466497 232528 52200 75 18327
18329 0 466288 232723 52320 81 18328
18330 0 466064 232805 52440 81 18329
18331 5 465798 232872 52520 81 18330
18332 0 465436 233172 52600 81 18331
18333 0 465179 233105 52720 120 18332
18334 0 465018 232904 52800 51 18333
18335 0 465052 232972 52840 51 18334
18336 0 464933 232810 52880 51 18335
18337 5 464321 233514 52920 0 18336
18338 0 463416 233972 52680 101 18337
18339 0 463384 233975 52560 101 18338
18340 0 463232 233919 52520 101 18339
18341 0 463076 233913 52480 91 18340
18342 0 462827 233851 52400 128 18341
18343 0 462590 233803 52280 120 18342
18344 0 462380 233692 52160 81 18343
18345 0 462242 233684 52040 107 18344
18346 0 462035 233656 51920 91 18345
18347 0 461648 233458 51800 75 18346
18348 0 461026 233438 51640 60 18347
18349 5 460624 233424 51600 96 18348
18350 0 460186 233387 51640 75 18349
18351 0 459891 233373 51680 80 18350
18352 0 459716 233381 51720 80 18351
18353 0 459560 233379 51760 80 18352
18354 0 459241 233333 51800 80 18353
18355 0 458995 233455 51840 0 18354
18356 0 458788 233472 51880 0 18355
18357 0 458319 233313 52000 0 18356
18358 0 458217 233285 52080 0 18357
18359 0 457739 233065 52200 0 18358
18360 0 457538 233016 52320 0 18359
18361 0 456777 233025 52400 0 18360
18362 0 456656 232957 52480 0 18361
18363 0 456378 232802 52520 0 18362
18364 0 456299 232790 52560 0 18363
18365 0 456223 232773 52600 0 18364
18366 0 456152 232751 52640 0 18365
18367 6 456011 232686 52680 0 18366
18368 5 475505 243564 57200 75 10993
18369 0 475098 243587 57280 160 18368
18370 0 475081 243593 57320 160 18369
18371 0 475013 243604 57360 160 18370
18372 0 474843 243678 57400 40 18371
18373 0 474747 243661 57480 40 18372
18374 0 474662 243644 57560 96 18373
18375 0 474577 243672 57640 96 18374
18376 0 474504 243627 57760 98 18375
18377 0 474402 243661 57880 98 18376
18378 5 474229 243653 57960 81 18377
18379 0 474142 243649 58000 81 18378
18380 0 474108 243661 58040 81 18379
18381 5 473978 243706 58120 81 18380
18382 0 473927 243700 58160 81 18381
18383 0 473876 243683 58240 81 18382
18384 0 473865 243661 58320 81 18383
18385 0 473797 243672 58440 81 18384
18386 0 473735 243695 58600 96 18385
18387 0 473701 243768 58760 96 18386
18388 0 473621 243859 59000 107 18387
18389 0 473554 244113 59240 107 18388
18390 0 473604 244322 59480 40 18389
18391 0 473621 244543 59720 122 18390
18392 0 473723 245064 59920 102 18391
18393 0 473610 245827 60120 80 18392
18394 0 473390 246234 60080 80 18393
18395 0 473175 246348 60000 75 18394
18396 0 472999 246721 59920 80 18395
18397 0 472626 247015 59840 80 18396
18398 0 472224 247236 59760 81 18397
18399 0 471896 247439 59680 71 18398
18400 0 471755 247592 59640 91 18399
18401 0 471619 247688 59600 91 18400
18402 0 471460 247892 59520 139 18401
18403 0 471251 248322 59480 86 18402
18404 5 471216 248379 59440 86 18403
18405 0 471146 248492 59360 86 18404
18406 0 471135 248531 59320 86 18405
18407 0 471078 248560 59280 75 18406
18408 0 470988 248610 59240 75 18407
18409 0 470922 248732 59160 81 18408
18410 0 470868 248845 59080 81 18409
18411 0 470837 248964 59000 81 18410
18412 0 470740 249068 58960 81 18411
18413 0 470715 249128 58920 40 18412
18414 0 470596 249408 58880 51 18413
18415 6 470540 249543 58840 51 18414
18416 0 432440 123904 119720 0 12203
18417 0 432460 123748 119640 0 18416
18418 0 432492 123632 119600 0 18417
18419 0 432548 123440 119520 0 18418
18420 0 432682 123318 119480 0 18419
18421 0 432776 123244 119400 0 18420
18422 0 432836 123096 119320 0 18421
18423 0 432864 123004 119240 0 18422
18424 0 432912 122868 119160 0 18423
18425 0 432950 122622 119080 0 18424
18426 0 432994 122470 118960 0 18425
18427 0 432994 122298 118880 0 18426
18428 0 432996 122212 118800 0 18427
18429 0 432980 122148 118760 0 18428
18430 0 432978 122162 118640 0 18429
18431 0 432982 122182 118600 0 18430
18432 0 433006 121906 118480 0 18431
18433 0 433012 121812 118360 0 18432
18434 0 433026 121706 118280 0 18433
18435 0 432950 121546 118200 0 18434
18436 0 432976 121458 118160 0 18435
18437 0 433002 121370 118120 0 18436
18438 0 432928 121192 118040 0 18437
18439 0 432874 121138 117920 0 18438
18440 0 432878 121118 117840 0 18439
18441 0 432894 121066 117760 0 18440
18442 0 432886 120982 117680 0 18441
18443 0 432746 120878 117600 0 18442
18444 0 432742 120854 117520 0 18443
18445 0 432690 120934 117440 0 18444
18446 0 432530 121086 117360 0 18445
18447 0 432286 121210 117280 0 18446
18448 5 432151 121281 117240 0 18447
18449 0 432016 121352 117200 0 18448
18450 0 431844 121540 117200 0 18449
18451 0 431702 121606 117160 0 18450
18452 0 431616 121680 117120 0 18451
18453 0 431536 121720 117040 0 18452
18454 0 431440 121728 116960 0 18453
18455 0 431372 121792 116880 0 18454
18456 0 431264 121828 116800 0 18455
18457 5 430972 121956 116720 0 18456
18458 0 430860 121996 116680 0 18457
18459 0 430884 122032 116600 0 18458
18460 0 430872 122036 116520 0 18459
18461 0 430816 122064 116440 0 18460
18462 6 430814 122094 116360 0 18461
18463 0 376220 165686 179840 0 13424
18464 0 376646 165460 179880 0 18463
18465 0 377977 164728 179920 0 18464
18466 5 378530 164120 179880 0 18465
18467 0 378866 163838 179720 0 18466
18468 0 379034 163697 179640 0 18467
18469 5 379375 163471 179600 0 18468
18470 0 379742 163192 179560 0 18469
18471 0 380829 162736 179360 0 18470
18472 0 381234 162480 179240 0 18471
18473 0 381701 162257 179080 0 18472
18474 0 382057 162083 179000 0 18473
18475 0 382521 161776 178840 0 18474
18476 0 382624 161695 178800 0 18475
18477 0 382813 161533 178720 0 18476
18478 0 383037 161389 178640 0 18477
18479 0 383285 161316 178560 0 18478
18480 0 383685 161139 178480 0 18479
18481 0 384229 160849 178360 0 18480
18482 0 384593 160540 178400 0 18481
18483 0 384781 160136 178560 0 18482
18484 0 384928 159780 178720 0 18483
18485 0 385249 159351 178840 0 18484
18486 0 385639 158844 179000 0 18485
18487 0 385717 158807 179320 0 18486
18488 0 385773 158764 179480 0 18487
18489 5 385938 158594 179680 0 18488
18490 0 386091 158309 179800 0 18489
18491 0 386258 158104 180000 0 18490
18492 0 386481 157885 180120 0 18491
18493 0 386564 157830 180200 0 18492
18494 0 386640 157828 180240 0 18493
18495 0 386870 157824 180360 0 18494
18496 0 386835 157649 180520 0 18495
18497 0 386955 157454 180760 0 18496
18498 5 387011 157360 180800 0 18497
18499 0 386660 157503 180840 0 18498
18500 0 386520 157583 180960 0 18499
18501 0 386516 157599 181080 0 18500
18502 0 386460 157535 181160 0 18501
18503 0 386444 157535 181240 0 18502
18504 0 386360 157635 181320 0 18503
18505 0 386308 157627 181400 0 18504
18506 0 386220 157619 181480 0 18505
18507 0 386224 157583 181520 0 18506
18508 0 386168 157511 181560 0 18507
18509 6 386104 157443 181640 0 18508
18510 0 496615 244293 31080 0 6881
18511 0 496666 244152 31120 0 18510
18512 0 496774 244005 31160 0 18511
18513 0 496847 243954 31240 0 18512
18514 0 496842 243931 31320 0 18513
18515 0 497171 243750 31360 0 18514
18516 0 497328 243652 31440 0 18515
18517 0 497537 243482 31480 0 18516
18518 0 497812 242427 31440 0 18517
18519 0 497787 242336 31400 0 18518
18520 0 497732 242246 31320 0 18519
18521 0 497655 242092 31240 0 18520
18522 0 497599 241991 31160 0 18521
18523 0 497551 241922 31080 0 18522
18524 0 497484 241838 30960 128 18523
18525 0 497352 241755 30880 128 18524
18526 0 497227 241636 30800 128 18525
18527 0 497122 241563 30720 128 18526
18528 0 496997 241473 30600 51 18527
18529 0 496858 241295 30560 107 18528
18530 0 496816 241152 30520 107 18529
18531 5 496819 241197 30440 107 18530
18532 0 496819 240661 30400 120 18531
18533 0 496816 240651 30320 120 18532
18534 5 496739 240341 30280 81 18533
18535 0 496607 240327 30120 91 18534
18536 0 496367 240198 30040 81 18535
18537 0 496255 240066 29960 81 18536
18538 0 495942 239718 29880 71 18537
18539 0 495472 239383 29760 75 18538
18540 0 495127 239052 29680 86 18539
18541 0 494911 238614 29600 45 18540
18542 0 494862 238516 29560 45 18541
18543 0 494706 238363 29520 81 18542
18544 0 494584 238307 29440 51 18543
18545 0 494448 238077 29360 51 18544
18546 0 494361 237987 29280 51 18545
18547 0 494149 237795 29200 51 18546
18548 0 493964 237733 29240 51 18547
18549 0 493856 237590 29280 0 18548
18550 5 493598 237440 29320 0 18549
18551 0 493052 236960 29280 0 18550
18552 0 493076 236967 29240 0 18551
18553 0 493059 236876 29200 0 18552
18554 0 492937 236963 29160 0 18553
18555 0 492902 236925 29120 0 18554
18556 6 492867 236921 29080 0 18555
18557 0 425925 252808 64320 124 13128
18558 5 425988 252941 64360 124 18557
18559 0 425951 253718 64360 81 18558
18560 0 425980 253994 64320 75 18559
18561 0 426016 254017 64280 75 18560
18562 0 425995 254182 64240 60 18561
18563 0 426000 254297 64200 60 18562
18564 0 426033 254403 64120 75 18563
18565 0 426054 254535 64080 75 18564
18566 0 426064 254733 64000 60 18565
18567 0 426195 254863 63960 60 18566
18568 0 426279 254992 63920 60 18567
18569 0 426402 255175 63880 40 18568
18570 0 426403 255270 63840 40 18569
18571 0 426389 255310 63800 40 18570
18572 0 426344 255357 63760 40 18571
18573 0 426297 255406 63720 40 18572
18574 0 426324 255441 63680 40 18573
18575 0 426351 255515 63640 71 18574
18576 0 426455 255566 63600 71 18575
18577 0 426575 255705 63560 71 18576
18578 0 426488 255735 63520 120 18577
18579 0 426488 255727 63480 120 18578
18580 0 426398 255754 63440 120 18579
18581 0 426440 255765 63400 120 18580
18582 0 426354 255878 63360 120 18581
18583 0 426323 255911 63320 71 18582
18584 0 426179 256221 63240 71 18583
18585 5 426225 256557 63240 71 18584
18586 0 426217 256430 63200 71 18585
18587 5 426166 256316 63160 71 18586
18588 0 426069 256236 63120 71 18587
18589 0 426028 256251 63080 71 18588
18590 0 426001 256264 63040 64 18589
18591 0 425969 256287 63000 64 18590
18592 0 425923 256301 62960 64 18591
18593 0 425910 256309 62920 64 18592
18594 0 425853 256353 62880 32 18593
18595 5 425864 256361 62800 32 18594
18596 0 425669 256232 62760 32 18595
18597 0 425626 256237 62680 32 18596
18598 0 425595 256407 62560 32 18597
18599 0 425585 256397 62520 32 18598
18600 0 425582 256392 62480 32 18599
18601 0 425549 256366 62440 32 18600
18602 6 425526 256359 62400 32 18601
18603 0 479502 252430 36240 96 1729
18604 0 479524 252468 36200 96 18603
18605 0 479532 252515 36160 96 18604
18606 0 479511 252584 35960 104 18605
18607 0 479416 252642 35840 104 18606
18608 0 479310 252737 35720 75 18607
18609 0 479273 252779 35600 75 18608
18610 0 479147 252937 35480 101 18609
18611 0 478999 253243 35400 51 18610
18612 5 478926 253424 35360 51 18611
18613 0 479163 252895 35320 81 18612
18614 0 479168 252848 35240 81 18613
18615 0 479184 252826 35120 81 18614
18616 0 479115 252784 35000 71 18615
18617 0 479152 252716 34880 71 18616
18618 0 479263 252605 34760 51 18617
18619 0 479242 252409 34560 51 18618
18620 0 479104 252204 34520 115 18619
18621 0 479199 252230 34280 115 18620
18622 0 479242 252146 34160 51 18621
18623 0 479226 252114 34040 51 18622
18624 0 479279 252045 33920 104 18623
18625 0 479289 251966 33800 104 18624
18626 0 479321 251887 33520 96 18625
18627 0 479374 251818 33320 108 18626
18628 0 479252 251755 33120 96 18627
18629 0 479068 251755 32920 131 18628
18630 0 478967 251734 32680 71 18629
18631 0 478819 251808 32520 81 18630
18632 0 478703 251882 32480 81 18631
18633 0 478402 251839 32400 81 18632
18634 0 478344 251845 32360 81 18633
18635 0 478329 251845 32320 81 18634
18636 0 478302 251818 32240 81 18635
18637 0 478197 251855 32160 0 18636
18638 0 478059 251845 32080 0 18637
18639 0 478032 251770 32000 0 18638
18640 0 477976 251732 31920 0 18639
18641 5 477900 251774 31880 0 18640
18642 0 477824 251816 31840 0 18641
18643 0 477664 251824 31760 0 18642
18644 0 477440 251944 31720 0 18643
18645 0 477430 252038 31640 0 18644
18646 0 477390 252048 31600 0 18645
18647 6 477316 252062 31560 0 18646
18648 0 490342 217539 40920 45 11945
18649 0 490226 217291 40840 75 18648
18650 0 490106 217095 40760 75 18649
18651 0 490038 217025 40720 51 18650
18652 0 490014 216953 40680 51 18651
18653 0 489950 216849 40640 45 18652
18654 0 489858 216685 40600 45 18653
18655 0 489814 216421 40560 45 18654
18656 0 489866 216073 40520 0 18655
18657 0 489754 215773 40480 0 18656
18658 0 489718 215689 40440 0 18657
18659 0 489706 215481 40360 0 18658
18660 0 489658 215381 40320 0 18659
18661 0 489658 215293 40280 0 18660
18662 0 489642 215161 40240 45 18661
18663 0 489650 215117 40200 45 18662
18664 0 489634 215033 40160 45 18663
18665 0 489586 214937 40080 45 18664
18666 0 489486 214781 40000 45 18665
18667 0 489454 214609 39960 45 18666
18668 0 489402 214525 39920 45 18667
18669 0 489366 214473 39880 71 18668
18670 0 489350 214449 39840 71 18669
18671 0 489318 214377 39800 71 18670
18672 0 489338 214389 39760 71 18671
18673 0 489310 214285 39680 60 18672
18674 0 489330 214213 39600 60 18673
18675 0 489330 214097 39480 60 18674
18676 0 489366 213989 39360 60 18675
18677 0 489346 213837 39280 71 18676
18678 0 489378 213741 39200 71 18677
18679 0 489314 213585 39080 91 18678
18680 0 489278 213513 38960 81 18679
18681 0 489294 213309 38840 81 18680
18682 0 489326 213217 38640 64 18681
18683 0 489250 213069 38480 64 18682
18684 0 489230 212977 38320 45 18683
18685 0 489126 212913 38280 45 18684
18686 0 489062 212897 38240 45 18685
18687 0 488906 212733 38200 32 18686
18688 0 488598 212473 38240 32 18687
18689 0 488574 212233 38280 32 18688
18690 0 488554 212085 38320 0 18689
18691 0 488582 211981 38280 0 18690
18692 6 488594 211925 38240 0 18691
18693 0 377061 170214 170200 0 7067
18694 0 377030 170415 170440 0 18693
18695 0 376974 170521 170680 0 18694
18696 0 376867 170773 170880 0 18695
18697 0 376655 171009 171040 0 18696
18698 0 376419 171242 171320 0 18697
18699 0 376213 171451 171720 0 18698
18700 0 375926 171745 172280 0 18699
18701 0 375630 171802 172640 0 18700
18702 0 375477 171859 172840 0 18701
18703 0 375184 171849 173160 0 18702
18704 0 375102 171846 173200 0 18703
18705 0 375070 171843 173240 0 18704
18706 0 375042 171841 173280 0 18705
18707 0 374869 171777 173440 0 18706
18708 0 374539 171668 173640 0 18707
18709 0 374074 171622 174240 0 18708
18710 0 373880 171662 174560 0 18709
18711 0 373648 171689 174760 0 18710
18712 0 373644 171663 175040 0 18711
18713 0 373558 171553 175280 0 18712
18714 5 373562 171516 175440 0 18713
18715 0 374115 171386 175480 0 18714
18716 0 374294 171408 175560 0 18715
18717 0 374512 171325 175720 0 18716
18718 0 374698 171351 175840 0 18717
18719 0 375055 171422 176040 0 18718
18720 0 375241 171439 176200 0 18719
18721 0 375259 171415 176320 0 18720
18722 5 375251 171391 176400 0 18721
18723 0 374375 172311 176400 0 18722
18724 0 374402 172514 176360 0 18723
18725 0 374423 172660 176280 0 18724
18726 0 374371 172860 176240 0 18725
18727 0 374355 173024 176200 0 18726
18728 0 374387 173208 176120 0 18727
18729 0 374423 173316 176080 0 18728
18730 0 374419 173480 176040 0 18729
18731 0 374471 173552 176000 0 18730
18732 0 374399 173716 175920 0 18731
18733 0 374411 173844 175840 0 18732
18734 0 374271 174104 175720 0 18733
18735 0 374175 174296 175640 0 18734
18736 6 374179 174332 175600 0 18735
18737 0 470017 248245 26840 64 10028
18738 0 470233 248505 26720 81 18737
18739 0 470473 248785 26600 75 18738
18740 0 470513 248921 26520 51 18739
18741 0 470533 249049 26440 51 18740
18742 0 470541 249081 26400 51 18741
18743 0 470565 249157 26360 51 18742
18744 0 470609 249201 26320 51 18743
18745 0 470621 249241 26280 51 18744
18746 0 470637 249313 26240 51 18745
18747 0 470621 249365 26200 86 18746
18748 0 470637 249513 26120 86 18747
18749 0 470665 249629 26040 102 18748
18750 0 470645 249665 25960 102 18749
18751 0 470661 249737 25840 81 18750
18752 0 470669 249865 25720 81 18751
18753 0 470581 250013 25600 107 18752
18754 0 470597 250113 25520 107 18753
18755 5 470545 250153 25440 104 18754
18756 0 470713 250165 25400 104 18755
18757 0 470813 250189 25360 104 18756
18758 0 470809 250261 25280 101 18757
18759 0 470785 250261 25160 101 18758
18760 0 470901 250305 25080 101 18759
18761 0 470937 250325 25040 102 18760
18762 0 470937 250329 25000 102 18761
18763 0 470977 250225 24960 102 18762
18764 0 470921 250353 24920 102 18763
18765 0 470921 250353 24880 102 18764
18766 0 470917 250389 24840 102 18765
18767 0 470913 250417 24800 102 18766
18768 0 470901 250445 24760 71 18767
18769 0 470901 250469 24720 71 18768
18770 0 470905 250509 24680 71 18769
18771 0 470909 250529 24640 71 18770
18772 0 470929 250553 24600 71 18771
18773 0 470941 250589 24560 32 18772
18774 0 470969 250621 24520 32 18773
18775 0 470997 250649 24480 32 18774
18776 0 471061 250721 24440 32 18775
18777 0 471049 250797 24400 32 18776
18778 0 471049 250821 24360 32 18777
18779 0 471081 250965 24240 32 18778
18780 6 471065 250977 24160 32 18779
18781 0 449471 234502 30680 40 5200
18782 0 449125 234240 30640 40 18781
18783 0 448775 234042 30560 51 18782
18784 0 448689 233952 30520 51 18783
18785 0 448463 233810 30480 60 18784
18786 0 448263 233718 30440 64 18785
18787 0 447947 233456 30400 71 18786
18788 5 447763 233258 30320 75 18787
18789 0 447609 232918 30360 98 18788
18790 0 447343 232688 30400 108 18789
18791 0 447277 232504 30520 108 18790
18792 0 447245 232464 30560 108 18791
18793 0 447259 232296 30680 0 18792
18794 0 447245 232222 30800 0 18793
18795 0 447227 232128 30920 0 18794
18796 0 447253 232006 31040 0 18795
18797 0 447273 231922 31200 0 18796
18798 0 447389 231902 31360 0 18797
18799 0 447577 231834 31520 0 18798
18800 0 447671 231842 31640 0 18799
18801 0 447783 231840 31760 0 18800
18802 0 447849 231798 31880 0 18801
18803 0 447911 231756 32000 0 18802
18804 0 447881 231672 32120 0 18803
18805 0 447949 231540 32240 0 18804
18806 0 447937 231516 32280 0 18805
18807 0 447943 231442 32400 0 18806
18808 0 447983 231280 32520 0 18807
18809 0 448011 231232 32560 0 18808
18810 0 448033 231036 32600 0 18809
18811 0 448057 230926 32720 0 18810
18812 0 448043 230908 32760 0 18811
18813 0 448105 230830 32800 0 18812
18814 0 448113 230794 32840 0 18813
18815 0 448165 230740 32920 0 18814
18816 0 448145 230660 33000 0 18815
18817 0 448057 230562 33120 0 18816
18818 0 448023 230464 33240 0 18817
18819 0 447979 230396 33400 0 18818
18820 0 447829 230252 33560 0 18819
18821 0 447705 230102 33680 0 18820
18822 0 447697 230072 33720 0 18821
18823 0 447669 230042 33800 0 18822
18824 6 447613 229962 33920 0 18823
18825 0 506536 247379 70640 81 12898
18826 0 506557 247400 70600 81 18825
18827 0 506609 247654 70480 107 18826
18828 0 506780 248048 70440 104 18827
18829 0 506881 248124 70360 71 18828
18830 0 506926 248211 70280 71 18829
18831 0 506950 248330 70200 80 18830
18832 0 507055 248469 70120 80 18831
18833 0 507173 248574 70080 115 18832
18834 0 507190 248587 69960 115 18833
18835 0 507365 248713 69800 71 18834
18836 0 507466 248880 69680 51 18835
18837 0 507521 249075 69600 71 18836
18838 0 507535 249141 69480 71 18837
18839 0 507560 249183 69320 128 18838
18840 0 507386 249479 69120 120 18839
18841 5 507072 249663 69040 96 18840
18842 0 507803 249590 69000 45 18841
18843 0 507880 249702 68960 32 18842
18844 0 507908 249768 68920 32 18843
18845 0 507943 249799 68880 40 18844
18846 0 507960 249845 68840 40 18845
18847 0 508028 249908 68800 40 18846
18848 0 508038 249904 68760 40 18847
18849 0 508101 250030 68720 51 18848
18850 0 508150 250096 68680 51 18849
18851 0 508202 250158 68600 60 18850
18852 0 508223 250277 68520 60 18851
18853 0 508352 250427 68400 60 18852
18854 0 508519 250587 68320 40 18853
18855 0 508501 250743 68200 40 18854
18856 0 508522 250820 68160 40 18855
18857 0 508495 250869 68120 40 18856
18858 0 508477 250921 68080 40 18857
18859 0 508453 250970 68040 40 18858
18860 0 508477 251022 68000 40 18859
18861 0 508481 251182 67920 40 18860
18862 0 508707 251440 67800 0 18861
18863 0 508707 251572 67680 0 18862
18864 0 508728 251652 67560 0 18863
18865 0 508777 251673 67520 0 18864
18866 0 509170 251711 67480 0 18865
18867 0 509452 251799 67360 0 18866
18868 6 509501 251795 67320 0 18867
18869 0 382387 160921 162560 0 14231
18870 0 382346 160891 162720 0 18869
18871 0 382256 160911 162840 0 18870
18872 0 382261 161001 162960 0 18871
18873 0 382354 161112 163080 0 18872
18874 0 382415 161085 163160 0 18873
18875 0 382389 161014 163200 0 18874
18876 0 382404 161017 163280 0 18875
18877 0 382445 160999 163400 0 18876
18878 0 382518 160968 163480 0 18877
18879 0 382581 161050 163560 0 18878
18880 0 382606 161076 163640 0 18879
18881 0 382611 161082 163760 0 18880
18882 0 382591 161130 163840 0 18881
18883 0 382671 161176 163920 0 18882
18884 0 382774 161205 164000 0 18883
18885 0 382773 161197 164080 0 18884
18886 0 382810 161172 164160 0 18885
18887 5 382930 161178 164240 0 18886
18888 0 382886 161232 164280 0 18887
18889 0 382886 161328 164360 0 18888
18890 0 382908 161314 164440 0 18889
18891 0 383006 161363 164480 0 18890
18892 0 383048 161425 164560 0 18891
18893 0 383069 161426 164600 0 18892
18894 0 383096 161421 164640 0 18893
18895 0 383142 161418 164720 0 18894
18896 0 383212 161438 164800 0 18895
18897 0 383268 161475 164840 0 18896
18898 0 383319 161518 164920 0 18897
18899 0 383323 161534 164960 0 18898
18900 0 383375 161554 165040 0 18899
18901 0 383423 161558 165120 0 18900
18902 0 383459 161530 165200 0 18901
18903 0 383583 161530 165240 0 18902
18904 0 383667 161542 165320 0 18903
18905 0 383759 161562 165400 0 18904
18906 0 383859 161590 165480 0 18905
18907 0 383947 161626 165560 0 18906
18908 0 384027 161686 165640 0 18907
18909 0 384155 161702 165720 0 18908
18910 0 384263 161694 165760 0 18909
18911 6 384303 161642 165840 0 18910
18912 0 503098 221447 67040 0 3650
18913 0 503256 221611 67080 0 18912
18914 0 503367 221827 67160 0 18913
18915 5 503625 222107 67240 0 18914
18916 0 504116 222450 67200 40 18915
18917 0 504259 222587 67160 40 18916
18918 0 504370 222740 67120 40 18917
18919 0 504433 222883 67040 40 18918
18920 0 504449 223004 66920 32 18919
18921 0 504539 223115 66800 75 18920
18922 0 504586 223183 66720 75 18921
18923 0 504697 223331 66640 91 18922
18924 0 504871 223468 66520 75 18923
18925 0 504950 223458 66440 75 18924
18926 0 504966 223437 66360 75 18925
18927 0 505172 223484 66240 51 18926
18928 0 505304 223532 66040 80 18927
18929 0 505372 223542 65880 80 18928
18930 0 505515 223542 65840 51 18929
18931 0 505615 223542 65800 51 18930
18932 0 505742 223527 65760 75 18931
18933 0 505811 223527 65720 75 18932
18934 0 505863 223558 65640 81 18933
18935 5 506111 223548 65520 98 18934
18936 0 506101 223680 65200 81 18935
18937 0 506201 223780 65040 81 18936
18938 0 506233 223838 64920 71 18937
18939 0 506307 223938 64800 71 18938
18940 0 506365 224033 64680 40 18939
18941 0 506465 224170 64640 102 18940
18942 0 506544 224260 64560 102 18941
18943 0 506650 224350 64440 81 18942
18944 0 506776 224793 64200 122 18943
18945 0 506803 224872 64040 122 18944
18946 0 506824 224962 63880 120 18945
18947 0 506798 225078 63720 98 18946
18948 0 506914 225184 63520 75 18947
18949 0 506998 225242 63360 75 18948
18950 0 507204 225353 63160 51 18949
18951 0 507262 225421 63040 75 18950
18952 0 507373 225506 62920 32 18951
18953 0 507441 225606 62840 32 18952
18954 6 507690 225654 62640 32 18953
18955 0 493388 263582 56920 64 2276
18956 0 493514 263572 56880 64 18955
18957 0 493635 263608 56840 32 18956
18958 0 493853 263715 56800 51 18957
18959 0 493914 263722 56760 51 18958
18960 0 493900 263739 56720 51 18959
18961 0 493911 263757 56680 51 18960
18962 0 493929 263744 56640 51 18961
18963 0 493972 263741 56600 51 18962
18964 0 494006 263792 56560 81 18963
18965 0 494053 263841 56520 81 18964
18966 0 494084 263885 56480 81 18965
18967 0 494080 263894 56440 81 18966
18968 0 494069 263919 56400 81 18967
18969 0 493994 264011 56320 60 18968
18970 0 493969 264024 56280 60 18969
18971 0 493874 264116 56200 60 18970
18972 0 493928 264193 56160 60 18971
18973 0 493947 264220 56120 60 18972
18974 0 493969 264231 56080 60 18973
18975 0 493968 264252 56000 60 18974
18976 0 493928 264178 55960 60 18975
18977 0 493863 264137 55920 60 18976
18978 0 493863 264116 55880 60 18977
18979 0 493822 264084 55840 60 18978
18980 0 493785 264061 55800 60 18979
18981 0 493747 264011 55760 60 18980
18982 0 493721 263999 55720 60 18981
18983 0 493680 263988 55680 60 18982
18984 0 493680 263999 55640 60 18983
18985 0 493684 264000 55600 60 18984
18986 0 493705 264035 55560 60 18985
18987 0 493731 264079 55520 60 18986
18988 0 493720 264063 55480 60 18987
18989 0 493716 264077 55440 60 18988
18990 0 493700 264072 55400 60 18989
18991 0 493578 264125 55360 0 18990
18992 0 493530 264168 55320 0 18991
18993 0 493387 264259 55280 0 18992
18994 0 493351 264258 55240 0 18993
18995 0 493356 264236 55200 0 18994
18996 6 493349 264225 55160 0 18995
18997 0 451643 265171 41760 51 4147
18998 0 451560 265200 41680 51 18997
18999 0 451610 265283 41640 32 18998
19000 0 451588 265315 41520 45 18999
19001 0 451516 265425 41360 71 19000
19002 0 451517 265432 41320 71 19001
19003 0 451549 265463 41280 71 19002
19004 0 451559 265485 41240 71 19003
19005 0 451579 265507 41200 71 19004
19006 0 451580 265516 41160 71 19005
19007 0 451606 265532 41120 81 19006
19008 0 451606 265569 41080 81 19007
19009 0 451580 265585 41040 81 19008
19010 0 451616 265611 41000 81 19009
19011 0 451617 265615 40920 81 19010
19012 0 451627 265620 40840 71 19011
19013 0 451654 265611 40800 71 19012
19014 0 451668 265596 40720 71 19013
19015 0 451734 265596 40640 71 19014
19016 0 451687 265532 40480 60 19015
19017 5 451740 265495 40440 60 19016
19018 0 451620 265527 40400 60 19017
19019 0 451508 265585 40360 60 19018
19020 0 451407 265554 40280 51 19019
19021 0 451353 265531 40200 51 19020
19022 0 451279 265516 40120 60 19021
19023 0 451183 265510 40040 60 19022
19024 0 451131 265470 39920 75 19023
19025 0 451063 265448 39760 75 19024
19026 0 450999 265422 39680 45 19025
19027 0 450948 265395 39600 45 19026
19028 0 450947 265427 39560 45 19027
19029 0 450922 265425 39520 45 19028
19030 0 450888 265416 39480 45 19029
19031 0 450851 265448 39440 51 19030
19032 0 450829 265446 39400 51 19031
19033 0 450773 265463 39360 51 19032
19034 0 450732 265486 39280 51 19033
19035 0 450687 265474 39200 51 19034
19036 0 450614 265480 39120 51 19035
19037 0 450546 265491 38920 64 19036
19038 6 450435 265413 38800 45 19037
19039 0 450399 235626 32840 120 5189
19040 0 450605 235482 33120 32 19039
19041 0 450625 235390 33280 98 19040
19042 0 450639 235288 33440 107 19041
19043 0 450565 235134 33600 107 19042
19044 0 450685 234852 33760 81 19043
19045 0 450688 234845 33800 81 19044
19046 0 450695 234830 33880 81 19045
19047 0 450507 234812 34000 81 19046
19048 0 450491 234754 34120 64 19047
19049 0 450423 234604 34280 51 19048
19050 0 450373 234548 34360 51 19049
19051 0 450373 234536 34400 51 19050
19052 0 450341 234520 34440 51 19051
19053 0 450323 234498 34480 75 19052
19054 0 450285 234410 34600 75 19053
19055 0 450323 234358 34760 128 19054
19056 0 450273 234254 34880 128 19055
19057 5 450223 234296 34920 128 19056
19058 0 449599 234352 34960 51 19057
19059 0 449449 234340 35000 51 19058
19060 0 449355 234420 35040 51 19059
19061 0 449217 234496 35080 51 19060
19062 0 449163 234472 35120 51 19061
19063 0 449107 234516 35160 0 19062
19064 0 449047 234548 35200 0 19063
19065 0 448901 234594 35320 0 19064
19066 0 448839 234626 35440 0 19065
19067 0 448825 234676 35560 0 19066
19068 0 448787 234764 35680 0 19067
19069 0 448731 234858 35840 0 19068
19070 0 448613 234980 35960 0 19069
19071 0 448487 235114 36040 0 19070
19072 0 448261 235420 36160 0 19071
19073 0 448131 235634 36280 0 19072
19074 0 448171 235750 36320 0 19073
19075 0 448151 235918 36360 0 19074
19076 0 448107 236386 36400 0 19075
19077 0 448107 236482 36440 0 19076
19078 0 448225 237058 36400 0 19077
19079 0 448163 237222 36440 0 19078
19080 6 448143 237314 36480 0 19079
19081 0 494400 253600 51920 186 10170
19082 0 494496 253824 51800 226 19081
19083 0 494368 253984 51640 207 19082
19084 0 494368 254208 51520 205 19083
19085 0 494464 254400 51360 235 19084
19086 0 494368 254656 51280 200 19085
19087 0 494336 254880 51160 137 19086
19088 0 494272 255136 51040 40 19087
19089 0 494112 255136 50760 120 19088
19090 0 494272 255232 50560 204 19089
19091 0 494240 255328 50320 208 19090
19092 0 494048 255456 50160 172 19091
19093 0 494048 255616 49920 136 19092
19094 0 493888 255776 49720 120 19093
19095 0 493696 255840 49520 124 19094
19096 0 493504 255872 49320 175 19095
19097 0 493248 255968 49240 163 19096
19098 0 493024 256032 49120 189 19097
19099 0 492768 256032 49000 160 19098
19100 0 492576 256224 49000 172 19099
19101 0 492352 256320 49080 229 19100
19102 0 492192 256448 48920 150 19101
19103 0 492000 256640 48920 137 19102
19104 0 491744 256640 48800 108 19103
19105 0 491584 256672 48600 140 19104
19106 0 491392 256832 48480 176 19105
19107 0 491200 256992 48400 200 19106
19108 0 490944 257056 48320 166 19107
19109 0 490720 256992 48200 102 19108
19110 0 490464 256960 48120 80 19109
19111 0 490368 256960 47880 51 19110
19112 0 490144 257088 47880 80 19111
19113 0 489952 257248 47800 45 19112
19114 0 489696 257344 47760 136 19113
19115 0 489440 257440 47720 124 19114
19116 0 489184 257344 47600 102 19115
19117 0 489088 257152 47440 81 19116
19118 0 488864 257056 47320 131 19117
19119 0 488608 256992 47280 143 19118
19120 0 488352 256928 47160 163 19119
19121 0 488096 256928 47080 91 19120
19122 6 488064 256928 47080 86 19121
19123 0 427979 219680 41960 40 8207
19124 0 428797 219084 41920 101 19123
19125 0 428964 219055 41880 86 19124
19126 0 429419 218901 41800 64 19125
19127 0 429543 218901 41720 64 19126
19128 0 429766 218908 41640 81 19127
19129 0 429819 218936 41600 98 19128
19130 0 429871 218959 41520 98 19129
19131 0 429973 218942 41400 45 19130
19132 0 430177 218963 41280 45 19131
19133 0 430255 218981 41200 71 19132
19134 0 430336 218998 41120 71 19133
19135 0 430430 219039 41000 102 19134
19136 0 430529 219060 40880 45 19135
19137 0 430717 219168 40760 45 19136
19138 0 430788 219255 40640 45 19137
19139 0 430933 219282 40560 60 19138
19140 0 431036 219305 40480 60 19139
19141 0 431142 219326 40400 60 19140
19142 0 431330 219266 40360 60 19141
19143 0 431448 219147 40200 75 19142
19144 0 431544 219103 40080 71 19143
19145 0 431645 219094 40000 71 19144
19146 0 431792 219071 39840 71 19145
19147 0 431799 219076 39800 71 19146
19148 0 431829 219064 39720 71 19147
19149 0 431911 219034 39680 75 19148
19150 0 431987 219037 39640 75 19149
19151 0 432019 219057 39560 75 19150
19152 0 432084 219020 39440 81 19151
19153 0 432058 218938 39320 81 19152
19154 0 432141 218869 39200 98 19153
19155 0 432162 218873 39080 98 19154
19156 0 432274 218873 38920 71 19155
19157 0 432357 218869 38800 98 19156
19158 0 432431 218850 38680 98 19157
19159 0 432665 218818 38640 90 19158
19160 0 432651 218823 38440 90 19159
19161 0 432656 218823 38360 90 19160
19162 0 432660 218844 38280 90 19161
19163 6 432654 218844 38240 90 19162
19164 0 459954 211813 44120 80 11746
19165 0 459718 211619 44080 71 19164
19166 0 459494 211335 44040 108 19165
19167 0 459426 211151 44000 86 19166
19168 0 459296 211015 43960 86 19167
19169 0 459096 210733 43880 81 19168
19170 0 458946 210503 43840 80 19169
19171 0 458924 210455 43800 80 19170
19172 0 458850 210329 43760 90 19171
19173 0 458820 210213 43680 90 19172
19174 0 458726 210121 43560 71 19173
19175 0 458662 210073 43520 71 19174
19176 0 458522 209977 43480 120 19175
19177 5 458180 209629 43440 102 19176
19178 0 457082 208780 43480 51 19177
19179 0 456915 208689 43520 51 19178
19180 0 456853 208647 43480 75 19179
19181 0 456759 208539 43440 75 19180
19182 0 456590 208389 43400 80 19181
19183 0 456332 208047 43280 86 19182
19184 0 456233 207926 43240 86 19183
19185 0 456225 207747 43120 101 19184
19186 0 456188 207238 43000 104 19185
19187 0 456279 207094 42880 96 19186
19188 0 456315 206854 42800 108 19187
19189 0 456352 206661 42680 108 19188
19190 0 456301 206200 42520 120 19189
19191 5 456267 205923 42360 148 19190
19192 0 456344 205892 41800 128 19191
19193 0 456369 205555 41560 124 19192
19194 0 456298 205309 41360 32 19193
19195 0 456211 205131 41200 81 19194
19196 0 456126 205035 41040 128 19195
19197 0 456018 204877 40840 124 19196
19198 0 455942 204622 40680 124 19197
19199 5 455919 204435 40640 98 19198
19200 0 455936 204755 40600 124 19199
19201 0 455908 204749 40560 124 19200
19202 0 455880 204761 40520 124 19201
19203 0 455874 204786 40480 124 19202
19204 6 455829 204789 40440 124 19203
19205 0 510906 235489 60320 91 14156
19206 0 511019 235544 60360 91 19205
19207 0 511067 235542 60400 91 19206
19208 0 511043 235653 60440 91 19207
19209 5 511056 235750 60520 91 19208
19210 0 511172 235576 60600 91 19209
19211 0 511212 235531 60640 90 19210
19212 0 511236 235497 60720 90 19211
19213 0 511228 235473 60760 80 19212
19214 0 511254 235426 60800 80 19213
19215 0 511281 235357 60840 80 19214
19216 0 511457 235304 60920 45 19215
19217 0 511558 235275 61000 45 19216
19218 0 511653 235291 61080 51 19217
19219 0 511661 235275 61120 51 19218
19220 0 511724 235251 61200 51 19219
19221 0 511730 235249 61240 51 19220
19222 0 511770 235285 61280 51 19221
19223 0 511812 235317 61320 71 19222
19224 0 511898 235351 61400 71 19223
19225 0 512038 235387 61520 51 19224
19226 0 512156 235333 61640 51 19225
19227 0 512278 235367 61760 60 19226
19228 0 512344 235409 61880 60 19227
19229 0 512530 235437 62000 91 19228
19230 0 512632 235443 62120 32 19229
19231 0 512778 235309 62240 71 19230
19232 0 512900 235311 62360 71 19231
19233 0 512948 235409 62440 45 19232
19234 0 513062 235471 62520 45 19233
19235 0 513044 235443 62560 45 19234
19236 0 513228 235441 62640 80 19235
19237 0 513234 235383 62720 80 19236
19238 0 513288 235311 62840 71 19237
19239 0 513328 235219 62960 71 19238
19240 0 513520 235119 63080 71 19239
19241 0 513574 235075 63160 71 19240
19242 0 513584 234993 63200 71 19241
19243 0 513626 234769 63240 71 19242
19244 0 513598 234697 63280 0 19243
19245 6 513488 234341 63320 0 19244
19246 0 494751 217672 64960 90 2432
19247 0 494755 217608 65000 90 19246
19248 0 494735 217500 65040 90 19247
19249 0 494703 217476 65080 90 19248
19250 0 494675 217432 65160 90 19249
19251 0 494619 217328 65200 51 19250
19252 0 494507 217052 65240 80 19251
19253 0 494507 217052 65280 80 19252
19254 0 494427 216956 65320 80 19253
19255 0 494355 216896 65360 51 19254
19256 0 494319 216844 65400 51 19255
19257 0 494262 216690 65480 64 19256
19258 0 494210 216596 65560 64 19257
19259 0 494064 216450 65600 90 19258
19260 0 493964 216388 65640 90 19259
19261 0 494172 216478 65680 90 19260
19262 0 494192 216470 65720 90 19261
19263 0 494162 216426 65800 90 19262
19264 0 494148 216394 65840 90 19263
19265 0 494170 216388 65880 51 19264
19266 0 494162 216416 65960 51 19265
19267 0 494162 216420 66040 51 19266
19268 0 494110 216442 66080 51 19267
19269 0 494098 216442 66120 51 19268
19270 0 494112 216442 66200 64 19269
19271 0 494144 216412 66280 64 19270
19272 0 494148 216396 66360 64 19271
19273 0 494104 216394 66400 64 19272
19274 0 494086 216422 66480 64 19273
19275 0 494102 216342 66600 64 19274
19276 0 494092 216282 66680 64 19275
19277 0 494084 216260 66720 64 19276
19278 0 494090 216256 66760 64 19277
19279 0 494128 216244 66800 64 19278
19280 0 494150 216268 66840 64 19279
19281 0 494224 216292 66920 40 19280
19282 0 494300 216264 67000 40 19281
19283 0 494810 215906 67000 0 19282
19284 0 494984 215734 67040 0 19283
19285 0 495258 215438 67080 0 19284
19286 6 495306 215386 67160 0 19285
19287 0 469109 137608 80680 0 1292
19288 0 468934 137489 80400 0 19287
19289 0 468989 137361 80080 0 19288
19290 0 468955 137186 79840 0 19289
19291 0 468894 136953 79560 0 19290
19292 0 468926 136769 79280 0 19291
19293 0 468807 136600 79000 0 19292
19294 0 468785 136401 78760 0 19293
19295 0 468799 136472 78680 0 19294
19296 0 468679 136348 78600 0 19295
19297 0 468563 136150 78520 0 19296
19298 0 468287 135986 78440 0 19297
19299 0 467967 135748 78400 0 19298
19300 0 467807 135500 78440 0 19299
19301 0 467443 135274 78520 0 19300
19302 0 467235 135216 78600 0 19301
19303 0 466955 135238 78680 0 19302
19304 0 466491 135262 78720 0 19303
19305 5 465691 135666 78760 0 19304
19306 0 465731 135534 78840 0 19305
19307 0 465774 135534 78880 0 19306
19308 0 465859 135534 78960 0 19307
19309 0 465723 135494 79080 0 19308
19310 0 465723 135622 79160 0 19309
19311 0 465691 135622 79240 0 19310
19312 0 465683 135646 79320 0 19311
19313 0 465663 135694 79360 0 19312
19314 0 465643 135742 79400 0 19313
19315 0 465579 135742 79480 0 19314
19316 0 465673 135820 79600 0 19315
19317 0 465627 135846 79680 0 19316
19318 0 465571 135854 79760 0 19317
19319 0 465443 135902 79840 0 19318
19320 0 465475 135958 79920 0 19319
19321 0 465443 136030 80000 0 19320
19322 0 465387 136102 80080 0 19321
19323 0 465419 136122 80160 0 19322
19324 0 465419 136178 80240 0 19323
19325 0 465371 136346 80320 0 19324
19326 6 465443 136366 80400 0 19325
19327 0 491502 210447 56800 86 13810
19328 0 491632 210215 56960 140 19327
19329 5 491759 210065 57040 140 19328
19330 0 491804 209726 57080 60 19329
19331 0 492288 209044 57120 51 19330
19332 0 492517 208540 57160 115 19331
19333 0 492525 208489 57200 115 19332
19334 5 492548 207912 57240 172 19333
19335 0 492494 207794 57280 172 19334
19336 0 492438 207726 57400 90 19335
19337 0 492359 207638 57560 81 19336
19338 0 492486 207599 57600 90 19337
19339 5 492618 207443 57640 81 19338
19340 0 492903 207067 57680 71 19339
19341 5 492866 206241 57720 40 19340
19342 0 492650 205579 57680 86 19341
19343 0 492639 205441 57640 64 19342
19344 0 492644 205412 57600 64 19343
19345 0 492644 205401 57520 64 19344
19346 0 492656 205359 57440 64 19345
19347 0 492743 205288 57400 51 19346
19348 0 492800 205248 57360 51 19347
19349 0 492887 205246 57320 51 19348
19350 0 492964 205220 57280 122 19349
19351 0 493074 205197 57200 122 19350
19352 0 493091 205214 57040 122 19351
19353 0 492984 205053 56960 81 19352
19354 0 492969 204971 56840 60 19353
19355 0 492975 204847 56680 60 19354
19356 0 492992 204841 56640 40 19355
19357 0 493032 204827 56600 40 19356
19358 0 493077 204776 56560 40 19357
19359 0 493100 204759 56520 40 19358
19360 0 493037 204688 56440 96 19359
19361 0 493074 204649 56320 96 19360
19362 0 493074 204643 56200 96 19361
19363 0 493077 204711 56120 96 19362
19364 0 493009 204702 56080 96 19363
19365 0 492998 204719 56040 96 19364
19366 6 493001 204714 55960 96 19365
19367 0 501918 223098 76840 81 14670
19368 0 501921 223102 76800 81 19367
19369 0 501918 223072 76760 40 19368
19370 0 501918 223072 76680 0 19369
19371 0 501950 223053 76640 0 19370
19372 0 501996 222998 76600 0 19371
19373 0 501976 222923 76560 0 19372
19374 0 501979 222894 76480 0 19373
19375 5 501966 222897 76400 0 19374
19376 0 502032 222810 76360 0 19375
19377 0 502144 222719 76320 0 19376
19378 0 502316 222553 76280 0 19377
19379 0 502756 222292 76240 0 19378
19380 0 502814 222268 76200 0 19379
19381 0 502960 222198 76160 0 19380
19382 0 503096 222129 76120 0 19381
19383 0 503300 222018 76040 0 19382
19384 5 503676 221767 76080 0 19383
19385 0 503712 221752 76040 0 19384
19386 0 503706 221711 75920 0 19385
19387 0 503734 221596 75840 0 19386
19388 0 503760 221479 75720 0 19387
19389 0 503786 221434 75640 0 19388
19390 0 503806 221397 75560 0 19389
19391 0 503852 221317 75440 0 19390
19392 0 503926 221345 75320 0 19391
19393 0 503992 221280 75200 0 19392
19394 0 504026 221260 75120 0 19393
19395 0 504114 221224 75000 0 19394
19396 0 504142 221216 74920 0 19395
19397 0 504162 221207 74840 0 19396
19398 0 504190 221176 74760 0 19397
19399 0 504204 221140 74680 40 19398
19400 0 504232 221103 74600 40 19399
19401 0 504266 221099 74480 40 19400
19402 0 504368 221160 74360 40 19401
19403 0 504380 221168 74320 51 19402
19404 0 504406 221176 74280 51 19403
19405 0 504432 221176 74240 51 19404
19406 6 504474 221171 74200 51 19405
19407 0 465217 248957 25120 0 10049
19408 0 465185 248997 25160 0 19407
19409 0 465173 249025 25240 0 19408
19410 0 465225 249049 25320 0 19409
19411 0 465189 249089 25400 0 19410
19412 0 465241 249129 25520 0 19411
19413 0 465285 249149 25640 0 19412
19414 0 465341 249129 25800 0 19413
19415 0 465325 249129 25920 0 19414
19416 0 465361 249085 26120 0 19415
19417 0 465349 248973 26400 0 19416
19418 0 465313 248897 26520 0 19417
19419 0 465341 248753 26680 80 19418
19420 0 465349 248689 26760 80 19419
19421 0 465357 248613 26800 80 19420
19422 0 465353 248581 26840 80 19421
19423 0 465361 248565 26920 80 19422
19424 0 465377 248649 27040 80 19423
19425 0 465105 248965 27080 107 19424
19426 0 464761 249589 27040 32 19425
19427 0 464633 249749 27000 51 19426
19428 0 464401 250001 26920 98 19427
19429 0 464177 250233 26800 80 19428
19430 0 464001 250469 26680 80 19429
19431 0 463905 250633 26600 80 19430
19432 0 463725 250941 26480 108 19431
19433 0 463489 250985 26440 75 19432
19434 5 463646 251076 26360 32 19433
19435 0 462573 251377 26320 51 19434
19436 0 462441 251409 26280 51 19435
19437 0 462373 251525 26240 51 19436
19438 0 462173 251629 26120 60 19437
19439 0 462053 251689 26040 51 19438
19440 0 461905 251785 25960 60 19439
19441 0 461825 251881 25880 60 19440
19442 0 461661 251993 25800 51 19441
19443 0 461413 252081 25720 51 19442
19444 0 461305 252097 25680 51 19443
19445 6 461149 252277 25640 0 19444
19446 0 478390 243849 32160 64 9977
19447 0 478455 243777 32200 64 19446
19448 0 478527 243703 32280 64 19447
19449 0 478975 243410 32360 135 19448
19450 0 479163 243368 32400 135 19449
19451 0 479992 242984 32440 64 19450
19452 0 480323 242916 32480 108 19451
19453 5 481117 242537 32520 102 19452
19454 5 481519 242340 32480 71 19453
19455 0 481958 242177 32440 154 19454
19456 0 482104 242152 32400 108 19455
19457 0 482069 242189 32320 108 19456
19458 0 482114 242194 32280 108 19457
19459 0 482263 242203 32240 71 19458
19460 0 482637 242314 32200 32 19459
19461 0 482683 242339 32160 32 19460
19462 0 482782 242353 32120 32 19461
19463 0 482838 242350 32080 32 19462
19464 0 482922 242414 32040 32 19463
19465 0 482944 242504 31960 32 19464
19466 0 483012 242644 31880 32 19465
19467 0 483069 242719 31840 80 19466
19468 0 483238 243053 31800 71 19467
19469 0 483241 243095 31760 71 19468
19470 0 483355 243205 31720 80 19469
19471 0 483462 243735 31680 150 19470
19472 0 483589 243924 31640 107 19471
19473 0 483605 244073 31600 107 19472
19474 0 484017 244411 31640 40 19473
19475 0 484190 244567 31680 71 19474
19476 0 484248 244684 31720 71 19475
19477 0 484375 244879 31800 45 19476
19478 0 484404 245031 31880 75 19477
19479 0 484391 245366 32000 51 19478
19480 0 484316 245681 32080 81 19479
19481 0 484359 245805 32200 81 19480
19482 0 484381 245834 32320 51 19481
19483 0 484391 245951 32440 51 19482
19484 6 484596 246039 32560 51 19483
19485 0 475714 211480 63480 107 9169
19486 0 475453 211528 63520 71 19485
19487 0 474599 211567 63480 80 19486
19488 0 474381 211604 63400 98 19487
19489 0 474169 211618 63320 81 19488
19490 0 473947 211593 63280 75 19489
19491 0 473755 211607 63240 75 19490
19492 0 473605 211660 63200 75 19491
19493 0 473492 211706 63160 75 19492
19494 0 473367 211785 63080 71 19493
19495 0 473296 211890 63000 60 19494
19496 0 473212 211989 62920 60 19495
19497 0 473195 212014 62880 60 19496
19498 0 473169 212031 62840 60 19497
19499 0 473141 212059 62800 60 19498
19500 5 472977 212158 62720 60 19499
19501 0 472881 212153 62640 75 19500
19502 0 472770 212124 62560 75 19501
19503 0 472649 212090 62480 51 19502
19504 0 472567 212076 62400 51 19503
19505 5 472386 212104 62280 51 19504
19506 0 472292 211949 62200 51 19505
19507 0 472227 211926 62120 51 19506
19508 0 472140 211884 62000 0 19507
19509 0 472004 211799 61840 0 19508
19510 0 472026 211731 61760 0 19509
19511 0 471990 211655 61680 0 19510
19512 0 471978 211587 61560 0 19511
19513 0 471877 211513 61440 0 19512
19514 0 471834 211485 61320 0 19513
19515 0 471704 211383 61200 0 19514
19516 0 471622 211341 61080 0 19515
19517 0 471630 211310 61040 0 19516
19518 0 471614 211375 61000 0 19517
19519 0 471594 211281 60960 0 19518
19520 0 471520 211228 60920 0 19519
19521 0 471481 211165 60880 0 19520
19522 0 471328 211126 60800 0 19521
19523 6 471203 210996 60720 0 19522
19524 0 458767 214711 48000 91 11717
19525 0 458847 214711 48040 91 19524
19526 0 458927 214807 48080 91 19525
19527 0 458975 214827 48120 91 19526
19528 0 459019 214755 48200 91 19527
19529 0 458999 214871 48320 122 19528
19530 0 458931 214883 48440 122 19529
19531 0 458843 214903 48560 128 19530
19532 0 458755 214891 48720 98 19531
19533 0 458567 214883 48880 98 19532
19534 0 458123 214859 49040 120 19533
19535 0 457927 214915 49200 91 19534
19536 0 457579 214743 49320 81 19535
19537 0 457435 214439 49440 98 19536
19538 0 457307 214347 49520 98 19537
19539 0 457095 213887 49640 96 19538
19540 0 456823 213699 49800 120 19539
19541 0 456683 213175 50000 135 19540
19542 0 456487 212863 50160 107 19541
19543 0 456571 212403 50320 80 19542
19544 0 456595 212887 50400 107 19543
19545 0 456463 212359 50440 80 19544
19546 0 456335 212155 50480 80 19545
19547 0 456259 212035 50560 80 19546
19548 0 455719 211847 50680 0 19547
19549 0 455391 211855 50720 0 19548
19550 0 454735 211847 50760 0 19549
19551 5 453891 211311 50840 60 19550
19552 0 453275 210751 50880 166 19551
19553 5 453227 210663 50920 166 19552
19554 0 453311 210639 50960 166 19553
19555 0 453235 210647 51160 156 19554
19556 0 452991 210899 51360 166 19555
19557 0 452779 211051 51440 124 19556
19558 0 452655 211111 51480 0 19557
19559 5 452491 211235 51520 0 19558
19560 0 452315 211303 51600 0 19559
19561 0 452267 211303 51640 0 19560
19562 6 452231 211335 51680 0 19561
19563 0 425871 222455 42880 75 8194
19564 0 425785 222499 42760 75 19563
19565 0 425569 222557 42640 96 19564
19566 0 425356 222658 42400 98 19565
19567 0 425195 222655 42200 98 19566
19568 0 425160 222734 41880 101 19567
19569 0 425066 222718 41680 90 19568
19570 0 425036 222784 41520 124 19569
19571 0 424812 222801 41240 91 19570
19572 5 424881 223149 41000 98 19571
19573 0 424893 223207 40960 98 19572
19574 0 425000 223505 40720 102 19573
19575 0 424903 223837 40360 51 19574
19576 0 424915 224047 40160 98 19575
19577 0 424901 224138 39920 107 19576
19578 0 424989 224342 39720 157 19577
19579 0 424751 224458 39160 98 19578
19580 0 424535 224560 38840 32 19579
19581 0 424531 224687 38680 45 19580
19582 5 424206 224908 38680 45 19581
19583 0 424494 224825 38520 96 19582
19584 0 424695 225012 37920 75 19583
19585 0 424687 225036 37880 75 19584
19586 0 424639 225064 37840 75 19585
19587 0 424971 224968 37800 51 19586
19588 0 425051 224976 37760 51 19587
19589 0 425143 225004 37720 81 19588
19590 0 425251 224960 37640 75 19589
19591 0 425423 225048 37520 75 19590
19592 0 425587 225008 37440 75 19591
19593 0 425907 225076 37400 75 19592
19594 5 426095 225136 37360 0 19593
19595 0 426587 225132 37320 0 19594
19596 0 426791 225184 37280 0 19595
19597 0 426999 225220 37240 0 19596
19598 0 427147 225260 37200 0 19597
19599 0 427291 225328 37160 0 19598
19600 6 427415 225368 37120 0 19599
19601 0 426240 247168 74680 60 3580
19602 0 426240 247392 74880 135 19601
19603 0 426432 247488 75040 128 19602
19604 0 426496 247744 75040 163 19603
19605 0 426656 247936 74960 86 19604
19606 0 426752 248160 75120 128 19605
19607 0 426880 248416 75120 197 19606
19608 0 426976 248608 74960 124 19607
19609 0 427104 248864 74920 197 19608
19610 5 427232 249024 74840 163 19609
19611 0 427360 249152 74600 128 19610
19612 0 427520 249248 74400 86 19611
19613 0 427680 249408 74240 51 19612
19614 0 427840 249568 74120 104 19613
19615 5 428000 249664 73960 137 19614
19616 0 428128 249824 73800 81 19615
19617 0 428224 249984 73600 81 19616
19618 0 428192 250144 73400 98 19617
19619 0 428256 250304 73160 51 19618
19620 0 428384 250464 72960 80 19619
19621 0 428480 250688 72800 120 19620
19622 0 428480 250880 72600 75 19621
19623 0 428448 251104 72440 75 19622
19624 0 428416 251360 72360 101 19623
19625 0 428384 251552 72200 80 19624
19626 0 428288 251808 72120 71 19625
19627 0 428224 252032 72000 60 19626
19628 0 428224 252256 71840 51 19627
19629 0 428224 252512 71760 86 19628
19630 0 428192 252768 71680 51 19629
19631 0 428160 253024 71640 60 19630
19632 5 428128 253280 71640 96 19631
19633 0 428032 253280 71360 60 19632
19634 0 427808 253344 71240 64 19633
19635 0 427552 253408 71160 71 19634
19636 0 427328 253440 71000 60 19635
19637 0 427104 253408 70880 75 19636
19638 6 427040 253408 70800 64 19637
19639 0 484805 254510 64760 81 11376
19640 0 484450 255702 64760 60 19639
19641 0 484288 256288 64680 60 19640
19642 0 484372 256423 64560 75 19641
19643 0 484398 256647 64480 40 19642
19644 0 484153 257286 64480 98 19643
19645 0 484123 257244 64440 98 19644
19646 0 483994 257428 64360 98 19645
19647 0 483981 257457 64320 98 19646
19648 0 483946 257493 64280 75 19647
19649 0 483845 257761 64120 51 19648
19650 0 483799 257983 64080 75 19649
19651 0 483700 258050 64040 75 19650
19652 0 483682 258073 64000 75 19651
19653 0 483628 258391 63960 51 19652
19654 0 483512 258648 63920 45 19653
19655 0 483561 259071 63880 75 19654
19656 0 483480 259083 63840 75 19655
19657 0 483689 259581 63800 75 19656
19658 0 483717 259721 63760 60 19657
19659 0 483785 259922 63680 60 19658
19660 0 484094 260132 63600 80 19659
19661 0 484143 260158 63560 80 19660
19662 0 484182 260320 63480 51 19661
19663 0 484173 260332 63440 51 19662
19664 0 484351 260518 63400 32 19663
19665 0 484281 260486 63360 51 19664
19666 0 484330 260518 63320 32 19665
19667 0 484409 260567 63280 32 19666
19668 0 484438 260570 63240 32 19667
19669 0 484469 260597 63200 32 19668
19670 0 484477 260656 63160 98 19669
19671 0 484498 260691 63120 98 19670
19672 0 484626 260842 62880 45 19671
19673 0 484716 260927 62800 45 19672
19674 0 484754 260981 62720 45 19673
19675 0 484792 260981 62680 45 19674
19676 6 484855 261019 62640 45 19675
19677 0 495287 226047 75320 120 7447
19678 0 495369 225933 75360 120 19677
19679 0 495437 225888 75400 120 19678
19680 0 495515 225829 75440 75 19679
19681 0 495590 225774 75480 75 19680
19682 0 495641 225734 75520 75 19681
19683 0 495689 225694 75560 75 19682
19684 0 495757 225662 75600 75 19683
19685 0 495799 225664 75640 75 19684
19686 0 495869 225616 75680 75 19685
19687 0 495969 225484 75760 40 19686
19688 0 496049 225438 75800 40 19687
19689 0 496131 225408 75840 51 19688
19690 0 496179 225396 75920 51 19689
19691 0 496293 225274 75960 40 19690
19692 0 496465 224982 76040 51 19691
19693 5 496485 224768 76080 45 19692
19694 0 496575 224322 76240 60 19693
19695 0 496599 224292 76320 71 19694
19696 0 496593 224246 76400 71 19695
19697 0 496603 224200 76520 71 19696
19698 0 496619 224176 76560 51 19697
19699 0 496617 224146 76600 51 19698
19700 0 496531 224106 76640 51 19699
19701 0 496417 224004 76680 40 19700
19702 0 496389 223928 76720 40 19701
19703 0 496395 223870 76800 40 19702
19704 0 496393 223738 76840 60 19703
19705 0 496365 223686 76880 60 19704
19706 0 496375 223640 76960 60 19705
19707 0 496377 223574 77040 51 19706
19708 0 496379 223540 77080 51 19707
19709 0 496331 223518 77160 51 19708
19710 0 496273 223478 77240 40 19709
19711 0 496047 223400 77280 40 19710
19712 0 495917 223280 77320 40 19711
19713 0 495917 223280 77360 40 19712
19714 6 495921 223246 77400 40 19713
19715 0 443172 244400 64720 80 5760
19716 0 443061 244298 64680 80 19715
19717 0 443002 243930 64600 80 19716
19718 5 442988 243858 64520 86 19717
19719 0 442592 243104 64640 40 19718
19720 0 442496 242880 64560 98 19719
19721 0 442464 242656 64400 102 19720
19722 0 442304 242432 64280 75 19721
19723 0 442176 242240 64160 32 19722
19724 0 442048 242016 64040 75 19723
19725 0 441856 241824 63960 80 19724
19726 0 441696 241632 63920 80 19725
19727 0 441504 241472 63880 60 19726
19728 0 441312 241312 63800 51 19727
19729 0 441152 241120 63720 51 19728
19730 0 441088 240832 63680 32 19729
19731 0 441152 240576 63640 64 19730
19732 0 441152 240352 63520 102 19731
19733 0 441184 240096 63440 80 19732
19734 0 441184 239840 63400 108 19733
19735 5 441184 239776 63360 91 19734
19736 0 441184 239520 63360 80 19735
19737 0 441184 239264 63360 75 19736
19738 0 441184 239008 63360 80 19737
19739 0 441248 238752 63320 40 19738
19740 0 441312 238496 63360 86 19739
19741 0 441376 238240 63280 80 19740
19742 0 441344 237984 63280 80 19741
19743 0 441280 237728 63320 75 19742
19744 0 441216 237504 63440 128 19743
19745 0 441120 237248 63360 102 19744
19746 0 440928 237024 63320 81 19745
19747 0 440768 236832 63280 98 19746
19748 0 440576 236640 63280 140 19747
19749 0 440544 236384 63240 115 19748
19750 0 440512 236192 63080 143 19749
19751 0 440480 235968 62960 137 19750
19752 6 440480 235872 62920 120 19751
19753 0 387121 165555 172120 0 7044
19754 0 387186 165726 172200 0 19753
19755 0 387190 165892 172320 0 19754
19756 0 387190 165999 172480 0 19755
19757 0 387217 166223 172640 0 19756
19758 0 387189 166346 172800 0 19757
19759 0 387209 166390 172920 0 19758
19760 0 387108 166503 173080 0 19759
19761 0 387046 166637 173200 0 19760
19762 0 386985 166675 173280 0 19761
19763 0 386905 166814 173400 0 19762
19764 0 386826 167232 173480 0 19763
19765 5 386647 167490 173640 0 19764
19766 0 386429 167652 173720 0 19765
19767 0 386360 167687 173760 0 19766
19768 0 386356 167775 173800 0 19767
19769 0 386252 167803 173880 0 19768
19770 0 386080 167879 173960 0 19769
19771 0 385928 168003 174040 0 19770
19772 0 385880 168051 174080 0 19771
19773 0 385768 168107 174160 0 19772
19774 0 385632 168215 174240 0 19773
19775 0 385580 168283 174280 0 19774
19776 0 385476 168347 174360 0 19775
19777 0 385416 168455 174440 0 19776
19778 0 385376 168519 174480 0 19777
19779 0 385312 168537 174520 0 19778
19780 0 385248 168555 174560 0 19779
19781 0 385236 168587 174640 0 19780
19782 0 385092 168603 174760 0 19781
19783 0 385036 168603 174840 0 19782
19784 0 384920 168627 174960 0 19783
19785 0 384788 168583 175080 0 19784
19786 0 384564 168623 175160 0 19785
19787 0 384480 168663 175200 0 19786
19788 0 384420 168731 175280 0 19787
19789 6 384323 168738 175360 0 19788
19790 0 500779 263625 63920 75 7228
19791 0 500912 263485 64000 45 19790
19792 0 500963 263468 64040 45 19791
19793 0 501144 263365 64080 45 19792
19794 0 501210 263322 64120 45 19793
19795 0 501314 263271 64240 40 19794
19796 0 501451 263240 64320 40 19795
19797 5 501496 263193 64360 40 19796
19798 0 501650 263059 64400 40 19797
19799 0 501756 263079 64440 51 19798
19800 0 501800 263091 64480 51 19799
19801 5 501784 262942 64520 51 19800
19802 0 501828 262816 64560 60 19801
19803 0 501950 262590 64600 81 19802
19804 0 501955 262535 64640 81 19803
19805 0 502003 262374 64800 45 19804
19806 0 502030 262338 64840 45 19805
19807 0 502110 262284 64880 40 19806
19808 0 502203 262236 64920 40 19807
19809 0 502320 262184 64960 40 19808
19810 5 502329 262070 65000 51 19809
19811 0 502976 261696 65000 75 19810
19812 0 503232 261632 64920 51 19811
19813 0 503488 261632 64920 60 19812
19814 0 503712 261536 64840 45 19813
19815 0 503968 261504 64760 45 19814
19816 0 504224 261440 64760 32 19815
19817 0 504480 261312 64720 51 19816
19818 0 504672 261152 64640 40 19817
19819 0 504864 260960 64560 40 19818
19820 0 505088 260800 64560 40 19819
19821 0 505280 260640 64520 51 19820
19822 0 505440 260416 64560 81 19821
19823 0 505664 260256 64600 45 19822
19824 0 505920 260128 64640 75 19823
19825 0 506144 260000 64600 51 19824
19826 6 506400 259904 64640 40 19825
19827 0 487133 216262 36520 51 2750
19828 0 487258 216158 36560 51 19827
19829 0 487297 216098 36600 75 19828
19830 0 487384 216064 36640 75 19829
19831 0 487457 216039 36680 75 19830
19832 0 487475 216035 36720 75 19831
19833 5 487516 215840 36760 75 19832
19834 0 487335 215036 36720 40 19833
19835 0 487321 214649 36640 40 19834
19836 0 487276 214451 36560 80 19835
19837 0 487388 213897 36480 120 19836
19838 0 487370 213800 36440 120 19837
19839 0 487394 213768 36360 120 19838
19840 0 487600 213441 36240 98 19839
19841 0 487631 213392 36160 98 19840
19842 0 487635 213438 36080 98 19841
19843 0 487659 213483 36000 101 19842
19844 0 487687 213427 35880 101 19843
19845 0 487704 213326 35720 71 19844
19846 0 487722 213281 35640 71 19845
19847 0 487704 213236 35560 71 19846
19848 0 487652 213162 35480 91 19847
19849 0 487581 212542 35360 107 19848
19850 0 487868 212066 35320 122 19849
19851 0 488730 211025 35360 98 19850
19852 0 488816 210939 35400 98 19851
19853 0 488910 210853 35440 98 19852
19854 0 488987 210810 35520 104 19853
19855 0 489095 210622 35600 96 19854
19856 0 489090 210652 35680 96 19855
19857 0 489090 210596 35760 96 19856
19858 0 489189 210514 35880 98 19857
19859 0 489210 210480 35920 98 19858
19860 0 489266 210291 35960 98 19859
19861 0 489283 210304 36000 98 19860
19862 0 489300 210377 36040 98 19861
19863 6 489313 210351 36080 98 19862
19864 0 433773 114114 108640 0 7961
19865 0 433746 114078 108800 0 19864
19866 0 433665 114064 108920 0 19865
19867 0 433672 114123 109000 0 19866
19868 0 433676 114153 109040 0 19867
19869 0 433582 114178 109240 0 19868
19870 0 433428 114128 109360 0 19869
19871 0 433421 114097 109440 0 19870
19872 0 433313 114114 109640 0 19871
19873 0 433256 114149 109840 0 19872
19874 0 433278 114169 110160 0 19873
19875 0 433429 114157 110400 0 19874
19876 0 433358 114175 110640 0 19875
19877 0 433320 113975 110680 0 19876
19878 0 433306 114180 110720 0 19877
19879 0 433316 114213 110920 0 19878
19880 0 433298 114150 111160 0 19879
19881 0 433352 114227 111400 0 19880
19882 0 433433 114213 111600 0 19881
19883 0 433546 114207 111720 0 19882
19884 0 433619 114174 111920 0 19883
19885 0 433516 114253 112120 0 19884
19886 0 433442 114317 112280 0 19885
19887 0 433343 114339 112480 0 19886
19888 0 433336 114408 112640 0 19887
19889 0 433261 114588 112880 0 19888
19890 0 433282 114661 113080 0 19889
19891 0 433301 114608 113160 0 19890
19892 0 433321 114537 113360 0 19891
19893 0 433313 114476 113560 0 19892
19894 0 433233 114198 113680 0 19893
19895 0 433156 114090 113840 0 19894
19896 0 433107 114037 113920 0 19895
19897 0 432914 113958 114120 0 19896
19898 0 432873 113939 114240 0 19897
19899 6 432951 113971 114320 0 19898
19900 0 443615 222826 59680 64 4329
19901 0 443504 223103 59640 75 19900
19902 0 443354 223250 59600 75 19901
19903 0 443276 223448 59560 120 19902
19904 0 443182 223534 59520 40 19903
19905 5 442813 224236 59520 86 19904
19906 0 442901 224264 59480 86 19905
19907 0 442650 224504 59440 80 19906
19908 0 442599 224610 59400 80 19907
19909 0 442460 224777 59360 51 19908
19910 0 442156 224936 59280 71 19909
19911 0 441632 225537 59240 102 19910
19912 0 441416 226028 59120 101 19911
19913 0 441357 226167 59080 98 19912
19914 0 441266 226480 59040 91 19913
19915 0 441385 226678 59000 71 19914
19916 0 441149 227475 58960 91 19915
19917 5 441150 227504 58920 91 19916
19918 0 440932 228322 58920 86 19917
19919 5 440942 228371 58880 71 19918
19920 0 441312 229184 59160 51 19919
19921 0 441351 229708 59160 40 19920
19922 0 441408 229696 59200 51 19921
19923 0 441440 229888 59360 60 19922
19924 0 441568 230112 59480 40 19923
19925 0 441728 230336 59480 60 19924
19926 0 441856 230560 59400 71 19925
19927 0 442048 230752 59320 51 19926
19928 0 442240 230976 59360 64 19927
19929 0 442368 231200 59440 60 19928
19930 0 442528 231360 59560 64 19929
19931 0 442656 231584 59640 64 19930
19932 0 442720 231808 59760 75 19931
19933 0 442848 232000 59880 51 19932
19934 6 442944 232128 59920 60 19933
19935 0 440124 224354 34240 120 6500
19936 0 440136 224412 34200 120 19935
19937 0 440170 224448 34120 81 19936
19938 0 440242 224546 34000 81 19937
19939 0 440286 224820 33920 81 19938
19940 0 440310 224880 33800 104 19939
19941 0 440308 224958 33720 104 19940
19942 0 440314 225092 33600 102 19941
19943 0 440458 225298 33480 120 19942
19944 0 440490 225444 33440 120 19943
19945 0 440530 225670 33320 80 19944
19946 0 440767 225985 33200 124 19945
19947 0 440812 226076 33080 124 19946
19948 5 440767 225917 33000 115 19947
19949 5 441020 226255 32960 141 19948
19950 0 441059 226287 32880 141 19949
19951 0 441063 226300 32760 141 19950
19952 0 441134 226242 32640 141 19951
19953 0 441141 226235 32520 0 19952
19954 0 441176 226235 32400 0 19953
19955 0 441261 226252 32280 0 19954
19956 0 441251 226284 32160 0 19955
19957 0 441232 226242 31960 0 19956
19958 0 441212 226144 31720 0 19957
19959 0 441186 225969 31600 0 19958
19960 0 441150 225842 31440 0 19959
19961 0 441088 225813 31360 0 19960
19962 0 441078 225825 31280 0 19961
19963 0 441166 225797 31200 0 19962
19964 0 441230 225819 31080 0 19963
19965 0 441374 225917 31000 0 19964
19966 0 441460 225937 30920 0 19965
19967 0 441526 225995 30840 0 19966
19968 6 441630 226057 30720 0 19967
19969 0 470176 264768 76840 64 5614
19970 0 469984 264672 77000 60 19969
19971 0 469824 264512 77160 45 19970
19972 0 469760 264352 77360 75 19971
19973 0 469760 264096 77400 96 19972
19974 0 469760 263872 77560 104 19973
19975 0 469632 263648 77640 120 19974
19976 0 469568 263392 77720 131 19975
19977 5 469472 263168 77840 150 19976
19978 0 469248 263072 77760 81 19977
19979 0 469056 262912 77720 98 19978
19980 0 468864 262752 77680 102 19979
19981 0 468672 262592 77600 107 19980
19982 0 468512 262400 77560 81 19981
19983 0 468320 262208 77480 102 19982
19984 5 468256 262144 77480 136 19983
19985 0 468160 261888 77520 107 19984
19986 0 468096 261632 77560 86 19985
19987 0 468128 261376 77680 98 19986
19988 0 468224 261184 77880 75 19987
19989 0 468224 260960 78080 40 19988
19990 0 468128 260736 78240 71 19989
19991 0 467968 260576 78360 40 19990
19992 0 467776 260384 78480 108 19991
19993 0 467648 260224 78680 86 19992
19994 0 467552 260000 78760 81 19993
19995 0 467424 259840 78920 64 19994
19996 0 467264 259680 79040 80 19995
19997 0 467104 259488 79200 51 19996
19998 0 466912 259360 79400 40 19997
19999 0 466784 259200 79560 64 19998
20000 0 466624 259008 79640 45 19999
20001 0 466656 258752 79760 60 20000
20002 6 466656 258592 79760 40 20001
20003 5 479232 257024 77480 139 5585
20004 0 479392 257248 77480 200 20003
20005 0 479456 257504 77440 45 20004
20006 0 479520 257760 77440 32 20005
20007 0 479584 258016 77480 80 20006
20008 0 479616 258272 77520 107 20007
20009 0 479552 258528 77560 128 20008
20010 0 479520 258784 77600 71 20009
20011 0 479392 259040 77600 71 20010
20012 0 479360 259296 77600 75 20011
20013 0 479360 259552 77720 45 20012
20014 0 479328 259808 77760 32 20013
20015 0 479136 260032 77760 40 20014
20016 0 479008 260256 77760 80 20015
20017 0 478912 260512 77760 102 20016
20018 0 478880 260768 77720 75 20017
20019 0 478912 261024 77760 75 20018
20020 0 479104 261216 77800 86 20019
20021 0 479264 261440 77800 60 20020
20022 0 479392 261664 77800 75 20021
20023 0 479552 261888 77840 107 20022
20024 0 479986 262427 77760 0 20023
20025 0 480295 263249 77920 0 20024
20026 5 479856 263630 77880 0 20025
20027 0 479919 263997 77800 0 20026
20028 0 479796 264304 77760 0 20027
20029 0 479565 264559 77720 0 20028
20030 0 479172 264852 77680 0 20029
20031 0 479009 265119 77720 0 20030
20032 0 478754 265664 77680 0 20031
20033 0 478526 265740 77560 0 20032
20034 0 478497 265800 77520 0 20033
20035 0 478425 265811 77480 0 20034
20036 6 478337 265813 77360 0 20035
20037 0 492696 263503 57240 32 2273
20038 0 492569 263444 57280 32 20037
20039 0 492492 263331 57320 32 20038
20040 0 492318 263358 57400 32 20039
20041 0 492248 263378 57440 0 20040
20042 0 492080 263443 57480 0 20041
20043 0 491979 263448 57520 0 20042
20044 0 491931 263437 57560 0 20043
20045 0 491900 263433 57600 0 20044
20046 0 491890 263411 57640 0 20045
20047 0 491816 263416 57680 0 20046
20048 0 491774 263390 57720 0 20047
20049 0 491722 263380 57760 0 20048
20050 0 491686 263388 57800 0 20049
20051 0 491666 263411 57840 0 20050
20052 0 491586 263343 57880 0 20051
20053 0 491536 263352 57920 0 20052
20054 0 491461 263347 57960 0 20053
20055 0 491414 263357 58000 0 20054
20056 0 491367 263384 58040 0 20055
20057 0 491299 263390 58080 0 20056
20058 0 491219 263369 58120 0 20057
20059 0 491108 263390 58160 0 20058
20060 0 491043 263368 58200 0 20059
20061 0 491013 263354 58240 0 20060
20062 0 490893 263337 58280 0 20061
20063 0 490836 263270 58320 0 20062
20064 0 490665 263221 58360 0 20063
20065 0 490633 263142 58400 0 20064
20066 0 490666 263068 58440 0 20065
20067 0 490644 263068 58480 0 20066
20068 0 490608 263062 58520 0 20067
20069 6 490618 263046 58560 0 20068
20070 0 489278 210426 56600 71 13809
20071 0 489248 209984 56520 71 20070
20072 0 489152 209760 56400 75 20071
20073 0 489152 209504 56360 120 20072
20074 0 489152 209248 56280 75 20073
20075 0 489184 209088 56080 71 20074
20076 0 489248 208960 55840 45 20075
20077 0 489216 208928 55560 60 20076
20078 0 489152 208864 55320 75 20077
20079 0 489152 208864 55040 71 20078
20080 0 489152 208928 54760 64 20079
20081 0 489024 208960 54520 101 20080
20082 0 488960 208992 54280 115 20081
20083 0 489056 209056 54040 120 20082
20084 0 489120 209152 53800 101 20083
20085 0 489056 209248 53560 71 20084
20086 0 488928 209344 53360 81 20085
20087 0 488768 209440 53160 75 20086
20088 0 488736 209568 52920 91 20087
20089 5 488608 209728 52720 164 20088
20090 0 488352 209632 52680 71 20089
20091 0 488128 209536 52760 96 20090
20092 0 487904 209504 52880 107 20091
20093 0 487680 209344 52920 60 20092
20094 0 487488 209152 52960 80 20093
20095 0 487360 208928 53040 71 20094
20096 0 487232 208768 53240 131 20095
20097 5 487200 208736 53480 160 20096
20098 0 487360 208768 53720 102 20097
20099 0 487456 208832 53960 45 20098
20100 0 487456 208832 54240 60 20099
20101 0 487552 208832 54480 45 20100
20102 6 487616 208832 54560 51 20101
20103 0 453120 247754 73880 172 15721
20104 0 453156 247684 73640 172 20103
20105 5 453128 247636 73600 172 20104
20106 0 452952 247620 73560 172 20105
20107 0 452830 247612 73520 172 20106
20108 0 452812 247610 73480 172 20107
20109 0 452804 247614 73400 172 20108
20110 0 452816 247636 73320 172 20109
20111 0 452816 247636 73280 172 20110
20112 0 452864 247588 73240 172 20111
20113 0 452876 247548 73160 0 20112
20114 0 452868 247494 73080 0 20113
20115 0 452856 247478 73000 0 20114
20116 0 452918 247436 72960 0 20115
20117 0 452926 247394 72920 0 20116
20118 0 452930 247358 72880 0 20117
20119 0 452960 247334 72840 0 20118
20120 0 453060 247342 72800 0 20119
20121 0 453128 247362 72760 0 20120
20122 0 453184 247390 72720 0 20121
20123 0 453264 247336 72640 0 20122
20124 0 453368 247274 72560 0 20123
20125 0 453424 247266 72480 0 20124
20126 0 453512 247242 72400 0 20125
20127 0 453660 247256 72320 0 20126
20128 0 453776 247256 72240 0 20127
20129 0 453810 247250 72200 0 20128
20130 0 453814 247270 72160 0 20129
20131 0 453826 247278 72120 0 20130
20132 0 453840 247328 72040 0 20131
20133 0 453856 247468 71920 0 20132
20134 0 453812 247620 71880 0 20133
20135 6 453800 247630 71800 0 20134
20136 0 460195 124694 91320 0 1231
20137 0 460137 124628 91280 0 20136
20138 0 460025 124444 91240 0 20137
20139 0 459969 124264 91160 0 20138
20140 0 459855 124142 91080 0 20139
20141 0 459767 124026 91000 0 20140
20142 0 459699 123962 90920 0 20141
20143 0 459674 123935 90880 0 20142
20144 0 459649 123908 90840 0 20143
20145 0 459605 123852 90760 0 20144
20146 0 459445 123728 90680 0 20145
20147 0 459185 123564 90640 0 20146
20148 0 458955 123358 90560 0 20147
20149 0 458883 123182 90520 0 20148
20150 0 458839 123138 90480 0 20149
20151 0 458805 123064 90400 0 20150
20152 0 458753 123072 90320 0 20151
20153 0 458733 123048 90280 0 20152
20154 0 458706 122935 90200 0 20153
20155 0 458678 122881 90120 0 20154
20156 0 458634 122815 90040 0 20155
20157 0 458642 122709 89960 0 20156
20158 0 458578 122561 89880 0 20157
20159 0 458511 122464 89800 0 20158
20160 0 458447 122302 89760 0 20159
20161 0 458332 122047 89720 0 20160
20162 0 458247 121822 89760 0 20161
20163 0 458205 121604 89840 0 20162
20164 0 458206 121401 89920 0 20163
20165 0 458213 121188 90000 0 20164
20166 0 458240 121053 90040 0 20165
20167 6 458340 121007 90120 0 20166
20168 0 452368 122754 102200 0 1171
20169 0 452068 122923 102240 0 20168
20170 0 451845 123072 102320 0 20169
20171 0 451687 123330 102480 0 20170
20172 0 451706 123539 102720 0 20171
20173 0 451722 123755 103000 0 20172
20174 0 451675 123886 103160 0 20173
20175 0 451635 123967 103360 0 20174
20176 0 451659 124086 103520 0 20175
20177 0 451586 124143 103680 0 20176
20178 0 451519 124158 103840 0 20177
20179 0 451529 124234 104040 0 20178
20180 0 451586 124275 104120 0 20179
20181 0 451640 124225 104200 0 20180
20182 0 451640 124217 104280 0 20181
20183 0 451640 124217 104360 0 20182
20184 0 451640 124217 104440 0 20183
20185 0 451744 124193 104520 0 20184
20186 0 451704 124177 104640 0 20185
20187 0 451676 124145 104720 0 20186
20188 0 451660 124137 104800 0 20187
20189 0 451620 124121 104880 0 20188
20190 0 451580 124113 104920 0 20189
20191 0 451402 124115 104960 0 20190
20192 0 451370 124147 105000 0 20191
20193 0 451410 124167 105040 0 20192
20194 0 451510 124183 105120 0 20193
20195 0 451488 124193 105200 0 20194
20196 0 451472 124165 105280 0 20195
20197 0 451388 124137 105360 0 20196
20198 0 451368 124125 105440 0 20197
20199 6 451388 124057 105520 0 20198
20200 0 445228 114858 118120 0 6037
20201 0 445724 115046 118120 0 20200
20202 0 445863 115224 118200 0 20201
20203 0 446011 115537 118320 0 20202
20204 0 446147 115666 118440 0 20203
20205 0 446364 116053 118560 0 20204
20206 0 446563 116308 118760 0 20205
20207 0 446777 116713 119000 0 20206
20208 0 446856 116941 119240 0 20207
20209 0 446944 117074 119440 0 20208
20210 0 446923 117126 119600 0 20209
20211 0 446901 117213 119760 0 20210
20212 0 446789 117232 119920 0 20211
20213 0 446736 117229 120120 0 20212
20214 0 446780 117273 120200 0 20213
20215 0 446629 117537 120360 0 20214
20216 0 446644 117849 120600 0 20215
20217 0 446608 117936 120720 0 20216
20218 0 446544 118120 120880 0 20217
20219 0 446603 118413 121080 0 20218
20220 0 446712 118325 121280 0 20219
20221 0 446763 118346 121320 0 20220
20222 0 446865 118388 121400 0 20221
20223 0 447140 118382 121560 0 20222
20224 0 447196 118349 121640 0 20223
20225 0 447303 118257 121800 0 20224
20226 0 447326 118251 121840 0 20225
20227 0 447417 118227 122000 0 20226
20228 0 447490 118182 122320 0 20227
20229 0 447474 118125 122400 0 20228
20230 0 447539 118093 122560 0 20229
20231 6 447583 118101 122760 0 20230
20232 0 366318 165322 181200 0 13439
20233 0 366226 164943 181280 0 20232
20234 5 366306 164810 181480 0 20233
20235 0 366298 165091 181720 0 20234
20236 0 366270 165147 181760 0 20235
20237 0 366178 165151 181880 0 20236
20238 0 366174 165151 181960 0 20237
20239 0 366246 165147 182120 0 20238
20240 0 366310 165031 182160 0 20239
20241 0 366318 164967 182240 0 20240
20242 0 366246 164815 182400 0 20241
20243 0 366207 164673 182640 0 20242
20244 0 366094 164651 182760 0 20243
20245 0 366082 164495 182880 0 20244
20246 0 366106 164447 182960 0 20245
20247 0 366098 164411 183040 0 20246
20248 0 366106 164371 183120 0 20247
20249 0 366074 164279 183240 0 20248
20250 0 366006 164231 183280 0 20249
20251 0 365998 164187 183360 0 20250
20252 0 365998 164183 183440 0 20251
20253 0 365914 164251 183520 0 20252
20254 0 365938 164223 183600 0 20253
20255 0 365926 164171 183680 0 20254
20256 0 365922 164275 183800 0 20255
20257 0 365962 164363 183880 0 20256
20258 0 365998 164471 183960 0 20257
20259 0 366034 164531 184040 0 20258
20260 0 366054 164587 184120 0 20259
20261 0 366078 164699 184200 0 20260
20262 0 366147 164736 184280 0 20261
20263 6 366182 164755 184320 0 20262
20264 5 467095 213286 33280 45 10803
20265 0 467659 213286 33240 80 20264
20266 0 467807 213250 33200 80 20265
20267 0 467991 213222 33160 71 20266
20268 0 468107 213230 33120 60 20267
20269 0 468143 213302 33080 60 20268
20270 0 468267 213234 33040 60 20269
20271 0 468539 213194 33000 40 20270
20272 0 468623 213198 32960 45 20271
20273 0 468791 213166 32880 148 20272
20274 0 468947 213030 32840 148 20273
20275 5 468982 213033 32760 51 20274
20276 0 468459 213130 32720 32 20275
20277 0 468435 213138 32680 32 20276
20278 0 468435 213138 32640 32 20277
20279 0 468423 213158 32600 32 20278
20280 0 468443 213158 32560 32 20279
20281 5 468388 213200 32480 71 20280
20282 0 468244 213242 32440 71 20281
20283 0 468214 213260 32400 71 20282
20284 0 468148 213260 32320 75 20283
20285 0 467896 213252 32240 45 20284
20286 0 467716 213218 32200 45 20285
20287 0 467656 213148 32120 32 20286
20288 0 467556 213214 32080 32 20287
20289 0 467414 213284 32040 45 20288
20290 0 467002 213314 32000 40 20289
20291 0 466750 213440 32040 90 20290
20292 0 466664 213480 32080 90 20291
20293 0 466568 213498 32120 51 20292
20294 0 466334 213638 32160 40 20293
20295 6 466294 213696 32200 40 20294
20296 0 501044 221075 76120 98 14683
20297 0 500918 221049 76040 75 20296
20298 0 500806 221040 75920 75 20297
20299 0 500691 221046 75880 64 20298
20300 0 500631 221040 75840 64 20299
20301 0 500597 221026 75800 64 20300
20302 0 500539 221022 75760 64 20301
20303 0 500471 221016 75720 81 20302
20304 0 500325 220980 75640 81 20303
20305 0 500145 220886 75520 81 20304
20306 0 500059 220858 75440 32 20305
20307 0 499997 220836 75400 32 20306
20308 0 499941 220862 75360 32 20307
20309 0 499881 220874 75320 32 20308
20310 0 499841 220880 75280 71 20309
20311 0 499787 220884 75200 71 20310
20312 0 499713 220884 75120 71 20311
20313 0 499631 220920 75080 71 20312
20314 0 499543 220986 75040 71 20313
20315 0 499447 221036 74960 71 20314
20316 0 499327 221104 74880 71 20315
20317 0 499221 221126 74800 64 20316
20318 0 499137 221152 74680 64 20317
20319 0 499001 221206 74560 81 20318
20320 0 498895 221242 74440 81 20319
20321 0 498735 221332 74400 81 20320
20322 0 498667 221502 74360 81 20321
20323 0 498629 221542 74320 81 20322
20324 0 498607 221582 74280 81 20323
20325 0 498605 221582 74240 81 20324
20326 0 498605 221582 74160 0 20325
20327 6 498609 221548 74120 0 20326
20328 0 469830 244710 72080 181 17432
20329 0 469809 244598 72160 172 20328
20330 5 469672 244425 72200 81 20329
20331 0 469561 244033 72200 81 20330
20332 0 469449 243966 72240 75 20331
20333 0 469417 243855 72280 75 20332
20334 0 469358 243763 72320 75 20333
20335 0 469127 243543 72440 80 20334
20336 0 469011 243454 72520 80 20335
20337 0 468859 243338 72560 51 20336
20338 0 468805 243323 72600 51 20337
20339 0 468731 243290 72640 51 20338
20340 0 468584 243237 72680 75 20339
20341 0 468515 243200 72720 75 20340
20342 0 468304 243090 72800 45 20341
20343 0 468178 243021 72840 71 20342
20344 0 468098 242964 72880 71 20343
20345 0 468019 242927 72920 75 20344
20346 0 467955 242921 72960 75 20345
20347 0 467897 242884 73000 75 20346
20348 0 467772 242795 73040 60 20347
20349 0 467522 242657 73120 60 20348
20350 0 467369 242578 73160 64 20349
20351 5 467169 242308 73200 51 20350
20352 0 467001 242118 73240 75 20351
20353 5 466958 242108 73280 75 20352
20354 5 466516 241783 73240 32 20353
20355 0 466503 241781 73200 32 20354
20356 0 466500 241778 73160 32 20355
20357 0 466522 241775 73120 32 20356
20358 0 466514 241775 73080 32 20357
20359 6 466516 241754 73040 32 20358
20360 0 462990 125482 89360 0 12583
20361 0 462866 125386 89280 0 20360
20362 0 462865 125326 89200 0 20361
20363 0 462797 125288 89160 0 20362
20364 0 462740 125238 89080 0 20363
20365 0 462680 125183 89040 0 20364
20366 0 462708 125181 89000 0 20365
20367 0 462666 125186 88920 0 20366
20368 0 462617 125231 88880 0 20367
20369 0 462590 125096 88680 0 20368
20370 0 462514 124922 88560 0 20369
20371 0 462500 124794 88440 0 20370
20372 0 462527 124524 88280 0 20371
20373 0 462526 124467 88240 0 20372
20374 0 462496 124315 88120 0 20373
20375 0 462450 124235 88080 0 20374
20376 0 462373 124181 88040 0 20375
20377 0 462337 124142 88000 0 20376
20378 0 462177 123897 87920 0 20377
20379 0 462156 123706 87840 0 20378
20380 0 462100 123539 87680 0 20379
20381 0 462048 123385 87560 0 20380
20382 0 462017 123270 87400 0 20381
20383 0 461996 123256 87360 0 20382
20384 0 462025 123147 87240 0 20383
20385 0 461977 122974 87200 0 20384
20386 0 461949 122921 87160 0 20385
20387 0 461934 122574 87000 0 20386
20388 0 461887 122414 86880 0 20387
20389 0 461824 122290 86840 0 20388
20390 6 461813 122179 86760 0 20389
20391 0 486835 270177 35720 120 1934
20392 0 486854 270170 35680 120 20391
20393 0 486891 270185 35640 120 20392
20394 0 486957 270242 35560 45 20393
20395 0 487081 270205 35440 80 20394
20396 0 487502 270116 35240 98 20395
20397 0 487526 270084 35200 98 20396
20398 0 487536 269771 35160 71 20397
20399 0 487644 270109 35080 71 20398
20400 0 487676 270040 35040 71 20399
20401 0 487750 269986 34960 71 20400
20402 0 487905 269919 34880 75 20401
20403 0 488009 269826 34760 64 20402
20404 0 488262 269683 34640 86 20403
20405 0 488583 269523 34480 64 20404
20406 0 488932 269397 34400 81 20405
20407 0 489080 269353 34440 81 20406
20408 0 489159 269358 34480 64 20407
20409 0 489277 269353 34520 64 20408
20410 0 489334 269360 34560 64 20409
20411 0 489471 269345 34600 64 20410
20412 0 489528 269323 34640 64 20411
20413 0 489533 269345 34680 64 20412
20414 0 489666 269345 34760 51 20413
20415 0 489831 269343 34800 60 20414
20416 5 490235 269301 34880 60 20415
20417 0 489806 269365 34920 60 20416
20418 0 489799 269397 34960 60 20417
20419 0 489760 269402 35000 60 20418
20420 0 489772 269424 35040 60 20419
20421 6 489779 269464 35080 60 20420
20422 0 453950 265625 45360 75 4121
20423 0 453930 265766 45320 80 20422
20424 0 453894 265830 45240 80 20423
20425 0 453946 265835 45160 80 20424
20426 0 453894 265961 45120 51 20425
20427 0 453908 266041 45080 51 20426
20428 0 453872 266122 45040 86 20427
20429 0 453861 266165 45000 86 20428
20430 0 453872 266200 44960 86 20429
20431 0 453839 266280 44880 86 20430
20432 0 453773 266454 44760 75 20431
20433 0 453713 266459 44680 91 20432
20434 5 453707 266448 44640 91 20433
20435 0 453955 266691 44640 45 20434
20436 0 453984 266723 44600 71 20435
20437 0 454014 266755 44560 71 20436
20438 0 454024 266776 44520 71 20437
20439 0 454066 266804 44480 71 20438
20440 0 454076 266806 44440 71 20439
20441 0 454068 266834 44400 71 20440
20442 0 453972 266991 44240 71 20441
20443 0 453898 267077 44080 51 20442
20444 5 453661 267325 44040 75 20443
20445 0 453717 267357 44000 75 20444
20446 0 453725 267324 43960 75 20445
20447 0 453777 267420 43760 75 20446
20448 0 453838 267458 43680 75 20447
20449 0 453872 267520 43600 75 20448
20450 0 453941 267514 43480 75 20449
20451 0 453950 267508 43440 0 20450
20452 6 453925 267520 43400 0 20451
20453 0 473295 202075 38560 91 6279
20454 0 473095 201943 38640 81 20453
20455 0 472891 201851 38720 124 20454
20456 0 472631 201847 38800 81 20455
20457 0 472363 201815 38840 71 20456
20458 0 471979 201767 38920 81 20457
20459 0 471807 201643 39040 60 20458
20460 0 471611 201611 39120 60 20459
20461 0 471275 201487 39200 64 20460
20462 0 470771 201363 39160 51 20461
20463 0 470375 201363 39520 122 20462
20464 0 470275 201343 39640 122 20463
20465 0 469723 201263 39800 64 20464
20466 0 469471 201259 39840 64 20465
20467 0 468707 201295 39880 0 20466
20468 5 468623 201345 39920 0 20467
20469 0 468243 201643 39880 0 20468
20470 0 468079 202019 39800 0 20469
20471 0 467979 202143 39720 0 20470
20472 0 467407 202451 39680 0 20471
20473 0 467275 202483 39640 0 20472
20474 0 467259 202491 39600 0 20473
20475 0 467051 202723 39560 0 20474
20476 0 466847 202847 39520 0 20475
20477 0 466139 203323 39480 0 20476
20478 0 466067 203307 39440 0 20477
20479 0 465979 203271 39320 0 20478
20480 0 465903 203267 39200 0 20479
20481 0 465855 203251 39120 0 20480
20482 0 465419 203263 39000 0 20481
20483 6 465415 203259 38960 0 20482
20484 0 505400 220023 76200 45 15550
20485 0 505422 219995 76240 45 20484
20486 0 505509 219965 76280 45 20485
20487 0 505509 219965 76320 45 20486
20488 0 505427 219895 76400 45 20487
20489 0 505429 219801 76480 45 20488
20490 5 505453 219625 76520 32 20489
20491 0 505447 219649 76600 32 20490
20492 0 505389 219565 76680 75 20491
20493 0 505423 219491 76760 75 20492
20494 0 505429 219395 76840 40 20493
20495 0 505523 219263 76920 40 20494
20496 0 505597 219219 76960 40 20495
20497 0 505787 219099 77000 45 20496
20498 0 505873 218831 77040 45 20497
20499 0 505941 218685 77080 45 20498
20500 0 505975 218521 77120 32 20499
20501 0 506061 218517 77160 32 20500
20502 0 506079 218509 77200 32 20501
20503 0 506105 218487 77280 32 20502
20504 0 506107 218485 77320 32 20503
20505 5 506207 218515 77360 64 20504
20506 0 506105 218355 77400 64 20505
20507 0 506061 218269 77440 64 20506
20508 0 505991 218059 77480 64 20507
20509 0 505895 218011 77440 64 20508
20510 0 505833 217891 77400 75 20509
20511 0 505760 217879 77360 75 20510
20512 0 505750 217875 77320 75 20511
20513 0 505738 217857 77280 75 20512
20514 6 505774 217773 77240 75 20513
20515 0 487282 266733 39480 98 1863
20516 0 487184 266725 39520 96 20515
20517 0 487182 266703 39560 96 20516
20518 0 487150 266645 39600 96 20517
20519 0 487144 266625 39640 96 20518
20520 0 487081 266594 39800 124 20519
20521 0 486897 266448 39880 75 20520
20522 0 486789 266296 40040 90 20521
20523 0 486743 266238 40200 90 20522
20524 0 486571 266032 40360 81 20523
20525 0 486551 265874 40480 81 20524
20526 0 486419 265742 40560 81 20525
20527 0 486235 265668 40680 71 20526
20528 0 486093 265486 40840 60 20527
20529 0 486097 265456 41000 60 20528
20530 0 486269 265414 41160 120 20529
20531 0 486233 265306 41320 101 20530
20532 0 486209 265134 41640 81 20531
20533 5 486269 264812 41840 75 20532
20534 0 486509 264712 41880 60 20533
20535 0 486689 264532 41920 40 20534
20536 5 487022 264305 41880 75 20535
20537 5 487520 264087 41920 81 20536
20538 5 487566 264025 41960 81 20537
20539 0 487674 263985 42000 81 20538
20540 0 487788 263897 42080 32 20539
20541 0 487830 263871 42200 32 20540
20542 5 487842 263864 42320 32 20541
20543 0 487892 263835 42800 71 20542
20544 6 487882 263829 42840 71 20543
20545 0 467560 224747 34240 98 4691
20546 0 467609 224692 34160 51 20545
20547 0 467694 224571 34080 51 20546
20548 0 467775 224441 34000 81 20547
20549 0 467931 224364 33880 71 20548
20550 0 468041 224269 33800 71 20549
20551 0 468129 224224 33720 71 20550
20552 0 468327 224078 33560 60 20551
20553 0 468392 224033 33520 71 20552
20554 0 468428 224003 33480 71 20553
20555 0 468454 224000 33440 71 20554
20556 0 468493 224020 33400 71 20555
20557 0 468619 223955 33360 60 20556
20558 0 468655 223883 33320 60 20557
20559 0 468801 223769 33240 60 20558
20560 0 469048 223623 33160 51 20559
20561 0 469172 223509 33080 60 20560
20562 0 469204 223441 33000 60 20561
20563 0 469292 223428 32960 60 20562
20564 0 469233 223366 32880 81 20563
20565 0 469246 223188 32760 71 20564
20566 0 469295 223074 32680 71 20565
20567 0 469422 222931 32560 71 20566
20568 0 469529 222915 32440 71 20567
20569 0 469510 222746 32320 90 20568
20570 0 469513 222570 32200 120 20569
20571 0 469490 222372 32080 120 20570
20572 0 469474 222112 31960 75 20571
20573 0 469493 222044 31880 75 20572
20574 6 469529 221898 31800 75 20573
20575 0 481362 213731 57680 120 13791
20576 0 481495 213499 57800 71 20575
20577 0 481396 213445 57840 71 20576
20578 0 481452 213343 57880 60 20577
20579 0 481441 213293 57920 60 20578
20580 0 481356 213165 58040 75 20579
20581 0 481381 212998 58160 75 20580
20582 0 481257 212871 58280 32 20581
20583 0 481206 212789 58400 81 20582
20584 0 481144 212651 58560 81 20583
20585 0 481048 212554 58720 51 20584
20586 0 480954 212419 58840 102 20585
20587 0 480980 212096 59000 102 20586
20588 0 481299 211358 59160 75 20587
20589 0 481390 211058 59320 75 20588
20590 0 481512 210877 59440 80 20589
20591 0 481588 210894 59480 80 20590
20592 0 481506 210869 59520 80 20591
20593 0 481478 210724 59560 80 20592
20594 0 481452 210696 59600 60 20593
20595 0 481480 210416 59680 86 20594
20596 0 481517 210263 59760 86 20595
20597 5 481713 209964 59840 75 20596
20598 0 481741 209686 59760 81 20597
20599 0 481724 209582 59640 64 20598
20600 0 481712 209440 59560 60 20599
20601 0 481656 209378 59480 60 20600
20602 0 481741 209013 59520 45 20601
20603 0 481811 208776 59600 45 20602
20604 6 481970 208612 59680 45 20603
20605 0 379528 166452 173280 0 7054
20606 0 379234 166220 173440 0 20605
20607 0 379040 165977 173840 0 20606
20608 0 379005 165940 173920 0 20607
20609 0 378739 165660 174520 0 20608
20610 0 378486 165172 175040 0 20609
20611 0 378277 164434 175640 0 20610
20612 0 377805 163991 176240 0 20611
20613 0 377670 163707 176600 0 20612
20614 0 377129 162829 177880 0 20613
20615 0 376781 161763 178600 0 20614
20616 0 376873 161250 178760 0 20615
20617 0 376968 160744 178920 0 20616
20618 0 377152 160201 179200 0 20617
20619 0 377100 159766 179280 0 20618
20620 0 376997 159307 179160 0 20619
20621 0 376767 159047 178920 0 20620
20622 0 376825 158427 178880 0 20621
20623 5 376164 157523 178880 0 20622
20624 0 376137 157490 179040 0 20623
20625 0 375988 157519 179200 0 20624
20626 0 376071 157343 179280 0 20625
20627 0 376032 157296 179400 0 20626
20628 0 375871 157086 179520 0 20627
20629 0 375844 156969 179640 0 20628
20630 0 375815 156903 179720 0 20629
20631 0 375771 156803 179840 0 20630
20632 0 375796 156852 179960 0 20631
20633 6 375780 156878 180040 0 20632
20634 0 466658 250653 43240 71 12519
20635 0 467134 250641 43280 64 20634
20636 0 467750 250737 43240 51 20635
20637 0 468798 250897 43280 124 20636
20638 0 468842 250897 43320 124 20637
20639 0 468850 250861 43360 124 20638
20640 0 468818 250901 43400 124 20639
20641 0 468818 250901 43440 124 20640
20642 0 468806 250817 43480 124 20641
20643 0 469222 250721 43520 71 20642
20644 5 469742 250537 43560 71 20643
20645 0 469866 250525 43520 71 20644
20646 0 469946 250513 43480 71 20645
20647 0 470074 250545 43440 51 20646
20648 0 470162 250549 43400 51 20647
20649 0 470314 250529 43320 64 20648
20650 0 471334 250289 43280 60 20649
20651 0 472466 249897 43240 51 20650
20652 0 473482 249741 43200 0 20651
20653 0 474006 249241 43240 0 20652
20654 0 474214 249009 43280 0 20653
20655 0 474190 248973 43320 0 20654
20656 0 474182 248913 43360 0 20655
20657 0 474174 248785 43400 0 20656
20658 0 474078 248569 43440 0 20657
20659 0 474058 248505 43480 0 20658
20660 0 474006 248369 43560 0 20659
20661 0 473850 248037 43640 0 20660
20662 6 473730 247893 43680 0 20661
20663 0 464534 129484 72480 0 13635
20664 0 464599 129271 72720 0 20663
20665 0 464727 129187 72880 0 20664
20666 0 464609 129405 73080 0 20665
20667 5 464585 129449 73120 0 20666
20668 0 465084 128585 73120 0 20667
20669 0 465129 128065 73120 0 20668
20670 0 465049 127875 73200 0 20669
20671 0 465029 127677 73400 0 20670
20672 0 465060 127623 73440 0 20671
20673 0 465060 127623 73480 0 20672
20674 0 465150 127377 73640 0 20673
20675 0 465373 127221 73800 0 20674
20676 0 465316 127059 73960 0 20675
20677 0 465210 126777 74120 0 20676
20678 0 465121 126721 74280 0 20677
20679 0 465006 126595 74480 0 20678
20680 0 464946 126705 74560 0 20679
20681 0 464945 126686 74600 0 20680
20682 0 464945 126686 74680 0 20681
20683 0 464956 126615 74760 0 20682
20684 0 464929 126538 74800 0 20683
20685 0 464926 126513 74920 0 20684
20686 0 464934 126521 75000 0 20685
20687 0 464934 126521 75080 0 20686
20688 0 464998 126445 75160 0 20687
20689 0 464970 126474 75240 0 20688
20690 6 464997 126486 75280 0 20689
20691 0 509222 212668 51200 75 3826
20692 0 509217 212544 51120 75 20691
20693 0 509190 212472 51080 91 20692
20694 0 509114 212048 50920 32 20693
20695 0 509090 212024 50880 32 20694
20696 0 508938 211956 50840 96 20695
20697 0 508918 211804 50800 80 20696
20698 5 508978 211636 50760 80 20697
20699 0 509054 211472 50720 51 20698
20700 0 509106 211316 50640 51 20699
20701 0 509258 211316 50560 71 20700
20702 0 509358 211408 50480 71 20701
20703 0 509402 211420 50400 86 20702
20704 0 509514 211348 50320 86 20703
20705 0 509626 211308 50240 81 20704
20706 5 509694 211314 50200 71 20705
20707 0 509762 211320 50160 71 20706
20708 0 509726 211252 50080 81 20707
20709 0 509714 211224 50000 45 20708
20710 0 509814 211076 49840 45 20709
20711 0 509962 210964 49760 60 20710
20712 5 509990 210956 49680 60 20711
20713 0 509766 210952 49640 60 20712
20714 0 509694 210816 49600 64 20713
20715 0 509722 210752 49520 64 20714
20716 0 509730 210656 49400 51 20715
20717 0 509926 210528 49320 51 20716
20718 6 509998 210512 49280 51 20717
20719 0 484735 203391 46480 163 17197
20720 0 484859 203471 46640 163 20719
20721 0 484979 203555 46760 136 20720
20722 0 485019 203547 46880 136 20721
20723 0 484995 203711 46920 136 20722
20724 0 485059 203235 46960 136 20723
20725 0 485087 203291 47000 136 20724
20726 0 485159 203395 47040 136 20725
20727 0 485207 203463 47080 136 20726
20728 0 485255 203607 47160 136 20727
20729 0 485255 203787 47200 0 20728
20730 0 485339 204055 47280 0 20729
20731 0 485459 204195 47360 0 20730
20732 0 485523 204483 47520 0 20731
20733 0 485507 204503 47560 0 20732
20734 0 485307 204595 47640 0 20733
20735 5 485051 205075 47680 0 20734
20736 0 484791 205267 47720 0 20735
20737 0 484643 205399 47800 0 20736
20738 0 484527 205563 47880 0 20737
20739 0 484611 205667 47920 0 20738
20740 0 484527 205807 47960 0 20739
20741 0 484567 205855 48000 0 20740
20742 0 484587 205919 48040 0 20741
20743 0 484595 206019 48080 0 20742
20744 0 484611 206067 48120 0 20743
20745 0 484639 206087 48160 0 20744
20746 6 484707 206151 48200 0 20745
20747 0 462248 254621 40360 192 12551
20748 0 462265 254715 40520 120 20747
20749 0 462251 254841 40640 120 20748
20750 0 462255 254959 40760 86 20749
20751 5 462262 255116 40880 75 20750
20752 0 462251 255356 40920 80 20751
20753 0 462223 255579 41000 80 20752
20754 0 462199 255715 41120 101 20753
20755 0 462161 255750 41160 101 20754
20756 0 462032 255840 41280 81 20755
20757 0 461868 255920 41400 71 20756
20758 0 461785 255976 41560 71 20757
20759 0 461638 255955 41720 107 20758
20760 0 461475 255931 41920 122 20759
20761 0 461489 255774 42000 122 20760
20762 0 461294 255896 42080 90 20761
20763 0 461158 256095 42200 75 20762
20764 0 461029 256189 42360 98 20763
20765 0 460998 256227 42480 98 20764
20766 0 460890 256230 42640 107 20765
20767 0 460785 256216 42800 107 20766
20768 0 460740 256286 42960 81 20767
20769 0 460667 256185 43160 71 20768
20770 0 460615 256140 43320 71 20769
20771 0 460576 256060 43520 64 20770
20772 0 460639 256011 43680 64 20771
20773 0 460653 255987 43880 64 20772
20774 6 460562 256018 44040 64 20773
20775 0 444352 241376 48160 80 8115
20776 0 444448 241120 48200 32 20775
20777 0 444640 240928 48200 32 20776
20778 0 444832 240736 48240 80 20777
20779 0 444960 240512 48280 80 20778
20780 0 445120 240288 48320 107 20779
20781 0 445280 240128 48440 108 20780
20782 0 445440 239968 48640 51 20781
20783 0 445600 239808 48800 71 20782
20784 0 445824 239712 48960 60 20783
20785 0 446080 239680 49080 45 20784
20786 0 446336 239584 49080 51 20785
20787 0 446592 239520 49080 75 20786
20788 0 446816 239488 49080 51 20787
20789 0 447149 239370 49040 0 20788
20790 0 447878 239078 48920 0 20789
20791 0 448060 238955 48880 0 20790
20792 0 448362 238856 48760 0 20791
20793 0 449065 238468 48720 0 20792
20794 0 449515 237933 48800 0 20793
20795 0 449733 237736 48720 0 20794
20796 0 450003 237552 48560 0 20795
20797 0 450159 237348 48480 0 20796
20798 0 450305 237338 48440 0 20797
20799 0 450621 237204 48320 0 20798
20800 0 450600 237145 48200 0 20799
20801 0 450442 236864 48080 0 20800
20802 6 450008 236645 47960 0 20801
20803 0 474937 245154 81480 107 5543
20804 0 475155 245158 81440 0 20803
20805 0 475269 245178 81400 0 20804
20806 0 475320 245194 81360 0 20805
20807 0 475362 245200 81320 0 20806
20808 0 475450 245184 81240 0 20807
20809 0 475498 245228 81200 0 20808
20810 0 475558 245222 81160 0 20809
20811 0 475628 245218 81120 0 20810
20812 0 475738 245212 81040 0 20811
20813 0 475814 245200 80960 0 20812
20814 0 475998 245126 80840 0 20813
20815 0 476080 245120 80800 0 20814
20816 0 476158 245098 80760 0 20815
20817 0 476228 245078 80720 0 20816
20818 0 476340 245068 80680 0 20817
20819 0 476502 245038 80600 0 20818
20820 0 476598 245048 80560 0 20819
20821 0 476650 245046 80520 0 20820
20822 0 476710 245026 80480 0 20821
20823 5 476688 245062 80440 0 20822
20824 0 476826 244936 80400 0 20823
20825 5 477022 244988 80360 0 20824
20826 0 477086 245004 80320 0 20825
20827 0 477098 244994 80280 0 20826
20828 0 477108 244990 80240 0 20827
20829 0 477186 244996 80200 0 20828
20830 6 477274 244986 80160 0 20829
20831 0 468534 130966 83080 0 14912
20832 0 468686 131247 83240 0 20831
20833 0 468918 131380 83360 0 20832
20834 0 469065 131533 83480 0 20833
20835 0 469305 131649 83640 0 20834
20836 0 469503 131714 83800 0 20835
20837 0 469699 131801 83960 0 20836
20838 0 469956 131906 84080 0 20837
20839 0 470199 131940 84200 0 20838
20840 0 470773 131702 84680 0 20839
20841 0 470891 131724 84800 0 20840
20842 0 470967 131766 85040 0 20841
20843 5 470953 131784 85080 0 20842
20844 0 471006 131708 85120 0 20843
20845 0 470989 131700 85280 0 20844
20846 0 470989 131700 85400 0 20845
20847 0 470989 131700 85440 0 20846
20848 0 470994 131698 85600 0 20847
20849 0 470940 131703 85680 0 20848
20850 0 470937 131702 85760 0 20849
20851 0 470935 131702 85800 0 20850
20852 0 470839 131719 85920 0 20851
20853 0 470792 131844 86080 0 20852
20854 0 470695 131854 86200 0 20853
20855 0 470634 131850 86240 0 20854
20856 0 470653 131916 86280 0 20855
20857 6 470653 131916 86320 0 20856
20858 0 378354 169265 168920 0 7079
20859 0 378590 169189 168840 0 20858
20860 0 378650 169193 168800 0 20859
20861 5 378695 169112 168760 0 20860
20862 0 378786 168949 168680 0 20861
20863 0 378866 168913 168640 0 20862
20864 0 378902 168849 168600 0 20863
20865 0 378994 168793 168520 0 20864
20866 0 379054 168685 168480 0 20865
20867 0 379126 168633 168440 0 20866
20868 0 379234 168597 168360 0 20867
20869 0 379386 168541 168280 0 20868
20870 0 379478 168513 168240 0 20869
20871 0 379566 168533 168200 0 20870
20872 0 379654 168553 168160 0 20871
20873 0 379754 168581 168120 0 20872
20874 0 379790 168605 168080 0 20873
20875 0 379850 168585 168040 0 20874
20876 0 379906 168601 168000 0 20875
20877 0 379966 168593 167960 0 20876
20878 0 380162 168665 167880 0 20877
20879 0 380266 168721 167840 0 20878
20880 0 380312 168707 167800 0 20879
20881 0 380358 168693 167760 0 20880
20882 0 380530 168677 167720 0 20881
20883 0 380134 168645 167640 0 20882
20884 6 379942 168621 167600 0 20883
20885 0 446732 204835 45040 214 9458
20886 0 447076 204822 45120 0 20885
20887 0 446986 204804 45160 0 20886
20888 0 447226 204785 45200 0 20887
20889 0 447302 204783 45240 0 20888
20890 0 447952 205102 45280 0 20889
20891 0 448086 205234 45400 0 20890
20892 0 448023 205424 45520 0 20891
20893 0 448107 205495 45600 0 20892
20894 0 448110 205535 45640 0 20893
20895 0 448110 205598 45680 0 20894
20896 0 448160 205643 45720 0 20895
20897 0 448237 205704 45760 0 20896
20898 0 448295 205722 45800 0 20897
20899 0 448297 205748 45880 0 20898
20900 0 448651 205772 46040 0 20899
20901 0 448920 205706 46160 0 20900
20902 0 449179 205360 46200 0 20901
20903 0 449258 205284 46240 0 20902
20904 0 449548 204904 46320 0 20903
20905 0 449833 204577 46360 0 20904
20906 0 449918 204413 46400 0 20905
20907 0 449965 204181 46480 0 20906
20908 0 450034 203830 46600 0 20907
20909 0 449965 203719 46680 0 20908
20910 0 449889 203489 46800 0 20909
20911 6 449815 203410 46840 0 20910
20912 0 451041 232234 28640 51 5219
20913 0 450919 231834 28600 51 20912
20914 0 450745 231540 28480 0 20913
20915 0 450761 231502 28440 0 20914
20916 0 450755 231456 28400 0 20915
20917 0 450711 231192 28360 81 20916
20918 0 450729 231024 28320 81 20917
20919 0 450639 230664 28200 81 20918
20920 0 450671 230552 28160 81 20919
20921 0 450779 230464 27960 91 20920
20922 0 450789 230300 27840 86 20921
20923 0 450759 230182 27760 86 20922
20924 0 450845 230042 27640 91 20923
20925 0 450867 229924 27560 91 20924
20926 0 450739 229678 27440 71 20925
20927 0 450663 229584 27360 102 20926
20928 0 450807 229082 27200 71 20927
20929 0 450875 228542 27240 80 20928
20930 0 450737 228328 27320 51 20929
20931 0 450481 227942 27360 40 20930
20932 0 450035 227860 27320 51 20931
20933 0 449917 227912 27240 91 20932
20934 0 449839 227964 27160 91 20933
20935 0 449715 227986 27040 60 20934
20936 0 449663 228004 26960 75 20935
20937 0 449553 228114 26840 75 20936
20938 6 449517 228132 26800 75 20937
20939 0 485570 216189 34160 104 2771
20940 0 485594 216074 34040 104 20939
20941 0 485636 215945 33920 104 20940
20942 0 485611 215855 33840 0 20941
20943 0 485639 215820 33760 71 20942
20944 0 485657 215809 33640 71 20943
20945 0 485691 215743 33520 71 20944
20946 0 485772 215708 33400 71 20945
20947 0 485859 215573 33280 71 20946
20948 0 485890 215524 33160 71 20947
20949 0 485911 215353 33000 32 20948
20950 0 486060 215088 32720 160 20949
20951 0 486158 214994 32600 160 20950
20952 0 486537 214674 32560 75 20951
20953 5 487153 214917 32600 81 20952
20954 0 487387 214893 32560 81 20953
20955 0 487481 214869 32520 81 20954
20956 0 487718 214963 32480 81 20955
20957 0 487871 215060 32320 0 20956
20958 0 487930 215189 32200 0 20957
20959 0 487933 215241 32080 0 20958
20960 0 487930 215276 32040 0 20959
20961 0 488010 215349 32000 0 20960
20962 0 488007 215332 31960 0 20961
20963 0 488003 215360 31880 0 20962
20964 0 487916 215360 31760 0 20963
20965 6 487818 215405 31640 0 20964
20966 0 477050 213437 60600 32 9148
20967 0 477191 213312 60480 120 20966
20968 0 477316 213182 60400 120 20967
20969 0 477420 213007 60280 96 20968
20970 0 477511 212936 60160 64 20969
20971 0 477440 212786 60000 64 20970
20972 0 477395 212673 59880 75 20971
20973 0 477446 212515 59760 81 20972
20974 0 477562 212232 59680 102 20973
20975 0 477661 212026 59560 81 20974
20976 0 477731 211811 59480 80 20975
20977 0 477788 211652 59400 98 20976
20978 0 477836 211519 59320 98 20977
20979 0 477845 211350 59240 86 20978
20980 0 477836 211250 59160 60 20979
20981 0 477771 211183 59120 60 20980
20982 0 477760 211007 59080 80 20981
20983 0 477791 210931 59040 80 20982
20984 0 477836 210781 58960 80 20983
20985 0 477850 210586 58840 80 20984
20986 5 478006 210340 58800 60 20985
20987 0 478560 209888 58800 60 20986
20988 0 478816 209792 58800 71 20987
20989 0 479040 209600 58800 107 20988
20990 0 479200 209408 58760 120 20989
20991 0 479392 209184 58760 139 20990
20992 6 479456 209056 58800 102 20991
20993 0 510077 222711 79080 71 10677
20994 0 510045 222707 79040 71 20993
20995 0 510045 222679 79000 71 20994
20996 0 510045 222679 78960 71 20995
20997 0 510037 222675 78920 71 20996
20998 0 510049 222667 78880 71 20997
20999 0 510049 222631 78840 71 20998
21000 0 510013 222399 78800 51 20999
21001 0 510010 222329 78760 75 21000
21002 0 510008 222249 78720 75 21001
21003 0 510020 222169 78680 75 21002
21004 0 510010 222123 78640 51 21003
21005 0 510012 222007 78560 51 21004
21006 0 510072 221855 78520 40 21005
21007 0 510118 221785 78480 40 21006
21008 0 510138 221757 78440 40 21007
21009 0 510212 221605 78400 40 21008
21010 0 510184 221553 78360 40 21009
21011 0 510162 221569 78280 40 21010
21012 0 510218 221467 78240 40 21011
21013 0 510032 221567 78200 40 21012
21014 0 509982 221561 78160 40 21013
21015 0 509952 221561 78080 40 21014
21016 0 509908 221591 78040 40 21015
21017 0 509870 221625 78000 40 21016
21018 0 509858 221625 77960 40 21017
21019 6 509826 221649 77920 0 21018
21020 0 506034 216231 48200 0 3889
21021 0 505932 216357 48240 0 21020
21022 0 505916 216419 48320 0 21021
21023 0 505920 216469 48360 0 21022
21024 0 505924 216493 48400 0 21023
21025 0 505946 216435 48440 0 21024
21026 0 505946 216439 48480 0 21025
21027 0 505950 216451 48520 0 21026
21028 0 505892 216525 48560 0 21027
21029 5 505658 216641 48600 0 21028
21030 0 505722 216597 48640 0 21029
21031 0 505694 216603 48720 0 21030
21032 0 505636 216597 48760 0 21031
21033 0 505558 216543 48800 0 21032
21034 0 505464 216527 48840 0 21033
21035 0 505406 216497 48880 0 21034
21036 0 505370 216489 48920 0 21035
21037 0 505354 216445 48960 0 21036
21038 0 505348 216429 49000 0 21037
21039 0 505316 216391 49040 0 21038
21040 0 505280 216315 49080 0 21039
21041 0 505236 216279 49120 0 21040
21042 0 505164 216279 49200 0 21041
21043 0 505098 216329 49280 0 21042
21044 0 505108 216341 49320 0 21043
21045 6 505026 216327 49400 0 21044
21046 0 517298 228620 53040 40 12127
21047 0 517256 228554 53080 60 21046
21048 0 517086 228304 53120 40 21047
21049 0 517006 228216 53160 40 21048
21050 0 516930 228108 53200 60 21049
21051 0 516840 228000 53240 60 21050
21052 0 516838 227948 53280 60 21051
21053 0 516842 227894 53320 60 21052
21054 0 516812 227848 53360 51 21053
21055 0 516756 227688 53400 51 21054
21056 0 516366 227680 53440 51 21055
21057 0 516542 227566 53480 51 21056
21058 0 516532 227530 53520 51 21057
21059 0 516340 227312 53560 0 21058
21060 0 516168 227262 53600 0 21059
21061 0 516128 227234 53640 0 21060
21062 0 516100 226996 53680 0 21061
21063 0 515584 226876 53640 0 21062
21064 0 515280 226920 53600 0 21063
21065 0 515068 226886 53640 0 21064
21066 0 514774 226590 53600 0 21065
21067 0 514730 226538 53560 0 21066
21068 0 514690 226498 53520 0 21067
21069 0 514630 226510 53480 0 21068
21070 0 514398 226578 53440 0 21069
21071 6 514696 226512 53400 0 21070
21072 0 508357 213972 53160 64 3807
21073 0 508355 213980 53200 64 21072
21074 0 508301 214026 53240 64 21073
21075 0 508191 214114 53320 51 21074
21076 0 508199 214166 53360 51 21075
21077 0 507821 215122 53400 0 21076
21078 0 508169 214174 53440 51 21077
21079 0 508289 214146 53480 51 21078
21080 0 508313 214174 53520 51 21079
21081 0 508285 214226 53560 51 21080
21082 0 508277 214242 53600 51 21081
21083 0 508273 214302 53640 51 21082
21084 0 508221 214358 53680 51 21083
21085 0 508185 214414 53720 51 21084
21086 0 508077 214622 53800 0 21085
21087 0 508073 214722 53880 0 21086
21088 0 508037 214794 53960 0 21087
21089 0 508005 214838 54000 0 21088
21090 0 507861 214958 54040 0 21089
21091 0 507453 215258 54000 0 21090
21092 0 507421 215282 53960 0 21091
21093 0 507417 215294 53920 0 21092
21094 0 507377 215382 53880 0 21093
21095 0 507333 215430 53840 0 21094
21096 0 507261 215474 53760 0 21095
21097 6 507217 215502 53680 0 21096
21098 0 496996 217022 32560 60 15924
21099 0 497425 216795 32640 60 21098
21100 0 497592 216701 32680 98 21099
21101 0 497679 216691 32760 98 21100
21102 0 497985 216733 32800 51 21101
21103 0 498048 216799 32840 96 21102
21104 0 498180 216844 32920 96 21103
21105 5 498292 216891 33000 75 21104
21106 0 498609 216879 32960 80 21105
21107 0 498797 216973 32920 81 21106
21108 0 499072 216994 32840 51 21107
21109 0 499343 217112 32800 71 21108
21110 0 499406 217123 32720 64 21109
21111 0 499667 217133 32680 64 21110
21112 0 499897 217252 32640 64 21111
21113 5 500025 217353 32520 0 21112
21114 0 500127 217440 32560 0 21113
21115 0 500200 217464 32600 0 21114
21116 0 500190 217453 32640 0 21115
21117 0 500325 217642 32720 0 21116
21118 0 500291 217694 32800 0 21117
21119 0 500298 217770 32880 0 21118
21120 0 500399 217857 33000 0 21119
21121 0 500426 217843 33080 0 21120
21122 0 500527 217997 33200 0 21121
21123 6 500489 217931 33320 0 21122
21124 0 434966 234351 69760 64 10940
21125 0 435038 234351 69720 64 21124
21126 0 435062 234327 69680 64 21125
21127 0 435130 234271 69600 0 21126
21128 0 435218 234127 69560 0 21127
21129 0 435350 233831 69600 0 21128
21130 0 435362 233811 69640 0 21129
21131 0 435502 233603 69680 0 21130
21132 0 435526 233511 69640 0 21131
21133 0 435546 233447 69600 0 21132
21134 0 435570 233403 69560 0 21133
21135 0 435666 233119 69520 0 21134
21136 0 435686 232931 69560 0 21135
21137 0 435698 232883 69600 0 21136
21138 0 435702 232755 69680 0 21137
21139 0 435710 232691 69840 0 21138
21140 0 435746 232583 70000 0 21139
21141 0 435718 232579 70120 0 21140
21142 0 435726 232563 70200 0 21141
21143 0 435726 232547 70240 0 21142
21144 0 435690 232519 70280 0 21143
21145 0 435638 232523 70320 0 21144
21146 0 435595 232559 70400 0 21145
21147 0 435543 232579 70480 0 21146
21148 0 435517 232601 70560 0 21147
21149 6 435515 232607 70640 0 21148
21150 0 429921 249668 67640 51 5824
21151 0 429769 249646 67680 60 21150
21152 0 429675 249622 67720 60 21151
21153 0 429641 249616 67760 60 21152
21154 0 429547 249568 67800 64 21153
21155 0 429463 249522 67840 64 21154
21156 0 429425 249474 67880 64 21155
21157 0 429367 249422 67920 71 21156
21158 0 429275 249406 67960 71 21157
21159 0 428997 249270 68040 81 21158
21160 0 428883 249242 68120 96 21159
21161 0 428713 249144 68200 96 21160
21162 0 428393 249116 68240 136 21161
21163 0 428173 249112 68320 136 21162
21164 5 427781 249063 68400 71 21163
21165 0 426801 248804 68360 124 21164
21166 0 426379 248804 68400 124 21165
21167 0 426053 248746 68440 0 21166
21168 0 425577 248750 68440 0 21167
21169 5 425273 248886 68400 0 21168
21170 0 424985 248678 68440 0 21169
21171 0 424757 248470 68480 0 21170
21172 5 424589 248352 68560 0 21171
21173 0 424365 248294 68600 0 21172
21174 0 424345 248242 68640 0 21173
21175 6 424377 248266 68680 0 21174
21176 0 441434 220070 29560 108 6561
21177 0 441038 220040 29400 81 21176
21178 0 440746 219950 29280 75 21177
21179 0 440562 219832 29160 86 21178
21180 0 440502 219770 29080 86 21179
21181 0 440194 219850 29040 40 21180
21182 0 439920 219918 29000 120 21181
21183 0 439850 219890 28960 120 21182
21184 0 439788 219870 28880 120 21183
21185 0 439690 219848 28800 80 21184
21186 0 439318 219774 28680 64 21185
21187 0 439226 219626 28640 45 21186
21188 0 439078 219580 28600 45 21187
21189 0 438744 219462 28640 32 21188
21190 0 438392 219522 28680 32 21189
21191 0 438372 219538 28720 32 21190
21192 0 438322 219572 28760 32 21191
21193 0 438086 219706 28800 0 21192
21194 5 437968 219698 28840 0 21193
21195 0 437834 219776 28880 0 21194
21196 0 437812 219834 28920 0 21195
21197 0 437792 219904 29040 0 21196
21198 0 437838 220054 29160 0 21197
21199 0 437740 220186 29200 0 21198
21200 6 437692 220272 29240 0 21199
21201 0 494464 218592 33160 71 15917
21202 0 494400 218368 33040 96 21201
21203 0 494368 218176 32880 120 21202
21204 0 494272 217952 32760 107 21203
21205 0 494144 217760 32640 80 21204
21206 0 494112 217504 32600 96 21205
21207 0 494016 217280 32520 120 21206
21208 0 493856 217056 32440 107 21207
21209 0 493664 216896 32280 102 21208
21210 0 493472 216704 32200 134 21209
21211 0 493312 216576 32040 107 21210
21212 0 493056 216512 32040 60 21211
21213 0 492832 216448 31920 86 21212
21214 0 492704 216416 31680 32 21213
21215 0 492544 216224 31560 40 21214
21216 0 492384 216064 31400 51 21215
21217 0 492192 215936 31280 75 21216
21218 0 492000 215744 31160 120 21217
21219 5 491776 215616 31040 122 21218
21220 0 491648 215520 30840 75 21219
21221 0 491488 215392 30680 140 21220
21222 0 491264 215296 30600 122 21221
21223 0 491104 215328 30400 75 21222
21224 0 490848 215360 30400 128 21223
21225 6 490656 215232 30520 40 21224
21226 0 437549 235832 64720 140 10862
21227 0 437667 235863 64680 140 21226
21228 0 437597 235867 64640 140 21227
21229 5 437660 235956 64520 140 21228
21230 0 438117 236176 64520 128 21229
21231 0 438248 236202 64480 128 21230
21232 0 438232 236218 64400 128 21231
21233 0 438221 236216 64360 128 21232
21234 0 438133 236269 64280 128 21233
21235 0 438107 236302 64240 128 21234
21236 0 438068 236310 64120 136 21235
21237 0 438367 236336 64080 0 21236
21238 0 438388 236327 64040 0 21237
21239 0 438408 236347 64000 0 21238
21240 0 438401 236335 63960 0 21239
21241 0 438439 236349 63920 0 21240
21242 0 438451 236322 63880 0 21241
21243 0 438442 236329 63840 0 21242
21244 0 438408 236344 63800 0 21243
21245 0 438375 236324 63760 0 21244
21246 0 438375 236324 63720 0 21245
21247 0 438437 236404 63680 0 21246
21248 0 438451 236454 63640 0 21247
21249 0 438451 236548 63600 0 21248
21250 6 438451 236548 63560 0 21249
21251 0 460662 243487 74000 60 3349
21252 0 460591 243464 74040 32 21251
21253 0 460483 243416 74080 32 21252
21254 0 460326 243158 74120 60 21253
21255 0 460240 242352 74160 96 21254
21256 0 460233 241848 74200 101 21255
21257 0 460181 241606 74240 71 21256
21258 0 460143 241314 74280 75 21257
21259 0 460244 240934 74400 75 21258
21260 0 460252 240788 74440 60 21259
21261 0 460173 240639 74480 32 21260
21262 0 460230 239991 74400 0 21261
21263 0 460232 239354 74440 0 21262
21264 0 459786 238745 74400 0 21263
21265 0 459244 238549 74360 0 21264
21266 0 458629 238402 74400 0 21265
21267 0 457936 238202 74280 0 21266
21268 0 457784 237999 74120 0 21267
21269 0 457679 237941 73960 0 21268
21270 0 457601 237979 73880 0 21269
21271 0 457368 237990 73720 0 21270
21272 0 457184 238010 73600 0 21271
21273 0 457022 238027 73520 0 21272
21274 0 456576 237944 73600 0 21273
21275 6 456471 238024 73760 0 21274
21276 0 499293 257496 43000 51 15182
21277 0 499239 257526 43040 51 21276
21278 0 499229 257634 43080 80 21277
21279 0 499190 257723 43120 80 21278
21280 0 499146 257755 43160 80 21279
21281 5 499020 258028 43200 51 21280
21282 0 498993 258430 43160 91 21281
21283 0 498956 258491 43120 91 21282
21284 0 498828 258417 43080 91 21283
21285 0 499020 258612 43040 91 21284
21286 0 499045 258671 43000 91 21285
21287 0 499106 258917 42960 75 21286
21288 0 499089 259087 43000 75 21287
21289 0 499015 259134 43040 75 21288
21290 0 498968 259181 43080 75 21289
21291 0 498909 259388 43120 75 21290
21292 0 498885 259624 43080 75 21291
21293 0 498789 259784 43040 0 21292
21294 0 498811 259910 43000 0 21293
21295 0 498828 259954 42960 0 21294
21296 0 498840 259981 42920 0 21295
21297 0 498978 260232 42960 0 21296
21298 0 498986 260254 43000 0 21297
21299 6 498998 260281 43040 0 21298
21300 0 472590 236876 26120 40 4572
21301 0 472996 238071 26120 75 21300
21302 0 473025 238172 26000 75 21301
21303 5 473188 238383 25920 107 21302
21304 0 473201 238461 25720 51 21303
21305 0 473119 238530 25600 51 21304
21306 0 473145 238634 25440 40 21305
21307 0 473168 238614 25400 40 21306
21308 0 473440 238624 24640 115 21307
21309 0 473600 238624 24400 102 21308
21310 0 473696 238624 24160 96 21309
21311 0 473824 238592 23920 98 21310
21312 0 473984 238592 23720 96 21311
21313 0 474176 238656 23560 64 21312
21314 0 474336 238560 23360 75 21313
21315 0 474496 238528 23160 124 21314
21316 0 474720 238592 23000 164 21315
21317 0 474912 238688 22800 181 21316
21318 0 475104 238784 22600 136 21317
21319 0 475264 238848 22400 131 21318
21320 0 475424 238848 22160 104 21319
21321 0 475680 238848 22120 81 21320
21322 0 475904 238848 21960 60 21321
21323 6 476032 238944 21920 64 21322
21324 5 504522 248364 75600 60 12934
21325 0 503832 247745 75640 192 21324
21326 0 503749 247797 75720 148 21325
21327 5 503711 247887 75840 60 21326
21328 0 503808 247706 75920 148 21327
21329 0 503693 247706 76040 60 21328
21330 0 503641 247689 76080 60 21329
21331 0 503634 247682 76120 60 21330
21332 0 503655 247649 76160 60 21331
21333 0 503675 247611 76200 60 21332
21334 0 503731 247541 76240 32 21333
21335 0 503831 247419 76280 32 21334
21336 0 503981 247397 76360 60 21335
21337 0 504063 247393 76480 60 21336
21338 0 504271 247333 76600 64 21337
21339 0 504403 247267 76720 64 21338
21340 0 504417 247139 76760 64 21339
21341 0 504419 247137 76800 64 21340
21342 0 504373 247161 76840 64 21341
21343 0 504361 247179 76880 64 21342
21344 0 504367 247171 76960 64 21343
21345 0 504347 247163 77000 64 21344
21346 0 504331 247137 77040 64 21345
21347 6 504331 247137 77080 64 21346
21348 0 501261 263370 64440 45 19797
21349 0 501205 263467 64480 45 21348
21350 0 501068 263565 64560 40 21349
21351 0 501038 263604 64600 40 21350
21352 0 500906 263717 64760 32 21351
21353 0 500848 263717 64880 32 21352
21354 0 500845 263747 65000 60 21353
21355 0 500795 263735 65040 60 21354
21356 0 500707 263718 65120 60 21355
21357 0 500657 263698 65160 60 21356
21358 0 500658 263694 65200 51 21357
21359 0 500601 263682 65240 51 21358
21360 0 500580 263659 65280 51 21359
21361 0 500563 263659 65320 51 21360
21362 0 500556 263617 65360 51 21361
21363 0 500548 263580 65440 75 21362
21364 0 500480 263538 65520 75 21363
21365 0 500517 263527 65600 75 21364
21366 0 500457 263509 65680 90 21365
21367 0 500421 263455 65720 90 21366
21368 0 500417 263427 65800 81 21367
21369 0 500368 263412 65840 81 21368
21370 0 500401 263433 65920 81 21369
21371 6 500427 263438 66000 81 21370
21372 5 447741 211119 41320 115 9421
21373 0 448334 211191 41360 128 21372
21374 0 448350 211191 41400 60 21373
21375 0 448498 211175 41480 60 21374
21376 0 448722 211265 41520 60 21375
21377 0 448862 211327 41560 75 21376
21378 0 448908 211333 41600 75 21377
21379 0 449030 211387 41680 75 21378
21380 0 449116 211491 41840 98 21379
21381 0 449252 211585 41960 91 21380
21382 0 449402 211675 42120 91 21381
21383 0 449690 211751 42360 75 21382
21384 0 449782 211755 42640 81 21383
21385 0 449828 211805 42800 81 21384
21386 0 449962 211813 42960 71 21385
21387 0 450324 211833 43120 64 21386
21388 5 450382 211717 43160 124 21387
21389 0 450368 211845 43280 124 21388
21390 0 450342 211905 43400 124 21389
21391 0 450428 212087 43520 51 21390
21392 0 450438 212113 43640 51 21391
21393 0 450508 212131 43800 81 21392
21394 6 450464 212253 43960 81 21393
21395 0 448672 215424 39480 51 10735
21396 0 448672 215648 39360 71 21395
21397 0 448544 215808 39160 45 21396
21398 0 448480 215968 38960 51 21397
21399 0 448480 216160 38760 81 21398
21400 0 448512 216224 38480 71 21399
21401 0 448608 216288 38240 71 21400
21402 0 448768 216288 38040 102 21401
21403 0 448928 216384 37840 104 21402
21404 0 449088 216384 37640 90 21403
21405 0 449248 216512 37480 51 21404
21406 0 449440 216672 37360 40 21405
21407 0 449664 216800 37320 80 21406
21408 0 449888 216896 37240 75 21407
21409 0 450112 217024 37160 102 21408
21410 0 450368 217088 37160 98 21409
21411 0 450496 217184 36960 32 21410
21412 5 450528 217120 36920 32 21411
21413 0 450464 216960 36720 96 21412
21414 0 450304 216800 36520 60 21413
21415 0 450272 216768 36240 137 21414
21416 0 450336 216800 36000 122 21415
21417 6 450432 216928 35800 64 21416
21418 5 502493 235869 35000 101 6915
21419 5 501388 234842 35040 51 21418
21420 0 501064 234727 35240 90 21419
21421 0 501036 234654 35360 71 21420
21422 0 501012 234556 35480 71 21421
21423 0 500949 234417 35600 60 21422
21424 0 500608 233920 36240 102 21423
21425 0 500480 233728 36360 81 21424
21426 0 500320 233536 36440 96 21425
21427 0 500064 233408 36440 80 21426
21428 0 499808 233344 36360 75 21427
21429 0 499552 233280 36360 71 21428
21430 0 499296 233216 36280 86 21429
21431 0 499040 233120 36280 120 21430
21432 5 498848 233024 36280 102 21431
21433 0 498592 233024 36240 86 21432
21434 0 498336 233056 36160 124 21433
21435 5 498208 233056 36160 136 21434
21436 0 498016 233248 36240 102 21435
21437 0 497824 233440 36240 45 21436
21438 0 497568 233536 36200 40 21437
21439 0 497312 233568 36200 64 21438
21440 6 497216 233568 36200 71 21439
21441 0 485527 214203 42440 81 6222
21442 0 485447 214231 42400 81 21441
21443 0 485387 214223 42360 81 21442
21444 0 485283 214263 42320 45 21443
21445 0 485255 214295 42280 45 21444
21446 0 485239 214359 42240 45 21445
21447 5 484979 214391 42200 45 21446
21448 0 484519 214531 42240 45 21447
21449 0 484455 214503 42280 60 21448
21450 0 484455 214495 42320 60 21449
21451 0 484383 214491 42400 60 21450
21452 0 484311 214479 42480 64 21451
21453 0 484323 214407 42560 64 21452
21454 0 484243 214399 42640 64 21453
21455 0 484203 214419 42720 45 21454
21456 0 484191 214427 42760 45 21455
21457 0 484087 214407 42840 45 21456
21458 0 484007 214407 42880 45 21457
21459 0 483899 214435 42960 45 21458
21460 0 483899 214447 43000 45 21459
21461 0 483847 214435 43040 45 21460
21462 0 483795 214423 43080 45 21461
21463 6 483735 214387 43120 45 21462
21464 0 462222 246095 52120 60 11061
21465 0 462222 246041 52080 60 21464
21466 0 462220 245955 52040 60 21465
21467 0 462195 245770 52000 60 21466
21468 0 461963 245490 51960 0 21467
21469 0 461957 245450 51920 0 21468
21470 0 461955 245420 51880 0 21469
21471 0 461983 245332 51800 0 21470
21472 0 461943 245256 51760 0 21471
21473 0 461867 245146 51720 0 21472
21474 0 461899 245166 51680 0 21473
21475 5 461907 245128 51560 0 21474
21476 0 461717 245164 51480 0 21475
21477 0 461569 245230 51360 0 21476
21478 0 461489 245274 51280 0 21477
21479 0 461429 245288 51240 0 21478
21480 0 461417 245296 51200 0 21479
21481 0 461347 245296 51160 0 21480
21482 0 461307 245288 51120 0 21481
21483 0 461273 245356 51080 0 21482
21484 0 461273 245356 51040 0 21483
21485 0 461239 245378 51000 0 21484
21486 6 461187 245342 50920 0 21485
21487 0 498388 219047 78880 120 14720
21488 0 498410 219103 78920 120 21487
21489 0 498430 219211 78960 120 21488
21490 0 498294 219701 79000 51 21489
21491 0 498256 219735 79040 51 21490
21492 0 498204 219807 79080 86 21491
21493 0 498198 219853 79120 86 21492
21494 0 498182 219881 79160 86 21493
21495 0 498142 219911 79200 86 21494
21496 0 498092 220093 79280 60 21495
21497 0 497974 220245 79360 75 21496
21498 0 497850 220267 79400 75 21497
21499 0 498040 220349 79440 75 21498
21500 0 498032 220371 79480 60 21499
21501 0 498066 220413 79520 60 21500
21502 0 498084 220481 79560 60 21501
21503 0 498098 220551 79600 60 21502
21504 0 498118 220613 79680 71 21503
21505 0 498146 220655 79760 71 21504
21506 0 498190 220715 79840 60 21505
21507 0 498114 220863 79880 60 21506
21508 0 498154 220833 79920 60 21507
21509 6 498120 220825 79960 60 21508
21510 0 469541 268761 77800 32 5629
21511 0 469557 268749 77920 32 21510
21512 0 469637 268773 77960 45 21511
21513 0 469717 268793 78000 45 21512
21514 0 469853 268837 78040 45 21513
21515 0 469965 268873 78080 32 21514
21516 0 470137 268881 78200 32 21515
21517 0 470193 268899 78240 64 21516
21518 0 470305 268865 78320 64 21517
21519 0 470385 268861 78400 96 21518
21520 5 470475 268863 78480 96 21519
21521 0 470124 268914 78520 64 21520
21522 0 470107 268920 78560 64 21521
21523 0 470096 268922 78600 64 21522
21524 0 470053 268959 78680 64 21523
21525 0 470017 269067 78760 64 21524
21526 0 469976 269115 78800 64 21525
21527 0 469958 269130 78840 64 21526
21528 0 469912 269207 78880 64 21527
21529 0 469900 269221 78920 0 21528
21530 0 469850 269257 78960 0 21529
21531 0 469833 269283 79000 0 21530
21532 6 469830 269287 79040 0 21531
21533 0 471740 218489 65200 40 6681
21534 0 471990 218427 65160 40 21533
21535 0 472126 218329 65120 40 21534
21536 0 472224 218283 65080 40 21535
21537 0 472326 218189 65120 32 21536
21538 0 472376 218141 65160 32 21537
21539 0 472522 218013 65200 51 21538
21540 0 472830 217823 65240 51 21539
21541 0 473280 217409 65200 51 21540
21542 0 473338 217229 65160 51 21541
21543 0 473324 217031 65200 51 21542
21544 0 473410 216705 65240 40 21543
21545 0 473436 216625 65200 32 21544
21546 0 473440 216621 65160 32 21545
21547 0 473448 216585 65120 32 21546
21548 0 473468 216477 65080 32 21547
21549 0 473538 216489 65040 32 21548
21550 0 473588 216485 65000 75 21549
21551 0 473696 216399 64960 75 21550
21552 0 473700 216397 64920 75 21551
21553 0 473712 216399 64880 75 21552
21554 0 473744 216417 64840 75 21553
21555 6 473768 216407 64800 75 21554
21556 5 439587 106912 108040 0 16331
21557 0 439576 106933 108120 0 21556
21558 0 439736 106972 108240 0 21557
21559 0 439773 107087 108280 0 21558
21560 0 439794 107193 108320 0 21559
21561 0 439816 107299 108360 0 21560
21562 5 439828 107142 108440 0 21561
21563 0 440936 108319 108440 0 21562
21564 0 441384 108391 108440 0 21563
21565 0 441553 108388 108400 0 21564
21566 0 441613 108329 108320 0 21565
21567 0 441612 108302 108240 0 21566
21568 0 441644 108319 108200 0 21567
21569 0 441629 108326 108120 0 21568
21570 0 441546 108283 108040 0 21569
21571 0 441520 108242 108000 0 21570
21572 0 441496 108223 107920 0 21571
21573 0 441436 108174 107800 0 21572
21574 0 441417 108148 107720 0 21573
21575 0 441512 108126 107640 0 21574
21576 0 441618 108092 107560 0 21575
21577 6 441610 108126 107440 0 21576
21578 0 439296 231968 71200 90 10544
21579 0 439072 231808 71120 81 21578
21580 0 438880 231616 71080 71 21579
21581 0 438656 231424 71080 90 21580
21582 0 438432 231296 71120 80 21581
21583 0 438208 231200 71200 104 21582
21584 0 438016 231008 71280 60 21583
21585 0 437856 230784 71360 90 21584
21586 0 437728 230624 71520 115 21585
21587 0 437568 230432 71600 98 21586
21588 0 437472 230240 71760 128 21587
21589 0 437344 230048 71880 80 21588
21590 0 437248 229824 72000 75 21589
21591 0 437056 229632 72040 107 21590
21592 0 436928 229408 72120 81 21591
21593 0 436800 229184 72200 148 21592
21594 0 436864 229024 72000 75 21593
21595 0 436800 228800 71840 98 21594
21596 0 436672 228576 71760 107 21595
21597 0 436544 228352 71720 120 21596
21598 0 436416 228128 71800 32 21597
21599 6 436320 227936 71880 51 21598
21600 0 429698 251643 64880 107 13105
21601 0 429688 251699 64840 107 21600
21602 0 429706 251753 64800 107 21601
21603 0 429760 251867 64760 0 21602
21604 0 429774 251927 64720 0 21603
21605 0 429816 251979 64680 0 21604
21606 0 429866 251991 64640 0 21605
21607 0 429914 252041 64600 0 21606
21608 0 429996 252131 64560 0 21607
21609 0 430060 252157 64520 0 21608
21610 0 430112 252279 64440 0 21609
21611 0 430178 252339 64360 0 21610
21612 0 430212 252391 64280 0 21611
21613 0 430208 252501 64200 0 21612
21614 0 430228 252597 64120 0 21613
21615 0 430216 252737 64040 0 21614
21616 0 430076 252823 63960 0 21615
21617 0 429894 252989 63880 0 21616
21618 0 429834 253023 63840 0 21617
21619 0 429764 253067 63800 0 21618
21620 0 429670 253157 63720 0 21619
21621 6 429572 253235 63640 0 21620
21622 0 502811 225374 64760 51 14593
21623 0 502921 225708 64800 75 21622
21624 0 502941 225746 64840 75 21623
21625 0 502971 225788 64880 75 21624
21626 0 503003 225818 64920 75 21625
21627 0 503053 225944 65000 45 21626
21628 0 503103 225994 65080 45 21627
21629 0 503133 225972 65200 90 21628
21630 0 503141 225968 65320 90 21629
21631 0 503307 225790 65440 75 21630
21632 0 503343 225808 65480 75 21631
21633 0 503391 225792 65520 75 21632
21634 0 503479 225788 65560 45 21633
21635 0 503519 225788 65600 45 21634
21636 0 503581 225766 65640 45 21635
21637 0 503663 225714 65680 32 21636
21638 0 503727 225640 65720 32 21637
21639 0 503831 225614 65760 32 21638
21640 0 503941 225654 65800 32 21639
21641 0 504039 225808 65840 32 21640
21642 0 504039 225856 65880 32 21641
21643 6 504061 225890 65920 32 21642
21644 0 443872 109520 117720 0 16052
21645 0 443847 109387 117600 0 21644
21646 0 443820 109301 117560 0 21645
21647 0 443740 109044 117440 0 21646
21648 0 443695 108862 117280 0 21647
21649 0 443627 108832 117120 0 21648
21650 5 443656 108656 117040 0 21649
21651 0 443044 109472 117040 0 21650
21652 0 442896 109604 117040 0 21651
21653 0 442863 109691 117080 0 21652
21654 0 442725 109893 117120 0 21653
21655 0 442663 110039 117160 0 21654
21656 0 442651 110175 117240 0 21655
21657 0 442641 110265 117280 0 21656
21658 0 442605 110353 117320 0 21657
21659 0 442633 110445 117400 0 21658
21660 0 442513 110549 117480 0 21659
21661 0 442429 110681 117520 0 21660
21662 0 442449 110685 117560 0 21661
21663 0 442511 110691 117600 0 21662
21664 6 442483 110687 117640 0 21663
21665 0 427657 246533 51240 140 8740
21666 0 427765 246633 51160 140 21665
21667 0 427810 246658 51120 140 21666
21668 0 427828 246668 51080 140 21667
21669 0 427870 246710 51040 140 21668
21670 0 427863 246734 51000 140 21669
21671 0 427859 246731 50960 0 21670
21672 0 427859 246731 50920 0 21671
21673 0 427817 246731 50880 0 21672
21674 0 427490 246759 50840 140 21673
21675 0 427496 246737 50800 0 21674
21676 0 427468 246683 50760 0 21675
21677 0 427437 246689 50720 0 21676
21678 0 427439 246621 50680 0 21677
21679 0 427459 246632 50640 0 21678
21680 0 427488 246632 50600 0 21679
21681 0 427504 246618 50560 0 21680
21682 0 427536 246672 50480 0 21681
21683 0 427555 246691 50440 0 21682
21684 0 427543 246743 50400 0 21683
21685 6 427561 246739 50360 0 21684
21686 0 472572 265347 47200 0 9633
21687 5 473644 265003 47240 0 21686
21688 0 473884 264395 47200 0 21687
21689 0 473964 264307 47160 0 21688
21690 0 474004 264107 47120 0 21689
21691 0 474092 263979 47040 0 21690
21692 0 474128 263861 46960 0 21691
21693 0 474046 263989 46840 81 21692
21694 0 474040 264405 46800 60 21693
21695 0 474030 264377 46760 60 21694
21696 0 474030 264377 46720 60 21695
21697 0 474030 264343 46680 60 21696
21698 0 474066 264341 46600 60 21697
21699 0 473878 264219 46480 60 21698
21700 5 473512 264035 46400 81 21699
21701 5 472812 263911 46440 75 21700
21702 0 472096 264128 46120 40 21701
21703 0 471904 264256 46000 45 21702
21704 0 471680 264288 45880 51 21703
21705 0 471424 264384 45880 86 21704
21706 6 471200 264448 46000 102 21705
21707 5 466580 270571 47520 75 9628
21708 0 466170 270705 47840 57 21707
21709 0 466115 270500 48000 48 21708
21710 0 466184 270669 48080 44 21709
21711 0 466259 270820 48120 42 21710
21712 0 466312 270948 48160 40 21711
21713 0 466304 270976 48200 40 21712
21714 0 466336 271136 48400 101 21713
21715 0 466336 271296 48640 81 21714
21716 0 466368 271360 48880 90 21715
21717 0 466304 271392 49160 104 21716
21718 0 466240 271424 49400 108 21717
21719 5 466208 271392 49520 143 21718
21720 0 466400 271552 49600 141 21719
21721 0 466624 271712 49560 120 21720
21722 0 466848 271840 49480 75 21721
21723 0 467040 271872 49320 64 21722
21724 0 467264 271840 49200 60 21723
21725 0 467424 271808 49000 32 21724
21726 0 467520 271776 48760 32 21725
21727 6 467584 271744 48760 40 21726
21728 0 466557 277562 80240 32 13010
21729 0 466605 277572 80200 32 21728
21730 0 466776 277627 80160 51 21729
21731 0 467302 277733 80200 71 21730
21732 0 467566 277867 80160 60 21731
21733 0 467602 277911 80120 60 21732
21734 0 467722 277983 80080 60 21733
21735 0 467765 278026 80040 32 21734
21736 0 467821 278055 80000 32 21735
21737 0 467852 278077 79960 32 21736
21738 0 467977 278146 79880 32 21737
21739 0 467986 278234 79840 32 21738
21740 0 468132 278353 79800 32 21739
21741 0 468217 278408 79760 32 21740
21742 0 468255 278423 79720 32 21741
21743 0 468303 278403 79640 32 21742
21744 0 468375 278438 79520 0 21743
21745 0 468466 278481 79440 0 21744
21746 0 468717 278486 79320 0 21745
21747 0 468866 278582 79360 0 21746
21748 6 468880 278602 79400 0 21747
21749 0 498080 250720 53640 120 10149
21750 0 498336 250720 53560 104 21749
21751 0 498560 250816 53480 45 21750
21752 0 498816 250784 53400 134 21751
21753 5 498848 250784 53400 128 21752
21754 0 499008 250816 53200 86 21753
21755 0 499072 250976 53000 45 21754
21756 0 499168 251040 52760 101 21755
21757 0 499328 251136 52560 71 21756
21758 0 499488 251264 52360 75 21757
21759 0 499616 251456 52240 75 21758
21760 0 499680 251648 52080 51 21759
21761 0 499712 251872 51920 86 21760
21762 0 499712 252096 51760 60 21761
21763 0 499712 252320 51600 80 21762
21764 0 499680 252544 51480 51 21763
21765 0 499584 252800 51480 80 21764
21766 0 499456 253024 51400 60 21765
21767 0 499360 253248 51320 80 21766
21768 0 499232 253440 51200 60 21767
21769 6 499136 253568 51200 75 21768
21770 0 475474 256172 79000 0 14848
21771 0 475394 256150 79040 0 21770
21772 0 475346 256166 79080 0 21771
21773 0 475306 256184 79120 0 21772
21774 0 475268 256066 79160 0 21773
21775 0 475245 256072 79200 0 21774
21776 0 475017 255882 79240 0 21775
21777 0 474971 255792 79320 0 21776
21778 0 474909 255740 79360 0 21777
21779 0 474783 255660 79400 0 21778
21780 0 474581 255696 79440 0 21779
21781 0 474515 255740 79480 0 21780
21782 0 474521 255786 79520 0 21781
21783 0 474447 255804 79560 0 21782
21784 0 474399 255832 79600 0 21783
21785 0 474349 256002 79760 0 21784
21786 0 474299 256100 79840 0 21785
21787 0 474355 255906 79880 0 21786
21788 0 474177 256158 79920 0 21787
21789 0 474185 256168 79960 0 21788
21790 6 474169 256194 80000 0 21789
21791 0 495580 233140 73160 107 14420
21792 0 495485 233108 73000 107 21791
21793 0 495604 232980 72880 107 21792
21794 0 495806 232973 72760 80 21793
21795 0 495865 232962 72720 80 21794
21796 0 495920 232932 72680 80 21795
21797 0 495950 232928 72640 80 21796
21798 0 496004 232914 72600 80 21797
21799 5 496076 232856 72560 81 21798
21800 0 496484 232234 72600 45 21799
21801 0 496582 232138 72640 45 21800
21802 0 496852 231672 72720 75 21801
21803 0 496948 231624 72760 40 21802
21804 0 497184 231582 72800 40 21803
21805 0 497272 231606 72840 98 21804
21806 5 497320 231593 72920 80 21805
21807 0 497778 231534 72960 80 21806
21808 0 498044 231470 73080 0 21807
21809 0 498370 231436 73040 0 21808
21810 0 498612 231444 72960 0 21809
21811 6 498790 231408 73000 0 21810
21812 0 378965 163838 179960 0 18466
21813 0 378765 164099 180120 0 21812
21814 0 378455 164733 180280 0 21813
21815 5 378585 164986 180320 0 21814
21816 0 378936 165271 180320 0 21815
21817 0 378964 165399 180400 0 21816
21818 0 379012 165587 180440 0 21817
21819 0 379036 165651 180480 0 21818
21820 0 379112 165799 180560 0 21819
21821 0 379184 165927 180600 0 21820
21822 0 379240 166079 180640 0 21821
21823 0 379280 166235 180720 0 21822
21824 0 379340 166323 180760 0 21823
21825 0 379400 166363 180800 0 21824
21826 0 379388 166411 180880 0 21825
21827 0 379744 166463 180960 0 21826
21828 0 379852 166607 181040 0 21827
21829 0 379904 166667 181080 0 21828
21830 0 379944 166731 181120 0 21829
21831 6 379940 166707 181200 0 21830
21832 0 472847 208905 51360 81 9915
21833 5 472983 208797 51320 81 21832
21834 0 473255 208581 51240 51 21833
21835 0 473735 208317 51200 71 21834
21836 0 473903 208149 51160 80 21835
21837 0 474019 208065 51080 98 21836
21838 0 474059 208025 51040 98 21837
21839 0 474391 207461 51000 98 21838
21840 0 474403 207429 50960 0 21839
21841 0 474451 207381 50920 0 21840
21842 0 474427 207293 50880 0 21841
21843 0 474187 207245 50840 0 21842
21844 0 474231 207205 50800 0 21843
21845 0 474347 207181 50760 0 21844
21846 0 474371 207145 50720 0 21845
21847 0 474375 207077 50680 0 21846
21848 0 474387 207037 50600 0 21847
21849 0 474411 207037 50560 0 21848
21850 0 474475 206961 50520 0 21849
21851 6 474503 206961 50480 0 21850
21852 0 444112 214405 47120 0 3121
21853 0 444149 214522 47200 0 21852
21854 0 444112 214643 47320 0 21853
21855 0 443906 214727 47440 0 21854
21856 0 443700 214928 47520 0 21855
21857 0 443552 214944 47560 0 21856
21858 0 443227 215017 47600 0 21857
21859 0 443109 215017 47640 0 21858
21860 0 443099 215017 47680 0 21859
21861 0 443023 214977 47760 0 21860
21862 0 442909 214863 47800 0 21861
21863 0 442883 214895 47840 0 21862
21864 0 442851 214893 47880 0 21863
21865 0 442855 214931 47920 0 21864
21866 0 442855 214931 47960 0 21865
21867 0 442929 214965 48000 0 21866
21868 0 442955 214991 48040 0 21867
21869 0 442951 215023 48120 0 21868
21870 0 442925 214923 48160 0 21869
21871 6 442851 214869 48200 0 21870
21872 0 497397 213970 53160 115 14004
21873 0 497208 214002 53200 122 21872
21874 5 496989 214108 53280 134 21873
21875 0 496384 214560 53000 60 21874
21876 0 496192 214656 52840 124 21875
21877 0 495936 214752 52760 81 21876
21878 5 495808 214816 52680 98 21877
21879 0 495904 214816 52440 104 21878
21880 0 495808 214944 52200 107 21879
21881 0 495776 215072 51960 108 21880
21882 0 495808 215168 51720 101 21881
21883 0 495776 215232 51480 124 21882
21884 0 495776 215360 51240 122 21883
21885 0 495744 215552 51040 81 21884
21886 0 495552 215616 50880 71 21885
21887 0 495488 215776 50680 81 21886
21888 0 495552 215968 50520 71 21887
21889 0 495680 216128 50320 51 21888
21890 0 495776 216352 50160 32 21889
21891 6 495872 216416 50040 32 21890
21892 5 503926 267061 62720 40 18283
21893 0 504059 267091 62760 40 21892
21894 5 504379 267094 62840 104 21893
21895 0 505028 267242 62840 51 21894
21896 0 505200 267241 62880 64 21895
21897 0 505431 267209 62920 60 21896
21898 0 505616 267156 62960 75 21897
21899 0 505884 267080 63040 51 21898
21900 0 505976 267000 63080 51 21899
21901 0 506300 267009 63120 51 21900
21902 0 506419 266919 63160 75 21901
21903 0 506608 266792 63200 51 21902
21904 0 506760 266794 63240 51 21903
21905 0 507047 266744 63280 60 21904
21906 0 507258 266522 63280 32 21905
21907 0 507579 266480 63280 60 21906
21908 5 507729 266263 63320 75 21907
21909 0 507660 266374 63360 80 21908
21910 0 507646 266393 63400 80 21909
21911 6 507593 266392 63440 80 21910
21912 5 482284 247780 68800 32 2050
21913 0 482848 247488 68480 75 21912
21914 0 483072 247328 68400 86 21913
21915 0 483328 247392 68280 90 21914
21916 5 483392 247392 68280 75 21915
21917 0 483424 247424 68000 90 21916
21918 0 483552 247424 67760 91 21917
21919 0 483680 247296 67560 75 21918
21920 0 483872 247264 67360 90 21919
21921 0 483808 247328 67080 102 21920
21922 0 483680 247424 66880 71 21921
21923 0 483584 247584 66680 98 21922
21924 0 483488 247616 66440 122 21923
21925 0 483424 247392 66320 90 21924
21926 0 483264 247264 66120 45 21925
21927 0 483168 247200 65880 98 21926
21928 0 483136 247264 65640 96 21927
21929 0 483008 247168 65440 80 21928
21930 0 482848 247264 65240 108 21929
21931 6 483008 247328 65080 32 21930
21932 0 429987 106711 101880 0 8021
21933 0 430071 106699 101920 0 21932
21934 0 430288 106587 102000 0 21933
21935 0 430440 106188 102080 0 21934
21936 0 430907 105920 102200 0 21935
21937 0 431166 105730 102280 0 21936
21938 0 431224 105567 102400 0 21937
21939 0 431278 105420 102480 0 21938
21940 0 431438 105247 102600 0 21939
21941 0 431622 104901 102720 0 21940
21942 0 431654 104698 102760 0 21941
21943 0 431658 104565 102800 0 21942
21944 0 431692 104492 102840 0 21943
21945 0 431773 104402 102920 0 21944
21946 0 431834 104412 103000 0 21945
21947 0 431878 104376 103040 0 21946
21948 0 431941 104243 103120 0 21947
21949 0 431903 104069 103200 0 21948
21950 6 431905 104043 103280 0 21949
21951 0 446630 121134 111520 0 1137
21952 0 446629 120587 111560 0 21951
21953 0 446742 120199 111680 0 21952
21954 0 446792 120136 111720 0 21953
21955 0 446861 120076 111760 0 21954
21956 0 447255 119698 111920 0 21955
21957 0 447337 119534 112040 0 21956
21958 0 447351 119451 112160 0 21957
21959 0 447790 119612 112200 0 21958
21960 0 448096 119731 112240 0 21959
21961 0 448034 119792 112440 0 21960
21962 0 447981 119857 112600 0 21961
21963 0 447901 119975 112800 0 21962
21964 0 447934 120104 113040 0 21963
21965 0 447979 120259 113200 0 21964
21966 0 447965 120357 113240 0 21965
21967 0 447805 120335 113440 0 21966
21968 0 447798 120395 113560 0 21967
21969 6 447743 120527 113720 0 21968
21970 0 384746 163053 175880 0 16415
21971 0 384727 163038 175920 0 21970
21972 0 384660 163016 175960 0 21971
21973 0 384554 163078 176080 0 21972
21974 0 384504 163049 176160 0 21973
21975 0 384505 163066 176200 0 21974
21976 0 384499 163091 176320 0 21975
21977 0 384268 162981 176480 0 21976
21978 5 384246 162960 176520 0 21977
21979 0 384225 162940 176560 0 21978
21980 0 384065 162919 176640 0 21979
21981 0 384022 162836 176720 0 21980
21982 0 383990 162899 176800 0 21981
21983 5 383918 162881 176880 0 21982
21984 0 383758 163256 176920 0 21983
21985 0 383605 163359 176960 0 21984
21986 0 383640 163376 177120 0 21985
21987 0 383618 163418 177160 0 21986
21988 6 383597 163461 177200 0 21987
21989 0 376393 167301 175080 0 13407
21990 0 376205 167329 175120 0 21989
21991 0 376161 167357 175160 0 21990
21992 0 376041 167357 175200 0 21991
21993 0 375909 167393 175280 0 21992
21994 0 375717 167393 175360 0 21993
21995 5 375565 167329 175400 0 21994
21996 0 375605 167417 175440 0 21995
21997 0 375585 167437 175520 0 21996
21998 0 375545 167437 175600 0 21997
21999 0 375477 167481 175680 0 21998
22000 0 375441 167521 175760 0 21999
22001 0 375409 167505 175840 0 22000
22002 0 375397 167557 175880 0 22001
22003 0 375357 167541 175920 0 22002
22004 0 375277 167493 176000 0 22003
22005 0 375217 167513 176040 0 22004
22006 0 375185 167509 176080 0 22005
22007 6 375209 167489 176120 0 22006
22008 0 468999 213034 32720 51 20275
22009 0 469507 213038 32680 64 22008
22010 0 469595 212926 32600 64 22009
22011 5 470235 212998 32560 96 22010
22012 0 470447 213054 32480 101 22011
22013 0 470479 213054 32360 101 22012
22014 5 470755 213118 32240 186 22013
22015 0 470811 212986 32120 104 22014
22016 0 471079 212954 32080 64 22015
22017 0 471323 213010 32040 71 22016
22018 0 471623 213094 32000 75 22017
22019 0 471837 213170 31920 104 22018
22020 0 471881 213170 31880 104 22019
22021 0 471949 213242 31800 80 22020
22022 0 472193 213386 31720 60 22021
22023 0 472549 213582 31680 90 22022
22024 0 472585 213634 31600 98 22023
22025 0 472801 213806 31520 64 22024
22026 6 472817 213766 31440 64 22025
22027 0 440270 225430 32960 120 19948
22028 0 440237 225462 32920 120 22027
22029 0 440213 225504 32880 51 22028
22030 0 440087 225512 32840 51 22029
22031 0 439929 225536 32800 51 22030
22032 0 439725 225568 32760 40 22031
22033 5 439459 225698 32720 91 22032
22034 0 439267 225824 32800 60 22033
22035 0 438995 226044 32880 51 22034
22036 0 438789 226174 32960 45 22035
22037 0 438707 226298 33040 71 22036
22038 0 438721 226340 33120 71 22037
22039 5 438555 226412 33240 120 22038
22040 0 438299 226284 33200 71 22039
22041 0 438269 226276 33160 71 22040
22042 0 438261 226252 33120 71 22041
22043 0 438213 226262 33080 71 22042
22044 0 438171 226280 33040 71 22043
22045 6 438197 226296 33000 71 22044
22046 0 466050 250841 40560 75 12531
22047 0 466148 250755 40520 75 22046
22048 0 466420 250615 40440 60 22047
22049 0 466970 250387 40320 101 22048
22050 0 467004 250381 40280 101 22049
22051 0 467066 250339 40240 101 22050
22052 0 467016 250335 40200 101 22051
22053 5 467080 250291 40160 101 22052
22054 0 467262 250271 40120 75 22053
22055 0 467328 250249 40080 75 22054
22056 0 467390 250285 40040 75 22055
22057 0 467488 250283 39920 75 22056
22058 0 467786 250277 39760 71 22057
22059 0 468202 250431 39600 104 22058
22060 0 468224 250453 39400 104 22059
22061 0 468200 250467 39360 60 22060
22062 0 468217 250711 39320 60 22061
22063 0 468196 250752 39280 60 22062
22064 6 468189 250780 39240 60 22063
22065 0 474895 240749 35480 64 4500
22066 0 474823 240445 35440 75 22065
22067 0 474743 240289 35400 81 22066
22068 0 474803 239593 35280 75 22067
22069 0 474783 239021 35240 91 22068
22070 0 474755 238973 35160 91 22069
22071 0 474703 238797 35120 80 22070
22072 0 474515 238217 35080 80 22071
22073 0 474543 238105 35040 80 22072
22074 0 474543 238101 35000 80 22073
22075 0 474551 238081 34960 71 22074
22076 0 474659 238509 34920 86 22075
22077 0 474579 238073 34880 71 22076
22078 0 474587 238069 34840 71 22077
22079 0 474587 238069 34800 71 22078
22080 5 474547 238101 34760 80 22079
22081 0 474091 238081 34800 71 22080
22082 0 473903 237969 34840 71 22081
22083 6 473883 237965 34880 71 22082
22084 0 462628 269955 63000 0 16741
22085 0 462669 269956 63040 0 22084
22086 0 462740 269924 63080 0 22085
22087 0 462756 269922 63120 0 22086
22088 0 462788 269930 63160 0 22087
22089 0 462819 269936 63200 0 22088
22090 0 462825 269936 63240 0 22089
22091 0 462870 269930 63280 0 22090
22092 0 462925 269925 63320 0 22091
22093 0 462959 269843 63400 0 22092
22094 0 462975 269854 63440 0 22093
22095 0 462983 269864 63480 0 22094
22096 0 463065 269885 63520 0 22095
22097 0 463173 269907 63560 0 22096
22098 0 463200 269851 63640 0 22097
22099 0 463226 269859 63720 0 22098
22100 0 463310 269835 63760 0 22099
22101 0 463376 269814 63800 0 22100
22102 6 463521 269798 63840 0 22101
22103 0 465483 135806 78720 0 19305
22104 0 465411 135806 78600 0 22103
22105 0 465307 135902 78520 0 22104
22106 0 465155 135990 78440 0 22105
22107 0 465131 136126 78240 0 22106
22108 0 465083 136166 78160 0 22107
22109 0 465085 136214 78080 0 22108
22110 0 465053 136282 78000 0 22109
22111 0 464981 136370 77960 0 22110
22112 0 465021 136466 77880 0 22111
22113 0 464965 136490 77800 0 22112
22114 0 464941 136474 77720 0 22113
22115 0 464933 136570 77640 0 22114
22116 0 464973 136574 77560 0 22115
22117 0 464973 136662 77480 0 22116
22118 0 465005 136724 77400 0 22117
22119 0 464945 136756 77320 0 22118
22120 6 464917 136802 77280 0 22119
22121 0 366274 164255 181440 0 20234
22122 0 366101 163685 181400 0 22121
22123 0 366190 162803 181360 0 22122
22124 0 366349 162431 181160 0 22123
22125 0 366249 161826 180880 0 22124
22126 0 366197 161334 180760 0 22125
22127 0 366231 160827 180680 0 22126
22128 0 366221 160615 180640 0 22127
22129 0 366141 160334 180600 0 22128
22130 0 365873 159763 180520 0 22129
22131 0 365676 159404 180400 0 22130
22132 0 365681 159259 180280 0 22131
22133 0 365709 159191 180160 0 22132
22134 0 365664 159117 180040 0 22133
22135 0 365652 159130 179880 0 22134
22136 0 365640 159135 179760 0 22135
22137 0 365664 159163 179680 0 22136
22138 6 365665 159223 179560 0 22137
22139 0 487672 268967 58640 32 5403
22140 0 487493 268946 58720 51 22139
22141 0 487434 268952 58800 51 22140
22142 0 487304 268863 58920 45 22141
22143 0 487154 268826 59000 80 22142
22144 0 487032 268762 59040 80 22143
22145 0 486789 268697 59080 108 22144
22146 0 486711 268683 59120 108 22145
22147 0 486600 268644 59200 108 22146
22148 0 486453 268672 59240 75 22147
22149 0 486443 268655 59280 75 22148
22150 5 486314 268676 59320 75 22149
22151 0 485951 268633 59360 60 22150
22152 0 485740 268535 59400 86 22151
22153 0 485645 268534 59440 86 22152
22154 0 485689 268565 59480 86 22153
22155 0 485696 268603 59520 86 22154
22156 6 485673 268639 59560 86 22155
22157 0 478709 253966 35240 60 18612
22158 0 478661 254046 35160 32 22157
22159 0 478645 254019 35120 32 22158
22160 0 478545 253993 35080 32 22159
22161 0 478482 254009 35040 32 22160
22162 0 478355 254040 34920 60 22161
22163 0 478286 254114 34800 60 22162
22164 0 478323 254130 34680 102 22163
22165 0 478334 254251 34440 80 22164
22166 0 478534 254167 34320 71 22165
22167 0 478677 254172 34240 81 22166
22168 0 478867 254199 34120 32 22167
22169 0 478909 254294 34000 32 22168
22170 0 478973 254273 33880 60 22169
22171 0 479057 254225 33800 60 22170
22172 0 479110 254156 33720 60 22171
22173 0 479194 254098 33600 60 22172
22174 6 479263 254088 33520 60 22173
22175 0 492905 255471 31960 107 14323
22176 0 492944 255531 31920 107 22175
22177 0 492948 255531 31880 107 22176
22178 0 492948 255531 31840 107 22177
22179 0 492931 255471 31800 107 22178
22180 0 492893 255424 31760 107 22179
22181 0 492837 255394 31680 107 22180
22182 0 492768 255462 31520 107 22181
22183 0 492659 255497 31480 0 22182
22184 0 492649 255451 31440 0 22183
22185 0 492581 255507 31400 0 22184
22186 0 492495 255541 31360 0 22185
22187 0 492477 255605 31320 0 22186
22188 0 492517 255641 31240 0 22187
22189 0 492501 255663 31120 0 22188
22190 0 492501 255781 31080 0 22189
22191 0 492473 255913 31040 0 22190
22192 6 492485 255953 31000 0 22191
22193 0 463577 240832 43280 40 14749
22194 0 463725 241028 43240 45 22193
22195 0 463757 241060 43200 45 22194
22196 0 463821 241144 43160 45 22195
22197 0 463869 241288 43120 80 22196
22198 0 464111 241660 43000 75 22197
22199 0 464187 241784 43040 75 22198
22200 0 464193 241808 43080 75 22199
22201 0 464237 241918 43120 40 22200
22202 5 464779 242422 43120 81 22201
22203 0 465185 242768 43160 75 22202
22204 0 465219 242792 43200 75 22203
22205 0 465219 242792 43240 75 22204
22206 0 465247 242816 43280 75 22205
22207 0 465263 242820 43320 75 22206
22208 0 465267 242838 43360 75 22207
22209 0 465299 242896 43440 0 22208
22210 6 465357 242994 43520 0 22209
22211 0 444862 231003 66480 40 17910
22212 0 444564 230761 66520 45 22211
22213 0 444342 230561 66560 40 22212
22214 0 444042 230317 66600 75 22213
22215 0 444004 230261 66640 75 22214
22216 0 443978 230047 66680 75 22215
22217 0 443964 230029 66720 75 22216
22218 0 443974 229991 66760 75 22217
22219 0 444022 229977 66800 75 22218
22220 0 444048 229965 66840 75 22219
22221 0 444076 229935 66880 75 22220
22222 0 444100 229847 66920 75 22221
22223 0 444116 229809 66960 75 22222
22224 0 444040 229751 67000 75 22223
22225 0 444052 229701 67040 0 22224
22226 0 444048 229655 67080 0 22225
22227 0 444076 229669 67120 0 22226
22228 6 444048 229675 67160 0 22227
22229 0 496571 224268 76040 60 19693
22230 0 496561 224238 76000 60 22229
22231 0 496561 224238 75960 60 22230
22232 0 496495 224178 75920 60 22231
22233 0 496433 224144 75880 60 22232
22234 0 496407 224104 75840 60 22233
22235 0 496384 224054 75800 60 22234
22236 0 496340 224020 75760 60 22235
22237 0 496304 224014 75720 60 22236
22238 0 496290 223982 75680 0 22237
22239 0 496238 223906 75600 0 22238
22240 0 496174 223866 75560 0 22239
22241 0 496006 223848 75520 0 22240
22242 0 495892 223824 75560 0 22241
22243 0 495836 223800 75600 0 22242
22244 5 495790 223772 75640 0 22243
22245 0 495442 223656 75600 0 22244
22246 6 495402 223682 75560 0 22245
22247 5 371471 172030 175480 0 18714
22248 0 371318 172366 175280 0 22247
22249 0 371202 172538 175200 0 22248
22250 0 371080 172738 175080 0 22249
22251 0 371038 172806 175040 0 22250
22252 0 370829 173092 174960 0 22251
22253 0 370798 173196 174880 0 22252
22254 0 370726 173328 174840 0 22253
22255 5 370719 173439 174600 0 22254
22256 0 371167 174639 174600 0 22255
22257 0 371338 175337 174640 0 22256
22258 0 371353 175487 174600 0 22257
22259 0 371368 175638 174560 0 22258
22260 0 371377 175754 174520 0 22259
22261 0 371388 176088 174480 0 22260
22262 0 371463 176205 174400 0 22261
22263 6 371575 176377 174360 0 22262
22264 0 450637 233956 34960 128 19057
22265 0 450911 233842 35120 0 22264
22266 0 451099 233810 35320 0 22265
22267 0 451295 233788 35520 0 22266
22268 0 451585 233654 35800 0 22267
22269 0 451843 233602 35920 0 22268
22270 0 451983 233610 36040 0 22269
22271 0 452101 233672 36080 0 22270
22272 0 452235 233738 36160 0 22271
22273 0 452203 233720 36320 0 22272
22274 0 452287 233722 36440 0 22273
22275 0 452467 233740 36480 0 22274
22276 0 452531 233748 36520 0 22275
22277 0 452925 233846 36560 0 22276
22278 0 453069 233910 36600 0 22277
22279 0 453199 233938 36640 0 22278
22280 6 453333 233998 36680 0 22279
22281 0 500223 244680 45240 115 10286
22282 0 500231 244668 45280 115 22281
22283 0 500226 244665 45320 115 22282
22284 0 500233 244658 45360 115 22283
22285 0 500234 244636 45400 115 22284
22286 0 500222 244592 45520 115 22285
22287 0 500342 244688 45680 115 22286
22288 0 500486 244612 45880 0 22287
22289 0 500570 244490 46040 0 22288
22290 0 500648 244160 46200 0 22289
22291 0 500628 243982 46160 0 22290
22292 0 500738 243904 46120 0 22291
22293 0 500776 243712 46080 0 22292
22294 0 500788 243734 46040 0 22293
22295 0 500846 243662 45920 0 22294
22296 0 500868 243520 45840 0 22295
22297 6 500866 243514 45800 0 22296
22298 5 503447 267497 62680 51 21892
22299 0 503181 267859 62720 45 22298
22300 0 503203 267884 62760 45 22299
22301 0 503212 267904 62800 45 22300
22302 0 503217 267926 62840 45 22301
22303 0 503229 267901 62880 45 22302
22304 0 503226 267864 62920 45 22303
22305 0 503158 267949 62960 45 22304
22306 0 503161 267887 63000 45 22305
22307 0 503328 267720 63040 60 22306
22308 0 503382 267672 63080 60 22307
22309 0 503438 267672 63120 60 22308
22310 0 503438 267672 63160 60 22309
22311 0 503466 267624 63200 60 22310
22312 0 503486 267615 63240 32 22311
22313 0 503489 267613 63280 32 22312
22314 6 503461 267542 63320 32 22313
22315 0 508328 226090 50320 71 4851
22316 0 508592 225902 50360 40 22315
22317 0 508760 225650 50400 40 22316
22318 5 509115 225684 50480 51 22317
22319 0 509107 225729 50520 51 22318
22320 0 509136 225766 50560 51 22319
22321 0 509096 225782 50600 51 22320
22322 0 509041 225769 50640 51 22321
22323 0 509004 225771 50720 51 22322
22324 0 509015 225779 50800 51 22323
22325 0 509038 225748 50840 51 22324
22326 0 509250 225705 50880 51 22325
22327 0 509234 225579 50920 51 22326
22328 0 509215 225602 50960 51 22327
22329 0 509205 225573 51000 51 22328
22330 0 509181 225550 51040 51 22329
22331 6 509149 225523 51080 51 22330
22332 0 494767 217254 75000 0 16620
22333 0 495059 217244 75040 0 22332
22334 0 495183 217184 75080 0 22333
22335 0 495353 217116 75120 0 22334
22336 0 495449 216968 75160 0 22335
22337 0 495597 216930 75200 0 22336
22338 0 495727 216844 75240 0 22337
22339 0 495817 216766 75280 0 22338
22340 0 495875 216690 75320 0 22339
22341 0 495919 216616 75360 0 22340
22342 0 495925 216468 75440 0 22341
22343 0 495919 216440 75480 0 22342
22344 0 495919 216440 75520 0 22343
22345 0 495913 216436 75560 0 22344
22346 0 495881 216390 75600 0 22345
22347 0 495857 216322 75680 0 22346
22348 6 495889 216258 75760 0 22347
22349 0 465533 276992 80400 75 13008
22350 0 465491 276980 80480 75 22349
22351 0 465435 276932 80560 75 22350
22352 0 465377 276952 80640 75 22351
22353 0 465399 277046 80680 75 22352
22354 0 465333 277070 80760 75 22353
22355 0 465313 277070 80800 75 22354
22356 0 465279 277082 80840 75 22355
22357 0 465265 277118 80880 75 22356
22358 0 465263 277184 80920 75 22357
22359 0 465231 277194 80960 75 22358
22360 0 465159 277166 81000 0 22359
22361 0 465125 277150 81040 0 22360
22362 0 465067 277144 81120 0 22361
22363 0 465027 277136 81200 0 22362
22364 0 464929 277200 81320 0 22363
22365 6 464853 277170 81440 0 22364
22366 0 491353 262325 65920 64 5281
22367 0 491449 262468 65880 135 22366
22368 0 491449 262517 65840 135 22367
22369 0 491460 262561 65800 75 22368
22370 0 491495 262614 65760 0 22369
22371 0 491585 262746 65720 0 22370
22372 0 491617 262799 65680 0 22371
22373 0 491637 262831 65640 0 22372
22374 0 491669 262861 65600 0 22373
22375 0 491702 262893 65560 0 22374
22376 0 491771 262930 65520 0 22375
22377 0 491802 263020 65480 0 22376
22378 0 491944 263052 65440 0 22377
22379 0 492013 263066 65400 0 22378
22380 0 492235 263150 65360 0 22379
22381 0 492461 263267 65320 0 22380
22382 6 492525 263298 65280 0 22381
22383 0 466715 245839 55320 156 11019
22384 0 466501 245757 55400 80 22383
22385 0 466137 245757 55480 51 22384
22386 0 465819 245787 55440 40 22385
22387 0 465089 245811 55480 0 22386
22388 0 465027 245805 55560 0 22387
22389 5 465017 245861 55600 0 22388
22390 0 464903 245939 55640 0 22389
22391 0 464823 245959 55680 0 22390
22392 0 464651 246115 55720 0 22391
22393 0 464499 246179 55760 0 22392
22394 0 464159 246339 55800 0 22393
22395 0 464031 246367 55840 32 22394
22396 5 463943 246327 55920 32 22395
22397 0 463831 246567 55960 32 22396
22398 0 463843 246655 56000 0 22397
22399 6 463843 246727 56040 0 22398
22400 0 486848 227616 67800 45 14457
22401 0 487008 227488 67640 51 22400
22402 0 487232 227424 67480 90 22401
22403 0 487456 227424 67320 86 22402
22404 0 487616 227360 67120 32 22403
22405 0 487616 227264 66880 51 22404
22406 0 487584 227168 66640 32 22405
22407 0 487712 227040 66440 45 22406
22408 0 487936 226944 66280 98 22407
22409 0 488096 226784 66080 32 22408
22410 0 488256 226592 65960 51 22409
22411 0 488320 226368 65840 80 22410
22412 0 488416 226144 65720 102 22411
22413 0 488448 225920 65600 96 22412
22414 0 488512 225696 65480 64 22413
22415 0 488448 225440 65400 80 22414
22416 6 488416 225376 65400 75 22415
22417 0 479072 257088 77280 134 20003
22418 0 478944 257184 77040 128 22417
22419 0 478944 257344 76800 60 22418
22420 0 478976 257536 76640 32 22419
22421 0 478944 257632 76400 32 22420
22422 0 478784 257824 76240 71 22421
22423 0 478656 258016 76120 75 22422
22424 0 478592 258176 75920 90 22423
22425 0 478528 258272 75680 104 22424
22426 0 478464 258400 75440 98 22425
22427 0 478304 258464 75200 51 22426
22428 0 478112 258560 75000 45 22427
22429 0 477952 258592 74800 60 22428
22430 0 477792 258592 74600 60 22429
22431 0 477664 258720 74360 64 22430
22432 0 477440 258720 74200 64 22431
22433 6 477216 258688 74280 75 22432
22434 0 470791 130947 67960 0 13609
22435 0 470881 130989 67720 0 22434
22436 0 470911 131003 67640 0 22435
22437 0 471025 131323 67440 0 22436
22438 5 471071 131451 67360 0 22437
22439 0 470790 130641 67360 0 22438
22440 0 470908 130415 67360 0 22439
22441 0 470896 130258 67400 0 22440
22442 0 470924 130061 67440 0 22441
22443 0 470948 129879 67480 0 22442
22444 0 470947 129807 67480 0 22443
22445 0 470977 129778 67440 0 22444
22446 0 471023 129572 67480 0 22445
22447 0 471116 129282 67480 0 22446
22448 0 471127 129232 67480 0 22447
22449 6 471103 129046 67520 0 22448
22450 0 469536 128025 86640 0 14926
22451 0 469971 127421 86640 0 22450
22452 0 470432 126992 86480 0 22451
22453 0 470562 126732 86320 0 22452
22454 0 470625 126654 86280 0 22453
22455 0 470619 126572 86240 0 22454
22456 0 470783 126388 86080 0 22455
22457 0 470760 126354 86000 0 22456
22458 0 470862 126320 85760 0 22457
22459 0 470902 126133 85680 0 22458
22460 0 470930 126286 85560 0 22459
22461 0 470958 126084 85480 0 22460
22462 5 470972 125983 85440 0 22461
22463 0 470800 126530 85440 0 22462
22464 0 470722 126587 85400 0 22463
22465 6 470688 126617 85360 0 22464
22466 0 467278 128189 81640 0 1277
22467 0 467465 128126 81280 0 22466
22468 0 467498 128123 81160 0 22467
22469 0 467529 128171 81000 0 22468
22470 5 467546 128163 80920 0 22469
22471 0 467534 128259 80880 0 22470
22472 0 467540 128279 80800 0 22471
22473 0 467512 128310 80680 0 22472
22474 0 467529 128321 80600 0 22473
22475 0 467568 128358 80520 0 22474
22476 0 467543 128364 80440 0 22475
22477 0 467548 128366 80320 0 22476
22478 0 467565 128313 80160 0 22477
22479 0 467574 128276 80000 0 22478
22480 0 467582 128250 79880 0 22479
22481 6 467599 128231 79800 0 22480
22482 0 375545 170201 169280 0 7073
22483 0 375337 170165 169240 0 22482
22484 0 375161 170125 169200 0 22483
22485 0 374997 170009 169160 0 22484
22486 0 374801 170009 169080 0 22485
22487 0 374677 169969 169000 0 22486
22488 0 374689 169961 168960 0 22487
22489 0 374593 169905 168880 0 22488
22490 0 374445 169797 168800 0 22489
22491 0 374461 169809 168720 0 22490
22492 0 374345 169801 168600 0 22491
22493 0 374153 169817 168560 0 22492
22494 0 373961 169833 168520 0 22493
22495 0 373917 169821 168480 0 22494
22496 0 373661 169833 168400 0 22495
22497 6 373629 169897 168320 0 22496
22498 5 369521 164085 162520 0 18176
22499 0 369394 164139 162360 0 22498
22500 0 369293 164125 162200 0 22499
22501 0 369260 164132 162000 0 22500
22502 0 369379 164151 161880 0 22501
22503 0 369587 164121 161800 0 22502
22504 0 369739 164228 161720 0 22503
22505 5 369697 164251 161600 0 22504
22506 0 369240 164369 161560 0 22505
22507 0 369140 164370 161480 0 22506
22508 0 369130 164413 161360 0 22507
22509 0 369108 164480 161240 0 22508
22510 0 369096 164509 161160 0 22509
22511 0 369084 164536 161040 0 22510
22512 0 369165 164561 160920 0 22511
22513 6 369162 164607 160880 0 22512
22514 0 386877 167543 173680 0 19765
22515 0 386928 167651 173760 0 22514
22516 0 386924 167735 173800 0 22515
22517 0 386920 167779 173880 0 22516
22518 0 386844 168027 173960 0 22517
22519 0 386804 168167 174000 0 22518
22520 0 386808 168283 174040 0 22519
22521 0 386808 168419 174200 0 22520
22522 0 386872 168631 174280 0 22521
22523 0 386868 168767 174320 0 22522
22524 0 386944 168989 174360 0 22523
22525 0 387020 169211 174400 0 22524
22526 0 387056 169275 174440 0 22525
22527 0 387060 169307 174480 0 22526
22528 0 387056 169355 174520 0 22527
22529 6 387084 169435 174560 0 22528
22530 0 383162 161107 164240 0 18887
22531 0 383286 161090 164320 0 22530
22532 0 383383 161088 164400 0 22531
22533 0 383527 161076 164480 0 22532
22534 0 383627 161036 164600 0 22533
22535 0 383647 161024 164720 0 22534
22536 0 383767 161004 164800 0 22535
22537 0 383835 161000 164880 0 22536
22538 0 383891 160968 164960 0 22537
22539 0 383975 160956 165040 0 22538
22540 0 384031 160960 165120 0 22539
22541 0 384055 161000 165240 0 22540
22542 0 384107 161036 165320 0 22541
22543 0 384127 161048 165400 0 22542
22544 0 384139 161028 165520 0 22543
22545 6 384135 161060 165600 0 22544
22546 0 440960 226656 33680 104 19949
22547 0 440928 226816 33920 75 22546
22548 0 440864 226976 34120 96 22547
22549 0 440768 227072 34360 75 22548
22550 0 440704 227264 34560 96 22549
22551 0 440704 227424 34760 120 22550
22552 0 440736 227424 35040 81 22551
22553 0 440640 227424 35280 81 22552
22554 0 440640 227584 35480 51 22553
22555 0 440480 227744 35640 71 22554
22556 0 440320 227808 35880 60 22555
22557 0 440256 227968 36080 51 22556
22558 0 440160 228160 36240 98 22557
22559 0 440192 228288 36480 45 22558
22560 0 440384 228448 36600 51 22559
22561 6 440544 228608 36640 32 22560
22562 0 516743 224530 41840 51 4959
22563 0 516739 224240 41800 75 22562
22564 0 516773 224182 41760 75 22563
22565 0 516773 224142 41680 75 22564
22566 0 516776 224118 41600 45 22565
22567 0 516824 224071 41520 45 22566
22568 0 516884 223971 41480 45 22567
22569 0 516900 223942 41400 45 22568
22570 0 516955 223992 41240 45 22569
22571 0 517016 223997 41160 45 22570
22572 0 517058 223926 41120 45 22571
22573 0 517053 223854 41080 45 22572
22574 0 517032 223604 40960 0 22573
22575 0 516971 223361 40880 0 22574
22576 0 516903 223195 40800 0 22575
22577 6 516887 223189 40720 0 22576
22578 0 502683 235855 35400 51 21418
22579 0 502709 235761 35520 75 22578
22580 0 502688 235503 35640 75 22579
22581 0 502702 235528 35760 64 22580
22582 0 502695 235493 35840 64 22581
22583 0 502688 235444 35960 107 22582
22584 0 502688 235340 36120 107 22583
22585 0 502706 235193 36280 51 22584
22586 0 502657 235075 36400 51 22585
22587 0 502789 235075 36520 51 22586
22588 0 502974 235075 36680 51 22587
22589 0 503054 235054 36800 51 22588
22590 0 503117 235051 36880 0 22589
22591 0 503238 235023 37000 0 22590
22592 0 503040 234835 37200 0 22591
22593 6 502852 234682 37280 0 22592
22594 0 473495 203345 36120 40 6304
22595 0 473483 203373 36080 40 22594
22596 0 473567 203385 36000 0 22595
22597 0 473631 203381 35920 0 22596
22598 0 473787 203393 35840 0 22597
22599 0 473891 203385 35800 0 22598
22600 0 473939 203357 35760 0 22599
22601 0 474035 203449 35720 0 22600
22602 0 474251 203501 35680 0 22601
22603 0 474347 203461 35640 0 22602
22604 0 474419 203533 35560 0 22603
22605 0 474507 203521 35480 0 22604
22606 0 474831 203329 35400 0 22605
22607 0 474831 203265 35360 0 22606
22608 0 474835 203185 35280 0 22607
22609 6 474815 203181 35240 0 22608
22610 0 463106 227415 57560 64 4450
22611 0 463033 227430 57600 71 22610
22612 0 463024 227436 57640 71 22611
22613 0 462945 227503 57680 71 22612
22614 0 462885 227571 57720 71 22613
22615 0 462730 227724 57760 71 22614
22616 0 462664 227717 57800 71 22615
22617 0 462598 227747 57840 71 22616
22618 0 462529 227730 57880 71 22617
22619 0 462415 227756 57920 0 22618
22620 0 462375 227762 57960 0 22619
22621 0 462349 227760 58000 0 22620
22622 0 462319 227775 58040 0 22621
22623 0 462312 227809 58080 0 22622
22624 0 462353 227848 58160 0 22623
22625 6 462192 227880 58280 0 22624
22626 0 499552 212672 53040 64 13999
22627 0 499648 212640 52800 90 22626
22628 0 499840 212544 52640 122 22627
22629 0 500000 212416 52480 120 22628
22630 0 500192 212288 52360 143 22629
22631 0 500128 212352 52120 157 22630
22632 0 500288 212288 51880 128 22631
22633 0 500384 212128 51640 101 22632
22634 0 500480 211936 51440 156 22633
22635 0 500640 211712 51400 71 22634
22636 0 500896 211648 51280 75 22635
22637 0 501056 211520 51120 102 22636
22638 0 501056 211264 51040 71 22637
22639 0 501152 211040 51200 32 22638
22640 0 501120 210816 51040 40 22639
22641 6 501120 210720 51040 40 22640
22642 0 485874 268160 61600 107 17372
22643 0 485911 268121 61640 107 22642
22644 5 485879 268068 61680 107 22643
22645 5 485657 267749 61680 51 22644
22646 0 485696 267768 61760 32 22645
22647 0 485677 267760 61800 32 22646
22648 0 485674 267774 61840 32 22647
22649 0 485628 267754 61880 32 22648
22650 0 485612 267751 61920 51 22649
22651 0 485606 267751 61960 51 22650
22652 0 485546 267762 62000 51 22651
22653 0 485487 267760 62040 51 22652
22654 0 485447 267762 62080 51 22653
22655 0 485422 267765 62120 51 22654
22656 0 485408 267743 62160 51 22655
22657 6 485371 267754 62200 51 22656
22658 0 512554 221810 47120 45 15618
22659 0 512710 221686 47160 64 22658
22660 0 512754 221622 47200 64 22659
22661 0 512814 221562 47240 32 22660
22662 0 512826 221498 47320 32 22661
22663 0 513010 221490 47400 32 22662
22664 0 513190 221510 47480 81 22663
22665 5 513358 221404 47520 81 22664
22666 5 513526 221298 47560 80 22665
22667 0 513238 221476 47600 81 22666
22668 0 513230 221464 47640 81 22667
22669 0 513140 221464 47680 81 22668
22670 0 513110 221418 47720 81 22669
22671 0 513110 221396 47760 81 22670
22672 0 513086 221352 47840 81 22671
22673 6 513024 221320 47920 81 22672
22674 0 509864 215487 57240 60 3755
22675 0 509920 215391 57240 45 22674
22676 0 510446 215145 57280 60 22675
22677 5 510838 215118 57280 45 22676
22678 0 510972 215160 57240 45 22677
22679 0 511051 215257 57200 32 22678
22680 0 511218 215267 57160 32 22679
22681 0 511579 215255 57160 32 22680
22682 0 511778 215280 57120 32 22681
22683 0 511835 215302 57080 0 22682
22684 0 511850 215313 57040 0 22683
22685 0 512000 215275 57000 0 22684
22686 0 512239 215329 57000 0 22685
22687 5 512395 215407 57080 0 22686
22688 0 512544 215384 57040 0 22687
22689 6 512664 215439 57000 0 22688
22690 0 474717 218368 67600 0 18147
22691 0 474719 218343 67640 0 22690
22692 0 474660 218235 67720 0 22691
22693 0 474623 218207 67760 0 22692
22694 0 474750 218128 67800 0 22693
22695 0 474782 218111 67840 0 22694
22696 0 474801 218085 67880 0 22695
22697 0 474813 218048 67920 0 22696
22698 0 474804 218003 67960 0 22697
22699 0 474793 217986 68000 0 22698
22700 0 474742 217884 68040 0 22699
22701 0 474708 217780 68080 0 22700
22702 0 474660 217746 68120 0 22701
22703 0 474592 217734 68160 0 22702
22704 0 474595 217737 68200 0 22703
22705 6 474652 217723 68240 0 22704
22706 0 477500 242208 75240 148 1997
22707 0 478149 242231 75240 64 22706
22708 0 478190 242254 75200 64 22707
22709 0 478270 242255 75160 64 22708
22710 0 478310 242254 75120 45 22709
22711 0 478318 242244 75080 45 22710
22712 0 478500 242209 74920 40 22711
22713 0 478822 242069 74800 40 22712
22714 0 479158 242043 74720 40 22713
22715 0 479420 242069 74560 0 22714
22716 5 479566 242036 74480 0 22715
22717 0 479683 242053 74280 0 22716
22718 0 479816 242202 74160 0 22717
22719 0 479952 242286 74040 0 22718
22720 0 479993 242251 74000 0 22719
22721 6 480058 242260 73960 0 22720
22722 0 459939 118587 78920 0 1458
22723 0 459718 118485 78840 0 22722
22724 0 459387 118331 78720 0 22723
22725 0 459251 118323 78560 0 22724
22726 0 458603 117979 78360 0 22725
22727 0 458271 117695 78240 0 22726
22728 0 458215 117731 78160 0 22727
22729 0 457759 117547 78080 0 22728
22730 0 457587 117463 78040 0 22729
22731 0 457475 117451 78000 0 22730
22732 0 457311 117407 77920 0 22731
22733 0 456763 117259 77840 0 22732
22734 5 455083 117187 77840 0 22733
22735 0 455023 117251 77600 0 22734
22736 6 455087 117455 77360 0 22735
22737 0 479870 140270 83440 0 14965
22738 0 480008 140398 83160 0 22737
22739 5 480033 140423 82960 0 22738
22740 0 480318 141270 82960 0 22739
22741 0 480323 141437 82920 0 22740
22742 0 480466 141560 82880 0 22741
22743 0 481692 143717 82880 0 22742
22744 0 481790 143924 82680 0 22743
22745 0 481918 144116 82480 0 22744
22746 0 481849 144047 82400 0 22745
22747 0 481780 143978 82320 0 22746
22748 0 481904 144042 82160 0 22747
22749 0 481769 143897 82000 0 22748
22750 0 481702 143825 81920 0 22749
22751 6 481702 143825 81840 0 22750
22752 0 426761 101261 96040 0 8080
22753 5 426022 100377 96080 0 22752
22754 0 425703 99786 96160 0 22753
22755 0 425517 99755 96320 0 22754
22756 0 425456 99731 96520 0 22755
22757 0 425310 99646 96760 0 22756
22758 0 425286 99642 96880 0 22757
22759 0 425275 99582 97200 0 22758
22760 0 425152 99404 97320 0 22759
22761 0 425066 99477 97480 0 22760
22762 0 425031 99535 97520 0 22761
22763 0 424889 99301 97640 0 22762
22764 0 424790 98956 97800 0 22763
22765 0 424654 98863 97920 0 22764
22766 6 424609 98766 98040 0 22765
22767 0 440174 109755 107440 0 16336
22768 0 440228 109758 107400 0 22767
22769 0 440359 109711 107320 0 22768
22770 0 440645 109493 107120 0 22769
22771 0 440725 109487 107120 0 22770
22772 0 440873 109439 107080 0 22771
22773 0 440967 109465 107080 0 22772
22774 0 441071 109489 107040 0 22773
22775 0 441131 109479 107000 0 22774
22776 0 441225 109517 106920 0 22775
22777 0 441355 109579 106840 0 22776
22778 0 441446 109623 106760 0 22777
22779 0 441580 109667 106680 0 22778
22780 0 441680 109751 106640 0 22779
22781 6 441690 109796 106600 0 22780
22782 0 444468 199936 42920 137 3252
22783 0 444059 199925 42160 139 22782
22784 0 444037 199921 42040 32 22783
22785 0 444058 199905 41920 32 22784
22786 0 444055 199921 41880 32 22785
22787 0 443981 199953 41840 32 22786
22788 0 443986 199940 41800 32 22787
22789 5 443957 199947 41760 32 22788
22790 0 443628 200172 41720 32 22789
22791 0 443567 200119 41680 32 22790
22792 0 443543 200145 41640 32 22791
22793 0 443522 200145 41600 32 22792
22794 0 443496 200156 41560 32 22793
22795 0 443445 200161 41520 32 22794
22796 6 443430 200143 41480 32 22795
22797 0 488785 238643 26720 40 12324
22798 0 489029 239023 26680 81 22797
22799 0 489039 239138 26640 81 22798
22800 0 489004 239204 26600 51 22799
22801 0 488983 239274 26520 51 22800
22802 0 488956 239427 26440 51 22801
22803 0 488942 239503 26400 51 22802
22804 0 488921 239559 26360 51 22803
22805 0 488896 239591 26320 51 22804
22806 0 488893 239639 26280 32 22805
22807 0 488893 239695 26240 32 22806
22808 0 488851 239733 26200 32 22807
22809 0 488830 239810 26160 32 22808
22810 0 488802 239841 26120 51 22809
22811 6 488792 239907 26080 51 22810
22812 0 500648 211492 61480 51 2608
22813 0 500699 211444 61520 51 22812
22814 0 500745 211441 61600 51 22813
22815 0 500741 211441 61680 32 22814
22816 0 500799 211456 61720 32 22815
22817 0 500798 211433 61800 40 22816
22818 0 500854 211415 61880 40 22817
22819 0 500836 211395 61920 40 22818
22820 0 500792 211326 61960 40 22819
22821 0 500791 211308 62000 40 22820
22822 0 500713 211286 62040 40 22821
22823 0 500692 211290 62080 40 22822
22824 0 500641 211299 62120 40 22823
22825 0 500623 211280 62200 40 22824
22826 6 500590 211313 62240 40 22825
22827 0 453433 266480 44640 90 20434
22828 0 453366 266414 44600 90 22827
22829 0 453258 266387 44440 71 22828
22830 0 453206 266418 44360 71 22829
22831 0 453049 266412 44200 32 22830
22832 0 452969 266456 44000 64 22831
22833 0 452890 266503 43880 64 22832
22834 0 452884 266545 43800 64 22833
22835 0 452822 266551 43760 64 22834
22836 0 452774 266604 43640 90 22835
22837 0 452806 266629 43520 90 22836
22838 0 452837 266742 43360 81 22837
22839 0 452815 266847 43200 81 22838
22840 0 452716 266990 42880 122 22839
22841 6 452642 267016 42800 122 22840
22842 5 506804 249841 69000 51 18841
22843 0 505982 250130 69000 45 22842
22844 0 505704 250349 69040 51 22843
22845 0 505707 250332 69080 51 22844
22846 0 505630 250311 69120 45 22845
22847 0 505359 250409 69160 71 22846
22848 0 504870 250510 69200 60 22847
22849 0 504602 250900 69160 60 22848
22850 0 504602 250921 69120 60 22849
22851 0 504532 251039 69080 60 22850
22852 0 504508 251429 69080 122 22851
22853 0 504685 251485 69160 122 22852
22854 0 504710 251509 69200 122 22853
22855 0 504482 251544 69280 122 22854
22856 6 504461 251544 69320 122 22855
22857 0 449309 216770 58720 71 4354
22858 0 449310 216739 58680 71 22857
22859 0 449191 216750 58640 71 22858
22860 0 449271 216711 58600 71 22859
22861 0 449251 216624 58560 71 22860
22862 0 449271 216583 58520 71 22861
22863 0 449183 216532 58480 71 22862
22864 0 449074 216474 58440 71 22863
22865 0 448718 216377 58400 150 22864
22866 0 448671 216365 58360 150 22865
22867 0 448618 216347 58320 150 22866
22868 0 448542 216307 58280 150 22867
22869 0 448373 216248 58240 150 22868
22870 0 448362 216237 58200 150 22869
22871 6 448345 216277 58120 32 22870
22872 0 512028 219256 71280 90 11887
22873 0 512044 219302 71240 90 22872
22874 0 512044 219302 71200 90 22873
22875 0 512028 219344 71160 90 22874
22876 0 511958 219492 71120 90 22875
22877 5 511960 219744 71080 0 22876
22878 0 511988 219756 71040 0 22877
22879 0 511994 219756 71000 0 22878
22880 0 512008 219754 70960 0 22879
22881 0 512018 219748 70920 0 22880
22882 0 512020 219646 70840 0 22881
22883 0 512008 219802 70800 0 22882
22884 0 512016 219812 70760 0 22883
22885 0 511992 219862 70720 0 22884
22886 6 511982 219866 70680 0 22885
22887 0 465402 233236 52480 120 18331
22888 0 465430 233276 52440 120 22887
22889 0 465418 233264 52360 120 22888
22890 0 465322 233192 52320 120 22889
22891 0 465358 233204 52280 120 22890
22892 0 465358 233204 52240 120 22891
22893 0 465362 233204 52200 120 22892
22894 0 465438 233216 52160 81 22893
22895 0 465426 233216 52120 81 22894
22896 0 465510 233256 52040 81 22895
22897 0 465602 233244 51960 0 22896
22898 0 465626 233224 51880 0 22897
22899 0 465734 233076 51800 0 22898
22900 0 465766 233124 51760 0 22899
22901 6 465798 233152 51720 0 22900
22902 0 464941 123912 92720 0 12626
22903 0 465115 124006 92680 0 22902
22904 5 465371 124226 92600 0 22903
22905 0 465485 124328 92560 0 22904
22906 0 465497 124372 92480 0 22905
22907 0 465469 124408 92440 0 22906
22908 0 465526 124527 92400 0 22907
22909 0 465688 124639 92360 0 22908
22910 0 466009 124918 92360 0 22909
22911 0 466031 124960 92320 0 22910
22912 0 466034 125071 92240 0 22911
22913 0 466032 125159 92240 0 22912
22914 0 466079 125348 92280 0 22913
22915 6 466119 125488 92240 0 22914
22916 0 500596 256703 44680 86 15196
22917 0 500593 256804 44760 86 22916
22918 0 500593 256804 44840 86 22917
22919 0 500593 256804 44880 86 22918
22920 0 500637 256822 45000 86 22919
22921 0 500859 256925 45040 101 22920
22922 0 500928 256979 45120 0 22921
22923 0 501036 257031 45240 0 22922
22924 0 501110 257053 45280 0 22923
22925 0 501127 257095 45320 0 22924
22926 0 501198 257171 45400 0 22925
22927 0 501292 257272 45480 0 22926
22928 5 501322 257302 45520 0 22927
22929 6 501322 257509 45560 0 22928
22930 0 495168 259552 39080 124 1783
22931 0 495392 259584 38960 60 22930
22932 0 495648 259520 38960 128 22931
22933 0 495904 259520 38880 122 22932
22934 0 496128 259584 38760 75 22933
22935 0 496384 259616 38760 80 22934
22936 0 496640 259616 38760 86 22935
22937 0 496864 259488 38920 86 22936
22938 0 497056 259296 39000 60 22937
22939 0 497216 259168 39160 75 22938
22940 0 497376 259008 39280 134 22939
22941 0 497536 258816 39320 60 22940
22942 0 497664 258592 39240 81 22941
22943 6 497664 258464 39240 60 22942
22944 0 426867 217499 38000 131 8246
22945 0 426699 217635 37880 131 22944
22946 0 426573 217683 37800 197 22945
22947 0 426775 217865 37520 131 22946
22948 0 427292 218092 37320 51 22947
22949 0 427995 218285 37160 45 22948
22950 0 428140 218437 37120 40 22949
22951 0 428197 218471 37080 40 22950
22952 0 428261 218522 37040 40 22951
22953 0 428365 218551 37000 40 22952
22954 0 428399 218556 36920 0 22953
22955 0 428293 218547 36840 0 22954
22956 0 427928 218427 36720 40 22955
22957 6 427802 218361 36680 40 22956
22958 0 429339 236176 34280 0 10463
22959 0 429395 236044 34240 0 22958
22960 0 429449 235700 34200 0 22959
22961 5 429457 235556 34120 0 22960
22962 0 429583 235252 34160 0 22961
22963 0 429643 235218 34200 0 22962
22964 0 429715 235154 34280 0 22963
22965 0 429853 234986 34320 0 22964
22966 0 429821 234828 34400 0 22965
22967 0 429975 234704 34480 0 22966
22968 0 430163 234534 34600 0 22967
22969 0 430297 234416 34720 0 22968
22970 0 430347 234390 34840 0 22969
22971 6 430359 234380 34880 0 22970
22972 0 424636 222358 40960 0 19572
22973 0 424620 222278 40920 0 22972
22974 0 424592 222242 40880 0 22973
22975 0 424544 222114 40840 0 22974
22976 0 424504 222086 40800 0 22975
22977 0 424372 221902 40720 0 22976
22978 0 424060 221814 40600 0 22977
22979 0 424024 221730 40560 0 22978
22980 0 423908 221630 40520 0 22979
22981 5 423832 221598 40480 0 22980
22982 0 423744 221426 40520 0 22981
22983 0 423748 221342 40560 0 22982
22984 0 423728 221334 40600 0 22983
22985 6 423744 221294 40680 0 22984
22986 0 496147 215211 29880 150 15942
22987 0 496084 215149 29800 140 22986
22988 0 495861 215051 29680 140 22987
22989 0 495798 215107 29640 140 22988
22990 0 495461 215093 29600 0 22989
22991 0 495422 215027 29560 0 22990
22992 0 495408 215027 29520 0 22991
22993 0 495377 214989 29480 0 22992
22994 0 495255 214930 29440 0 22993
22995 0 494934 215051 29400 0 22994
22996 0 494722 215118 29360 0 22995
22997 0 493900 215131 29320 0 22996
22998 0 493625 215229 29280 0 22997
22999 6 493510 215295 29240 0 22998
23000 0 508014 216330 55920 60 3764
23001 0 507914 216350 55960 60 23000
23002 0 507875 216379 56000 71 23001
23003 0 507807 216453 56040 71 23002
23004 0 507748 216481 56080 71 23003
23005 0 507718 216492 56120 71 23004
23006 0 507551 216629 56200 51 23005
23007 0 507520 216729 56280 64 23006
23008 0 507323 217113 56280 75 23007
23009 0 507265 217290 56240 75 23008
23010 0 507295 217427 56200 75 23009
23011 0 507255 217290 56160 75 23010
23012 0 507295 217231 56120 75 23011
23013 6 507216 217130 56080 75 23012
23014 0 471342 245044 50160 91 17610
23015 0 471268 244942 50200 91 23014
23016 0 470932 244860 50240 101 23015
23017 0 470722 244821 50280 101 23016
23018 5 470586 244782 50320 101 23017
23019 0 470694 244340 50280 101 23018
23020 0 470770 244148 50240 101 23019
23021 0 470930 244072 50200 0 23020
23022 0 470966 244008 50160 0 23021
23023 0 471098 243986 50080 0 23022
23024 0 471134 244038 50000 0 23023
23025 0 471168 244134 49920 0 23024
23026 0 471186 244106 49840 0 23025
23027 6 471238 244076 49760 0 23026
23028 0 468879 248904 72040 81 8494
23029 0 468921 248899 72000 81 23028
23030 0 468953 248899 71960 81 23029
23031 0 468996 248890 71920 81 23030
23032 0 469048 248858 71880 81 23031
23033 0 469048 248887 71840 81 23032
23034 0 469073 248872 71800 81 23033
23035 0 469164 248900 71760 81 23034
23036 0 469195 248848 71720 60 23035
23037 0 469212 248811 71680 60 23036
23038 0 469213 248784 71640 60 23037
23039 0 469233 248763 71600 60 23038
23040 0 469254 248763 71560 75 23039
23041 6 469234 248753 71480 75 23040
23042 0 502316 222153 76840 86 14675
23043 0 502578 222062 76760 86 23042
23044 0 502644 222079 76680 0 23043
23045 0 502726 222103 76600 0 23044
23046 0 502850 222080 76520 0 23045
23047 0 502972 222087 76440 0 23046
23048 5 503212 222134 76400 0 23047
23049 0 503062 222149 76360 0 23048
23050 0 503052 222169 76320 0 23049
23051 0 502992 222245 76280 0 23050
23052 0 503008 222325 76240 0 23051
23053 0 503046 222341 76200 0 23052
23054 0 503074 222348 76120 0 23053
23055 6 503070 222361 76040 0 23054
23056 0 491122 256707 68400 156 2088
23057 0 491103 256410 68520 124 23056
23058 0 491132 256342 68600 124 23057
23059 0 491132 256342 68640 124 23058
23060 0 491221 256293 68760 197 23059
23061 0 491241 256313 68800 124 23060
23062 0 491280 256272 68880 197 23061
23063 0 491389 256302 68920 124 23062
23064 0 491319 256293 68960 124 23063
23065 0 491369 256273 69000 197 23064
23066 0 491419 256333 69040 124 23065
23067 0 491387 256316 69080 124 23066
23068 0 491406 256285 69120 0 23067
23069 6 491428 256273 69160 0 23068
23070 0 461428 256328 61560 32 3992
23071 0 461593 256499 61600 32 23070
23072 0 461663 256584 61640 32 23071
23073 5 461693 256625 61680 32 23072
23074 5 461753 256992 61560 36 23073
23075 0 461838 256844 61440 0 23074
23076 0 461968 256898 61240 0 23075
23077 0 462145 256985 61080 0 23076
23078 0 462598 257424 60880 0 23077
23079 5 463239 257373 60960 0 23078
23080 0 463559 257347 61000 0 23079
23081 0 464316 257192 61040 0 23080
23082 0 464808 257121 61080 0 23081
23083 6 465187 257192 61160 0 23082
23084 0 487914 251585 67160 136 2073
23085 0 488345 251858 67120 154 23084
23086 0 488805 252373 67080 210 23085
23087 0 489196 252433 67000 219 23086
23088 0 488812 252225 66800 81 23087
23089 0 488752 252190 66760 81 23088
23090 0 488826 252132 66680 51 23089
23091 0 488895 252130 66640 51 23090
23092 0 488934 252044 66560 51 23091
23093 0 488954 252072 66520 51 23092
23094 0 488983 252081 66400 51 23093
23095 0 489141 252132 66280 45 23094
23096 0 489140 252142 66240 45 23095
23097 6 489279 252132 66160 45 23096
23098 0 453224 247562 73480 172 20105
23099 0 453286 247462 73400 172 23098
23100 0 453316 247426 73360 172 23099
23101 0 453329 247392 73320 172 23100
23102 0 453421 247314 73240 0 23101
23103 0 453469 247272 73160 0 23102
23104 0 453531 247270 73080 0 23103
23105 0 453633 247244 72960 0 23104
23106 0 453701 247240 72840 0 23105
23107 0 453711 247166 72720 0 23106
23108 0 453741 247200 72640 0 23107
23109 0 453697 247278 72520 0 23108
23110 0 453651 247400 72480 0 23109
23111 6 453637 247440 72400 0 23110
23112 0 375242 171374 176440 0 18722
23113 0 375235 171361 176480 0 23112
23114 0 375214 171280 176600 0 23113
23115 0 375221 171271 176640 0 23114
23116 0 375308 171384 176840 0 23115
23117 0 375325 171407 176880 0 23116
23118 0 375263 171447 176920 0 23117
23119 0 375348 171578 177040 0 23118
23120 0 375342 171880 177240 0 23119
23121 0 375162 171995 177320 0 23120
23122 0 375046 172041 177400 0 23121
23123 0 375035 172019 177480 0 23122
23124 6 375054 172022 177520 0 23123
23125 0 427746 216323 37520 107 8254
23126 0 427852 216337 37480 107 23125
23127 0 427916 216353 37440 107 23126
23128 5 428063 216459 37400 107 23127
23129 0 428490 216369 37360 0 23128
23130 0 429038 216153 37320 0 23129
23131 0 429606 216029 37280 0 23130
23132 0 430134 215741 37320 0 23131
23133 0 430106 215657 37360 0 23132
23134 0 429898 215625 37400 0 23133
23135 0 429698 215565 37440 0 23134
23136 0 429730 215697 37480 0 23135
23137 6 429750 215669 37520 0 23136
23138 0 471699 208185 51840 80 9909
23139 0 471759 208333 51880 80 23138
23140 0 471727 208325 51960 80 23139
23141 0 471727 208325 52040 80 23140
23142 0 471695 208293 52120 80 23141
23143 0 471695 208293 52200 80 23142
23144 0 471723 208297 52280 80 23143
23145 0 471799 208369 52440 80 23144
23146 0 471687 208477 52600 0 23145
23147 0 471655 208557 52680 0 23146
23148 0 471531 208637 52800 0 23147
23149 0 471475 208709 52840 0 23148
23150 6 471483 208721 52880 0 23149
23151 0 502159 266426 60520 120 7275
23152 0 501897 266215 60440 164 23151
23153 0 501934 266200 60400 120 23152
23154 0 501840 266041 60360 164 23153
23155 0 501673 265997 60280 164 23154
23156 0 501569 265900 60160 139 23155
23157 0 501605 265760 60000 139 23156
23158 5 501691 265950 59920 32 23157
23159 0 501730 266009 59880 32 23158
23160 0 501984 266108 59840 32 23159
23161 0 502105 266235 59720 80 23160
23162 0 502096 266206 59640 32 23161
23163 6 502005 266077 59560 32 23162
23164 0 518381 237018 50200 0 16228
23165 0 518325 237094 50160 0 23164
23166 0 518278 237150 50120 0 23165
23167 0 518294 237213 50080 0 23166
23168 0 518230 237268 50040 0 23167
23169 0 518220 237345 49960 0 23168
23170 0 518344 237197 49920 0 23169
23171 0 518370 237205 49880 0 23170
23172 0 518352 237163 49800 0 23171
23173 0 518341 237136 49720 0 23172
23174 0 518346 237113 49600 0 23173
23175 0 518389 237060 49520 0 23174
23176 6 518399 237036 49480 0 23175
23177 0 484471 211399 43960 157 6233
23178 0 484505 211447 44080 157 23177
23179 0 484527 211479 44160 157 23178
23180 0 484527 211503 44320 157 23179
23181 0 484535 211511 44480 157 23180
23182 0 484527 211519 44680 0 23181
23183 0 484503 211543 44840 0 23182
23184 0 484335 211455 45040 0 23183
23185 0 484351 211543 45160 0 23184
23186 0 484271 211447 45280 0 23185
23187 0 484111 211411 45480 0 23186
23188 0 484031 211415 45600 0 23187
23189 6 484027 211435 45640 0 23188
23190 0 509276 225624 50440 40 22318
23191 0 509313 225510 50400 40 23190
23192 0 509310 225671 50360 40 23191
23193 0 509294 225771 50320 40 23192
23194 0 509277 225837 50280 40 23193
23195 0 509266 225890 50240 40 23194
23196 0 509264 225895 50200 40 23195
23197 0 509243 225993 50160 40 23196
23198 0 509227 226038 50120 40 23197
23199 0 509229 226069 50080 40 23198
23200 0 509253 226133 50040 40 23199
23201 0 509388 226183 49960 40 23200
23202 6 509514 226188 49880 0 23201
23203 0 461508 263721 54560 164 9570
23204 0 461302 264075 54640 221 23203
23205 0 461276 264070 54680 221 23204
23206 0 461138 264191 54720 0 23205
23207 0 461080 264217 54760 0 23206
23208 0 461075 264333 54840 0 23207
23209 0 460695 264703 54960 0 23208
23210 0 460394 265046 54920 0 23209
23211 0 460331 265130 54880 0 23210
23212 0 460268 265194 54800 0 23211
23213 0 460246 265246 54760 0 23212
23214 0 460167 265326 54720 0 23213
23215 6 460056 265547 54680 0 23214
23216 0 443689 232123 67040 60 17893
23217 0 443885 232095 67080 60 23216
23218 0 443993 232069 67120 60 23217
23219 0 444071 232043 67160 60 23218
23220 0 444151 232015 67200 60 23219
23221 0 444209 231997 67240 0 23220
23222 0 444259 231953 67280 0 23221
23223 0 444333 231883 67320 0 23222
23224 0 444417 231907 67360 0 23223
23225 0 444395 231899 67400 0 23224
23226 0 444347 231875 67440 0 23225
23227 0 444279 231845 67480 0 23226
23228 6 444277 231887 67520 0 23227
23229 0 454638 217427 58840 80 11172
23230 0 454646 217429 58800 80 23229
23231 0 454648 217429 58760 80 23230
23232 0 454660 217437 58720 80 23231
23233 0 454614 217445 58680 81 23232
23234 0 454656 217421 58600 80 23233
23235 0 454718 217427 58520 80 23234
23236 0 454790 217451 58480 80 23235
23237 0 454904 217395 58400 0 23236
23238 0 454934 217365 58360 0 23237
23239 0 454950 217369 58320 0 23238
23240 0 454964 217387 58280 0 23239
23241 6 454980 217429 58240 0 23240
23242 0 483616 226368 69840 101 14473
23243 0 483584 226336 70120 32 23242
23244 0 483584 226336 70400 32 23243
23245 0 483680 226304 70640 64 23244
23246 0 483648 226208 70880 98 23245
23247 0 483584 226048 71120 81 23246
23248 5 483584 225952 71240 71 23247
23249 0 483552 225888 71480 71 23248
23250 0 483520 225824 71720 60 23249
23251 0 483392 225696 71960 71 23250
23252 0 483296 225600 72200 45 23251
23253 0 483200 225504 72440 45 23252
23254 6 483200 225472 72560 32 23253
23255 0 498005 218482 65040 81 2416
23256 0 497985 218463 65120 81 23255
23257 0 497898 218245 65160 40 23256
23258 0 497819 218158 65200 40 23257
23259 0 497799 218088 65280 51 23258
23260 0 497768 218108 65320 51 23259
23261 0 497720 218098 65360 51 23260
23262 0 497749 218078 65400 51 23261
23263 0 497759 218099 65440 51 23262
23264 0 497720 218069 65480 51 23263
23265 0 497700 218097 65520 51 23264
23266 0 497730 218069 65560 51 23265
23267 6 497689 218049 65600 51 23266
23268 0 504095 222365 67280 0 18915
23269 0 504127 222302 67360 0 23268
23270 0 504164 222260 67480 0 23269
23271 0 504206 222196 67600 0 23270
23272 0 504264 222112 67720 0 23271
23273 0 504359 221954 67760 0 23272
23274 0 504644 221864 67840 0 23273
23275 0 504850 221832 67920 0 23274
23276 0 504945 221991 67960 0 23275
23277 0 504924 221859 68000 0 23276
23278 0 504919 221811 68040 0 23277
23279 0 504919 221785 68080 0 23278
23280 6 504961 221721 68120 0 23279
23281 0 489734 229951 70280 91 14442
23282 0 489771 229969 70160 91 23281
23283 0 489750 230057 70000 0 23282
23284 0 489762 230148 69880 0 23283
23285 0 489792 230248 69760 0 23284
23286 0 489804 230266 69600 0 23285
23287 0 489813 230339 69480 0 23286
23288 0 489834 230354 69320 0 23287
23289 0 489843 230363 69240 0 23288
23290 0 489865 230400 69200 0 23289
23291 0 489904 230424 69040 0 23290
23292 0 490013 230451 68880 0 23291
23293 6 490034 230488 68800 0 23292
23294 0 439527 106774 108000 0 21556
23295 0 439031 106511 107640 0 23294
23296 0 438822 106684 107440 0 23295
23297 0 438704 106730 107360 0 23296
23298 0 438518 106656 107280 0 23297
23299 0 438492 106499 107120 0 23298
23300 0 438485 106483 107000 0 23299
23301 0 438604 106502 106960 0 23300
23302 5 438187 106584 106920 0 23301
23303 0 437858 106306 106880 0 23302
23304 0 437831 106249 106840 0 23303
23305 6 437833 106254 106800 0 23304
23306 0 446062 198513 43080 156 3258
23307 0 446124 198477 42960 75 23306
23308 0 446274 198469 42880 75 23307
23309 0 446573 198338 42840 98 23308
23310 0 446594 198332 42800 98 23309
23311 0 446625 198335 42760 98 23310
23312 0 446684 198327 42720 98 23311
23313 0 446699 198340 42680 98 23312
23314 0 446705 198343 42640 98 23313
23315 0 446718 198335 42600 98 23314
23316 0 446723 198322 42560 98 23315
23317 6 446723 198311 42520 98 23316
23318 0 468438 227570 34520 45 4682
23319 0 468610 227590 34800 60 23318
23320 0 468753 227515 35000 32 23319
23321 0 468759 227528 35040 32 23320
23322 0 468750 227518 35080 32 23321
23323 0 468750 227518 35200 32 23322
23324 0 468704 227466 35320 32 23323
23325 0 468759 227525 35480 0 23324
23326 0 468759 227502 35560 0 23325
23327 0 468769 227655 35600 0 23326
23328 0 468756 227466 35640 0 23327
23329 6 468769 227473 35680 0 23328
23330 0 491907 263508 42280 81 1822
23331 0 492192 263392 42440 81 23330
23332 0 492224 263328 42680 71 23331
23333 0 492320 263328 42920 64 23332
23334 0 492384 263392 43200 71 23333
23335 0 492512 263552 43400 75 23334
23336 0 492608 263776 43560 51 23335
23337 0 492832 263904 43680 81 23336
23338 0 493088 264032 43720 91 23337
23339 0 493344 264096 43760 86 23338
23340 0 493600 264192 43720 60 23339
23341 6 493632 264192 43720 60 23340
23342 0 487254 234830 28320 71 12354
23343 0 487284 234802 28240 71 23342
23344 0 487302 234832 28200 71 23343
23345 0 487322 234584 28160 51 23344
23346 0 487424 234316 28200 45 23345
23347 0 487466 234166 28240 40 23346
23348 0 487544 233684 28280 51 23347
23349 0 487574 233530 28320 45 23348
23350 0 487636 233356 28400 45 23349
23351 0 487664 233332 28480 45 23350
23352 0 487656 233352 28560 45 23351
23353 6 487636 233346 28600 45 23352
23354 0 507947 250882 43560 139 17862
23355 0 507917 250740 43520 90 23354
23356 0 507917 250740 43480 90 23355
23357 0 507910 250647 43440 90 23356
23358 0 507880 250605 43400 90 23357
23359 0 507887 250587 43360 90 23358
23360 0 507902 250546 43320 90 23359
23361 0 507902 250501 43280 90 23360
23362 0 507940 250471 43240 90 23361
23363 0 508007 250327 43120 90 23362
23364 0 508009 250137 43000 0 23363
23365 6 508063 250053 42840 0 23364
23366 0 485514 263395 30920 75 14372
23367 0 485502 263395 30880 75 23366
23368 0 485388 263479 30800 75 23367
23369 0 485318 263489 30720 75 23368
23370 0 485260 263477 30680 75 23369
23371 5 485201 263404 30640 75 23370
23372 0 484583 263212 30600 0 23371
23373 0 484465 263052 30640 0 23372
23374 0 484491 262980 30680 0 23373
23375 0 484569 262896 30720 0 23374
23376 0 484635 262856 30760 0 23375
23377 6 484649 262834 30800 0 23376
23378 0 432697 245135 75880 51 5969
23379 0 432695 245164 75960 51 23378
23380 0 432694 245174 76000 51 23379
23381 0 432750 245212 76040 51 23380
23382 0 432763 245240 76080 51 23381
23383 0 432800 245310 76200 51 23382
23384 0 432819 245333 76280 51 23383
23385 0 432842 245359 76320 51 23384
23386 0 432861 245377 76360 51 23385
23387 0 432860 245397 76400 51 23386
23388 0 432850 245414 76440 51 23387
23389 6 432887 245493 76520 0 23388
23390 0 504620 208153 60000 75 17706
23391 0 504640 208116 59960 75 23390
23392 0 504624 208095 59920 75 23391
23393 0 504624 208056 59880 60 23392
23394 0 504633 208054 59840 60 23393
23395 0 504615 207968 59800 60 23394
23396 0 504604 207946 59760 60 23395
23397 0 504616 207928 59720 60 23396
23398 0 504644 207947 59680 60 23397
23399 0 504631 207937 59640 32 23398
23400 0 504605 207918 59560 32 23399
23401 6 504643 207927 59520 32 23400
23402 5 426036 247821 58200 107 18064
23403 0 425577 247974 58160 60 23402
23404 0 425462 247963 58120 60 23403
23405 0 425441 247977 58080 60 23404
23406 0 425402 248005 58040 60 23405
23407 0 425340 248016 58000 60 23406
23408 0 425298 248044 57960 60 23407
23409 0 425173 248047 57920 60 23408
23410 0 424894 248033 57840 0 23409
23411 0 424584 247960 57800 0 23410
23412 0 424459 247904 57840 0 23411
23413 6 424302 247814 57880 0 23412
23414 5 497365 247234 40400 178 13504
23415 0 496443 247732 40440 120 23414
23416 0 496235 247827 40480 80 23415
23417 0 496155 247822 40520 80 23416
23418 0 496079 247830 40560 51 23417
23419 0 495960 247869 40600 51 23418
23420 0 495921 247869 40640 51 23419
23421 0 495906 247861 40680 51 23420
23422 0 495888 247865 40720 32 23421
23423 0 495836 247855 40760 32 23422
23424 0 495800 247835 40800 32 23423
23425 6 495818 247873 40880 32 23424
23426 0 499406 225609 31440 75 12852
23427 0 499573 225839 31400 75 23426
23428 0 499576 225978 31360 0 23427
23429 0 499580 226118 31320 0 23428
23430 0 499768 226341 31280 0 23429
23431 0 499688 226180 31240 0 23430
23432 0 499827 226104 31160 0 23431
23433 0 500176 226076 31080 0 23432
23434 0 500472 226365 31040 0 23433
23435 0 500580 226490 31080 0 23434
23436 0 500584 226472 31120 0 23435
23437 6 500587 226455 31160 0 23436
23438 0 461187 224413 60120 51 4403
23439 0 461254 224391 60160 51 23438
23440 0 461479 224529 60240 0 23439
23441 0 461703 224646 60280 0 23440
23442 0 461728 224657 60320 0 23441
23443 0 461804 224723 60360 0 23442
23444 0 461902 224714 60440 0 23443
23445 0 462004 224768 60480 0 23444
23446 0 462118 224838 60520 51 23445
23447 0 462273 224977 60560 51 23446
23448 0 462358 225249 60600 51 23447
23449 6 462417 225344 60680 0 23448
23450 0 447930 210546 55120 71 17492
23451 0 447980 210398 55040 71 23450
23452 0 448001 210358 55000 71 23451
23453 0 448016 210265 54920 71 23452
23454 0 447928 210161 54760 71 23453
23455 0 447921 210143 54720 71 23454
23456 0 447959 210171 54680 71 23455
23457 0 447929 210171 54640 71 23456
23458 0 447972 210187 54600 71 23457
23459 0 447992 210187 54560 0 23458
23460 0 447992 210181 54520 0 23459
23461 6 447968 210177 54480 0 23460
23462 0 451244 212357 58240 81 11505
23463 0 451256 212338 58280 86 23462
23464 0 451155 212286 58320 81 23463
23465 0 451117 212289 58360 81 23464
23466 0 451087 212200 58400 81 23465
23467 0 451069 212161 58440 81 23466
23468 0 451000 212119 58480 81 23467
23469 0 450920 212013 58520 81 23468
23470 0 450870 211967 58560 81 23469
23471 0 450929 211691 58560 0 23470
23472 0 450900 211549 58600 0 23471
23473 6 450899 211540 58640 0 23472
23474 0 472711 224389 74080 90 6773
23475 0 472787 224341 74120 90 23474
23476 0 472941 224357 74200 40 23475
23477 0 473127 224367 74240 51 23476
23478 0 473165 224365 74280 51 23477
23479 0 473261 224393 74320 51 23478
23480 0 473323 224367 74360 51 23479
23481 0 473329 224357 74400 71 23480
23482 0 473415 224383 74440 71 23481
23483 0 473657 224453 74480 75 23482
23484 0 473761 224479 74560 75 23483
23485 6 473847 224483 74680 75 23484
23486 0 465246 279938 80240 0 13052
23487 0 465266 280024 80200 0 23486
23488 0 465268 280054 80160 0 23487
23489 0 465238 280070 80120 0 23488
23490 0 465132 280103 80080 0 23489
23491 0 465071 280168 80040 0 23490
23492 0 465128 280792 80000 0 23491
23493 0 465128 280819 79960 0 23492
23494 0 465136 280839 79920 0 23493
23495 0 465216 280819 79880 0 23494
23496 0 465196 280931 79840 0 23495
23497 6 465367 281126 79800 0 23496
23498 0 484539 214523 42080 45 21447
23499 0 484519 214531 42040 32 23498
23500 0 484491 214575 42000 32 23499
23501 0 484451 214599 41960 32 23500
23502 0 484431 214647 41880 32 23501
23503 0 484320 214784 41200 32 23502
23504 0 484256 214848 40960 71 23503
23505 0 484192 214848 40680 45 23504
23506 0 484192 214912 40400 51 23505
23507 0 484160 215104 40240 32 23506
23508 0 484096 215360 40200 51 23507
23509 6 484064 215392 40200 60 23508
23510 0 494622 213648 60160 80 2504
23511 0 494485 213666 60120 60 23510
23512 0 494333 213649 60080 60 23511
23513 0 494389 213638 60040 60 23512
23514 0 494324 213566 60000 60 23513
23515 0 494273 213594 59960 60 23514
23516 0 494144 213596 59920 150 23515
23517 0 494008 213537 59840 150 23516
23518 0 493899 213558 59760 150 23517
23519 0 493938 213557 59720 150 23518
23520 0 493946 213566 59680 150 23519
23521 6 493959 213547 59640 150 23520
23522 0 503613 246451 68600 120 8344
23523 0 503557 246451 68640 120 23522
23524 0 503483 246489 68680 120 23523
23525 0 503453 246515 68720 120 23524
23526 0 503403 246533 68760 120 23525
23527 0 503357 246531 68800 120 23526
23528 0 503339 246579 68840 81 23527
23529 0 503321 246529 68880 120 23528
23530 0 503321 246503 68920 120 23529
23531 0 503325 246503 68960 120 23530
23532 0 503353 246527 69000 120 23531
23533 6 503369 246539 69040 120 23532
23534 0 430742 247340 68920 71 5848
23535 0 430738 247322 68880 71 23534
23536 0 430724 247284 68840 71 23535
23537 0 430734 247244 68800 71 23536
23538 0 430724 247110 68760 71 23537
23539 0 430736 247170 68720 71 23538
23540 0 430744 247096 68680 0 23539
23541 0 430752 247072 68640 0 23540
23542 0 430838 246952 68600 0 23541
23543 0 430884 246910 68560 0 23542
23544 0 430900 246902 68520 0 23543
23545 6 430872 246958 68480 0 23544
23546 0 443675 221074 59680 124 4330
23547 0 443662 220857 59640 166 23546
23548 0 443582 220955 59600 124 23547
23549 0 443612 221212 59560 150 23548
23550 0 443563 221307 59520 150 23549
23551 0 443596 221304 59480 150 23550
23552 0 443528 221382 59440 178 23551
23553 0 443514 221429 59360 178 23552
23554 0 443484 221419 59320 178 23553
23555 0 443398 221508 59280 178 23554
23556 0 443405 221477 59200 178 23555
23557 6 443416 221507 59160 178 23556
23558 0 491450 222977 74760 135 16577
23559 5 491344 222967 74680 81 23558
23560 0 491239 222957 74600 81 23559
23561 0 491252 222981 74520 81 23560
23562 0 491252 222981 74480 75 23561
23563 0 491328 223840 74200 75 23562
23564 0 491424 224096 74160 80 23563
23565 0 491392 224352 74120 51 23564
23566 0 491232 224576 74120 51 23565
23567 0 491040 224768 74200 60 23566
23568 0 490848 224928 74280 32 23567
23569 6 490848 225024 74280 32 23568
23570 0 496964 237794 59680 136 4767
23571 0 496956 237882 59720 136 23570
23572 0 496924 237922 59760 137 23571
23573 0 497004 237874 59800 136 23572
23574 0 497036 237842 59840 136 23573
23575 0 497044 237850 59880 136 23574
23576 0 497028 237938 59920 136 23575
23577 0 497028 237938 59960 136 23576
23578 0 497028 238042 60000 137 23577
23579 0 497035 238068 60040 137 23578
23580 0 497066 238074 60080 137 23579
23581 6 497124 238108 60120 137 23580
23582 0 430392 107085 101320 0 8031
23583 0 430454 107133 101280 0 23582
23584 0 430527 107157 101240 0 23583
23585 0 430560 107141 101160 0 23584
23586 0 430604 107151 101080 0 23585
23587 0 430649 107139 101000 0 23586
23588 0 430688 107132 100920 0 23587
23589 0 430708 107109 100840 0 23588
23590 0 430824 107049 100760 0 23589
23591 0 430834 107069 100680 0 23590
23592 6 430796 107080 100600 0 23591
23593 0 439827 106981 108520 0 21562
23594 0 439879 107012 108560 0 23593
23595 0 439884 107033 108640 0 23594
23596 0 439867 107191 108800 0 23595
23597 0 439836 107280 108920 0 23596
23598 0 439809 107335 109000 0 23597
23599 0 439861 107366 109040 0 23598
23600 0 439875 107291 109200 0 23599
23601 0 439967 107310 109240 0 23600
23602 0 440192 107499 109240 0 23601
23603 6 440182 107500 109280 0 23602
23604 0 354566 175520 171440 0 7165
23605 0 354127 175544 171520 0 23604
23606 0 354060 175567 171600 0 23605
23607 0 353942 175542 171720 0 23606
23608 0 353922 175541 171840 0 23607
23609 0 353919 175520 171920 0 23608
23610 0 353863 175476 172080 0 23609
23611 0 353802 175456 172120 0 23610
23612 0 353791 175447 172200 0 23611
23613 0 353731 175392 172360 0 23612
23614 6 353727 175360 172400 0 23613
23615 0 387124 157171 180880 0 18498
23616 5 387468 156820 180960 0 23615
23617 0 387864 156435 180920 0 23616
23618 0 388190 156031 180960 0 23617
23619 0 388380 155595 180880 0 23618
23620 0 388481 155359 180800 0 23619
23621 0 388584 155199 180720 0 23620
23622 0 388640 155063 180680 0 23621
23623 0 388684 154887 180600 0 23622
23624 0 388668 154755 180520 0 23623
23625 6 388687 154722 180440 0 23624
23626 0 364958 165448 179880 0 13454
23627 0 365057 165371 179840 0 23626
23628 0 365137 165292 179800 0 23627
23629 0 365259 165233 179760 0 23628
23630 0 365375 165162 179680 0 23629
23631 0 365478 165069 179640 0 23630
23632 0 365582 165042 179600 0 23631
23633 0 365650 164929 179560 0 23632
23634 0 365722 164862 179520 0 23633
23635 0 365765 164814 179480 0 23634
23636 6 365796 164805 179440 0 23635
23637 0 485962 270467 36080 80 1929
23638 0 485956 270527 36120 80 23637
23639 0 485976 270719 36160 80 23638
23640 0 486034 270683 36320 80 23639
23641 0 485972 270569 36360 80 23640
23642 0 486024 270671 36400 80 23641
23643 0 486024 270671 36440 80 23642
23644 0 486052 270653 36480 80 23643
23645 0 486118 270615 36520 80 23644
23646 0 486170 270589 36560 0 23645
23647 6 486256 270495 36600 0 23646
23648 0 486025 264774 41920 60 20533
23649 0 485633 264644 42080 98 23648
23650 0 485617 264542 42240 98 23649
23651 0 485213 264366 42280 45 23650
23652 0 485161 264340 42320 45 23651
23653 0 485117 264320 42360 45 23652
23654 0 484920 264115 42440 40 23653
23655 0 484756 263821 42560 64 23654
23656 0 484756 263693 42680 64 23655
23657 0 484832 263499 42800 71 23656
23658 6 484876 263427 42960 71 23657
23659 5 492649 265347 54920 96 2319
23660 0 492571 265179 54880 107 23659
23661 0 492512 265127 54840 107 23660
23662 0 492478 265077 54800 107 23661
23663 0 492413 265046 54760 107 23662
23664 0 492406 265064 54720 107 23663
23665 0 492420 265043 54680 107 23664
23666 0 492391 265031 54640 107 23665
23667 0 492391 265010 54600 107 23666
23668 0 492380 265015 54560 107 23667
23669 6 492378 265021 54520 107 23668
23670 0 473775 222300 24520 60 2867
23671 0 473792 222258 24480 60 23670
23672 0 473845 222296 24440 40 23671
23673 0 474141 222154 24360 60 23672
23674 0 474168 222206 24320 60 23673
23675 0 474288 222076 24280 32 23674
23676 0 474520 222158 24240 32 23675
23677 0 474556 222158 24200 32 23676
23678 0 474580 222150 24160 32 23677
23679 0 474658 222128 24080 32 23678
23680 6 474660 222140 24040 32 23679
23681 0 508435 214104 49080 98 3864
23682 0 508351 214140 49120 98 23681
23683 0 508323 214158 49160 98 23682
23684 0 508279 214182 49200 98 23683
23685 0 508177 214210 49240 98 23684
23686 0 508073 214164 49280 0 23685
23687 0 508011 214086 49320 0 23686
23688 0 507973 214056 49360 0 23687
23689 0 507969 214044 49400 0 23688
23690 0 507929 214028 49440 0 23689
23691 6 507941 214082 49520 0 23690
23692 0 505458 249225 45440 101 17843
23693 0 505409 249206 45240 101 23692
23694 0 505073 249191 45080 64 23693
23695 0 504872 249165 45000 71 23694
23696 0 504855 249177 44960 71 23695
23697 0 504813 249181 44880 71 23696
23698 0 504701 249227 44720 71 23697
23699 0 504673 249223 44680 71 23698
23700 0 504669 249205 44640 71 23699
23701 0 504637 249205 44560 71 23700
23702 6 504611 249185 44480 71 23701
23703 0 428912 248399 58040 51 18059
23704 0 428975 248489 58080 51 23703
23705 0 429020 248535 58120 45 23704
23706 0 429083 248583 58160 45 23705
23707 0 429233 248615 58200 40 23706
23708 0 429285 248632 58240 40 23707
23709 0 429390 248666 58280 32 23708
23710 0 429444 248690 58320 32 23709
23711 0 429472 248714 58360 32 23710
23712 0 429478 248714 58400 32 23711
23713 6 429486 248734 58440 32 23712
23714 0 490888 267497 60240 96 5372
23715 0 490719 267470 60240 51 23714
23716 0 490622 267401 60200 51 23715
23717 0 490562 267368 60160 51 23716
23718 0 490452 267321 60120 51 23717
23719 0 490389 267336 60080 51 23718
23720 0 490155 267295 60000 51 23719
23721 0 490150 267283 59960 51 23720
23722 0 490159 267269 59920 51 23721
23723 0 490175 267290 59840 51 23722
23724 6 490181 267370 59760 51 23723
23725 0 461194 202779 41000 107 11783
23726 0 461041 202680 40720 153 23725
23727 5 460903 202717 40600 153 23726
23728 0 460744 202855 40520 75 23727
23729 0 460690 202864 40440 75 23728
23730 0 460642 202844 40360 64 23729
23731 0 460640 202855 40280 64 23730
23732 0 460654 202886 40160 81 23731
23733 0 460654 202926 40040 81 23732
23734 0 460671 202932 39920 81 23733
23735 6 460654 202929 39840 81 23734
23736 0 453754 213769 57880 0 11517
23737 0 453820 213779 57840 0 23736
23738 0 454001 213703 57800 0 23737
23739 0 454157 213661 57760 0 23738
23740 0 454245 213633 57720 0 23739
23741 0 454355 213579 57680 0 23740
23742 5 454571 213577 57640 0 23741
23743 0 454659 213569 57680 0 23742
23744 0 454707 213569 57720 0 23743
23745 0 454709 213569 57760 0 23744
23746 6 454709 213569 57800 0 23745
23747 0 483552 218464 33040 60 2784
23748 0 483392 218624 32920 86 23747
23749 0 483360 218880 32880 81 23748
23750 0 483424 219072 32720 81 23749
23751 0 483584 219232 32560 101 23750
23752 0 483648 219488 32480 71 23751
23753 0 483648 219744 32400 81 23752
23754 0 483616 219968 32240 128 23753
23755 0 483648 220192 32080 102 23754
23756 0 483776 220384 31960 71 23755
23757 6 483808 220416 31920 32 23756
23758 0 489703 251596 61080 40 11444
23759 0 489741 251637 61040 40 23758
23760 0 489772 251736 61000 40 23759
23761 0 489725 251810 60960 40 23760
23762 0 489789 251906 60920 51 23761
23763 0 489782 251994 60880 40 23762
23764 0 489859 252107 60840 40 23763
23765 0 489771 252207 60800 40 23764
23766 0 489762 252404 60720 40 23765
23767 0 489863 252539 60680 40 23766
23768 6 489846 252435 60640 40 23767
23769 0 518767 237553 50680 0 16226
23770 0 518799 237799 50760 0 23769
23771 0 518804 238084 50800 0 23770
23772 0 518799 238221 50840 0 23771
23773 0 518955 238720 50880 0 23772
23774 0 519240 238622 50920 0 23773
23775 0 519036 238062 50960 0 23774
23776 0 519139 237756 51000 0 23775
23777 0 519073 237759 51040 0 23776
23778 0 519023 237675 51120 0 23777
23779 6 519018 237627 51200 0 23778
23780 0 458205 278547 78360 96 5710
23781 0 458083 278579 78400 96 23780
23782 0 457957 278599 78440 32 23781
23783 0 457887 278613 78480 32 23782
23784 0 457833 278619 78520 32 23783
23785 0 457733 278605 78560 32 23784
23786 0 457571 278593 78600 0 23785
23787 0 457345 278573 78640 0 23786
23788 0 457221 278549 78680 0 23787
23789 0 457143 278487 78720 0 23788
23790 6 457069 278415 78800 0 23789
23791 0 507710 225488 49920 51 4854
23792 0 507693 225352 49960 51 23791
23793 0 507625 225267 50000 40 23792
23794 5 507597 225193 50040 40 23793
23795 0 507392 224544 49680 60 23794
23796 0 507392 224320 49520 60 23795
23797 0 507392 224128 49320 71 23796
23798 0 507392 223904 49200 80 23797
23799 0 507424 223680 49080 32 23798
23800 0 507264 223488 48920 51 23799
23801 6 507232 223360 48920 40 23800
23802 0 453306 219304 57240 75 11210
23803 0 453387 219366 57200 75 23802
23804 0 453473 219306 57160 64 23803
23805 0 453511 219329 57120 64 23804
23806 0 453629 219319 57080 64 23805
23807 0 453659 219300 57040 71 23806
23808 0 453718 219278 57000 71 23807
23809 0 453787 219211 56960 71 23808
23810 0 453817 219190 56920 71 23809
23811 0 453846 219191 56880 71 23810
23812 6 453866 219142 56840 71 23811
23813 0 494080 260128 68320 75 16455
23814 0 494048 259872 68440 60 23813
23815 5 494080 259808 68520 32 23814
23816 0 493984 259552 68520 75 23815
23817 0 493888 259296 68520 32 23816
23818 0 493888 259040 68520 51 23817
23819 0 493888 258784 68560 51 23818
23820 0 493888 258560 68680 40 23819
23821 0 493920 258336 68800 51 23820
23822 0 494016 258080 68880 120 23821
23823 6 494048 258048 68880 120 23822
23824 0 434424 232835 65040 80 10871
23825 0 434277 232313 65080 81 23824
23826 0 434124 232049 65120 136 23825
23827 0 434028 231664 65160 175 23826
23828 0 434124 231178 65200 128 23827
23829 0 434197 230735 65360 120 23828
23830 0 433976 230566 65480 175 23829
23831 0 433976 230566 65560 175 23830
23832 0 433833 230297 65600 128 23831
23833 0 433680 230291 65680 120 23832
23834 6 433728 230323 65760 120 23833
23835 0 471452 263734 66080 120 9273
23836 0 471772 263750 66080 107 23835
23837 0 471957 263837 66120 0 23836
23838 0 472156 263934 66160 0 23837
23839 0 472300 264046 66200 0 23838
23840 0 472307 264060 66240 0 23839
23841 0 473034 264116 66280 0 23840
23842 0 473329 264185 66240 0 23841
23843 0 473745 264424 66200 0 23842
23844 0 474142 264493 66280 0 23843
23845 6 474213 264488 66320 0 23844
23846 0 500671 229007 71480 60 7404
23847 0 500673 229319 71520 45 23846
23848 0 500621 229335 71560 45 23847
23849 0 500574 229423 71600 45 23848
23850 0 500638 229519 71680 60 23849
23851 0 500666 229527 71720 60 23850
23852 0 500720 229541 71760 60 23851
23853 0 500872 229545 71800 32 23852
23854 0 500888 229549 71840 32 23853
23855 0 500872 229531 71880 32 23854
23856 6 500872 229531 71920 32 23855
23857 0 475991 129178 74520 0 1390
23858 0 475132 128930 74520 0 23857
23859 0 474741 127414 74520 0 23858
23860 0 474485 126750 74520 0 23859
23861 0 474121 126201 74520 0 23860
23862 0 473841 125977 74520 0 23861
23863 0 473647 125746 74680 0 23862
23864 0 473582 125600 74880 0 23863
23865 0 473578 125593 74920 0 23864
23866 6 473534 125566 75040 0 23865
23867 0 472022 130770 85080 0 20843
23868 0 472169 130627 85160 0 23867
23869 0 472235 130520 85200 0 23868
23870 0 472395 130297 85280 0 23869
23871 0 472869 129698 85360 0 23870
23872 0 473060 129503 85400 0 23871
23873 0 473071 129506 85440 0 23872
23874 5 473624 128942 85440 0 23873
23875 0 473718 128886 85400 0 23874
23876 6 473837 128796 85360 0 23875
23877 0 425783 99719 96040 0 22753
23878 0 425625 99622 95920 0 23877
23879 0 425620 99520 95720 0 23878
23880 0 425638 99493 95560 0 23879
23881 0 425640 99477 95520 0 23880
23882 0 425644 99432 95400 0 23881
23883 0 425761 99403 95240 0 23882
23884 0 425765 99372 95080 0 23883
23885 0 425653 99340 94720 0 23884
23886 6 425489 99256 94480 0 23885
23887 0 451678 198465 45040 81 9519
23888 0 451790 198389 45120 81 23887
23889 0 452026 198247 45160 81 23888
23890 0 451762 198409 45200 81 23889
23891 0 451744 198439 45240 81 23890
23892 0 451726 198487 45320 71 23891
23893 0 451588 198721 45480 40 23892
23894 0 451512 198863 45560 51 23893
23895 0 451432 198931 45640 51 23894
23896 6 451326 198981 45800 51 23895
23897 0 488723 269912 53640 90 5470
23898 0 488697 269902 53600 90 23897
23899 0 488648 269886 53560 90 23898
23900 0 488502 269870 53520 80 23899
23901 0 488496 269857 53480 80 23900
23902 0 488672 269872 53440 90 23901
23903 0 488448 269832 53400 0 23902
23904 0 488484 269876 53360 0 23903
23905 0 488443 269866 53320 0 23904
23906 6 488464 269883 53280 0 23905
23907 0 483840 270784 54200 91 17023
23908 0 483712 271008 54240 45 23907
23909 0 483488 271104 54400 60 23908
23910 0 483328 271264 54520 60 23909
23911 5 483200 271456 54680 40 23910
23912 0 483040 271680 54680 80 23911
23913 0 482912 271904 54680 71 23912
23914 0 482720 272096 54600 71 23913
23915 0 482688 272352 54560 75 23914
23916 6 482656 272416 54560 71 23915
23917 0 437025 203215 46520 128 3186
23918 5 436939 203323 46560 128 23917
23919 0 436916 203648 46600 128 23918
23920 0 436905 203771 46640 128 23919
23921 0 436913 203823 46720 128 23920
23922 0 436909 203905 46800 128 23921
23923 0 436950 203894 46960 0 23922
23924 0 436987 203920 47080 0 23923
23925 0 437058 203935 47200 0 23924
23926 6 437073 204062 47320 0 23925
23927 0 469869 224089 21360 115 2895
23928 0 469497 224149 21320 140 23927
23929 0 469425 224101 21240 91 23928
23930 0 468373 224325 21160 0 23929
23931 0 468369 224325 21120 0 23930
23932 0 468429 224277 21040 0 23931
23933 0 468513 224341 20960 0 23932
23934 0 468489 224369 20880 0 23933
23935 0 468513 224373 20800 0 23934
23936 6 468505 224377 20720 0 23935
23937 0 493876 256171 39320 143 1776
23938 5 493950 256118 39280 60 23937
23939 0 493674 256056 39240 246 23938
23940 0 493389 256009 39200 246 23939
23941 0 493352 255998 39120 246 23940
23942 0 493210 256020 39040 246 23941
23943 0 493162 256051 38960 246 23942
23944 0 493067 256109 38880 246 23943
23945 0 493097 256077 38800 246 23944
23946 6 493148 256097 38720 246 23945
23947 0 485442 263919 31680 40 14367
23948 0 484214 264391 32000 60 23947
23949 0 483613 264526 32080 75 23948
23950 0 483437 264514 32160 131 23949
23951 5 483237 264646 32200 71 23950
23952 0 482665 265006 32240 60 23951
23953 0 482601 265010 32280 60 23952
23954 0 482581 264994 32320 60 23953
23955 0 482501 265014 32360 60 23954
23956 6 482457 264974 32400 60 23955
23957 5 472896 204928 35200 101 6310
23958 0 472800 205184 35160 139 23957
23959 0 472800 205440 35240 75 23958
23960 0 472736 205696 35280 75 23959
23961 0 472736 205952 35280 51 23960
23962 0 472896 206176 35280 80 23961
23963 0 473024 206400 35320 64 23962
23964 0 473024 206656 35280 40 23963
23965 0 473024 206912 35280 75 23964
23966 6 473024 207168 35200 45 23965
23967 0 427296 249248 74960 107 19610
23968 0 427296 249472 75120 80 23967
23969 0 427264 249696 75240 81 23968
23970 0 427264 249920 75400 80 23969
23971 0 427264 250144 75520 80 23970
23972 0 427264 250368 75680 81 23971
23973 0 427232 250624 75760 108 23972
23974 0 427136 250848 75880 120 23973
23975 0 427136 251008 76080 102 23974
23976 6 427232 251040 76240 90 23975
23977 0 500785 236883 30760 98 14993
23978 0 500151 236385 30720 81 23977
23979 0 500100 236436 30640 81 23978
23980 0 500049 236600 30520 81 23979
23981 0 499953 236674 30400 81 23980
23982 0 499976 236787 30360 0 23981
23983 0 499987 236843 30320 0 23982
23984 0 499942 236883 30280 0 23983
23985 0 499913 236917 30240 0 23984
23986 6 499879 236939 30200 0 23985
23987 0 425925 247476 58520 107 23402
23988 0 425883 247431 58640 107 23987
23989 0 425886 247401 58680 107 23988
23990 0 425890 247343 58720 107 23989
23991 0 425894 247317 58760 107 23990
23992 0 425910 247227 58800 0 23991
23993 0 425918 246985 58840 0 23992
23994 0 425706 246527 58800 0 23993
23995 0 425722 246525 58760 0 23994
23996 6 425722 246579 58720 0 23995
23997 0 516110 227546 45960 80 4916
23998 5 516141 227639 45920 96 23997
23999 0 516124 227687 45880 96 23998
24000 0 516248 227611 45840 96 23999
24001 0 516183 227520 45800 80 24000
24002 0 516183 227520 45760 80 24001
24003 0 516132 227537 45720 80 24002
24004 0 516124 227540 45680 80 24003
24005 0 516098 227577 45640 80 24004
24006 6 516078 227617 45600 80 24005
24007 0 501562 266041 63480 0 18305
24008 0 501562 266111 63440 0 24007
24009 0 501544 266137 63400 0 24008
24010 0 501542 266177 63360 0 24009
24011 0 501538 266219 63320 0 24010
24012 0 501562 266241 63280 0 24011
24013 0 501568 266263 63240 0 24012
24014 0 501562 266293 63200 0 24013
24015 0 501550 266303 63120 0 24014
24016 6 501582 266325 63040 0 24015
24017 0 429199 235924 41680 0 10416
24018 0 429067 235824 41720 0 24017
24019 0 428999 235784 41760 0 24018
24020 0 428855 235728 41800 0 24019
24021 0 428767 235684 41840 0 24020
24022 0 428583 235672 41800 0 24021
24023 0 428503 235652 41760 0 24022
24024 0 428411 235668 41680 0 24023
24025 0 428275 235740 41560 0 24024
24026 6 428139 235808 41440 0 24025
24027 0 464890 213895 57240 98 14116
24028 0 464930 213817 57160 99 24027
24029 0 464943 213670 57040 101 24028
24030 0 464946 213515 57000 102 24029
24031 5 465125 213185 56960 51 24030
24032 0 465408 212800 56920 51 24031
24033 0 465536 212544 56960 51 24032
24034 0 465728 212352 57040 75 24033
24035 0 465824 212192 56840 45 24034
24036 6 465920 212096 56840 45 24035
24037 0 462216 254907 40920 86 20751
24038 0 462188 254844 40960 86 24037
24039 0 462154 254837 41000 86 24038
24040 0 462122 254834 41040 86 24039
24041 0 462094 254830 41080 86 24040
24042 0 462094 254792 41120 86 24041
24043 0 462094 254757 41240 86 24042
24044 0 462129 254774 41360 86 24043
24045 0 462067 254882 41520 86 24044
24046 6 462122 254931 41680 0 24045
24047 0 461863 204858 44720 108 11767
24048 0 461594 204720 44680 0 24047
24049 0 461520 204691 44720 0 24048
24050 0 461402 204604 44840 0 24049
24051 0 461382 204575 45000 0 24050
24052 0 461487 204239 45160 0 24051
24053 5 461456 204309 45280 0 24052
24054 0 461436 204355 45360 0 24053
24055 0 461495 204570 45520 0 24054
24056 6 461345 204742 45640 0 24055
24057 0 503268 248072 75880 60 21327
24058 0 503160 248093 75920 64 24057
24059 0 503143 248107 75960 64 24058
24060 0 503073 248135 76000 64 24059
24061 0 502938 248190 76040 45 24060
24062 5 502944 248208 76080 45 24061
24063 0 502760 248312 76160 32 24062
24064 0 502742 248344 76200 32 24063
24065 0 502746 248344 76240 32 24064
24066 6 502746 248344 76280 32 24065
24067 0 499557 259221 70920 71 15810
24068 0 499284 259453 70920 60 24067
24069 0 498919 259329 70960 81 24068
24070 0 498840 259322 71000 81 24069
24071 0 498818 259303 71040 81 24070
24072 0 498818 259303 71080 81 24071
24073 0 498799 259303 71120 81 24072
24074 0 498501 259378 71160 60 24073
24075 0 498482 259363 71200 60 24074
24076 6 498310 259285 71240 60 24075
24077 0 445454 233314 75040 154 7673
24078 0 445542 233362 74920 154 24077
24079 0 445610 233362 74800 154 24078
24080 0 445634 233366 74720 0 24079
24081 0 445678 233354 74680 0 24080
24082 0 445738 233374 74640 0 24081
24083 0 445738 233382 74600 0 24082
24084 0 445762 233374 74560 0 24083
24085 0 445766 233370 74520 0 24084
24086 6 445782 233366 74480 0 24085
24087 0 432130 235463 66760 96 10899
24088 0 432146 235539 66800 96 24087
24089 0 432162 235574 66840 96 24088
24090 0 432129 235630 66880 0 24089
24091 0 432171 235667 66920 0 24090
24092 5 432159 235684 66960 0 24091
24093 0 431986 235823 66960 0 24092
24094 0 431998 235839 67000 0 24093
24095 0 432040 235833 67040 0 24094
24096 6 432056 235855 67080 0 24095
24097 0 499194 218461 78760 102 14717
24098 0 499132 218377 78800 102 24097
24099 0 499120 218335 78840 102 24098
24100 5 499045 218199 78880 71 24099
24101 0 499085 218069 78840 102 24100
24102 0 499095 218055 78800 102 24101
24103 0 499143 218043 78760 102 24102
24104 0 499203 218031 78720 102 24103
24105 0 499267 218077 78680 102 24104
24106 6 499285 218155 78640 102 24105
24107 0 509168 231078 53640 40 4823
24108 0 509124 231062 53600 40 24107
24109 0 509040 231038 53560 40 24108
24110 0 508992 231066 53520 40 24109
24111 0 508828 231142 53440 40 24110
24112 0 509109 231042 53360 64 24111
24113 0 509252 231073 53280 64 24112
24114 0 509323 231160 53200 64 24113
24115 0 509315 231216 53120 64 24114
24116 6 509294 231226 53040 64 24115
24117 0 503704 221749 76120 0 19384
24118 0 503710 221745 76160 0 24117
24119 0 503710 221744 76200 0 24118
24120 0 503710 221743 76240 0 24119
24121 0 503670 221759 76280 0 24120
24122 0 503588 221798 76360 0 24121
24123 0 503564 221815 76440 0 24122
24124 0 503578 221804 76560 0 24123
24125 0 503598 221812 76640 0 24124
24126 6 503618 221817 76720 0 24125
24127 0 507340 233426 57680 90 4796
24128 0 507324 233402 57640 90 24127
24129 0 507308 233386 57600 90 24128
24130 0 507308 233338 57560 90 24129
24131 0 507308 233338 57520 90 24130
24132 0 507433 233354 57440 64 24131
24133 0 507515 233372 57360 64 24132
24134 0 507484 233364 57280 64 24133
24135 0 507444 233380 57200 64 24134
24136 6 507457 233462 57120 32 24135
24137 0 492656 224124 75800 134 7460
24138 0 492698 224124 75840 134 24137
24139 0 492701 224127 75880 134 24138
24140 0 492701 224127 75920 134 24139
24141 0 492747 224124 75960 134 24140
24142 0 492737 224107 76000 134 24141
24143 0 492695 224117 76080 134 24142
24144 0 492636 224117 76120 134 24143
24145 0 492626 224137 76200 134 24144
24146 6 492649 224172 76280 134 24145
24147 0 456496 217638 59520 101 11157
24148 0 456644 217659 59480 137 24147
24149 0 456672 217604 59440 137 24148
24150 0 456751 217604 59400 137 24149
24151 0 456714 217584 59360 137 24150
24152 0 456751 217564 59320 137 24151
24153 0 456774 217507 59280 137 24152
24154 0 456732 217486 59240 137 24153
24155 0 456741 217486 59200 137 24154
24156 6 456722 217526 59160 137 24155
24157 0 432324 121212 117200 0 18448
24158 0 432350 121254 117040 0 24157
24159 0 432358 121278 116960 0 24158
24160 0 432374 121282 116880 0 24159
24161 0 432378 121326 116800 0 24160
24162 0 432408 121292 116720 0 24161
24163 0 432424 121276 116600 0 24162
24164 0 432396 121276 116520 0 24163
24165 6 432376 121312 116480 0 24164
24166 0 438677 116274 115880 0 6012
24167 0 438573 116274 115960 0 24166
24168 0 438402 116289 116080 0 24167
24169 0 438225 116230 116200 0 24168
24170 0 438166 116211 116240 0 24169
24171 0 438103 116162 116280 0 24170
24172 0 438028 116135 116320 0 24171
24173 0 437921 116058 116400 0 24172
24174 6 437870 115986 116440 0 24173
24175 0 384021 164329 175560 0 16410
24176 0 383892 164568 175520 0 24175
24177 0 383763 164806 175480 0 24176
24178 0 383695 165150 175400 0 24177
24179 5 383484 165535 175360 0 24178
24180 0 383470 165594 175440 0 24179
24181 0 383434 165558 175480 0 24180
24182 0 383424 165520 175520 0 24181
24183 6 383414 165482 175560 0 24182
24184 0 375329 167173 175480 0 21995
24185 0 375193 167137 175520 0 24184
24186 0 375181 167085 175560 0 24185
24187 0 375117 167081 175600 0 24186
24188 0 375089 167085 175640 0 24187
24189 0 375021 167097 175680 0 24188
24190 0 374945 167109 175760 0 24189
24191 0 374853 167093 175840 0 24190
24192 6 374877 167085 175880 0 24191
24193 0 451416 198401 44680 183 9522
24194 0 451364 198309 44440 227 24193
24195 0 451338 198325 44120 227 24194
24196 0 451130 198467 44040 176 24195
24197 0 451092 198499 44000 176 24196
24198 0 451120 198545 43880 0 24197
24199 0 451110 198563 43760 0 24198
24200 0 451056 198553 43600 0 24199
24201 6 451070 198569 43480 0 24200
24202 0 466773 224717 25560 32 2958
24203 0 466709 224673 25600 32 24202
24204 0 466741 224629 25640 40 24203
24205 0 466685 224537 25680 40 24204
24206 0 466609 224461 25720 40 24205
24207 0 466601 224413 25760 40 24206
24208 0 466657 224353 25800 40 24207
24209 0 466637 224345 25840 40 24208
24210 6 466633 224333 25880 40 24209
24211 0 493631 268540 52680 90 2353
24212 0 493728 268549 52640 90 24211
24213 0 493842 268566 52600 90 24212
24214 0 493947 268481 52560 90 24213
24215 0 493977 268491 52520 90 24214
24216 0 493979 268475 52440 90 24215
24217 0 493986 268414 52400 90 24216
24218 0 494023 268363 52320 0 24217
24219 6 494070 268386 52240 0 24218
24220 0 492709 265358 54880 96 23659
24221 0 492750 265372 54840 96 24220
24222 0 492758 265370 54800 96 24221
24223 0 492783 265402 54760 96 24222
24224 0 492760 265425 54720 96 24223
24225 0 492761 265493 54640 51 24224
24226 0 492819 265493 54600 51 24225
24227 0 492829 265519 54560 51 24226
24228 6 492838 265515 54520 51 24227
24229 0 489235 269938 54080 90 5465
24230 0 489404 270018 54040 40 24229
24231 0 489488 270056 54000 32 24230
24232 0 489589 270028 53960 32 24231
24233 0 489641 270070 53920 32 24232
24234 0 489626 270053 53880 32 24233
24235 0 489779 270089 53800 32 24234
24236 0 489884 270042 53680 32 24235
24237 6 489895 269889 53520 0 24236
24238 0 432638 216282 49720 140 12760
24239 0 432632 216302 49760 140 24238
24240 0 432620 216290 49840 140 24239
24241 0 432622 216256 49960 140 24240
24242 0 432538 216384 50080 140 24241
24243 0 432364 216328 50120 131 24242
24244 0 432474 216092 50200 131 24243
24245 0 432502 216042 50240 131 24244
24246 6 432400 215986 50280 131 24245
24247 0 457727 212726 36440 135 10767
24248 0 457707 212702 36400 135 24247
24249 0 457698 212650 36360 135 24248
24250 0 457690 212644 36320 135 24249
24251 0 457692 212610 36280 71 24250
24252 0 457722 212488 36240 80 24251
24253 0 457782 212328 36200 0 24252
24254 0 457888 212068 36240 0 24253
24255 6 457892 212008 36280 0 24254
24256 0 446776 263608 39280 71 18256
24257 0 446707 263479 39320 40 24256
24258 0 446554 263265 39360 51 24257
24259 0 446467 263123 39400 51 24258
24260 5 446441 262885 39440 75 24259
24261 0 446462 262809 39400 60 24260
24262 0 446488 262719 39360 60 24261
24263 0 446533 262656 39320 60 24262
24264 6 446533 262656 39280 60 24263
24265 0 481787 204555 48960 0 8841
24266 0 481811 204539 48920 0 24265
24267 0 481823 204507 48880 0 24266
24268 0 481827 204503 48840 0 24267
24269 0 481811 204479 48800 0 24268
24270 0 481811 204451 48760 0 24269
24271 0 481671 204489 48720 0 24270
24272 0 481967 204625 48680 0 24271
24273 6 481981 204653 48640 0 24272
24274 0 465792 218848 42280 51 7913
24275 0 465888 218816 42040 81 24274
24276 0 465888 218752 41760 75 24275
24277 0 465856 218560 41560 51 24276
24278 0 465696 218432 41360 60 24277
24279 0 465504 218368 41200 60 24278
24280 0 465312 218240 41000 71 24279
24281 0 465088 218112 40840 120 24280
24282 6 464864 218112 40680 75 24281
24283 0 503608 265455 61760 202 16778
24284 0 503653 265482 61720 202 24283
24285 0 503625 265513 61640 202 24284
24286 0 503677 265525 61600 202 24285
24287 0 503690 265596 61560 202 24286
24288 0 503691 265614 61520 0 24287
24289 0 503678 265664 61480 0 24288
24290 0 503646 265644 61440 0 24289
24291 6 503649 265621 61400 0 24290
24292 0 476466 246032 29720 32 9995
24293 0 476509 246165 29680 32 24292
24294 0 476548 246253 29640 32 24293
24295 0 476574 246308 29600 107 24294
24296 0 476593 246490 29520 115 24295
24297 0 476518 246691 29400 115 24296
24298 0 476418 246808 29320 98 24297
24299 0 476398 246782 29280 98 24298
24300 6 476304 246721 29200 98 24299
24301 0 494246 213769 46920 80 16276
24302 0 494350 213305 46960 120 24301
24303 0 494422 212777 47080 80 24302
24304 0 494434 212761 47240 80 24303
24305 0 494378 212709 47400 51 24304
24306 0 494358 212733 47440 51 24305
24307 0 494338 212765 47520 51 24306
24308 0 494290 212801 47600 51 24307
24309 6 494282 212873 47720 0 24308
24310 5 455247 226910 46440 202 3095
24311 0 455287 227078 46600 202 24310
24312 0 455217 227021 46640 202 24311
24313 0 455225 227019 46680 202 24312
24314 5 455243 227180 46720 202 24313
24315 0 455262 227166 46760 202 24314
24316 0 455236 227180 46800 202 24315
24317 0 455188 226823 46840 219 24316
24318 6 455217 226963 46880 202 24317
24319 0 475083 206545 41200 107 6256
24320 5 474887 206637 41160 60 24319
24321 0 475048 206644 41320 69 24320
24322 0 475008 207104 41680 91 24321
24323 0 474944 207360 41680 80 24322
24324 0 474784 207584 41800 98 24323
24325 0 474784 207808 41920 102 24324
24326 0 474784 208064 42000 80 24325
24327 6 474656 208192 42040 80 24326
24328 0 488734 232150 35880 32 17176
24329 0 488670 232064 35680 32 24328
24330 0 488756 232108 35640 75 24329
24331 0 488778 231997 35600 32 24330
24332 0 488876 232027 35560 75 24331
24333 0 488936 231982 35520 75 24332
24334 0 488972 232002 35440 75 24333
24335 0 488972 232046 35320 0 24334
24336 6 488972 232074 35200 0 24335
24337 0 475725 210855 62960 32 9168
24338 0 475685 210863 62920 32 24337
24339 0 475739 210860 62880 32 24338
24340 0 475708 210869 62840 32 24339
24341 0 475688 210869 62800 32 24340
24342 0 475654 210869 62760 32 24341
24343 0 475612 210877 62720 32 24342
24344 0 475584 210872 62680 32 24343
24345 6 475567 210874 62640 32 24344
24346 0 466833 278686 79120 81 13030
24347 0 466875 278668 79080 81 24346
24348 0 466901 278644 79040 81 24347
24349 0 466913 278634 79000 81 24348
24350 0 466991 278588 78960 81 24349
24351 0 467059 278588 78920 0 24350
24352 0 467111 278574 78880 0 24351
24353 0 467351 278476 78840 0 24352
24354 6 467357 278490 78800 0 24353
24355 0 432332 237565 64080 120 3474
24356 0 433020 237739 64040 96 24355
24357 0 432963 237719 63960 96 24356
24358 0 433381 237765 63920 108 24357
24359 0 433362 237738 63880 108 24358
24360 0 433438 237550 63840 108 24359
24361 0 433422 237526 63800 108 24360
24362 0 433401 237384 63760 108 24361
24363 6 433297 237318 63680 0 24362
24364 0 470522 268850 78520 96 21520
24365 0 470567 268831 78560 96 24364
24366 0 470588 268834 78680 60 24365
24367 0 470687 268893 78800 60 24366
24368 0 470735 268911 78840 60 24367
24369 0 470804 268955 78920 32 24368
24370 0 471060 268962 78960 32 24369
24371 0 471099 268949 78920 32 24370
24372 6 471129 268957 78880 32 24371
24373 0 435931 248024 66520 124 5790
24374 0 436116 247877 66560 150 24373
24375 0 436305 247822 66640 140 24374
24376 0 436134 247896 66680 150 24375
24377 0 436266 247915 66720 140 24376
24378 0 436249 247899 66760 150 24377
24379 0 436383 247930 66800 140 24378
24380 0 436484 247951 66840 140 24379
24381 6 436497 247957 66880 140 24380
24382 0 502544 232716 63120 135 16992
24383 0 503261 231660 63080 131 24382
24384 0 503289 231619 63040 131 24383
24385 0 503453 231403 62960 104 24384
24386 0 503944 231159 62920 102 24385
24387 0 504181 231305 62880 102 24386
24388 0 504219 231330 62840 102 24387
24389 0 504264 231333 62800 102 24388
24390 6 504302 231302 62760 102 24389
24391 0 473388 222364 66040 75 6666
24392 0 473368 222441 66080 75 24391
24393 0 473322 222605 66160 51 24392
24394 0 473274 222699 66240 51 24393
24395 0 473301 222761 66320 40 24394
24396 0 473368 222831 66360 40 24395
24397 0 473475 222915 66400 51 24396
24398 0 473570 222977 66520 51 24397
24399 6 473681 223019 66640 51 24398
24400 0 503176 229635 75120 108 16114
24401 0 503340 229659 75080 108 24400
24402 0 503376 229671 75040 108 24401
24403 0 503340 229683 75000 108 24402
24404 0 503384 229707 74960 51 24403
24405 0 503520 229715 74920 51 24404
24406 0 503644 229751 74880 32 24405
24407 0 503844 229815 74840 32 24406
24408 6 503860 229823 74760 32 24407
24409 0 487693 228902 69000 90 14452
24410 0 487687 229142 68920 90 24409
24411 0 487617 229245 68800 90 24410
24412 5 487602 229296 68720 0 24411
24413 0 487575 229445 68720 0 24412
24414 0 487572 229475 68680 0 24413
24415 0 487526 229599 68600 0 24414
24416 0 487369 229739 68440 0 24415
24417 6 487153 229815 68320 0 24416
24418 0 469027 225435 64000 51 6639
24419 0 468791 225449 64040 51 24418
24420 0 468449 225511 64080 40 24419
24421 5 467885 225613 64120 40 24420
24422 0 467553 225745 64160 0 24421
24423 0 467272 225849 64200 0 24422
24424 0 467254 225875 64240 0 24423
24425 0 467216 225909 64280 0 24424
24426 6 467096 225975 64320 0 24425
24427 0 464232 224640 63120 39 11118
24428 0 464014 224695 63160 43 24427
24429 0 463712 224608 63560 81 24428
24430 0 463456 224608 63640 102 24429
24431 0 463200 224544 63680 122 24430
24432 0 462944 224480 63760 90 24431
24433 0 462720 224352 63800 120 24432
24434 0 462592 224160 63680 75 24433
24435 6 462560 224128 63680 51 24434
24436 0 452025 245844 77000 120 15746
24437 0 451993 245826 77040 120 24436
24438 0 451963 245822 77080 120 24437
24439 0 451939 245818 77120 120 24438
24440 0 451917 245812 77160 120 24439
24441 0 451845 245862 77200 120 24440
24442 0 451808 245920 77240 120 24441
24443 0 451742 245956 77280 0 24442
24444 6 451772 245988 77360 0 24443
24445 0 470406 242984 78080 131 5518
24446 5 470385 243022 78120 131 24445
24447 0 469490 242984 78160 168 24446
24448 0 469312 242894 78200 168 24447
24449 0 469343 242912 78280 168 24448
24450 0 469389 242839 78320 168 24449
24451 0 469439 242880 78360 168 24450
24452 0 469337 242869 78400 168 24451
24453 6 469329 242835 78440 168 24452
24454 0 409876 283370 59480 0 25
24455 0 410227 283465 59400 0 24454
24456 5 409856 283341 59320 0 24455
24457 0 409668 283284 59280 0 24456
24458 0 409480 283227 59240 0 24457
24459 0 409049 283220 59000 0 24458
24460 0 409054 283261 58960 0 24459
24461 0 408951 283215 58800 0 24460
24462 6 409024 283217 58760 0 24461
24463 0 463792 123268 93200 0 12632
24464 0 463680 123244 93280 0 24463
24465 0 463744 123324 93360 0 24464
24466 0 463744 123308 93400 0 24465
24467 0 463744 123292 93440 0 24466
24468 0 463840 123308 93520 0 24467
24469 0 463880 123392 93640 0 24468
24470 6 463816 123448 93720 0 24469
24471 0 385523 159690 179720 0 18489
24472 0 385518 159774 179760 0 24471
24473 0 385479 159853 179800 0 24472
24474 0 385448 159877 179840 0 24473
24475 0 385372 159915 179880 0 24474
24476 0 385129 160058 179920 0 24475
24477 0 384996 160287 179880 0 24476
24478 6 384947 160314 179800 0 24477
24479 5 387045 155791 161320 0 11245
24480 0 387189 155891 161280 0 24479
24481 0 387191 155860 161160 0 24480
24482 0 387193 155839 161080 0 24481
24483 0 387289 155907 160920 0 24482
24484 0 387293 155855 160840 0 24483
24485 0 387281 155859 160720 0 24484
24486 6 387181 155745 160680 0 24485
24487 0 470955 213434 32200 71 22014
24488 0 470939 213542 32160 40 24487
24489 0 470963 213694 32120 71 24488
24490 0 470975 213790 32080 71 24489
24491 0 470931 213894 32040 71 24490
24492 0 470895 213922 32000 71 24491
24493 0 470882 213900 31920 71 24492
24494 6 470826 213884 31800 71 24493
24495 0 491206 252813 41000 75 15485
24496 0 491162 252855 41040 75 24495
24497 0 491118 252873 41080 75 24496
24498 0 491106 252883 41120 75 24497
24499 0 491080 252913 41160 75 24498
24500 0 491058 252983 41200 75 24499
24501 0 491118 253171 41240 0 24500
24502 6 491022 253287 41280 0 24501
24503 0 505652 216673 48560 0 21029
24504 0 505652 216673 48520 0 24503
24505 0 505622 216697 48480 0 24504
24506 0 505576 216709 48440 0 24505
24507 0 505538 216725 48400 0 24506
24508 0 505532 216733 48360 0 24507
24509 0 505506 216727 48320 0 24508
24510 6 505494 216707 48280 0 24509
24511 0 494767 255581 39240 51 23938
24512 0 494709 255502 39200 51 24511
24513 0 494619 255398 39120 86 24512
24514 0 494549 255384 39040 86 24513
24515 0 494535 255362 38960 86 24514
24516 0 494483 255318 38920 32 24515
24517 0 494473 255284 38880 32 24516
24518 6 494427 255214 38840 32 24517
24519 0 437780 219828 47960 0 12725
24520 0 437936 219818 48000 0 24519
24521 0 438096 219818 48040 0 24520
24522 0 438206 219836 48080 0 24521
24523 0 438289 219826 48120 0 24522
24524 0 438305 219700 48160 0 24523
24525 0 438281 219756 48200 0 24524
24526 6 438341 219992 48240 0 24525
24527 5 451910 265453 40400 60 19017
24528 0 452051 265387 40440 60 24527
24529 0 452093 265381 40480 60 24528
24530 0 452171 265389 40520 60 24529
24531 0 452271 265407 40560 0 24530
24532 0 452275 265407 40600 0 24531
24533 0 452329 265393 40640 0 24532
24534 6 452375 265389 40680 0 24533
24535 0 470575 206873 50840 90 9894
24536 0 470815 206857 50880 60 24535
24537 0 470871 206837 50920 60 24536
24538 0 470855 206793 50960 60 24537
24539 0 470899 206721 51000 60 24538
24540 0 470927 206645 51040 60 24539
24541 0 470975 206533 51080 60 24540
24542 6 470971 206473 51120 60 24541
24543 0 447367 232820 30280 108 18788
24544 0 447381 232790 30120 108 24543
24545 0 447225 232760 29880 75 24544
24546 0 447175 232806 29680 75 24545
24547 0 447085 232844 29520 75 24546
24548 0 447003 232896 29280 75 24547
24549 0 447017 232894 29240 75 24548
24550 6 447001 232880 29160 0 24549
24551 0 426970 245147 75920 122 3600
24552 0 426999 245145 75960 122 24551
24553 0 427019 245146 76000 122 24552
24554 0 427209 245067 76040 32 24553
24555 0 427231 245023 76080 32 24554
24556 0 427231 245007 76120 32 24555
24557 0 427293 244989 76200 32 24556
24558 6 427261 245049 76280 32 24557
24559 0 511442 229906 42440 64 15433
24560 0 511286 229732 42360 0 24559
24561 0 511220 229688 42280 0 24560
24562 0 511198 229662 42160 0 24561
24563 0 511156 229594 42080 0 24562
24564 0 510980 229496 42000 0 24563
24565 0 510950 229370 41960 0 24564
24566 6 510842 229284 41880 0 24565
24567 0 509946 211512 50240 45 20706
24568 0 509986 211512 50280 45 24567
24569 0 510058 211596 50360 40 24568
24570 0 510134 211592 50440 40 24569
24571 0 510172 211570 50480 40 24570
24572 0 510214 211508 50560 98 24571
24573 0 510378 211506 50680 98 24572
24574 6 510864 211358 50920 32 24573
24575 0 478509 220410 28560 103 2831
24576 0 478656 220672 28600 40 24575
24577 0 478752 220896 28680 60 24576
24578 0 478912 221056 28800 45 24577
24579 0 479104 221184 28920 45 24578
24580 0 479296 221312 29040 60 24579
24581 0 479456 221472 29160 32 24580
24582 6 479616 221568 29360 40 24581
24583 0 504592 208722 60280 120 17710
24584 0 504573 208770 60360 120 24583
24585 0 504598 208795 60400 75 24584
24586 0 504575 208788 60440 75 24585
24587 0 504383 208943 60480 0 24586
24588 0 504355 209050 60520 0 24587
24589 0 504222 209156 60560 0 24588
24590 6 504234 209157 60600 0 24589
24591 0 516183 227693 45960 96 23998
24592 0 516305 227888 46000 51 24591
24593 0 516503 228143 45960 60 24592
24594 0 516503 228191 45920 60 24593
24595 0 516384 228281 45880 60 24594
24596 0 516432 228213 45840 60 24595
24597 0 516486 228264 45800 60 24596
24598 6 516500 228318 45760 60 24597
24599 0 510993 227312 46120 71 15404
24600 0 511027 227294 46280 71 24599
24601 0 511195 227300 46400 71 24600
24602 0 511221 227308 46440 71 24601
24603 0 511337 227472 46480 71 24602
24604 0 511377 227402 46520 71 24603
24605 0 511429 227388 46560 0 24604
24606 6 511491 227298 46640 0 24605
24607 0 494855 212718 29320 102 15947
24608 0 494326 212889 29280 0 24607
24609 0 494259 212896 29240 0 24608
24610 0 494245 212861 29200 0 24609
24611 0 493984 212903 29160 0 24610
24612 0 493768 212951 29120 0 24611
24613 0 493695 213216 29040 0 24612
24614 6 493622 213007 29000 0 24613
24615 0 487188 214938 32680 81 20953
24616 0 487286 215147 32800 51 24615
24617 0 487362 215433 32840 60 24616
24618 0 487418 215502 32880 60 24617
24619 0 487460 215586 32920 71 24618
24620 0 487509 215670 32960 51 24619
24621 0 487516 215656 33000 51 24620
24622 6 487561 215823 33040 51 24621
24623 0 472275 212269 62240 51 19505
24624 0 472174 212297 62200 51 24623
24625 0 472038 212319 62160 0 24624
24626 0 471913 212331 62080 0 24625
24627 0 471818 212303 62040 0 24626
24628 0 471762 212272 62000 0 24627
24629 0 471733 212249 61960 0 24628
24630 6 471688 212215 61920 0 24629
24631 0 492712 205774 57760 80 19341
24632 0 492701 205740 57800 80 24631
24633 0 492684 205633 57840 86 24632
24634 0 492639 205624 57880 86 24633
24635 0 492574 205641 57920 86 24634
24636 0 492497 205687 58000 80 24635
24637 0 492351 205712 58160 80 24636
24638 6 492306 205721 58200 80 24637
24639 0 511962 219684 71120 0 22877
24640 0 511938 219678 71160 0 24639
24641 0 511904 219676 71200 0 24640
24642 0 511894 219654 71240 0 24641
24643 0 511894 219654 71280 0 24642
24644 0 511858 219618 71400 0 24643
24645 0 511812 219622 71440 0 24644
24646 6 511812 219606 71480 0 24645
24647 0 440817 232804 71440 104 10541
24648 0 440914 232756 71480 104 24647
24649 0 440925 232716 71560 107 24648
24650 5 440964 232607 71600 107 24649
24651 0 440984 232461 71640 107 24650
24652 0 441023 232498 71680 107 24651
24653 0 441004 232459 71720 0 24652
24654 6 441024 232448 71760 0 24653
24655 0 511113 232049 53960 75 17528
24656 0 511066 232004 53880 75 24655
24657 0 511021 231986 53840 40 24656
24658 0 511031 231988 53760 40 24657
24659 0 511013 231983 53720 40 24658
24660 0 510986 231957 53680 40 24659
24661 0 510979 231970 53640 40 24660
24662 6 510939 231980 53560 40 24661
24663 0 464990 224457 70480 0 14526
24664 0 464978 224471 70440 0 24663
24665 0 464950 224553 70400 0 24664
24666 0 464936 224619 70360 0 24665
24667 0 464938 224627 70320 0 24666
24668 0 464938 224629 70280 0 24667
24669 0 464922 224645 70240 0 24668
24670 6 464920 224663 70200 0 24669
24671 0 427585 249038 68440 86 21164
24672 0 426819 248744 68480 124 24671
24673 0 426821 248710 68520 124 24672
24674 0 426895 248520 68560 45 24673
24675 0 426945 248432 68600 32 24674
24676 0 426947 248406 68640 32 24675
24677 0 426985 248402 68680 32 24676
24678 6 427005 248436 68760 32 24677
24679 0 494240 259648 68720 60 23815
24680 0 494336 259456 68920 32 24679
24681 0 494464 259392 69160 60 24680
24682 0 494528 259360 69400 60 24681
24683 0 494592 259328 69640 90 24682
24684 0 494624 259328 69920 96 24683
24685 0 494656 259328 70200 64 24684
24686 6 494624 259328 70440 32 24685
24687 0 508857 223227 79280 91 10674
24688 0 508789 223271 79320 91 24687
24689 0 508773 223283 79360 91 24688
24690 0 508689 223619 79400 60 24689
24691 0 508689 223711 79440 60 24690
24692 0 508717 223771 79480 60 24691
24693 0 508590 223659 79520 60 24692
24694 6 508542 223659 79560 60 24693
24695 0 505970 220170 76120 75 15552
24696 0 505991 220100 76160 32 24695
24697 0 506245 219947 76200 60 24696
24698 0 506632 219665 76240 71 24697
24699 0 506667 219612 76280 71 24698
24700 0 506788 219452 76320 71 24699
24701 0 506889 219285 76440 60 24700
24702 6 506997 219118 76520 60 24701
24703 0 500844 243371 64480 0 8312
24704 0 500860 243355 64440 0 24703
24705 0 500878 243329 64400 0 24704
24706 0 500876 243377 64360 0 24705
24707 0 500898 243369 64320 0 24706
24708 0 500912 243349 64280 0 24707
24709 0 500922 243329 64240 0 24708
24710 6 500932 243349 64200 0 24709
24711 0 501908 222774 77080 40 14673
24712 0 501914 222969 77160 81 24711
24713 0 501937 223111 77280 156 24712
24714 0 501992 223137 77440 156 24713
24715 0 502041 223059 77600 156 24714
24716 0 502090 222972 77800 156 24715
24717 0 502080 222920 77920 156 24716
24718 6 501914 222913 78000 156 24717
24719 0 493634 224725 76160 163 7458
24720 0 493649 224491 76200 163 24719
24721 0 493647 224471 76240 163 24720
24722 0 494007 224459 76280 0 24721
24723 0 494017 224477 76320 0 24722
24724 0 494037 224487 76360 0 24723
24725 0 494033 224471 76400 0 24724
24726 6 494027 224477 76440 0 24725
24727 0 428282 289988 57840 0 64
24728 0 428392 290050 57760 0 24727
24729 0 428392 290049 57640 0 24728
24730 0 428280 290048 57560 0 24729
24731 0 428279 290153 57440 0 24730
24732 0 428495 290180 57280 0 24731
24733 0 428195 290145 57160 0 24732
24734 6 428323 290187 57120 0 24733
24735 0 425027 289019 57360 0 58
24736 0 425012 288961 57320 0 24735
24737 0 425068 288958 57280 0 24736
24738 0 424564 288789 57160 0 24737
24739 0 424513 288985 57080 0 24738
24740 0 424512 289009 57040 0 24739
24741 0 424446 289016 57000 0 24740
24742 6 424488 289033 56960 0 24741
24743 0 470271 131985 88120 0 14936
24744 0 470237 131988 88160 0 24743
24745 0 470136 131998 88280 0 24744
24746 0 470035 132007 88400 0 24745
24747 0 469934 132016 88520 0 24746
24748 0 469934 132050 88600 0 24747
24749 6 469923 131920 88840 0 24748
24750 0 383193 163824 176520 0 21978
24751 0 382937 163876 176560 0 24750
24752 0 382801 163884 176600 0 24751
24753 0 382753 163908 176640 0 24752
24754 0 382733 163896 176720 0 24753
24755 0 382637 163956 176800 0 24754
24756 6 382597 164000 176920 0 24755
24757 0 378086 169853 168880 0 7080
24758 0 378177 170213 168840 0 24757
24759 0 378366 170362 168800 0 24758
24760 0 378615 170353 168760 0 24759
24761 0 378786 170369 168840 0 24760
24762 0 378842 170349 168880 0 24761
24763 6 378891 170333 168920 0 24762
24764 0 486649 246266 44240 60 15526
24765 0 486647 246266 44200 60 24764
24766 0 486632 246271 44160 60 24765
24767 0 486615 246283 44120 60 24766
24768 0 486602 246295 44040 60 24767
24769 0 486573 246295 43960 60 24768
24770 6 486462 246278 43920 60 24769
24771 0 488360 249723 43480 150 15511
24772 0 488392 249797 43520 150 24771
24773 0 488390 249843 43560 150 24772
24774 0 488318 249907 43600 150 24773
24775 0 488310 249967 43680 150 24774
24776 0 488340 249967 43760 150 24775
24777 6 488324 249975 43840 150 24776
24778 0 499099 257829 43280 75 21281
24779 0 499151 257861 43360 75 24778
24780 0 499160 257873 43440 75 24779
24781 0 499185 257900 43480 75 24780
24782 0 499200 257893 43520 75 24781
24783 0 499215 257886 43560 75 24782
24784 6 499224 257878 43600 75 24783
24785 0 463725 251121 26320 32 19434
24786 0 463689 251257 26200 51 24785
24787 0 463613 251369 26080 51 24786
24788 0 463501 251469 25960 60 24787
24789 0 463365 251593 25880 60 24788
24790 0 463353 251681 25800 40 24789
24791 6 463305 251769 25720 40 24790
24792 0 512443 226665 39840 0 4991
24793 0 512498 226636 39800 0 24792
24794 0 512530 226559 39760 0 24793
24795 0 512540 226496 39720 0 24794
24796 0 512540 226504 39680 0 24795
24797 0 512554 226459 39600 0 24796
24798 6 512620 226417 39520 0 24797
24799 0 426915 214920 37520 60 8254
24800 0 426929 214915 37440 60 24799
24801 0 427133 214977 37400 60 24800
24802 0 427315 215041 37360 80 24801
24803 0 427496 215099 37320 80 24802
24804 0 427616 215136 37280 80 24803
24805 6 427769 215195 37240 0 24804
24806 0 432539 244704 75680 81 5973
24807 0 432496 244525 75640 81 24806
24808 0 432463 244483 75600 175 24807
24809 0 432390 244358 75560 175 24808
24810 0 432376 244372 75520 175 24809
24811 0 432375 244386 75400 175 24810
24812 6 432349 244388 75360 40 24811
24813 0 500512 210944 38560 51 12028
24814 0 500768 210848 38600 80 24813
24815 0 501024 210720 38640 64 24814
24816 0 501216 210528 38640 60 24815
24817 0 501440 210528 38520 60 24816
24818 0 501568 210688 38320 71 24817
24819 6 501600 210720 38280 75 24818
24820 0 428224 249568 74040 60 19615
24821 0 428384 249376 74080 51 24820
24822 0 428544 249216 74240 45 24821
24823 0 428768 249120 74360 40 24822
24824 0 428992 249024 74440 51 24823
24825 0 429248 248928 74560 64 24824
24826 6 429376 248896 74560 45 24825
24827 0 504085 265350 62680 108 16786
24828 0 504681 265191 62720 96 24827
24829 0 504548 265268 62760 96 24828
24830 0 504200 265371 62800 108 24829
24831 0 504157 265344 62840 108 24830
24832 0 504017 265363 62880 108 24831
24833 6 504028 265395 62920 108 24832
24834 0 495500 209887 46560 96 16283
24835 0 495685 209439 46600 40 24834
24836 0 495722 209154 46680 96 24835
24837 0 495780 208932 46800 96 24836
24838 0 496165 206805 46840 0 24837
24839 0 495753 208726 46880 96 24838
24840 6 495790 208420 46960 96 24839
24841 0 466112 271264 49720 71 21719
24842 0 466080 271232 50000 96 24841
24843 0 466208 271104 50200 91 24842
24844 0 466368 270976 50400 101 24843
24845 0 466528 270848 50600 71 24844
24846 0 466688 270720 50760 80 24845
24847 6 466784 270688 50840 75 24846
24848 0 504304 254016 72000 64 12970
24849 5 504231 254012 72040 64 24848
24850 0 504638 253748 72080 45 24849
24851 0 504652 253720 72120 45 24850
24852 0 504649 253695 72160 45 24851
24853 0 504565 253654 72200 45 24852
24854 6 504558 253629 72240 45 24853
24855 0 466532 270563 47480 75 21707
24856 0 466444 270451 47400 75 24855
24857 0 466446 270415 47360 75 24856
24858 0 466402 270441 47320 75 24857
24859 0 466386 270473 47280 75 24858
24860 0 466372 270485 47160 75 24859
24861 6 466362 270513 47040 75 24860
24862 0 503218 266432 62840 60 18286
24863 0 503283 266438 62880 60 24862
24864 0 503336 266452 62920 60 24863
24865 0 503379 266467 62960 60 24864
24866 0 503398 266470 63000 60 24865
24867 0 503377 266432 63040 60 24866
24868 6 503383 266432 63080 60 24867
24869 0 477026 229800 33640 181 9009
24870 0 477267 229598 33880 163 24869
24871 0 477378 229455 34120 163 24870
24872 0 477413 229361 34280 190 24871
24873 0 477451 229323 34400 0 24872
24874 0 477402 229351 34480 0 24873
24875 6 477396 229358 34520 0 24874
24876 0 519123 228161 53600 124 12116
24877 0 519178 228042 53560 0 24876
24878 0 519158 227966 53520 0 24877
24879 5 519180 227832 53480 0 24878
24880 0 519374 227632 53520 0 24879
24881 0 519410 227594 53560 0 24880
24882 6 519432 227550 53600 0 24881
24883 0 489133 266116 61720 104 5347
24884 0 489056 266114 61680 104 24883
24885 0 489050 266090 61640 104 24884
24886 0 488954 266054 61600 104 24885
24887 0 488982 266080 61560 104 24886
24888 0 488927 266070 61480 104 24887
24889 6 488900 266065 61440 104 24888
24890 0 498348 216914 33040 75 21105
24891 0 498389 216827 33080 75 24890
24892 0 498351 216910 33120 75 24891
24893 0 498299 216907 33160 75 24892
24894 0 498274 216917 33240 75 24893
24895 0 498215 217091 33320 75 24894
24896 6 498180 217238 33400 75 24895
24897 5 488736 209792 52600 160 20089
24898 0 488768 209792 52600 143 24897
24899 0 488992 209728 52440 40 24898
24900 0 489248 209728 52480 32 24899
24901 0 489472 209760 52600 64 24900
24902 0 489568 209760 52840 90 24901
24903 6 489600 209792 53120 40 24902
24904 5 475981 204281 44200 98 9818
24905 0 475617 203649 44160 75 24904
24906 0 475549 203573 44080 75 24905
24907 0 475393 203405 44000 98 24906
24908 0 475185 203373 43880 71 24907
24909 0 475333 203441 43800 98 24908
24910 6 475393 203473 43760 98 24909
24911 0 511264 236730 65240 51 14210
24912 0 511319 236738 65280 51 24911
24913 0 511359 236759 65320 51 24912
24914 0 511449 236782 65400 60 24913
24915 0 511491 236782 65480 60 24914
24916 0 511654 236854 65600 40 24915
24917 6 511686 236885 65640 40 24916
24918 0 422472 253324 66840 90 13173
24919 0 422521 253307 66920 90 24918
24920 0 422468 253266 67000 90 24919
24921 5 422528 253263 67040 90 24920
24922 0 422588 253260 67080 90 24921
24923 0 422717 253275 67160 90 24922
24924 6 422745 253264 67200 90 24923
24925 0 513678 233928 52080 91 17553
24926 5 513992 233775 52120 91 24925
24927 0 514159 233733 52080 0 24926
24928 0 514259 233693 52040 0 24927
24929 0 514256 233722 52000 0 24928
24930 0 514275 233741 51920 0 24929
24931 6 514295 233749 51880 0 24930
24932 0 506759 249845 68960 51 22842
24933 0 506752 249883 68920 51 24932
24934 0 506661 249949 68880 51 24933
24935 0 506414 250043 68840 51 24934
24936 0 506525 250189 68800 51 24935
24937 0 506484 250200 68760 51 24936
24938 6 506487 250242 68720 51 24937
24939 0 448182 216000 58360 32 11475
24940 0 448189 216042 58320 32 24939
24941 0 448192 216090 58280 32 24940
24942 0 448131 216060 58240 60 24941
24943 0 448101 216000 58200 60 24942
24944 0 448074 216031 58160 60 24943
24945 6 448084 216031 58120 60 24944
24946 0 494511 259910 64960 122 2134
24947 0 494511 259859 65000 122 24946
24948 0 494535 259815 65040 122 24947
24949 0 494575 259775 65080 122 24948
24950 0 494593 259760 65120 122 24949
24951 0 494552 259750 65160 122 24950
24952 6 494490 259728 65200 122 24951
24953 0 494565 261697 68840 122 16465
24954 0 494640 261583 68920 120 24953
24955 0 494640 261550 69000 120 24954
24956 0 494630 261446 69080 120 24955
24957 0 494612 261258 69200 0 24956
24958 0 494619 261229 69280 0 24957
24959 6 494573 261209 69360 0 24958
24960 0 494189 213511 61320 45 2490
24961 0 494217 213469 61360 75 24960
24962 0 494259 213411 61400 75 24961
24963 5 494379 213074 61560 80 24962
24964 0 494283 212761 61600 32 24963
24965 0 494378 212719 61640 32 24964
24966 6 494392 212685 61680 32 24965
24967 0 426400 252260 64000 90 13123
24968 0 426447 252247 63960 90 24967
24969 0 426355 252232 63840 90 24968
24970 0 426338 252172 63800 90 24969
24971 0 426356 252139 63760 120 24970
24972 0 426301 252155 63720 90 24971
24973 6 426166 252262 63680 90 24972
24974 0 467130 276775 79800 75 12996
24975 0 467162 276807 79840 75 24974
24976 0 467288 276860 79880 40 24975
24977 0 467578 277098 79840 40 24976
24978 0 467948 277224 79880 40 24977
24979 0 467964 277230 79920 40 24978
24980 6 467964 277214 80000 40 24979
24981 0 443208 232504 67160 104 17890
24982 0 443232 232471 67200 104 24981
24983 0 443259 232476 67240 104 24982
24984 0 443048 232418 67400 75 24983
24985 0 442989 232370 67480 75 24984
24986 0 443009 232342 67520 75 24985
24987 6 442900 232324 67560 75 24986
24988 0 476877 251601 50560 221 5052
24989 0 477817 250765 50520 200 24988
24990 0 478486 249908 50480 262 24989
24991 0 478514 249644 50400 240 24990
24992 0 478263 249539 50360 240 24991
24993 0 478277 249477 50320 240 24992
24994 6 478291 249463 50280 240 24993
24995 0 461824 257440 61480 40 23074
24996 0 461856 257696 61480 51 24995
24997 0 461856 257920 61360 71 24996
24998 0 461792 258144 61240 81 24997
24999 0 461696 258400 61120 40 24998
25000 0 461696 258656 61040 75 24999
25001 6 461568 258848 60960 108 25000
25002 0 474979 259004 66640 96 9263
25003 0 474938 259061 66680 96 25002
25004 0 474990 259075 66760 96 25003
25005 0 475233 258953 66880 124 25004
25006 0 475354 258709 67040 153 25005
25007 0 475495 258586 67120 153 25006
25008 6 475634 258473 67200 153 25007
25009 0 450811 231682 62480 124 18081
25010 0 450851 231871 62440 128 25009
25011 0 450895 231671 62360 0 25010
25012 0 450834 231645 62280 0 25011
25013 0 450873 231624 62240 0 25012
25014 0 450835 231653 62200 0 25013
25015 6 450801 231738 62160 0 25014
25016 0 493525 217787 65320 104 2438
25017 0 493929 217882 65360 137 25016
25018 0 494085 217959 65400 137 25017
25019 0 494096 217970 65440 137 25018
25020 0 494018 217921 65480 137 25019
25021 0 494106 217939 65520 137 25020
25022 6 494086 217891 65560 137 25021
25023 0 482884 249698 67720 140 2060
25024 0 482856 249735 67640 140 25023
25025 0 482822 249664 67560 140 25024
25026 0 482924 249739 67520 140 25025
25027 0 482830 249776 67360 186 25026
25028 0 482785 249734 67320 186 25027
25029 6 482774 249707 67280 186 25028
25030 0 446422 242025 64560 150 3408
25031 0 446499 241940 64480 150 25030
25032 0 446580 241950 64400 150 25031
25033 0 446678 241949 64360 150 25032
25034 0 446679 242053 64320 150 25033
25035 0 446682 241988 64280 150 25034
25036 6 446645 241881 64240 150 25035
25037 0 432720 290174 57960 0 76
25038 0 433022 290297 57920 0 25037
25039 0 433448 290365 57760 0 25038
25040 0 433065 290320 57640 0 25039
25041 0 433098 290376 57600 0 25040
25042 0 433111 290330 57560 0 25041
25043 6 433043 290332 57520 0 25042
25044 0 430002 290420 58600 0 69
25045 0 429927 290434 58680 0 25044
25046 0 429929 290421 58800 0 25045
25047 0 429900 290438 58840 0 25046
25048 0 429841 290367 58880 0 25047
25049 0 429898 290422 58920 0 25048
25050 6 429887 290399 58960 0 25049
25051 0 464514 129580 73240 0 20667
25052 0 464491 129623 73280 0 25051
25053 0 464491 129615 73440 0 25052
25054 0 464283 129650 73600 0 25053
25055 0 464231 129659 73640 0 25054
25056 6 464299 129579 73720 0 25055
25057 0 426162 102683 98560 0 8062
25058 5 425843 102355 98760 0 25057
25059 0 425141 101171 98800 0 25058
25060 0 424679 100194 98880 0 25059
25061 0 424571 99896 98720 0 25060
25062 6 424556 99975 98560 0 25061
25063 0 431909 110064 104640 0 8001
25064 0 432127 109829 104640 0 25063
25065 0 432293 109756 104560 0 25064
25066 0 432373 109678 104480 0 25065
25067 0 432453 109619 104440 0 25066
25068 6 432066 109312 104400 0 25067
25069 0 376143 157571 178640 0 20623
25070 0 376159 157702 178400 0 25069
25071 0 376152 157702 178360 0 25070
25072 0 375956 157703 178080 0 25071
25073 0 375952 157576 177960 0 25072
25074 6 375900 157632 177920 0 25073
25075 0 369728 164256 161520 0 22505
25076 0 369723 164328 161400 0 25075
25077 0 369867 164338 161320 0 25076
25078 0 369954 164413 161200 0 25077
25079 0 369965 164399 161120 0 25078
25080 6 369948 164422 161040 0 25079
25081 0 392037 153145 164480 0 11282
25082 0 392029 153193 164400 0 25081
25083 5 392045 153321 164360 0 25082
25084 0 392077 153385 164240 0 25083
25085 0 392013 153361 164120 0 25084
25086 6 391893 153401 164000 0 25085
25087 0 488548 247054 45120 134 15522
25088 0 488663 246930 45280 0 25087
25089 0 488772 246839 45320 0 25088
25090 0 488833 246822 45360 0 25089
25091 0 488882 246802 45400 0 25090
25092 6 488905 246795 45440 0 25091
25093 0 484195 270079 54040 98 17021
25094 0 484306 270115 54080 120 25093
25095 0 484204 270184 54480 120 25094
25096 0 483935 270089 54560 120 25095
25097 0 483920 270068 54600 120 25096
25098 6 483904 270042 54640 120 25097
25099 0 463081 248701 22800 96 10078
25100 0 462989 248705 22720 96 25099
25101 0 463073 248673 22600 96 25100
25102 0 463113 248693 22520 96 25101
25103 0 463173 248733 22400 96 25102
25104 6 463205 248721 22320 96 25103
25105 0 463157 247521 23040 40 10076
25106 0 463253 247573 23000 40 25105
25107 0 463337 247569 22960 40 25106
25108 0 463445 247565 22920 40 25107
25109 0 463529 247577 22880 40 25108
25110 6 463529 247613 22800 40 25109
25111 0 454457 235622 27440 81 5236
25112 0 454395 235502 27520 81 25111
25113 5 454367 235463 27560 102 25112
25114 0 454339 235424 27600 102 25113
25115 0 454251 235448 27680 102 25114
25116 6 454223 235388 27720 102 25115
25117 0 497038 250058 33680 107 13573
25118 0 497074 250032 33640 107 25117
25119 0 497098 250002 33600 107 25118
25120 0 497152 250004 33520 32 25119
25121 0 497206 250002 33480 32 25120
25122 6 497230 250020 33400 32 25121
25123 0 508425 252848 42480 40 17869
25124 0 508350 252882 42440 40 25123
25125 0 508279 252979 42360 40 25124
25126 0 508197 252998 42280 40 25125
25127 0 508178 253054 42200 40 25126
25128 6 508242 253117 42040 64 25127
25129 0 478122 251676 31800 0 18641
25130 0 478160 251650 31680 0 25129
25131 0 478194 251634 31600 0 25130
25132 0 478250 251616 31560 0 25131
25133 0 478312 251580 31480 0 25132
25134 6 478398 251550 31360 0 25133
25135 0 466681 248249 25320 0 10044
25136 0 466689 248233 25280 0 25135
25137 0 466697 248165 25240 0 25136
25138 0 466713 248021 25200 0 25137
25139 0 466697 247989 25160 0 25138
25140 6 466721 247977 25120 0 25139
25141 0 439990 208604 49280 51 3151
25142 0 440027 208654 49360 51 25141
25143 0 440027 208732 49400 51 25142
25144 0 440022 208759 49440 51 25143
25145 0 439980 208900 49520 40 25144
25146 6 439983 208890 49560 40 25145
25147 0 424160 225030 38640 45 19582
25148 0 423748 225246 38600 0 25147
25149 0 423732 225270 38560 0 25148
25150 0 423680 225266 38520 0 25149
25151 0 423660 225318 38480 0 25150
25152 6 423592 225346 38440 0 25151
25153 0 472333 235819 26440 181 4571
25154 0 472375 235615 26520 172 25153
25155 5 472461 235515 26600 172 25154
25156 0 472161 235569 26640 0 25155
25157 0 472003 235501 26680 0 25156
25158 6 471983 235459 26720 0 25157
25159 0 505016 208385 60600 75 17713
25160 0 504894 208338 60720 75 25159
25161 0 504797 208307 60800 75 25160
25162 0 504837 208368 60880 75 25161
25163 0 504736 208376 60920 75 25162
25164 6 504693 208394 60960 75 25163
25165 0 497474 240271 30320 51 18534
25166 0 497471 240236 30360 51 25165
25167 5 497683 240424 30400 51 25166
25168 0 497981 240452 30360 51 25167
25169 0 498061 240494 30320 0 25168
25170 6 498124 240528 30280 0 25169
25171 0 444676 216142 46760 0 3117
25172 0 444624 216179 46640 0 25171
25173 0 444259 216263 46600 0 25172
25174 0 444217 216279 46560 0 25173
25175 0 444207 216295 46480 0 25174
25176 6 444201 216311 46440 0 25175
25177 0 500155 241074 42080 80 16899
25178 0 500152 241003 42240 98 25177
25179 0 500125 240966 42400 98 25178
25180 0 500260 240865 42560 51 25179
25181 0 500380 240845 42680 51 25180
25182 6 500400 240822 42800 32 25181
25183 0 501064 240700 42040 124 16899
25184 0 501062 240652 42200 81 25183
25185 0 500943 240514 42320 81 25184
25186 0 500920 240486 42440 60 25185
25187 0 500890 240452 42560 60 25186
25188 6 500871 240429 42600 60 25187
25189 0 499248 247922 39440 51 13514
25190 0 499676 247959 39480 64 25189
25191 0 500098 247988 39520 96 25190
25192 0 500246 248062 39720 75 25191
25193 0 500441 248096 39800 75 25192
25194 6 500597 248154 39880 40 25193
25195 0 490707 243605 30880 141 12282
25196 0 490685 243569 31000 141 25195
25197 0 490577 243343 31120 141 25196
25198 0 490575 243193 31240 0 25197
25199 0 490511 243119 31320 0 25198
25200 6 490487 243083 31400 0 25199
25201 0 430587 237184 41000 154 10419
25202 0 430795 237244 40960 0 25201
25203 0 431227 237228 40920 0 25202
25204 0 431823 237308 40880 0 25203
25205 0 431855 237332 40840 0 25204
25206 6 432091 237472 40800 0 25205
25207 0 501604 265298 61120 0 16767
25208 0 501604 265234 61160 0 25207
25209 0 501511 265184 61200 0 25208
25210 0 501475 265153 61240 0 25209
25211 0 501478 265132 61280 0 25210
25212 6 501510 265131 61320 0 25211
25213 0 495189 211466 46920 90 16277
25214 0 495262 211254 46960 60 25213
25215 0 495352 210911 47000 51 25214
25216 0 495326 210764 47120 51 25215
25217 0 495321 210684 47200 51 25216
25218 6 495368 210637 47280 0 25217
25219 0 513095 220250 45440 45 15633
25220 0 513117 220236 45360 45 25219
25221 0 513091 220224 45280 80 25220
25222 0 513057 220206 45200 80 25221
25223 0 513035 220194 45160 80 25222
25224 6 513029 220126 45120 71 25223
25225 0 464683 214721 57520 104 14115
25226 0 464719 214653 57680 104 25225
25227 0 464715 214769 57760 40 25226
25228 0 464679 214761 57880 40 25227
25229 0 464667 214725 58000 40 25228
25230 6 464655 214713 58120 51 25229
25231 0 513725 221192 47480 75 22665
25232 0 513837 221208 47440 81 25231
25233 0 513879 221134 47400 81 25232
25234 0 513897 221110 47360 81 25233
25235 0 513947 221106 47280 81 25234
25236 6 514025 221070 47200 81 25235
25237 0 462539 205656 44880 153 11766
25238 0 462720 206493 44920 115 25237
25239 0 462731 206493 45000 115 25238
25240 0 462870 206538 45120 115 25239
25241 0 462895 206544 45200 115 25240
25242 6 462922 206575 45240 115 25241
25243 0 474623 206717 41120 60 24320
25244 5 474579 206717 41080 60 25243
25245 0 474607 206709 41040 60 25244
25246 0 474675 206705 41000 60 25245
25247 0 474663 206717 40960 60 25246
25248 6 474695 206793 40880 60 25247
25249 0 493696 214848 44960 60 16255
25250 0 493696 214592 45000 80 25249
25251 0 493760 214336 44960 98 25250
25252 0 493824 214080 44920 81 25251
25253 0 493856 213888 44760 81 25252
25254 6 493856 213728 44720 64 25253
25255 0 462202 207749 43560 104 11758
25256 0 462298 207616 43520 128 25255
25257 0 462312 207559 43480 128 25256
25258 0 462392 207590 43400 128 25257
25259 0 462496 207573 43280 128 25258
25260 6 462536 207545 43200 0 25259
25261 0 462663 208835 43520 75 11757
25262 0 462827 208886 43480 60 25261
25263 5 463152 208925 43440 81 25262
25264 0 463203 208889 43120 81 25263
25265 0 463119 208914 43000 81 25264
25266 6 463113 208903 42960 81 25265
25267 0 491591 207706 57600 96 19339
25268 0 491577 207726 57560 96 25267
25269 0 491608 207757 57520 96 25268
25270 0 491649 207751 57400 75 25269
25271 0 491701 207757 57280 75 25270
25272 6 491721 207751 57240 75 25271
25273 0 518317 236711 50240 0 16228
25274 0 518494 236411 50200 0 25273
25275 0 518389 236479 50160 0 25274
25276 0 518412 236416 50120 0 25275
25277 0 518476 236345 50080 0 25276
25278 6 518465 236353 50040 0 25277
25279 0 452608 210368 50760 40 19553
25280 0 452448 210176 50640 71 25279
25281 0 452256 210016 50560 40 25280
25282 0 452064 209824 50560 51 25281
25283 0 451872 209664 50640 51 25282
25284 6 451808 209600 50680 45 25283
25285 0 433183 235632 46400 40 10375
25286 0 433195 235748 46360 40 25285
25287 0 433139 235824 46320 40 25286
25288 0 433027 235952 46280 40 25287
25289 0 433003 236008 46240 40 25288
25290 6 432943 236116 46200 32 25289
25291 0 503428 247027 75400 102 12931
25292 0 503220 247100 75360 102 25291
25293 0 503178 247111 75320 102 25292
25294 0 503146 247114 75280 75 25293
25295 0 503073 247142 75240 0 25294
25296 6 503000 247156 75200 0 25295
25297 0 513293 234448 52000 176 17555
25298 0 513274 234453 52040 176 25297
25299 0 513209 234403 52080 176 25298
25300 0 513143 234350 52120 124 25299
25301 0 513053 234282 52200 124 25300
25302 6 513055 234245 52240 124 25301
25303 0 482605 212169 56840 90 13799
25304 0 482613 212065 56800 0 25303
25305 5 482637 212032 56760 0 25304
25306 0 482792 211830 56800 0 25305
25307 0 482806 211771 56840 0 25306
25308 6 482817 211745 56880 0 25307
25309 0 444889 217766 61640 51 12398
25310 0 444420 217220 61640 71 25309
25311 5 444501 217351 61600 71 25310
25312 0 444579 217433 61560 81 25311
25313 0 444620 217441 61520 81 25312
25314 6 444589 217437 61480 81 25313
25315 0 476768 241824 40200 51 3030
25316 0 476576 241632 40280 32 25315
25317 0 476416 241440 40360 60 25316
25318 0 476224 241248 40360 45 25317
25319 0 476032 241056 40360 40 25318
25320 6 475936 241024 40400 51 25319
25321 0 504647 220233 74080 71 15572
25322 0 504626 220087 74000 71 25321
25323 0 504785 219421 73960 0 25322
25324 0 504783 219395 73920 0 25323
25325 0 504799 219295 73880 0 25324
25326 6 504745 219349 73800 0 25325
25327 0 514109 234474 54760 128 12055
25328 0 514056 234629 54800 128 25327
25329 0 514056 234738 54880 128 25328
25330 0 514103 234751 54920 128 25329
25331 0 514098 234805 54960 0 25330
25332 6 514050 234871 55040 0 25331
25333 5 491872 231995 54800 102 15130
25334 0 491923 232014 55000 102 25333
25335 0 492192 232365 55080 131 25334
25336 0 492268 232466 55120 40 25335
25337 0 492313 232484 55160 40 25336
25338 6 492319 232510 55200 40 25337
25339 5 508741 217597 60440 0 3719
25340 0 509024 217581 60400 0 25339
25341 0 508924 217619 60360 0 25340
25342 0 508818 217606 60320 0 25341
25343 0 508809 217619 60280 0 25342
25344 6 508833 217634 60240 0 25343
25345 0 430343 249272 68080 60 5829
25346 0 430332 249238 68120 60 25345
25347 0 430445 249295 68160 60 25346
25348 0 430445 249307 68200 60 25347
25349 0 430411 249319 68240 60 25348
25350 6 430367 249318 68280 60 25349
25351 0 471446 247813 59400 139 18404
25352 0 471486 247756 59360 64 25351
25353 0 471525 247807 59320 64 25352
25354 0 471571 247756 59280 64 25353
25355 0 471554 247773 59200 64 25354
25356 6 471520 247768 59120 64 25355
25357 0 463940 246620 55000 45 11027
25358 0 463846 246598 55080 45 25357
25359 0 463796 246584 55200 60 25358
25360 0 463704 246546 55280 60 25359
25361 0 463612 246460 55320 32 25360
25362 6 463574 246442 55360 32 25361
25363 0 491739 221992 74840 51 16578
25364 0 491756 221970 74880 51 25363
25365 0 491759 222038 74920 51 25364
25366 0 491795 222038 74960 51 25365
25367 0 491843 222064 75000 51 25366
25368 6 491847 222067 75040 51 25367
25369 0 500414 221538 61120 98 14631
25370 0 500318 221519 61160 32 25369
25371 0 500261 221521 61200 32 25370
25372 0 500221 221504 61240 32 25371
25373 0 500276 221566 61280 32 25372
25374 6 500221 221608 61320 32 25373
25375 0 469536 263104 78120 71 19977
25376 0 469632 262976 78320 64 25375
25377 0 469696 262912 78600 64 25376
25378 0 469856 262784 78760 32 25377
25379 0 470080 262656 78920 51 25378
25380 6 470112 262624 78920 60 25379
25381 5 480064 251936 68680 60 9237
25382 0 480192 251808 68880 51 25381
25383 0 480192 251648 69080 45 25382
25384 0 480352 251520 69280 64 25383
25385 0 480416 251488 69560 45 25384
25386 6 480512 251456 69680 45 25385
25387 0 496120 218352 64520 104 2425
25388 0 496337 218450 64480 96 25387
25389 0 496391 218411 64440 96 25388
25390 0 496320 218405 64400 96 25389
25391 0 496333 218414 64360 96 25390
25392 6 496419 218489 64320 96 25391
25393 0 504075 219553 66840 120 3656
25394 0 504066 219543 66800 120 25393
25395 0 504067 219533 66760 120 25394
25396 0 504006 219672 66720 120 25395
25397 0 504004 219696 66640 120 25396
25398 6 503995 219728 66600 120 25397
25399 0 471058 242982 78160 160 24446
25400 0 471069 242926 78200 160 25399
25401 0 471056 242936 78280 160 25400
25402 0 471251 242936 78320 160 25401
25403 0 471231 242906 78360 160 25402
25404 6 471140 242886 78400 160 25403
25405 0 466144 243827 78040 124 5517
25406 0 466167 243787 78080 124 25405
25407 0 466376 243787 78200 124 25406
25408 0 466180 243996 78280 178 25407
25409 0 466180 243983 78320 178 25408
25410 6 466005 244005 78360 178 25409
25411 0 468096 127949 70640 0 13652
25412 0 468106 127829 70600 0 25411
25413 5 468176 127771 70600 0 25412
25414 0 468138 127753 70480 0 25413
25415 6 468142 127725 70440 0 25414
25416 0 472579 123731 77960 0 1417
25417 0 472633 123890 78120 0 25416
25418 0 472687 123787 78400 0 25417
25419 0 472511 123651 78560 0 25418
25420 6 472495 123819 78600 0 25419
25421 0 471595 131471 67200 0 22438
25422 0 471595 131471 67080 0 25421
25423 0 471287 131275 67000 0 25422
25424 0 470855 131203 67000 0 25423
25425 6 470835 131059 66960 0 25424
25426 0 473653 134450 70040 0 13593
25427 0 473641 134359 69880 0 25426
25428 0 473529 134432 69720 0 25427
25429 0 473389 134520 69640 0 25428
25430 6 473368 134532 69560 0 25429
25431 0 467156 133173 81000 0 1287
25432 0 467150 133166 80920 0 25431
25433 0 467172 133060 80840 0 25432
25434 0 467229 133256 80760 0 25433
25435 6 467272 133348 80720 0 25434
25436 0 442943 114802 117520 0 6031
25437 0 442843 114974 117720 0 25436
25438 0 442534 115189 117760 0 25437
25439 0 441918 115274 117760 0 25438
25440 6 441747 115277 117840 0 25439
25441 0 387324 156707 181040 0 23616
25442 0 387303 156668 181120 0 25441
25443 0 387295 156594 181160 0 25442
25444 0 387320 156560 181200 0 25443
25445 6 387338 156548 181240 0 25444
25446 0 370705 173462 174560 0 22255
25447 0 370679 173508 174480 0 25446
25448 0 370613 173468 174320 0 25447
25449 0 370667 173591 174240 0 25448
25450 6 370662 173586 174160 0 25449
25451 0 361195 169349 158480 0 17668
25452 0 360547 169049 158480 0 25451
25453 0 360500 168976 158440 0 25452
25454 0 360465 168898 158400 0 25453
25455 6 360397 168885 158360 0 25454
25456 0 371364 172036 175560 0 22247
25457 0 371258 172041 175640 0 25456
25458 0 371206 171975 175880 0 25457
25459 0 371301 171720 176120 0 25458
25460 6 371324 171549 176200 0 25459
25461 0 374867 162576 165840 0 14293
25462 0 374889 162494 165880 0 25461
25463 0 374879 162435 166040 0 25462
25464 0 374981 162237 166120 0 25463
25465 6 374860 162036 166200 0 25464
25466 0 369433 164111 162600 0 22498
25467 0 369344 164187 162760 0 25466
25468 0 369315 164222 162840 0 25467
25469 0 369406 164156 163000 0 25468
25470 6 369436 164107 163120 0 25469
25471 0 386569 155287 161320 0 24479
25472 0 386162 154791 161320 0 25471
25473 0 385890 154127 161360 0 25472
25474 0 385742 153975 161440 0 25473
25475 6 385762 153963 161480 0 25474
25476 0 442953 197329 44560 122 3282
25477 0 442898 197218 44520 122 25476
25478 0 442763 196901 44400 209 25477
25479 0 442760 196901 44360 209 25478
25480 6 442839 196886 44200 209 25479
25481 0 486540 264665 41960 40 20538
25482 0 486546 264661 42000 40 25481
25483 0 486574 264631 42040 40 25482
25484 0 486568 264629 42080 40 25483
25485 6 486596 264669 42120 40 25484
25486 0 452997 199087 44600 0 9527
25487 0 452981 199099 44640 0 25486
25488 0 452967 199103 44720 0 25487
25489 0 452981 199063 44840 0 25488
25490 6 452993 199067 44880 0 25489
25491 0 461222 223048 32320 128 4716
25492 0 461205 222966 32400 51 25491
25493 0 461319 222859 32520 60 25492
25494 0 461322 222833 32600 60 25493
25495 6 461342 222758 32720 60 25494
25496 0 445903 198788 43240 122 3258
25497 0 446033 198782 43360 122 25496
25498 0 446033 198782 43440 122 25497
25499 0 446001 198772 43520 122 25498
25500 6 446033 198809 43600 122 25499
25501 0 486560 245664 44960 90 15525
25502 0 486528 245472 45120 90 25501
25503 0 486592 245376 45360 91 25502
25504 0 486432 245248 45520 120 25503
25505 6 486272 245184 45720 32 25504
25506 0 487235 246468 44320 80 15524
25507 0 487206 246482 44280 80 25506
25508 0 487156 246450 44240 80 25507
25509 0 487134 246448 44200 80 25508
25510 6 487124 246443 44160 80 25509
25511 0 447905 200493 46880 0 9482
25512 0 448021 199569 46960 0 25511
25513 0 448053 199585 47000 0 25512
25514 0 448069 199433 47120 0 25513
25515 6 448069 199401 47160 0 25514
25516 0 490128 270739 53440 60 5480
25517 0 489974 270743 53480 80 25516
25518 0 489976 270763 53520 80 25517
25519 0 490004 270755 53560 80 25518
25520 6 490034 270753 53600 80 25519
25521 0 439850 213484 34920 120 17121
25522 0 439828 213494 34880 120 25521
25523 0 439812 213504 34840 120 25522
25524 0 439812 213504 34800 120 25523
25525 6 439775 213520 34720 120 25524
25526 0 458759 212454 34920 75 10786
25527 0 458743 212430 34880 75 25526
25528 0 458739 212454 34840 75 25527
25529 0 458735 212498 34760 75 25528
25530 6 458710 212504 34680 75 25529
25531 0 485483 269419 53960 102 17020
25532 0 485541 269424 53920 153 25531
25533 0 485609 269398 53880 153 25532
25534 0 485625 269350 53840 153 25533
25535 6 485662 269349 53800 153 25534
25536 0 499738 257447 41240 98 15172
25537 0 499850 257483 41200 75 25536
25538 0 500146 257747 41120 60 25537
25539 0 500362 257927 41000 60 25538
25540 6 500666 258027 40960 40 25539
25541 0 435217 205013 46120 102 3184
25542 0 435053 205006 46040 91 25541
25543 0 434728 205185 45920 51 25542
25544 0 434720 205178 45880 51 25543
25545 6 434605 205043 45800 51 25544
25546 0 507387 216669 48760 0 3902
25547 0 507387 216441 48800 0 25546
25548 0 507433 216457 48880 0 25547
25549 0 507480 216469 48920 0 25548
25550 6 507502 216469 48960 0 25549
25551 0 457619 213714 37080 128 10762
25552 0 457739 213698 37200 128 25551
25553 0 457855 213698 37240 32 25552
25554 0 457903 213678 37280 32 25553
25555 6 457983 213646 37320 32 25554
25556 0 487348 235276 28400 71 12354
25557 0 487356 235288 28440 71 25556
25558 0 487356 235318 28480 71 25557
25559 0 487350 235378 28520 71 25558
25560 6 487386 235360 28560 71 25559
25561 0 446247 210470 41800 128 9428
25562 0 446228 210536 41840 128 25561
25563 0 446168 210588 41880 128 25562
25564 0 446099 210649 41960 128 25563
25565 6 446094 210575 42040 128 25564
25566 0 464503 205465 32880 102 6341
25567 0 464479 205461 32960 102 25566
25568 0 464443 205389 33040 102 25567
25569 0 464415 205317 33120 102 25568
25570 6 464427 205325 33200 102 25569
25571 0 465375 205145 32880 104 6341
25572 0 465475 205153 32920 156 25571
25573 0 465551 205193 32960 156 25572
25574 0 465579 205249 33000 156 25573
25575 6 465583 205229 33080 156 25574
25576 0 451521 212491 38520 86 17729
25577 0 451761 212419 38480 81 25576
25578 0 451741 212235 38440 81 25577
25579 0 451661 212163 38400 86 25578
25580 6 451597 212115 38360 86 25579
25581 0 467791 203589 32680 0 6337
25582 0 468283 203469 32640 0 25581
25583 0 468311 203497 32560 0 25582
25584 0 468335 203501 32480 0 25583
25585 6 468323 203537 32440 0 25584
25586 0 447990 260694 43920 0 16008
25587 0 448029 260756 43800 0 25586
25588 0 448022 260767 43720 0 25587
25589 0 448033 260772 43680 0 25588
25590 6 448029 260767 43640 0 25589
25591 0 451919 265411 40360 60 24527
25592 0 451908 265352 40200 60 25591
25593 0 451912 265279 40120 60 25592
25594 0 451932 265262 40080 60 25593
25595 6 451877 265250 40000 51 25594
25596 0 498016 232896 36120 80 21435
25597 5 497792 232768 36080 80 25596
25598 0 497792 232512 36160 51 25597
25599 0 497920 232320 36280 40 25598
25600 6 497920 232192 36320 32 25599
25601 0 486720 263040 31080 64 14366
25602 0 486784 263200 30880 32 25601
25603 0 486848 263360 30680 32 25602
25604 0 487040 263488 30520 51 25603
25605 6 487136 263712 30400 60 25604
25606 0 498848 233248 36440 124 21432
25607 0 498848 233472 36560 86 25606
25608 0 498880 233664 36720 150 25607
25609 0 499072 233856 36760 75 25608
25610 6 499232 234016 36840 64 25609
25611 0 486913 268681 59280 108 22150
25612 0 486979 268676 59320 108 25611
25613 0 487013 268707 59360 108 25612
25614 0 487017 268719 59400 108 25613
25615 6 486975 268735 59440 108 25614
25616 0 428160 253472 71800 51 19632
25617 0 428160 253632 72000 51 25616
25618 0 428160 253728 72280 51 25617
25619 0 428096 253888 72480 45 25618
25620 6 428128 254016 72640 51 25619
25621 0 472992 204736 35000 120 23957
25622 0 473056 204672 34760 81 25621
25623 0 473184 204640 34520 80 25622
25624 0 473344 204480 34400 60 25623
25625 6 473504 204384 34360 71 25624
25626 0 505671 208972 60080 64 17719
25627 0 505679 208941 60040 64 25626
25628 0 505653 208896 60000 64 25627
25629 0 505606 208870 59960 64 25628
25630 6 505531 208889 59920 64 25629
25631 0 514350 219390 44120 64 15665
25632 0 514386 219404 44160 64 25631
25633 0 514416 219416 44200 64 25632
25634 0 514448 219434 44240 45 25633
25635 6 514468 219432 44280 45 25634
25636 0 469688 268253 44840 101 9662
25637 0 469534 268099 44640 60 25636
25638 0 469474 268093 44560 60 25637
25639 0 469452 268081 44480 32 25638
25640 6 469438 268081 44360 32 25639
25641 0 471925 246657 28160 45 10012
25642 0 471981 246545 28200 64 25641
25643 0 471845 246305 28240 45 25642
25644 0 471861 246277 28280 45 25643
25645 6 471881 246317 28360 45 25644
25646 0 457242 228077 36520 98 16869
25647 0 457170 228055 36480 98 25646
25648 0 457150 228073 36440 98 25647
25649 0 457224 228133 36400 98 25648
25650 6 457294 228223 36360 98 25649
25651 0 468287 201543 40080 0 20468
25652 0 468227 201523 40240 0 25651
25653 0 468187 201567 40400 0 25652
25654 0 468259 201651 40560 0 25653
25655 6 468151 201659 40680 0 25654
25656 0 499488 214176 38920 75 12016
25657 0 499296 214304 39040 163 25656
25658 0 499072 214176 38960 107 25657
25659 0 498912 214080 38720 32 25658
25660 6 498976 214016 38600 32 25659
25661 0 493819 262867 60680 0 2212
25662 0 493807 262675 60640 0 25661
25663 0 493763 262447 60600 0 25662
25664 0 493749 262371 60560 0 25663
25665 6 493733 262303 60520 0 25664
25666 0 498079 211318 30600 91 15961
25667 0 498229 211270 30640 91 25666
25668 0 498277 211123 30720 91 25667
25669 0 498396 211001 30840 91 25668
25670 6 498382 210921 30960 91 25669
25671 0 509916 218602 52440 101 13718
25672 0 509944 218635 52520 101 25671
25673 0 509943 218668 52560 101 25672
25674 0 509974 218737 52640 101 25673
25675 6 510031 218774 52760 101 25674
25676 0 497172 247276 39880 163 13507
25677 0 497119 247199 39840 163 25676
25678 0 497161 247217 39800 81 25677
25679 0 497113 247217 39680 81 25678
25680 6 497047 247194 39560 0 25679
25681 0 467262 255879 40200 40 12566
25682 0 467499 255785 40240 80 25681
25683 0 467534 255708 40280 80 25682
25684 0 467541 255649 40320 80 25683
25685 6 467530 255607 40360 80 25684
25686 0 502596 207761 59320 51 17686
25687 0 502488 207776 59360 51 25686
25688 0 502487 207746 59400 51 25687
25689 0 502477 207815 59440 51 25688
25690 6 502367 207768 59480 181 25689
25691 0 454496 226528 46400 139 24310
25692 0 454272 226336 46400 107 25691
25693 0 454016 226272 46360 120 25692
25694 0 453792 226112 46360 139 25693
25695 6 453568 226016 46280 120 25694
25696 0 485611 267670 61640 51 22645
25697 0 485564 267596 61600 51 25696
25698 0 485364 267440 61560 32 25697
25699 0 485343 267395 61520 32 25698
25700 6 485335 267354 61480 32 25699
25701 0 425532 243786 72800 160 3563
25702 0 425532 243760 72880 160 25701
25703 0 425768 243622 72920 160 25702
25704 0 425906 243580 72960 160 25703
25705 6 425868 243561 73000 160 25704
25706 0 464725 242384 43160 81 22202
25707 0 464725 242384 43240 81 25706
25708 0 464661 242480 43360 75 25707
25709 0 464619 242528 43440 75 25708
25710 6 464583 242518 43480 75 25709
25711 0 463849 216952 56400 102 14105
25712 0 463723 217104 56440 102 25711
25713 0 463637 217114 56520 102 25712
25714 0 463543 217092 56600 102 25713
25715 6 463543 217072 56680 102 25714
25716 0 512032 221088 47600 75 15618
25717 0 511936 220960 47840 45 25716
25718 0 511872 220864 48080 51 25717
25719 0 511808 220960 48320 60 25718
25720 6 511616 221056 48440 51 25719
25721 0 511303 225371 47480 124 4892
25722 0 511153 225557 47520 124 25721
25723 0 511095 225633 47560 80 25722
25724 0 511097 225619 47600 0 25723
25725 6 511107 225645 47640 0 25724
25726 0 508376 214343 53640 51 3796
25727 0 508362 214331 53680 51 25726
25728 0 508342 214325 53720 51 25727
25729 0 508358 214341 53760 51 25728
25730 6 508356 214351 53800 51 25729
25731 0 475681 203597 44240 60 24904
25732 0 475661 203357 44280 75 25731
25733 0 475681 203349 44320 75 25732
25734 0 475661 203313 44360 75 25733
25735 6 475665 203317 44400 75 25734
25736 0 446670 217840 64360 122 12430
25737 0 446570 217555 64400 136 25736
25738 0 446576 217468 64440 136 25737
25739 0 446684 217300 64480 136 25738
25740 6 446678 217284 64520 0 25739
25741 0 420890 254396 66880 0 13185
25742 0 420983 254458 66840 0 25741
25743 0 420965 254475 66800 0 25742
25744 0 420961 254585 66760 0 25743
25745 6 420914 254617 66680 0 25744
25746 0 427332 236723 59200 168 11640
25747 0 427332 236639 59160 168 25746
25748 0 427324 236615 59120 168 25747
25749 0 427336 236619 59080 91 25748
25750 6 427340 236559 58960 0 25749
25751 0 462151 218432 53920 0 14085
25752 0 462095 218364 53960 0 25751
25753 0 462069 218338 54000 0 25752
25754 0 462017 218312 54040 0 25753
25755 6 461971 218272 54080 0 25754
25756 0 470899 272541 64040 40 9340
25757 0 470915 272621 64040 40 25756
25758 0 471135 272724 64040 40 25757
25759 0 471221 272693 64080 40 25758
25760 6 471270 272689 64120 40 25759
25761 0 514027 233748 52160 91 24926
25762 0 514114 233730 52200 0 25761
25763 0 514169 233704 52240 0 25762
25764 0 514185 233672 52280 0 25763
25765 6 514196 233640 52320 0 25764
25766 0 485563 214297 42560 81 6223
25767 0 485635 214417 42600 81 25766
25768 0 485671 214445 42680 81 25767
25769 0 485699 214449 42720 81 25768
25770 6 485723 214489 42800 81 25769
25771 5 497127 218871 78200 45 14736
25772 0 497153 218845 78240 45 25771
25773 0 497091 218985 78280 45 25772
25774 0 497063 219017 78320 45 25773
25775 6 497007 219035 78360 45 25774
25776 0 496276 212390 60600 120 2513
25777 0 496126 212388 60640 120 25776
25778 0 496198 212401 60680 120 25777
25779 0 496192 212532 60800 120 25778
25780 6 496274 212646 60880 120 25779
25781 0 448834 213981 58200 137 11478
25782 0 448835 214080 58240 137 25781
25783 0 448858 214051 58280 137 25782
25784 0 448842 214039 58320 137 25783
25785 6 448837 214041 58360 137 25784
25786 0 447225 217915 59440 102 4342
25787 0 447374 217907 59480 102 25786
25788 0 447377 217856 59520 102 25787
25789 0 447401 217902 59560 102 25788
25790 6 447390 217922 59600 102 25789
25791 0 470570 244752 50360 101 23018
25792 0 470584 244753 50400 101 25791
25793 0 470439 244753 50440 64 25792
25794 0 470335 244840 50480 64 25793
25795 6 470222 244860 50520 64 25794
25796 0 425986 252906 64400 124 18558
25797 0 425925 252872 64440 107 25796
25798 0 425816 252924 64560 107 25797
25799 0 425812 252912 64600 107 25798
25800 6 425713 252941 64640 107 25799
25801 0 474992 249674 56200 0 17824
25802 0 475003 249699 56160 0 25801
25803 0 475012 249711 56120 0 25802
25804 0 475037 249742 56000 0 25803
25805 6 475006 249711 55920 0 25804
25806 0 469878 243918 71040 0 17460
25807 0 469907 243918 70920 0 25806
25808 0 469958 243918 70840 0 25807
25809 0 470253 243976 70720 0 25808
25810 6 470295 244018 70640 0 25809
25811 0 477648 248384 57000 71 17809
25812 0 477472 248688 57040 40 25811
25813 0 477464 248728 57080 40 25812
25814 0 477496 248724 57120 40 25813
25815 6 477460 248740 57160 40 25814
25816 0 502002 223059 76320 0 19375
25817 0 502008 223099 76240 0 25816
25818 0 502008 223099 76160 0 25817
25819 0 502142 223299 76120 0 25818
25820 6 502104 223287 76040 0 25819
25821 0 468537 218111 65840 32 6695
25822 0 468453 218113 65880 32 25821
25823 0 468383 218117 66000 32 25822
25824 0 468345 218067 66040 32 25823
25825 6 468325 218025 66080 32 25824
25826 0 501631 224526 76840 0 14669
25827 0 501484 224487 76680 0 25826
25828 0 501418 224418 76640 0 25827
25829 0 501383 224345 76600 0 25828
25830 6 501383 224345 76560 0 25829
25831 0 449535 228906 62240 75 4294
25832 0 449634 228953 62200 75 25831
25833 0 449640 228959 62160 75 25832
25834 0 449636 228925 62120 75 25833
25835 6 449679 228954 62080 75 25834
25836 0 503039 228435 77200 128 10622
25837 0 503107 228413 77240 128 25836
25838 0 503267 228369 77280 128 25837
25839 0 503267 228283 77320 128 25838
25840 6 503265 228233 77360 128 25839
25841 0 445989 244363 64720 124 3405
25842 0 445922 244572 64680 107 25841
25843 0 445870 244864 64640 172 25842
25844 0 445501 244897 64600 153 25843
25845 6 445560 244907 64560 153 25844
25846 0 479184 251634 78680 172 5575
25847 0 479158 251623 78440 172 25846
25848 0 479087 251720 78280 172 25847
25849 0 479072 251746 78240 172 25848
25850 6 479072 251761 78200 172 25849
25851 0 482357 230820 65200 154 6614
25852 0 482377 230660 65160 154 25851
25853 0 482353 230596 65120 154 25852
25854 0 482065 230244 65080 0 25853
25855 6 481921 230172 65040 0 25854
25856 0 411085 284475 59320 0 24456
25857 0 410988 284647 59280 0 25856
25858 0 410843 284936 59160 0 25857
25859 0 410695 284940 59000 0 25858
25860 6 410655 284880 58960 0 25859
25861 0 472044 134092 87640 0 14940
25862 0 471807 133956 87320 0 25861
25863 0 471694 133577 87000 0 25862
25864 6 471767 133798 86880 0 25863
25865 0 471264 134720 88560 0 14939
25866 0 471445 134675 88600 0 25865
25867 0 471501 134822 88720 0 25866
25868 6 471501 134833 88760 0 25867
25869 0 472934 139410 81800 0 1297
25870 0 472981 139494 81920 0 25869
25871 0 473060 139635 82120 0 25870
25872 6 473089 139630 82160 0 25871
25873 0 464061 121572 92480 0 12623
25874 0 464109 121192 92440 0 25873
25875 0 464085 121080 92360 0 25874
25876 6 464051 121042 92280 0 25875
25877 0 467118 132122 81880 0 1281
25878 0 466982 132490 81960 0 25877
25879 0 466994 132534 82040 0 25878
25880 6 466890 132310 82120 0 25879
25881 0 443667 108628 116880 0 21650
25882 0 443677 108663 116760 0 25881
25883 0 443683 108686 116680 0 25882
25884 6 443622 108725 116560 0 25883
25885 0 359202 167202 176760 0 13487
25886 0 359201 167200 176680 0 25885
25887 0 359362 167274 176600 0 25886
25888 6 359359 167274 176560 0 25887
25889 0 379018 163872 179560 0 18469
25890 0 378889 164085 179440 0 25889
25891 0 379005 163885 179120 0 25890
25892 6 378929 163970 178920 0 25891
25893 0 360561 169292 159080 0 17666
25894 0 360386 169153 159200 0 25893
25895 0 360323 169094 159320 0 25894
25896 6 360333 169008 159520 0 25895
25897 0 362322 168960 159880 0 17660
25898 0 362244 168795 160000 0 25897
25899 0 362232 168793 160040 0 25898
25900 6 362229 168805 160080 0 25899
25901 0 386988 157863 162680 0 11230
25902 0 386895 158034 162800 0 25901
25903 0 386891 158142 162880 0 25902
25904 6 386971 158030 162960 0 25903
25905 0 482412 269559 33440 32 1969
25906 0 482334 269567 33360 32 25905
25907 0 482228 269537 33280 32 25906
25908 6 482134 269500 33160 32 25907
25909 0 490368 269198 34840 60 20416
25910 0 490392 269190 34800 60 25909
25911 0 490397 269156 34760 60 25910
25912 6 490402 269139 34720 0 25911
25913 0 444221 199889 41720 32 22789
25914 0 444192 199755 41680 32 25913
25915 0 444169 199781 41640 32 25914
25916 6 444174 199718 41600 32 25915
25917 0 509750 256706 45200 0 15220
25918 0 509750 256706 45160 0 25917
25919 0 509762 256718 45120 0 25918
25920 6 509762 256726 45080 0 25919
25921 0 490047 270246 52080 71 5506
25922 0 490059 270263 52040 71 25921
25923 0 490047 270281 52000 71 25922
25924 6 490048 270281 51960 71 25923
25925 0 438471 226416 33360 120 22039
25926 0 438523 226532 33400 120 25925
25927 0 438529 226568 33440 120 25926
25928 6 438481 226766 33480 120 25927
25929 0 439325 225716 32680 91 22033
25930 0 439313 225730 32640 91 25929
25931 0 439135 225740 32600 60 25930
25932 6 439127 225738 32560 60 25931
25933 0 492792 265864 55120 90 2318
25934 0 492890 265801 55160 90 25933
25935 0 492921 265800 55200 90 25934
25936 6 492898 265821 55240 90 25935
25937 0 446266 182826 112080 0 601
25938 0 446371 182814 112120 0 25937
25939 0 446439 182852 112160 0 25938
25940 6 446482 182859 112200 0 25939
25941 0 483232 271584 54840 51 23911
25942 0 483264 271680 55080 45 25941
25943 0 483296 271712 55360 45 25942
25944 6 483232 271744 55600 51 25943
25945 0 500593 232592 29960 0 6978
25946 0 500621 232735 29920 0 25945
25947 0 500645 232787 29880 0 25946
25948 6 500682 232784 29840 0 25947
25949 0 461597 248429 23160 0 10084
25950 0 461585 248441 23120 0 25949
25951 0 461621 248489 23040 0 25950
25952 6 461709 248525 22960 90 25951
25953 0 485392 234054 28880 137 12363
25954 0 485476 233992 29080 141 25953
25955 0 485402 233838 29320 141 25954
25956 6 485324 233836 29400 141 25955
25957 0 452200 211098 36960 0 17748
25958 0 452096 210958 36920 0 25957
25959 0 452072 211038 36880 0 25958
25960 6 452004 210954 36840 0 25959
25961 0 434208 217510 48520 120 12745
25962 0 434278 217390 48480 120 25961
25963 0 434330 217386 48440 120 25962
25964 6 434410 217392 48400 120 25963
25965 0 471459 223686 21960 86 2887
25966 0 471386 223693 22000 86 25965
25967 0 471397 223689 22040 86 25966
25968 6 471390 223693 22120 86 25967
25969 0 431671 235032 31120 81 10477
25970 0 432099 235076 31080 81 25969
25971 0 432147 235072 31040 81 25970
25972 6 432211 235100 31000 81 25971
25973 0 465423 205113 32760 156 6340
25974 0 465243 205073 32720 104 25973
25975 0 465199 204721 32680 104 25974
25976 6 465111 204557 32640 0 25975
25977 0 483513 264442 32240 153 23951
25978 0 483505 264334 32280 153 25977
25979 0 483485 264146 32360 153 25978
25980 6 483457 264146 32400 153 25979
25981 0 515581 224730 41560 81 4963
25982 0 515629 224690 41520 81 25981
25983 0 515623 224702 41480 81 25982
25984 6 515695 224766 41440 81 25983
25985 0 438809 210016 44920 140 13217
25986 0 438824 209997 44960 140 25985
25987 0 438615 210057 45080 140 25986
25988 6 438578 210038 45120 206 25987
25989 0 441639 209386 48520 104 3144
25990 0 441647 209376 48480 104 25989
25991 0 441669 209382 48400 71 25990
25992 6 441675 209386 48320 71 25991
25993 0 501930 233895 33560 91 6927
25994 0 501986 233804 33600 91 25993
25995 0 502010 233794 33640 91 25994
25996 6 501989 233745 33680 91 25995
25997 0 463813 227348 56880 0 4460
25998 0 463794 227329 56840 0 25997
25999 0 463833 227318 56800 0 25998
26000 6 463852 227328 56760 0 25999
26001 0 489040 252921 29640 64 15856
26002 0 488940 252879 29680 64 26001
26003 0 488934 252845 29720 64 26002
26004 6 488920 252783 29760 64 26003
26005 0 495616 214976 52760 60 21878
26006 0 495584 215136 52960 45 26005
26007 0 495520 215296 53160 81 26006
26008 6 495488 215392 53280 71 26007
26009 0 498071 213599 53040 80 14005
26010 0 498068 213554 53000 80 26009
26011 0 498032 213597 52960 80 26010
26012 6 498040 213600 52920 80 26011
26013 0 492845 260427 33680 107 14338
26014 0 492893 260350 33760 107 26013
26015 0 492721 260208 33840 107 26014
26016 6 492588 260135 33880 107 26015
26017 0 497094 241793 30400 86 18531
26018 0 497084 241922 30360 86 26017
26019 0 496906 242099 30280 86 26018
26020 6 496819 242361 30240 64 26019
26021 0 463284 220371 43640 75 7905
26022 0 463187 220393 43680 75 26021
26023 0 462992 220461 43760 51 26022
26024 6 462551 220631 43800 51 26023
26025 0 444682 219310 45920 122 3111
26026 0 444774 219172 45760 122 26025
26027 0 444710 219132 45720 122 26026
26028 6 444716 219102 45680 122 26027
26029 0 463034 225724 58840 81 4435
26030 0 463035 225629 58800 81 26029
26031 0 463026 225579 58760 81 26030
26032 6 463065 225520 58720 81 26031
26033 0 499229 242212 41800 91 16895
26034 0 499245 242274 41720 91 26033
26035 0 499190 242329 41560 91 26034
26036 6 499144 242352 41480 91 26035
26037 0 500251 242145 41800 136 16895
26038 0 500309 242214 41760 136 26037
26039 0 500320 242253 41720 136 26038
26040 6 500414 242276 41680 0 26039
26041 0 460821 202468 40560 153 23727
26042 0 460790 202442 40520 75 26041
26043 0 460764 202437 40480 75 26042
26044 6 460744 202408 40440 75 26043
26045 0 501129 265585 59920 153 23158
26046 0 501130 265576 59880 153 26045
26047 0 501069 265488 59760 153 26046
26048 6 501061 265507 59720 153 26047
26049 0 501743 224823 32200 91 12865
26050 0 502074 224976 32280 75 26049
26051 0 502175 225028 32400 0 26050
26052 6 502203 225039 32480 0 26051
26053 0 427708 224366 45920 64 8178
26054 0 427644 224290 45960 51 26053
26055 0 427768 224246 46000 51 26054
26056 6 427856 224154 46040 51 26055
26057 0 486112 267946 61680 166 22644
26058 0 486251 267852 61720 160 26057
26059 0 486301 267824 61760 160 26058
26060 6 486286 267753 61800 160 26059
26061 0 500970 224446 31680 75 12857
26062 0 500921 224380 31640 75 26061
26063 0 500942 224387 31600 75 26062
26064 6 500914 224338 31520 75 26063
26065 0 498112 216096 40440 80 11993
26066 0 497856 216000 40480 40 26065
26067 0 497632 215872 40560 40 26066
26068 6 497600 215872 40560 40 26067
26069 0 456276 205400 42400 204 19191
26070 0 456239 205321 42480 204 26069
26071 0 456219 205287 42600 204 26070
26072 6 456202 205216 42720 0 26071
26073 0 474272 230712 32680 160 9017
26074 0 474241 230621 32600 160 26073
26075 0 474116 230566 32480 160 26074
26076 6 474018 230562 32440 160 26075
26077 0 498176 215328 41200 51 11989
26078 0 498336 215104 41240 60 26077
26079 0 498368 214848 41240 60 26078
26080 6 498400 214752 41240 40 26079
26081 0 504414 267063 62880 104 21894
26082 0 504307 267027 62920 32 26081
26083 0 504044 267034 63080 51 26082
26084 6 504038 266998 63120 51 26083
26085 0 509322 218040 53160 86 13701
26086 0 509390 218059 53200 86 26085
26087 0 509429 218036 53240 86 26086
26088 6 509431 218032 53280 86 26087
26089 0 503065 267516 62640 60 22298
26090 0 502935 267519 62560 45 26089
26091 0 502954 267528 62520 45 26090
26092 6 502991 267519 62480 60 26091
26093 0 487008 208544 53480 51 20097
26094 0 486848 208320 53400 51 26093
26095 0 486816 208064 53400 51 26094
26096 6 486816 208032 53400 51 26095
26097 0 474163 207041 41120 0 25244
26098 0 473947 207013 41160 0 26097
26099 0 473871 207013 41200 0 26098
26100 6 473827 206997 41280 0 26099
26101 0 458360 209809 43240 120 19177
26102 0 458417 209826 43080 120 26101
26103 0 458386 209722 42880 102 26102
26104 6 458377 209696 42840 102 26103
26105 0 488672 209824 52360 81 24897
26106 0 488640 209984 52160 45 26105
26107 0 488608 210144 51960 75 26106
26108 6 488608 210176 51920 71 26107
26109 0 462936 268155 50640 64 9601
26110 0 462900 268215 50680 64 26109
26111 0 462880 268271 50720 75 26110
26112 6 462772 268383 50800 75 26111
26113 0 481811 209814 59880 81 20597
26114 0 481859 210012 60000 60 26113
26115 0 482001 209992 60080 60 26114
26116 6 482009 210009 60240 51 26115
26117 0 491994 210105 57080 140 19329
26118 0 492042 210090 57120 75 26117
26119 0 492084 210065 57160 75 26118
26120 6 492096 210065 57200 75 26119
26121 0 442671 251996 56240 128 8653
26122 0 442709 252027 56160 128 26121
26123 0 442709 252065 56080 128 26122
26124 6 442726 252097 56000 128 26123
26125 0 513068 236340 51440 102 17563
26126 0 513060 236366 51400 102 26125
26127 0 513075 236416 51360 102 26126
26128 6 513097 236414 51320 102 26127
26129 0 482515 208513 43960 234 6234
26130 0 482427 208577 44080 234 26129
26131 0 482435 207865 44120 203 26130
26132 6 482411 207857 44160 0 26131
26133 0 437847 233583 74400 124 10573
26134 0 437946 233371 74440 175 26133
26135 0 437965 233372 74520 124 26134
26136 6 437985 233331 74560 175 26135
26137 0 476138 210425 62960 122 9170
26138 0 476342 210470 62920 122 26137
26139 0 476392 210498 62880 122 26138
26140 6 476441 210498 62840 122 26139
26141 0 494134 219995 33840 150 15912
26142 0 494082 219957 33880 150 26141
26143 0 494068 219898 33920 150 26142
26144 6 494078 219849 33960 0 26143
26145 0 504160 246926 74240 60 12925
26146 0 504264 246989 74080 60 26145
26147 0 504466 247066 73920 71 26146
26148 6 504539 247142 73760 71 26147
26149 0 484399 218989 76960 45 7535
26150 0 484477 219009 77040 45 26149
26151 0 484583 219101 77120 45 26150
26152 6 484631 219099 77160 45 26151
26153 0 509012 226318 49080 40 4862
26154 0 509048 226362 49040 40 26153
26155 0 509136 226386 49000 40 26154
26156 6 509156 226386 48960 40 26155
26157 0 491277 268205 66960 51 16496
26158 0 490972 268478 66960 0 26157
26159 0 490903 268605 66880 0 26158
26160 6 490861 268676 66840 0 26159
26161 0 445854 218048 62160 60 12407
26162 0 445876 217966 62120 60 26161
26163 0 445944 217888 62080 60 26162
26164 6 445982 217818 62040 60 26163
26165 0 481956 227702 37040 80 8974
26166 0 481902 227660 37080 80 26165
26167 0 481868 227614 37120 80 26166
26168 6 481872 227510 37160 80 26167
26169 0 496911 218951 78160 45 25771
26170 0 496889 218941 78120 45 26169
26171 0 496845 218957 78080 45 26170
26172 6 496771 218939 78040 0 26171
26173 0 504477 246185 73000 128 12916
26174 0 504421 246223 72960 128 26173
26175 0 504372 246233 72920 128 26174
26176 6 504323 246247 72880 128 26175
26177 0 453313 220691 59360 81 4368
26178 0 453347 220690 59400 81 26177
26179 0 453311 220662 59440 81 26178
26180 6 453321 220657 59480 81 26179
26181 0 481609 214260 56920 40 13796
26182 0 481875 214214 56800 51 26181
26183 0 482172 214053 56680 51 26182
26184 6 481977 214308 56600 51 26183
26185 0 449336 250187 57320 178 8636
26186 0 449127 250389 57280 150 26185
26187 0 449140 250413 57200 150 26186
26188 6 449159 250425 57160 150 26187
26189 0 426068 256593 63120 71 18587
26190 0 425830 256773 63080 64 26189
26191 0 425776 256789 63040 64 26190
26192 6 425688 256805 63000 32 26191
26193 0 492367 265628 68280 71 16484
26194 0 492413 265541 68240 134 26193
26195 0 492432 265450 68160 134 26194
26196 6 492487 265378 68120 134 26195
26197 0 503365 246794 67800 102 8355
26198 0 503303 246746 67760 102 26197
26199 0 503198 246697 67640 102 26198
26200 6 502934 246697 67560 102 26199
26201 0 466385 278706 79000 60 13031
26202 0 466477 278572 78920 81 26201
26203 0 466473 278560 78880 60 26202
26204 6 466475 278530 78840 81 26203
26205 0 487353 220359 77720 107 7517
26206 0 487343 220363 77760 107 26205
26207 0 487232 220537 77800 107 26206
26208 6 487232 220537 77840 107 26207
26209 0 503398 222026 74040 75 15584
26210 0 503426 222039 74000 75 26209
26211 0 503474 222053 73880 75 26210
26212 6 503481 222102 73760 75 26211
26213 0 446021 237477 60080 0 13384
26214 0 446099 237527 60120 0 26213
26215 0 446157 237575 60160 0 26214
26216 6 446211 237575 60200 0 26215
26217 0 503863 221983 73880 75 15580
26218 0 503797 222057 73800 75 26217
26219 0 503793 222051 73720 75 26218
26220 6 503779 222027 73680 75 26219
26221 0 486039 236935 41200 75 15326
26222 0 486045 237039 41160 75 26221
26223 0 486095 237115 41120 75 26222
26224 6 486145 237185 41080 75 26223
26225 0 509865 234806 61560 32 14174
26226 0 509972 234801 61600 32 26225
26227 0 509988 234801 61640 32 26226
26228 6 509998 234788 61680 32 26227
26229 0 464058 233732 52960 40 18337
26230 0 464114 234148 53000 40 26229
26231 0 464176 234131 53040 40 26230
26232 6 464060 234499 53120 0 26231
26233 0 441237 227189 58880 80 19917
26234 0 441326 226934 58840 86 26233
26235 0 441306 226875 58800 86 26234
26236 6 441298 226926 58760 86 26235
26237 0 446847 218139 59360 107 4342
26238 0 446650 218236 59320 107 26237
26239 0 446495 218268 59280 107 26238
26240 6 446305 218385 59240 86 26239
26241 0 490885 231594 54840 209 25333
26242 0 490829 231568 54880 209 26241
26243 0 490826 231544 54920 209 26242
26244 6 490829 231563 55000 0 26243
26245 0 505048 219493 75320 139 15561
26246 0 504998 219473 75280 139 26245
26247 0 504964 219487 75240 139 26246
26248 6 504944 219457 75200 160 26247
26249 0 434061 237812 64360 134 3471
26250 0 434053 237863 64400 134 26249
26251 0 433983 237872 64440 134 26250
26252 6 433937 237823 64480 139 26251
26253 0 467073 242147 73160 51 20351
26254 0 467018 242137 73120 51 26253
26255 0 466973 242161 73080 51 26254
26256 6 466978 242105 73040 75 26255
26257 0 465007 245571 55640 0 22389
26258 0 464989 245493 55680 0 26257
26259 0 464951 245447 55720 0 26258
26260 6 464827 245407 55800 0 26259
26261 0 496791 221550 59960 0 14654
26262 0 497147 221278 59920 0 26261
26263 0 497149 221300 59880 0 26262
26264 6 497120 221308 59840 0 26263
26265 0 435876 234787 64880 120 10867
26266 0 435874 234817 64840 120 26265
26267 0 435905 234788 64800 120 26266
26268 6 435906 234748 64760 120 26267
26269 0 509780 233450 57080 45 4800
26270 0 509796 233434 57040 45 26269
26271 0 509820 233466 57000 45 26270
26272 6 509876 233498 56960 45 26271
26273 0 479857 246478 56080 60 17797
26274 0 479857 246461 56120 60 26273
26275 0 479882 246458 56160 60 26274
26276 6 479899 246475 56200 60 26275
26277 0 470464 244768 55400 104 11010
26278 0 470198 244878 55520 163 26277
26279 0 470108 244882 55600 163 26278
26280 6 470128 244876 55720 163 26279
26281 0 481408 226592 69120 71 14482
26282 0 481376 226528 69360 64 26281
26283 0 481344 226464 69640 64 26282
26284 6 481344 226432 69760 71 26283
26285 0 469161 245359 72040 153 17434
26286 0 469169 245382 72000 153 26285
26287 0 469155 245406 71960 153 26286
26288 6 469158 245433 71920 0 26287
26289 0 432719 249610 65560 122 13094
26290 0 432592 249671 65480 124 26289
26291 0 432600 249712 65440 124 26290
26292 6 432739 249611 65400 122 26291
26293 0 500651 221661 61040 71 14631
26294 0 500813 221753 61000 71 26293
26295 0 500800 221773 60960 71 26294
26296 6 500762 221752 60920 71 26295
26297 0 489004 252070 67400 219 2076
26298 0 488725 251890 67440 108 26297
26299 0 488736 251928 67640 108 26298
26300 6 488617 251839 67720 108 26299
26301 0 502409 222653 61280 120 14625
26302 0 502373 222658 61240 120 26301
26303 0 502374 222723 61160 120 26302
26304 6 502339 222637 61080 120 26303
26305 0 471437 246698 71680 90 17423
26306 0 471461 246684 71720 60 26305
26307 0 471474 246676 71760 60 26306
26308 6 471511 246629 71800 60 26307
26309 0 476105 243350 57280 91 18368
26310 0 476093 243316 57320 91 26309
26311 0 476009 243316 57360 91 26310
26312 6 475963 243333 57400 96 26311
26313 0 479808 252198 68800 0 25381
26314 0 479633 252337 68880 0 26313
26315 0 479498 252507 68920 0 26314
26316 6 479305 252632 68880 0 26315
26317 0 482274 247782 68840 32 21912
26318 0 482288 247766 68880 32 26317
26319 0 482286 247752 68920 32 26318
26320 6 482284 247732 68960 32 26319
26321 0 498420 218596 64880 115 2418
26322 0 498489 218553 64840 115 26321
26323 0 498528 218541 64800 115 26322
26324 6 498518 218541 64760 115 26323
26325 0 500025 218521 65160 80 2412
26326 0 500340 218304 65160 45 26325
26327 0 500301 218310 65200 45 26326
26328 6 500340 218320 65240 45 26327
26329 0 501867 220533 67000 102 3650
26330 0 501889 220469 67040 102 26329
26331 0 501958 220465 67120 102 26330
26332 6 502027 220431 67160 102 26331
26333 0 468294 225541 64160 40 24421
26334 0 468324 225531 64200 40 26333
26335 0 468352 225533 64240 40 26334
26336 6 468304 225487 64280 40 26335
26337 0 496114 233078 72360 80 21799
26338 0 496134 233104 72320 80 26337
26339 0 496142 233128 72280 80 26338
26340 6 496102 233208 72200 80 26339
26341 0 479761 241796 74480 0 22716
26342 0 479822 241643 74560 0 26341
26343 0 479871 241617 74680 0 26342
26344 6 479887 241594 74840 0 26343
26345 0 486688 237536 68200 160 2365
26346 0 486528 237664 68360 143 26345
26347 0 486368 237856 68400 120 26346
26348 6 486048 238080 67960 32 26347
26349 0 441936 262226 85000 164 198
26350 0 441970 262045 85200 163 26349
26351 0 441970 262100 85240 163 26350
26352 6 442061 262056 85320 163 26351
26353 0 471390 121882 77800 0 1422
26354 0 471333 122047 77560 0 26353
26355 6 471323 122075 77520 0 26354
26356 0 471285 131140 68280 0 13609
26357 0 471407 131224 68400 0 26356
26358 6 471407 131384 68520 0 26357
26359 0 473933 134662 70200 0 13591
26360 0 474028 134716 70200 0 26359
26361 6 474034 134729 70160 0 26360
26362 0 480038 140428 82920 0 22739
26363 0 479983 140560 82720 0 26362
26364 6 480022 140580 82640 0 26363
26365 0 479200 138477 82800 0 14967
26366 0 479215 138443 82760 0 26365
26367 6 479151 138202 82680 0 26366
26368 0 471001 125781 85360 0 22462
26369 0 471015 125680 85320 0 26368
26370 6 470930 125709 85280 0 26369
26371 0 427054 103008 96200 0 8078
26372 0 427246 103081 96080 0 26371
26373 6 427263 103179 95960 0 26372
26374 0 425785 102314 98960 0 25058
26375 0 425606 102112 99080 0 26374
26376 6 425484 102151 99280 0 26375
26377 0 441215 110340 122520 0 16084
26378 0 441092 110620 122480 0 26377
26379 6 440916 110772 122480 0 26378
26380 0 426956 125216 123520 0 12251
26381 0 427052 125076 123640 0 26380
26382 6 427100 125088 123720 0 26381
26383 0 438414 106613 106880 0 23302
26384 0 438389 106698 106800 0 26383
26385 6 438464 106704 106760 0 26384
26386 0 442463 114618 116280 0 6021
26387 0 442543 114610 116200 0 26386
26388 6 442478 114599 116160 0 26387
26389 0 438251 118726 115440 0 6007
26390 0 438393 118920 115480 0 26389
26391 6 438616 118906 115560 0 26390
26392 0 437047 118279 114760 0 6002
26393 0 436949 118239 114720 0 26392
26394 6 436859 118141 114680 0 26393
26395 0 438024 118613 114600 0 6000
26396 0 437965 118606 114560 0 26395
26397 6 437931 118711 114520 0 26396
26398 0 361051 167258 178200 0 13470
26399 0 361158 167322 178160 0 26398
26400 6 361183 167326 178120 0 26399
26401 0 378642 169205 168720 0 20861
26402 0 378654 169229 168600 0 26401
26403 6 378706 169205 168520 0 26402
26404 0 383445 165692 175320 0 24179
26405 0 383404 165745 175280 0 26404
26406 6 383390 165793 175200 0 26405
26407 0 376051 162608 165360 0 14287
26408 0 376206 162628 165280 0 26407
26409 6 376299 162675 165240 0 26408
26410 0 391633 153525 165200 0 11277
26411 0 391609 153493 165320 0 26410
26412 6 391441 153413 165440 0 26411
26413 0 387038 165772 171520 0 7036
26414 0 386978 165856 171520 0 26413
26415 6 386958 165864 171480 0 26414
26416 0 487174 269505 36840 0 1919
26417 0 487204 269471 36880 0 26416
26418 6 487264 269485 36920 0 26417
26419 0 486674 269107 36880 75 1917
26420 0 486630 269105 36840 75 26419
26421 6 486534 269091 36800 75 26420
26422 0 462337 224297 29960 0 3012
26423 0 462333 224249 29920 0 26422
26424 6 462289 224257 29840 0 26423
26425 0 455672 221820 29240 60 4746
26426 0 455559 221738 29160 60 26425
26427 6 455507 221699 29120 60 26426
26428 0 463521 225265 29600 0 3006
26429 0 463465 225301 29400 0 26428
26430 6 463449 225337 29360 0 26429
26431 0 442758 197031 44640 209 3282
26432 0 442679 196944 44680 148 26431
26433 6 442584 196922 44720 148 26432
26434 0 447854 212342 29520 86 6586
26435 0 447806 212322 29480 156 26434
26436 6 447802 212294 29440 86 26435
26437 0 485988 267739 38240 108 1887
26438 0 485966 267717 38280 0 26437
26439 6 485936 267713 38320 0 26438
26440 0 443703 198621 43920 90 3267
26441 0 443639 198598 43880 90 26440
26442 6 443597 198616 43840 90 26441
26443 0 444953 199986 43160 137 3256
26444 0 444985 199986 43240 137 26443
26445 6 444948 200115 43360 137 26444
26446 0 466368 224445 33720 98 4700
26447 0 466329 224513 33680 98 26446
26448 6 466297 224549 33640 98 26447
26449 0 468510 213052 32440 71 20281
26450 0 468514 213014 32400 71 26449
26451 6 468534 212996 32360 71 26450
26452 0 470187 213126 32760 60 22011
26453 0 470263 213146 32840 60 26452
26454 6 470287 213134 32880 96 26453
26455 0 467047 213342 33240 104 20264
26456 0 467043 213378 33200 104 26455
26457 6 467211 213498 33160 45 26456
26458 0 492319 262906 41080 51 1811
26459 0 492257 262928 41040 45 26458
26460 6 492225 262938 41000 45 26459
26461 0 469397 224937 21960 0 2906
26462 0 469401 224933 21920 0 26461
26463 6 469417 224957 21880 0 26462
26464 0 446296 182802 111480 0 593
26465 0 446181 182754 111440 0 26464
26466 6 446179 182764 111400 0 26465
26467 0 445577 207997 42680 137 9441
26468 0 445571 208042 42640 137 26467
26469 6 445579 208026 42600 137 26468
26470 0 433536 216754 49240 81 12753
26471 0 433536 216720 49280 81 26470
26472 6 433536 216720 49320 81 26471
26473 0 450688 211555 43200 124 21388
26474 0 450708 211553 43240 124 26473
26475 6 450734 211547 43280 124 26474
26476 0 459091 237860 27560 181 5250
26477 0 459261 237812 27680 181 26476
26478 6 459311 237828 27760 0 26477
26479 0 463193 247753 23200 40 10074
26480 0 463157 247717 23280 40 26479
26481 6 463065 247701 23360 40 26480
26482 0 494838 261087 40040 128 1789
26483 0 494838 261087 40000 128 26482
26484 6 494796 261123 39960 128 26483
26485 0 456885 236544 28040 0 5246
26486 0 456815 236544 28120 0 26485
26487 6 456801 236510 28160 0 26486
26488 0 505697 250121 49400 115 10344
26489 0 505701 250071 49440 115 26488
26490 6 505737 250089 49480 115 26489
26491 0 472891 209033 51280 81 21833
26492 0 472859 209037 51240 75 26491
26493 6 472867 209065 51200 75 26492
26494 0 492191 266290 58440 71 7351
26495 0 492169 266298 58360 71 26494
26496 6 492184 266296 58320 71 26495
26497 0 436296 218960 48480 40 12736
26498 0 436302 218914 48520 40 26497
26499 6 436290 218914 48560 40 26498
26500 0 448001 211131 41160 128 21372
26501 0 447961 211067 41040 128 26500
26502 6 447945 211087 40960 128 26501
26503 0 464079 206077 32800 71 6345
26504 0 464167 206077 32880 71 26503
26505 6 464215 206101 32920 71 26504
26506 0 444162 212274 38880 128 17079
26507 0 444194 212222 38840 128 26506
26508 6 444213 212182 38800 128 26507
26509 0 485229 263644 30600 75 23371
26510 0 485189 263806 30560 81 26509
26511 6 485183 263910 30520 81 26510
26512 0 495331 265298 58160 101 7341
26513 0 495326 265287 58120 101 26512
26514 6 495326 265266 58040 101 26513
26515 0 509115 252998 43200 90 17863
26516 0 509123 253016 43240 90 26515
26517 6 509138 253002 43280 90 26516
26518 0 448856 263521 42840 81 4172
26519 0 448920 263516 42920 81 26518
26520 6 448841 263524 42960 81 26519
26521 0 470261 250257 25400 104 18755
26522 0 470201 250317 25360 104 26521
26523 6 470193 250389 25320 104 26522
26524 0 497536 232768 36000 75 25597
26525 0 497312 232768 35840 75 26524
26526 6 497120 232736 35760 80 26525
26527 0 429459 235536 34040 0 22961
26528 0 429391 235482 33920 0 26527
26529 6 429375 235476 33880 0 26528
26530 0 509047 220695 50200 0 13764
26531 0 509057 220789 50160 0 26530
26532 6 509011 220803 50120 0 26531
26533 0 448362 263263 42240 64 4163
26534 0 448104 263423 42240 64 26533
26535 6 448062 263435 42320 64 26534
26536 0 508843 251050 45000 120 17848
26537 0 508910 251016 45080 120 26536
26538 6 508917 251042 45120 120 26537
26539 0 426287 225464 37320 0 19594
26540 0 426467 225572 37280 0 26539
26541 6 426715 225644 37240 0 26540
26542 0 488817 269409 58080 86 5412
26543 0 488795 269421 58120 86 26542
26544 6 488781 269421 58160 86 26543
26545 0 514248 218802 44640 32 15676
26546 0 514264 218798 44760 32 26545
26547 6 514252 218774 44800 32 26546
26548 0 452494 217041 54520 0 11580
26549 0 452288 217089 54480 0 26548
26550 6 452236 217091 54400 0 26549
26551 0 476937 221217 26200 120 2847
26552 0 476912 221259 26160 120 26551
26553 6 476909 221353 26120 120 26552
26554 0 503831 248199 46680 0 10302
26555 0 503893 248217 46640 0 26554
26556 6 503897 248255 46560 0 26555
26557 0 486894 254315 29480 139 15859
26558 0 486966 254363 29560 139 26557
26559 6 487078 254399 29640 139 26558
26560 0 423828 221650 40440 0 22981
26561 0 423784 221682 40360 0 26560
26562 6 423768 221690 40320 0 26561
26563 0 506172 264835 62200 122 16796
26564 0 506164 264864 62160 122 26563
26565 6 506161 264832 62120 122 26564
26566 0 498395 234511 31720 75 15007
26567 0 498319 234447 31680 75 26566
26568 6 498211 234375 31600 75 26567
26569 0 510134 210856 49640 60 20712
26570 0 510178 210824 49600 51 26569
26571 6 510182 210792 49560 51 26570
26572 0 473253 238497 25960 107 21303
26573 0 473311 238533 26000 107 26572
26574 6 473334 238598 26040 107 26573
26575 0 498192 208700 44920 120 16307
26576 0 498076 208468 44880 32 26575
26577 6 498086 208452 44840 32 26576
26578 0 472535 235421 26640 124 25155
26579 0 472593 235361 26680 0 26578
26580 6 472615 235329 26720 0 26579
26581 0 496581 214504 53360 134 21874
26582 0 496460 214689 53440 0 26581
26583 6 496695 214717 53600 0 26582
26584 0 496461 240243 30320 91 18534
26585 0 496440 240222 30360 91 26584
26586 6 496454 240222 30400 91 26585
26587 0 502422 256635 60600 32 8437
26588 0 502429 256565 60560 32 26587
26589 6 502404 256541 60520 32 26588
26590 0 509058 211228 50800 51 20698
26591 0 509062 211096 50840 51 26590
26592 6 509238 211132 50880 51 26591
26593 0 481003 249261 35640 98 1722
26594 0 480943 249253 35440 136 26593
26595 6 480926 248957 35280 197 26594
26596 0 449467 237520 34440 128 5178
26597 0 449321 237416 34560 128 26596
26598 6 449258 237397 34680 0 26597
26599 0 516903 230312 51040 71 12148
26600 0 516893 230462 51000 40 26599
26601 6 516914 230534 50960 40 26600
26602 0 473736 264307 46280 60 21700
26603 0 473660 264475 46080 75 26602
26604 6 473670 264557 46000 75 26603
26605 0 516480 226881 45840 51 4920
26606 0 516729 226856 45800 40 26605
26607 6 516920 226798 45840 40 26606
26608 0 458315 200496 42200 90 11793
26609 0 458216 200465 42040 75 26608
26610 6 458173 200533 41960 75 26609
26611 0 485471 204499 47720 0 20735
26612 0 485443 204423 48000 0 26611
26613 6 485507 204459 48040 0 26612
26614 0 508698 213421 51360 91 3824
26615 0 508325 213444 51360 51 26614
26616 6 508191 213473 51280 64 26615
26617 0 504158 254009 72080 64 24849
26618 0 504078 254023 72120 64 26617
26619 6 503698 254117 72160 64 26618
26620 0 429779 237544 41760 51 10415
26621 0 429751 237676 41720 51 26620
26622 6 429711 237784 41680 51 26621
26623 0 456086 204008 40560 98 19199
26624 0 456064 203971 40480 98 26623
26625 6 455973 203963 40360 98 26624
26626 0 499008 217280 39280 51 12000
26627 0 499232 217248 39160 75 26626
26628 6 499200 217440 39160 60 26627
26629 0 473844 265163 47160 0 21687
26630 0 473820 265139 47080 0 26629
26631 6 473940 265091 47000 0 26630
26632 0 474879 204435 39480 90 6273
26633 0 474867 204443 39440 90 26632
26634 6 474867 204451 39400 157 26633
26635 0 484454 268527 61400 0 17377
26636 0 484468 268513 61440 0 26635
26637 6 484496 268521 61480 0 26636
26638 0 486536 267785 61320 75 17369
26639 0 486813 267641 61280 64 26638
26640 6 486811 267628 61240 64 26639
26641 0 454625 213595 57600 0 23742
26642 0 454619 213601 57560 0 26641
26643 6 454625 213611 57520 0 26642
26644 0 519086 227760 53440 0 24879
26645 0 519460 227692 53400 0 26644
26646 6 519472 227694 53360 0 26645
26647 0 491776 215872 30960 60 21219
26648 0 491616 216032 30840 60 26647
26649 6 491360 216160 30840 51 26648
26650 0 428664 225178 47880 131 8161
26651 0 428516 225254 47920 0 26650
26652 6 427976 225402 47960 0 26651
26653 0 447379 210841 55200 32 17492
26654 0 447379 210851 55240 32 26653
26655 6 447310 210862 55280 32 26654
26656 0 463285 208996 43480 81 25263
26657 0 463492 209024 43520 75 26656
26658 6 463503 209041 43640 75 26657
26659 0 503150 248187 76120 64 24062
26660 0 503150 248187 76160 64 26659
26661 6 503171 248190 76200 64 26660
26662 0 473767 240211 33040 51 4519
26663 0 473751 240247 33000 51 26662
26664 6 473657 240295 32960 51 26663
26665 0 452803 211027 51560 0 19559
26666 0 452807 210975 51600 0 26665
26667 6 452823 210951 51640 0 26666
26668 0 488870 236207 45360 124 15365
26669 0 489023 236192 45320 0 26668
26670 6 489060 236199 45240 0 26669
26671 0 463020 267959 50560 60 9601
26672 0 462972 267903 50520 60 26671
26673 6 462956 267887 50480 60 26672
26674 0 492610 207859 57120 64 19334
26675 0 492755 207884 57000 64 26674
26676 6 492859 207963 56880 51 26675
26677 0 469738 250493 43720 122 20644
26678 0 469738 250433 43840 122 26677
26679 6 469722 250429 43880 122 26678
26680 0 454111 211411 50880 60 19551
26681 0 454147 211451 50920 60 26680
26682 6 454083 211543 50960 60 26681
26683 0 501884 262738 64480 60 19801
26684 0 501944 262738 64440 60 26683
26685 6 502017 262693 64400 60 26684
26686 0 455780 221990 58720 80 4379
26687 0 455752 221970 58680 80 26686
26688 6 455752 221990 58640 80 26687
26689 0 482399 218901 69080 32 9786
26690 0 482431 218891 69120 32 26689
26691 6 482433 218915 69160 32 26690
26692 0 425858 256503 62760 32 18595
26693 0 425822 256558 62720 32 26692
26694 6 425836 256628 62680 32 26693
26695 0 510739 215078 57400 32 22677
26696 0 510698 214824 57440 32 26695
26697 6 510731 214747 57480 32 26696
26698 0 494392 216283 74760 0 16626
26699 0 494371 216283 74800 0 26698
26700 6 494392 216280 74840 0 26699
26701 0 445363 236868 59920 0 13388
26702 0 445416 236797 60000 0 26701
26703 6 445473 236802 60080 0 26702
26704 0 460980 233701 51320 60 18349
26705 0 460893 233811 51200 75 26704
26706 6 460878 233871 51120 75 26705
26707 0 498204 259841 68920 51 15788
26708 0 498183 259834 68960 51 26707
26709 6 498173 259805 69000 51 26708
26710 0 487552 252249 62360 71 11412
26711 0 487530 252248 62280 71 26710
26712 6 487479 252227 62240 71 26711
26713 0 440962 228344 58840 86 19919
26714 0 440952 228293 58800 86 26713
26715 6 440963 228318 58760 86 26714
26716 0 464010 250637 73960 75 8530
26717 0 463940 250635 74000 75 26716
26718 6 463919 250628 74040 80 26717
26719 0 506513 218617 77400 64 20505
26720 0 506703 218683 77440 0 26719
26721 6 506713 218647 77520 0 26720
26722 0 470075 218647 69560 108 6729
26723 0 470083 218641 69600 108 26722
26724 6 470069 218627 69640 108 26723
26725 0 500638 218523 78400 60 14708
26726 0 500284 218523 78520 32 26725
26727 6 500194 218529 78560 32 26726
26728 0 510935 235998 60560 91 19209
26729 0 510866 236143 60600 91 26728
26730 6 510874 236128 60640 91 26729
26731 0 464720 258878 51720 136 9550
26732 0 464636 258902 51680 136 26731
26733 6 464648 258910 51600 136 26732
26734 0 442803 224186 59560 86 19905
26735 0 442817 224216 59600 86 26734
26736 6 442789 224176 59640 86 26735
26737 0 499040 250752 53600 75 21753
26738 0 499296 250752 53600 32 26737
26739 6 499424 250752 53680 45 26738
26740 0 476084 249026 56560 0 17819
26741 0 476007 249057 56600 0 26740
26742 6 475974 249032 56640 0 26741
26743 0 510308 230797 55400 32 4812
26744 0 510328 230749 55440 32 26743
26745 6 510352 230725 55480 32 26744
26746 0 466516 241786 73280 32 20354
26747 0 466516 241786 73320 32 26746
26748 6 466561 241794 73360 32 26747
26749 0 434675 233921 65160 107 10872
26750 0 434709 233872 65200 107 26749
26751 6 434739 233871 65240 107 26750
26752 0 503734 222123 76440 0 23048
26753 0 503744 222135 76480 0 26752
26754 6 503736 222135 76520 0 26753
26755 0 469723 244462 72280 172 20330
26756 0 469882 244629 72320 172 26755
26757 6 469882 244647 72360 172 26756
26758 0 504464 232263 72760 32 16141
26759 0 504400 232263 72440 32 26758
26760 6 504340 232339 72320 32 26759
26761 0 501618 225063 76920 0 14668
26762 0 501536 225111 76880 0 26761
26763 6 501486 225105 76840 0 26762
26764 0 498955 221200 61000 0 14635
26765 0 498869 221244 61040 0 26764
26766 6 498648 221302 61080 0 26765
26767 0 468000 262208 77440 71 19984
26768 0 467744 262176 77400 64 26767
26769 6 467520 262112 77240 32 26768
26770 0 483616 225760 71040 71 23248
26771 0 483616 225536 70880 32 26770
26772 6 483552 225408 70800 75 26771
26773 0 474664 218598 67320 0 18142
26774 0 474668 218570 67280 0 26773
26775 6 474675 218588 67240 0 26774
26776 0 503860 231904 64320 0 17002
26777 0 503832 231873 64360 0 26776
26778 6 503791 231869 64400 0 26777
26779 0 449017 228548 62680 148 4291
26780 0 449094 228617 62920 148 26779
26781 6 449054 228569 63080 148 26780
26782 0 507325 218299 66440 75 11829
26783 0 507335 218299 66400 75 26782
26784 6 507355 218270 66360 75 26783
26785 0 474309 219692 66720 80 18135
26786 0 474341 219654 66680 91 26785
26787 6 474292 219644 66640 80 26786
26788 0 503588 235290 60720 166 4775
26789 0 503508 235322 60800 166 26788
26790 6 503460 235330 60880 166 26789
26791 0 440928 239808 63240 60 19735
26792 0 440704 239840 63120 32 26791
26793 6 440672 239808 63080 32 26792
26794 0 483552 247232 68440 40 21916
26795 0 483776 247136 68520 51 26794
26796 6 483968 247040 68640 32 26795
26797 0 470157 222559 65520 120 6658
26798 0 470083 222569 65560 0 26797
26799 6 470041 222575 65600 0 26798
26800 0 505357 218035 66560 81 3661
26801 0 505305 217945 66640 81 26800
26802 6 505259 217895 66680 81 26801
26803 0 475413 257308 76720 98 5596
26804 0 475391 257284 76760 98 26803
26805 6 475373 257272 76800 98 26804
26806 0 477038 245010 80400 0 20825
26807 0 477036 245018 80440 0 26806
26808 6 477034 245020 80480 0 26807
26809 0 454603 116947 78200 0 22734
26810 6 454867 116703 78480 0 26809
26811 0 468182 127667 70600 0 25413
26812 6 468170 127595 70680 0 26811
26813 0 468299 130899 68360 0 13614
26814 6 468373 130899 68400 0 26813
26815 0 465487 124346 92640 0 22904
26816 6 465501 124324 92760 0 26815
26817 0 460154 125012 92360 0 1222
26818 6 460032 124994 92400 0 26817
26819 0 435633 116455 108680 0 7958
26820 6 435572 116382 108560 0 26819
26821 0 384069 162839 176960 0 21983
26822 6 384124 162759 177000 0 26821
26823 0 361894 160907 161040 0 18201
26824 6 361830 160891 160880 0 26823
26825 0 361495 160639 162040 0 18195
26826 6 361435 160627 162200 0 26825
26827 0 385517 163067 175360 0 16408
26828 6 385569 163039 175320 0 26827
26829 0 484919 270680 35840 122 1933
26830 6 484978 270603 35880 104 26829
26831 0 464573 224717 29720 0 3006
26832 6 464585 224789 29920 0 26831
26833 0 455315 222638 29840 71 4743
26834 6 455286 222661 29720 0 26833
26835 0 487454 263595 42320 32 20542
26836 6 487474 263585 42400 108 26835
26837 0 487520 264087 41880 81 20537
26838 6 487576 264117 41840 81 26837
26839 0 487030 264339 41800 75 20536
26840 6 487014 264349 41760 75 26839
26841 0 446350 213394 30200 64 6579
26842 6 446358 213374 30160 64 26841
26843 0 489895 269910 51960 71 5510
26844 6 490042 269978 51920 71 26843
26845 0 508883 216783 49440 0 3924
26846 6 508883 216763 49400 0 26845
26847 0 463023 209389 35280 0 6381
26848 6 463003 209421 35320 0 26847
26849 0 487529 267999 60760 0 7384
26850 6 487515 268048 60720 0 26849
26851 0 441038 222854 36080 0 6487
26852 6 441126 222798 36040 0 26851
26853 0 454683 235650 27600 86 25113
26854 6 454681 235658 27640 86 26853
26855 0 497310 250654 33320 51 13578
26856 6 497320 250664 33280 51 26855
26857 0 504120 250079 48640 0 10336
26858 6 504160 250099 48680 0 26857
26859 0 506014 215975 48000 0 3887
26860 6 506006 215985 47960 0 26859
26861 0 493136 266257 58560 86 7350
26862 6 493267 266140 58640 51 26861
26863 0 453649 235156 27200 32 5234
26864 6 453625 235288 27120 32 26863
26865 0 450784 217216 36920 75 21412
26866 6 450848 217472 36960 80 26865
26867 0 508662 220892 50320 0 13768
26868 6 508662 220946 50280 0 26867
26869 0 512529 233644 40960 32 15456
26870 6 512485 233642 40920 32 26869
26871 0 432132 243948 75920 175 5978
26872 6 432116 243960 75960 175 26871
26873 0 450665 232948 29480 64 5209
26874 6 450657 232932 29520 64 26873
26875 0 493156 237113 29600 0 18550
26876 6 493184 237120 29680 0 26875
26877 0 506385 263708 62000 71 16803
26878 6 506383 263692 62040 71 26877
26879 0 490150 262579 33480 60 14352
26880 6 490178 262639 33440 60 26879
26881 0 490671 204959 40920 102 17242
26882 6 490759 205027 40840 102 26881
26883 0 437190 220797 45880 0 12701
26884 6 437116 220865 45840 0 26883
26885 0 465027 231686 28400 0 9057
26886 6 465023 231674 28360 0 26885
26887 0 453481 267414 44080 122 20444
26888 6 453497 267444 44200 122 26887
26889 0 490529 241233 28360 108 12304
26890 6 490597 241253 28400 81 26889
26891 0 497709 240379 30440 51 25167
26892 6 497643 240344 30600 51 26891
26893 0 463088 227438 57480 64 4450
26894 6 463067 227451 57440 64 26893
26895 0 499027 244791 45040 124 10285
26896 6 499017 244791 45080 134 26895
26897 0 424084 243171 62160 0 11692
26898 6 423988 243191 62120 0 26897
26899 0 495602 258039 33040 75 14331
26900 6 495641 258060 33000 75 26899
26901 0 502989 256040 60840 32 8433
26902 6 502972 255970 60880 32 26901
26903 0 512937 219794 44600 75 15648
26904 6 512883 219758 44520 32 26903
26905 0 501987 256130 60960 40 8431
26906 6 501959 256099 61000 40 26905
26907 0 472760 263901 46560 75 21701
26908 6 472770 263901 46640 75 26907
26909 0 483043 269070 60600 0 17393
26910 6 483015 268988 60640 0 26909
26911 0 495521 210917 46320 175 16287
26912 6 495484 211170 46200 60 26911
26913 0 480275 203423 47760 0 8816
26914 6 480151 203407 47800 0 26913
26915 0 464227 212689 58840 120 14126
26916 6 464375 212733 58960 120 26915
26917 0 454863 227343 46760 202 24314
26918 6 454837 227298 46800 202 26917
26919 0 507824 266192 63280 75 21908
26920 6 508039 266088 63240 75 26919
26921 0 481936 242167 32600 154 19454
26922 6 481996 242124 32680 154 26921
26923 0 480890 242680 32560 90 19453
26924 6 481005 242657 32640 102 26923
26925 0 474179 204711 39840 157 6269
26926 6 474159 204723 39800 157 26925
26927 0 513646 221266 47600 80 22666
26928 6 513654 221284 47680 80 26927
26929 0 461359 204629 45320 0 24053
26930 6 461320 204722 45360 0 26929
26931 0 501255 208469 58920 86 17678
26932 6 501432 208299 58880 81 26931
26933 0 472565 227789 72880 0 6799
26934 6 472557 227781 72920 0 26933
26935 0 463898 279400 82320 0 13082
26936 6 463950 279414 82360 0 26935
26937 0 518930 228829 53280 124 12122
26938 6 518951 228826 53240 124 26937
26939 0 462001 241116 43280 51 14755
26940 6 462001 241164 43320 32 26939
26941 0 448864 241966 37160 136 5149
26942 6 448951 241960 37120 86 26941
26943 0 498902 209887 58800 115 2553
26944 6 498952 209867 58840 115 26943
26945 0 495047 244795 38040 196 10244
26946 6 495042 244844 37800 0 26945
26947 0 492208 212958 53760 0 13832
26948 6 492210 212927 53720 0 26947
26949 0 481731 219169 75480 0 7559
26950 6 481763 219171 75440 0 26949
26951 0 445178 251974 42600 45 17265
26952 6 445158 251986 42560 45 26951
26953 0 497484 216935 31240 75 15930
26954 6 497466 216893 31200 75 26953
26955 0 428136 238615 58400 166 11647
26956 6 428232 238715 58160 166 26955
26957 0 472852 212390 62760 75 19500
26958 6 472847 212492 62840 75 26957
26959 0 466516 249953 40120 75 22053
26960 6 466478 249873 40080 0 26959
26961 0 446912 251598 42240 91 17260
26962 6 447048 251682 42200 0 26961
26963 0 437426 249001 56160 156 8663
26964 6 437465 248980 56200 156 26963
26965 0 504578 248894 75800 32 21324
26966 6 504626 248918 75840 32 26965
26967 0 502422 250116 65120 60 8379
26968 6 502282 249974 65080 60 26967
26969 0 475220 209036 62960 108 9174
26970 6 475268 209047 63000 108 26969
26971 0 502032 262439 64480 81 19801
26972 6 502111 262396 64440 81 26971
26973 0 457341 222414 58720 80 4381
26974 6 457327 222424 58680 80 26973
26975 0 450128 211507 57400 80 11496
26976 6 450106 211471 57440 80 26975
26977 0 482432 228160 35880 120 15234
26978 6 482470 228174 35840 60 26977
26979 0 511670 235825 64480 81 14203
26980 6 511726 235814 64440 81 26979
26981 0 477944 210787 58760 80 20986
26982 6 477950 210784 58720 80 26981
26983 0 503362 248581 66520 60 8368
26984 6 503365 248588 66480 60 26983
26985 0 461340 270859 62680 0 16748
26986 6 461470 270993 62560 0 26985
26987 0 482661 212000 56720 0 25305
26988 6 482687 212034 56640 0 26987
26989 0 510607 222747 76000 135 10711
26990 6 510601 222725 75960 135 26989
26991 0 461937 244888 51520 0 21475
26992 6 461937 244830 51480 0 26991
26993 0 444070 217135 61640 75 25311
26994 6 444064 217151 61680 75 26993
26995 0 426238 256558 63280 71 18585
26996 6 426271 256558 63360 71 26995
26997 0 515739 234141 56480 51 12073
26998 6 515700 234178 56520 51 26997
26999 0 494515 264615 69560 86 16478
27000 6 494547 264618 69680 86 26999
27001 0 440915 232707 71640 107 24650
27002 6 440905 232705 71680 107 27001
27003 0 509266 235579 61640 32 14176
27004 6 509306 235566 61680 32 27003
27005 0 466195 278102 79800 32 13018
27006 6 466217 278118 79760 32 27005
27007 0 491565 231003 53520 91 15141
27008 6 491594 230887 53480 91 27007
27009 0 494320 213124 61600 80 24963
27010 6 494301 213185 61680 80 27009
27011 0 424033 248384 68520 0 21172
27012 6 423961 248356 68480 0 27011
27013 0 444312 231785 66240 81 17905
27014 6 444450 231846 66120 81 27013
27015 0 496128 251968 53240 45 10158
27016 6 496256 252064 53240 71 27015
27017 0 465458 224319 70120 0 14518
27018 6 465482 224329 70160 0 27017
27019 0 505441 219609 76480 32 20490
27020 6 505433 219583 76440 32 27019
27021 0 463675 246171 55960 32 22396
27022 6 463687 246167 56000 0 27021
27023 0 509543 217649 60440 0 25339
27024 6 509852 217727 60480 0 27023
27025 0 473016 245630 50720 96 17599
27026 6 472979 245618 50760 96 27025
27027 0 469565 217295 67480 122 6711
27028 6 469523 217283 67520 122 27027
27029 0 466990 241997 73320 75 20353
27030 6 466968 241992 73360 75 27029
27031 0 495710 223748 75680 0 22244
27032 6 495586 223690 75760 0 27031
27033 0 493074 234226 55320 75 15114
27034 6 492935 234234 55280 75 27033
27035 0 437685 235988 64480 140 21229
27036 6 437729 236024 64400 136 27035
27037 0 469285 217157 66680 75 6703
27038 6 469353 217083 66720 75 27037
27039 0 490930 222781 74720 81 23559
27040 6 490960 222801 74760 135 27039
27041 0 463494 257994 61000 0 23079
27042 6 463837 258278 61040 0 27041
27043 0 470371 245009 55080 163 11015
27044 6 470547 244265 55000 0 27043
27045 0 499462 221173 60840 32 14637
27046 6 499499 221209 60800 32 27045
27047 0 474538 243525 58000 98 18378
27048 6 474521 243502 58040 98 27047
27049 0 495719 242205 61760 0 8291
27050 6 495388 242424 61720 0 27049
27051 0 472055 218663 65720 98 6676
27052 6 472055 218659 65760 98 27051
27053 0 506561 218920 66000 60 11817
27054 6 506520 218954 65960 60 27053
27055 0 502855 225064 64320 51 14596
27056 6 502855 225096 64280 51 27055
27057 0 502321 220573 66640 134 3645
27058 6 502448 220565 66600 134 27057
27059 0 476676 245104 80360 0 20823
27060 6 476708 245126 80280 0 27059
27061 0 412732 285198 59840 0 31
27062 6 412832 285292 60000 0 27061
27063 6 476493 133370 81960 0 14988
27064 6 460024 126916 77600 0 17973
27065 6 473642 128966 85480 0 23874
27066 6 467551 128116 80880 0 22470
27067 6 430900 122016 116760 0 18457
27068 6 378565 164979 180520 0 21815
27069 6 366575 160407 161840 0 18189
27070 6 391109 153633 164360 0 25083
27071 6 437564 219742 28800 0 21194
27072 6 466555 217016 28120 0 10856
27073 6 501383 257361 45600 0 22928
27074 6 437421 209589 39760 124 13271
27075 6 499513 232129 29840 0 6981
27076 6 499032 256923 42240 32 15177
27077 6 436995 203200 46600 128 23918
27078 6 446491 262957 39520 75 24260
27079 6 428263 216675 37360 0 23128
27080 6 431951 243680 75880 0 5980
27081 6 499243 215358 51680 71 14030
27082 6 500901 234710 35000 51 21419
27083 6 498868 213287 52800 40 14009
27084 6 511535 229732 43240 81 15426
27085 6 482545 269330 60240 0 17399
27086 6 502617 256245 60720 32 8434
27087 6 485162 226466 30960 75 15293
27088 6 438603 237832 78120 51 7744
27089 6 463639 210925 58360 71 14128
27090 6 465060 213335 56840 0 24031
27091 6 497492 247341 40600 178 23414
27092 6 500914 224829 31880 64 12859
27093 6 462296 225604 59560 51 4418
27094 6 448835 217286 66400 0 12453
27095 6 508646 217765 52960 81 13704
27096 6 431179 235784 43360 75 10401
27097 6 440432 260226 60720 0 16698
27098 6 500068 217387 32480 0 21113
27099 6 427484 238931 59160 124 11658
27100 6 474543 238097 34720 80 22080
27101 6 448631 210393 55640 128 17483
27102 6 502253 262026 65080 51 19810
27103 6 482410 219277 68080 64 9801
27104 6 420953 254150 67080 0 13182
27105 6 422247 253262 67080 51 24921
27106 6 494127 220901 33880 140 15910
27107 6 512413 215347 57160 0 22687
27108 6 507557 225199 50080 40 23794
27109 6 487516 215861 36840 71 19833
27110 6 461140 264863 52240 102 9583
27111 6 507492 226322 49840 153 4855
27112 6 469212 225123 72880 0 16556
27113 6 432219 235669 67000 0 24092
27114 6 499001 218247 78960 71 24100
27115 6 504281 221715 73800 51 15578
27116 6 490911 231035 53400 91 15144
27117 6 494931 262389 68920 104 16469
27118 6 425201 249052 68320 0 21169
27119 6 430419 247939 68600 128 5842
27120 6 501218 218427 78000 60 14703
27121 6 508991 231365 53760 40 4822
27122 6 511390 232790 54640 40 12046
27123 6 469577 217883 67440 122 6710
27124 6 461679 256547 61720 32 23073
27125 6 468738 245124 72040 0 17436
27126 6 473916 243966 58080 81 18381
27127 6 494201 218368 65280 139 2436
27128 6 506623 223389 65560 45 18935
27129 6 479626 263702 78000 0 20026
27130 6 487587 229236 68680 0 24412
27131 6 504007 219617 67080 120 3653
27132 6 443034 243867 64480 86 19718
27133 6 497344 231586 72960 80 21806
```
