## Supplementary material for "Complete connectomic reconstruction of olfactory projection neurons in the fly brain": neuron skeletons: 3020362.swc

```
# SWC format file
# based on specifications at http://research.mssm.edu/cnic/swc.html
# Created by pymaid (https://github.com/schlegelp/PyMaid)
# PointNo Label X Y Z Radius Parent
# Labels:
# 0 = undefined
# 1 = soma
# 5 = fork point
# 6 = end point
1 1 407733 289309 65080 2068 -1
2 0 408424 289064 64400 0 1
3 0 408390 289834 63680 0 2
4 0 409227 290524 63480 0 3
5 0 409779 290577 63360 0 4
6 0 410143 290613 63320 0 5
7 0 411207 290737 63280 0 6
8 0 411877 290982 63360 0 7
9 0 412487 291232 63440 0 8
10 0 413111 291523 63520 0 9
11 0 413545 291674 63560 0 10
12 0 414363 291919 63640 0 11
13 0 415000 291939 63760 0 12
14 0 415443 292017 63840 0 13
15 0 415939 292148 63920 0 14
16 0 416556 292207 64000 0 15
17 0 417060 292426 64040 0 16
18 0 418258 292813 64080 0 17
19 0 418639 293008 64000 0 18
20 0 418746 293339 63880 0 19
21 0 419181 293596 63760 0 20
22 0 419458 293648 63720 0 21
23 0 420217 293846 63560 0 22
24 0 420504 293936 63400 0 23
25 0 421095 293927 63200 0 24
26 0 421443 293912 63040 0 25
27 0 421547 293907 62920 0 26
28 0 421732 293901 62800 0 27
29 0 421933 293905 62720 0 28
30 0 422010 293901 62680 0 29
31 0 422668 294152 62560 0 30
32 0 423037 294115 62480 0 31
33 0 423286 294012 62360 0 32
34 0 423494 294080 62280 0 33
35 0 423799 294172 62160 0 34
36 0 423972 294242 62120 0 35
37 0 425132 294781 62080 0 36
38 0 426658 294944 62120 0 37
39 0 427423 295060 62280 0 38
40 0 428214 295277 62360 0 39
41 0 429259 295544 62480 0 40
42 0 429747 295615 62560 0 41
43 0 429935 295599 62680 0 42
44 0 430608 295602 62800 0 43
45 0 430796 295534 62920 0 44
46 0 432140 295147 62960 0 45
47 0 434413 294231 62960 0 46
48 0 435367 293784 62920 0 47
49 0 436192 293367 62880 0 48
50 0 436931 293052 62800 0 49
51 0 437396 292871 62680 0 50
52 0 437672 292986 62560 0 51
53 0 437802 292966 62480 0 52
54 0 437858 292868 62400 0 53
55 0 438076 292770 62360 0 54
56 0 438457 292367 62320 0 55
57 0 440304 291132 62320 0 56
58 0 441081 290400 62360 0 57
59 0 441403 290314 62440 0 58
60 0 441595 290255 62480 0 59
61 0 441696 290126 62520 0 60
62 0 441701 290119 62560 0 61
63 0 441812 289911 62680 0 62
64 0 441748 289907 62720 0 63
65 0 442082 289579 62880 0 64
66 0 442340 289402 63000 0 65
67 0 442691 288999 63120 0 66
68 0 442788 288843 63200 0 67
69 0 442988 288603 63320 0 68
70 0 443148 288527 63360 0 69
71 0 443521 288126 63520 0 70
72 0 443892 287708 63680 0 71
73 0 444416 287288 63840 0 72
74 0 444859 286842 64000 0 73
75 0 445145 286673 64120 0 74
76 0 445263 286521 64200 0 75
77 0 445398 286286 64360 0 76
78 0 445444 286119 64480 0 77
79 0 445476 285933 64680 0 78
80 0 445627 285761 64840 0 79
81 0 445917 285350 65040 0 80
82 0 446106 285064 65200 0 81
83 0 446140 284746 65360 0 82
84 0 446199 284608 65520 0 83
85 0 446224 284497 65600 0 84
86 0 446412 284299 65720 0 85
87 0 446605 283659 65800 0 86
88 0 446784 283059 66000 0 87
89 0 446737 283039 66120 0 88
90 0 446980 282696 66240 0 89
91 0 447209 282489 66360 0 90
92 0 447397 282300 66480 0 91
93 0 447375 282020 66640 0 92
94 0 447372 281654 66800 0 93
95 0 447267 281238 66920 0 94
96 0 447134 280984 67040 0 95
97 0 447163 280830 67160 0 96
98 0 447073 280584 67320 0 97
99 0 447002 280563 67440 0 98
100 0 446866 280493 67560 0 99
101 0 446761 280396 67720 0 100
102 0 446768 280322 67800 0 101
103 0 446776 280175 67880 0 102
104 0 446792 280015 67960 0 103
105 0 446756 279863 68000 0 104
106 0 446723 279549 68120 0 105
107 0 446747 279436 68280 0 106
108 0 446667 279129 68440 0 107
109 0 446570 278983 68560 0 108
110 0 446599 278820 68680 0 109
111 0 446603 278662 68760 0 110
112 0 446716 278402 68880 0 111
113 0 446696 278362 68920 0 112
114 0 446667 277955 69040 0 113
115 0 446611 277846 69200 0 114
116 0 446579 277753 69400 0 115
117 0 446549 277654 69560 0 116
118 0 446435 277495 69720 0 117
119 0 446038 277315 69760 0 118
120 0 445888 277163 69880 0 119
121 0 445813 276915 70000 0 120
122 0 445724 276812 70200 0 121
123 0 445620 276634 70360 0 122
124 0 445525 276546 70520 0 123
125 0 445384 276298 70720 0 124
126 0 445244 276079 70880 0 125
127 0 445180 275982 71000 0 126
128 0 444998 275767 71160 0 127
129 0 444901 275573 71320 0 128
130 0 444752 275334 71480 0 129
131 0 444660 275170 71640 0 130
132 0 444580 274994 71760 0 131
133 0 444483 274742 71960 0 132
134 0 444399 274538 72160 0 133
135 0 444310 274409 72320 0 134
136 0 444262 274267 72440 0 135
137 0 444220 274060 72640 0 136
138 0 444166 273890 72800 0 137
139 0 444068 273631 72960 0 138
140 0 443978 273454 73160 0 139
141 0 443899 273295 73320 0 140
142 0 443859 273081 73480 0 141
143 0 443850 272882 73640 0 142
144 0 443768 272728 73760 0 143
145 0 443670 272563 73920 0 144
146 0 443603 272296 74200 0 145
147 0 443523 272163 74400 0 146
148 0 443499 272111 74560 0 147
149 0 443423 272010 74680 0 148
150 0 443358 271886 74880 0 149
151 0 443407 271746 75080 0 150
152 0 443415 271592 75280 0 151
153 0 443382 271520 75400 0 152
154 0 443374 271282 75600 0 153
155 0 443386 271208 75760 0 154
156 0 443362 271061 76000 0 155
157 0 443327 270928 76200 0 156
158 0 443275 270756 76400 0 157
159 0 443272 270614 76600 0 158
160 0 443153 270523 76720 0 159
161 0 443134 270411 76840 0 160
162 0 443111 270288 76960 0 161
163 0 443078 270220 77040 0 162
164 0 443033 270001 77280 0 163
165 0 442916 269820 77480 0 164
166 0 442852 269691 77680 0 165
167 0 442858 269588 77840 0 166
168 0 442855 269482 77960 0 167
169 0 442831 269287 78160 0 168
170 0 442746 269227 78320 0 169
171 0 442758 269167 78520 0 170
172 0 442761 269066 78680 0 171
173 0 442637 268929 78840 0 172
174 0 442544 268861 79000 0 173
175 0 442462 268803 79160 0 174
176 0 442430 268751 79240 0 175
177 0 442407 268655 79360 0 176
178 0 442263 268500 79440 0 177
179 0 442134 268251 79720 0 178
180 0 442007 268158 79840 0 179
181 0 441900 268158 79960 0 180
182 0 441866 268118 80120 0 181
183 0 441774 268024 80240 0 182
184 0 441681 267846 80440 0 183
185 0 441622 267710 80600 0 184
186 0 441534 267592 80720 0 185
187 0 441500 267466 80840 0 186
188 0 441474 267292 81040 0 187
189 0 441427 267200 81200 0 188
190 0 441363 267008 81360 0 189
191 0 441246 266816 81560 0 190
192 0 441131 266643 81760 0 191
193 0 441102 266501 81920 0 192
194 0 441114 266449 82080 0 193
195 0 441096 266394 82160 0 194
196 0 440969 266235 82360 0 195
197 0 440866 266060 82520 0 196
198 0 440778 265947 82680 0 197
199 0 440691 265848 82800 0 198
200 0 440690 265777 82920 0 199
201 0 440718 265637 83000 0 200
202 0 440680 265582 83120 0 201
203 0 440663 265516 83200 0 202
204 0 440634 265428 83320 0 203
205 0 440545 265284 83440 0 204
206 0 440504 265113 83520 0 205
207 0 440429 264898 83680 0 206
208 0 440306 264744 83760 0 207
209 0 440331 264454 83960 0 208
210 0 440306 264239 84120 0 209
211 0 440319 264056 84200 0 210
212 0 440307 263846 84360 0 211
213 0 440319 263603 84520 0 212
214 0 440304 263351 84680 0 213
215 0 440300 263175 84840 0 214
216 0 440353 263132 85000 0 215
217 0 440360 263013 85160 0 216
218 0 440392 262955 85240 0 217
219 0 440415 262746 85360 0 218
220 0 440619 262413 85520 0 219
221 0 440688 262130 85640 0 220
222 0 440707 262062 85720 0 221
223 0 440829 261747 85800 0 222
224 0 440991 261315 85880 0 223
225 0 441072 261092 85960 0 224
226 0 441191 260876 86000 0 225
227 0 441398 260428 86040 0 226
228 0 441830 259640 86080 0 227
229 0 442733 258170 86080 0 228
230 0 443194 257290 86120 0 229
231 0 443510 256838 86160 0 230
232 0 444219 255646 86160 0 231
233 0 445370 254047 86200 0 232
234 0 445984 253482 86280 0 233
235 0 446287 253058 86360 0 234
236 0 446602 252790 86400 0 235
237 0 446883 252519 86440 0 236
238 0 447770 251643 86440 0 237
239 0 449772 250363 86440 0 238
240 0 451590 249366 86480 0 239
241 0 452480 249048 86440 0 240
242 0 453044 248833 86400 0 241
243 0 453423 248707 86360 0 242
244 0 453927 248529 86320 0 243
245 0 454632 248299 86280 0 244
246 0 455052 248162 86200 0 245
247 0 455485 248046 86120 0 246
248 0 455778 247907 86080 0 247
249 0 457559 247167 86040 0 248
250 0 458606 246820 85960 0 249
251 0 459560 246506 85920 0 250
252 0 462041 245842 85920 0 251
253 0 464767 245160 85920 0 252
254 0 465369 245007 85880 0 253
255 0 465891 244965 85840 0 254
256 0 466845 244803 85800 0 255
257 0 467430 244583 85720 0 256
258 0 468019 244468 85640 0 257
259 0 468588 244364 85520 0 258
260 0 468932 244292 85400 0 259
261 0 469099 244248 85320 0 260
262 0 469319 244216 85240 0 261
263 0 469596 244156 85200 0 262
264 0 470472 243772 85200 0 263
265 0 470779 243684 85280 0 264
266 0 471059 243628 85320 0 265
267 0 471303 243595 85400 0 266
268 0 471535 243539 85480 0 267
269 0 471843 243375 85520 0 268
270 0 472272 243107 85600 0 269
271 0 472710 242980 85640 0 270
272 0 472840 242984 85680 0 271
273 5 473552 242920 85680 0 272
274 0 473641 242891 85840 0 273
275 0 473655 242802 86080 0 274
276 0 473700 242670 86280 0 275
277 0 473939 242459 86520 0 276
278 0 474198 242177 86680 0 277
279 0 474273 242038 86880 0 278
280 0 474334 241999 87000 0 279
281 0 474309 242016 87080 0 280
282 0 474291 241984 87120 0 281
283 0 474306 241646 87360 0 282
284 0 474402 241478 87600 0 283
285 0 474527 241347 87800 0 284
286 0 474580 241265 87920 0 285
287 0 474639 241079 88000 0 286
288 0 474648 240923 88120 0 287
289 0 474747 240764 88320 0 288
290 0 474799 240625 88400 0 289
291 0 474927 240550 88480 0 290
292 0 475029 240455 88520 0 291
293 0 475175 240422 88560 0 292
294 0 475142 240525 88600 0 293
295 0 475077 240901 88640 0 294
296 0 475019 241695 88680 0 295
297 0 474858 240383 88720 0 296
298 0 474811 240049 88760 0 297
299 0 474724 239822 88880 0 298
300 0 474660 239581 89000 0 299
301 0 474587 239426 89120 0 300
302 0 474495 239329 89240 0 301
303 0 474512 239217 89360 0 302
304 0 474480 239104 89480 0 303
305 0 474495 238832 89640 0 304
306 0 474355 238623 89760 0 305
307 0 474503 238263 89880 0 306
308 0 474539 238077 90040 0 307
309 0 474594 237936 90160 0 308
310 0 474742 237774 90360 0 309
311 0 474733 237610 90520 0 310
312 0 474664 237578 90560 0 311
313 0 474025 237562 90600 0 312
314 0 476309 237560 90640 0 313
315 0 476318 237463 90680 0 314
316 0 476470 237176 90920 0 315
317 0 476600 237137 91000 0 316
318 0 476844 236852 91080 0 317
319 0 477199 236379 91200 0 318
320 0 477367 236158 91360 0 319
321 0 477516 235821 91520 0 320
322 0 477588 235524 91640 0 321
323 0 477643 235124 91840 0 322
324 0 477874 234677 92040 0 323
325 0 478016 234383 92280 0 324
326 0 478096 234262 92440 0 325
327 0 478303 234132 92640 0 326
328 0 478361 233961 92760 0 327
329 0 478406 233850 92840 0 328
330 0 478525 233422 93000 0 329
331 0 478562 233031 93080 0 330
332 0 478808 232576 93200 0 331
333 0 479130 232499 93400 0 332
334 0 479301 232481 93640 0 333
335 0 479471 232429 93800 0 334
336 0 479737 232269 93960 0 335
337 0 479886 231967 94080 0 336
338 0 480192 231364 94200 0 337
339 0 480309 231015 94440 0 338
340 0 480346 230850 94600 0 339
341 0 480540 230606 94720 0 340
342 0 480946 230160 94800 0 341
343 0 481503 229693 95040 0 342
344 0 481597 229539 95240 0 343
345 0 481714 229344 95480 0 344
346 0 481840 229099 95640 0 345
347 0 482105 228963 95720 0 346
348 0 482522 228620 95880 0 347
349 0 482766 228412 96000 0 348
350 0 482735 227973 96120 0 349
351 0 482722 227754 96320 0 350
352 0 482752 227559 96520 0 351
353 0 482887 227502 96720 0 352
354 0 483049 227436 96880 0 353
355 0 483218 227420 97080 0 354
356 0 483404 227398 97240 0 355
357 0 483409 227395 97320 0 356
358 0 483694 227279 97440 0 357
359 0 483895 227053 97560 0 358
360 0 484095 226800 97720 0 359
361 0 484114 226647 97920 0 360
362 0 484246 226556 98120 0 361
363 0 484266 226517 98320 0 362
364 0 484304 226485 98480 0 363
365 0 484317 226439 98640 0 364
366 0 484302 226402 98800 0 365
367 0 484325 226294 98960 0 366
368 0 484418 226155 99120 0 367
369 0 484447 225998 99280 0 368
370 0 484467 225764 99400 0 369
371 0 484551 225578 99560 0 370
372 0 484584 225449 99680 0 371
373 0 484712 225337 99800 0 372
374 0 484875 225112 99960 0 373
375 0 485011 225032 100200 0 374
376 0 485127 224934 100400 0 375
377 0 485187 224790 100560 0 376
378 0 485369 224574 100720 0 377
379 0 485482 224490 100800 0 378
380 0 485777 224235 100920 0 379
381 0 485984 224056 101000 0 380
382 0 485988 223841 101160 0 381
383 0 485965 223704 101320 0 382
384 0 485965 223542 101440 0 383
385 0 486000 223368 101520 0 384
386 5 486030 223182 101720 0 385
387 0 485969 222882 101920 0 386
388 0 486072 222618 102120 0 387
389 0 486117 222450 102320 0 388
390 0 486160 222355 102480 0 389
391 0 486230 222265 102640 0 390
392 0 486219 222189 102720 0 391
393 0 486202 222042 102880 0 392
394 0 486272 221849 102960 0 393
395 0 486329 221582 103120 0 394
396 0 486305 221323 103320 0 395
397 0 486221 221099 103480 0 396
398 0 486141 220951 103680 0 397
399 0 486200 220935 103920 0 398
400 0 486301 220886 104080 0 399
401 0 486443 220735 104240 0 400
402 0 486617 220614 104400 0 401
403 0 486717 220230 104520 0 402
404 0 486677 220144 104600 0 403
405 0 486659 219942 104760 0 404
406 0 486676 219776 104920 0 405
407 0 486725 219615 105040 0 406
408 0 486685 219472 105240 0 407
409 0 486684 219321 105400 0 408
410 0 486708 219344 105480 0 409
411 0 486713 219207 105640 0 410
412 0 486685 219064 105760 0 411
413 0 486597 218992 105920 0 412
414 0 486566 218753 106040 0 413
415 0 486586 218638 106120 0 414
416 0 486555 218210 106280 0 415
417 0 486542 217876 106400 0 416
418 0 486556 217677 106520 0 417
419 0 486671 217467 106640 0 418
420 0 486764 217277 106760 0 419
421 0 486728 217016 106880 0 420
422 0 486772 216907 106960 0 421
423 0 486812 216717 107080 0 422
424 0 486819 216575 107200 0 423
425 0 486784 216489 107280 0 424
426 0 486724 216374 107320 0 425
427 0 486672 216108 107400 0 426
428 0 486651 215935 107480 0 427
429 0 486650 215657 107600 0 428
430 0 486645 215538 107680 0 429
431 0 486624 215378 107720 0 430
432 0 486679 215256 107880 0 431
433 0 486800 215131 108080 0 432
434 0 486968 215012 108280 0 433
435 0 487053 214885 108440 0 434
436 0 487044 214731 108520 0 435
437 0 486960 214313 108640 0 436
438 0 486926 214067 108760 0 437
439 0 486999 213930 108920 0 438
440 0 487016 213695 109040 0 439
441 0 486983 213560 109160 0 440
442 0 486953 213421 109200 0 441
443 0 486830 213069 109360 0 442
444 0 486725 212949 109600 0 443
445 0 486663 212918 109800 0 444
446 0 486610 212846 109960 0 445
447 0 486480 212541 110080 0 446
448 0 486459 212397 110160 0 447
449 0 486348 212129 110280 0 448
450 0 486216 211949 110440 0 449
451 0 486133 211712 110560 0 450
452 0 486006 211484 110640 0 451
453 0 485951 211299 110680 0 452
454 0 485889 211207 110800 0 453
455 0 485829 211099 110920 0 454
456 0 485791 210945 111040 0 455
457 0 485782 210826 111080 0 456
458 0 485734 210701 111120 0 457
459 0 485740 210631 111200 0 458
460 0 485718 210360 111320 0 459
461 0 485635 209937 111440 0 460
462 0 485513 209580 111520 0 461
463 0 485486 209334 111640 0 462
464 0 485415 208856 111760 0 463
465 0 485253 208503 111880 0 464
466 0 484967 207990 111960 0 465
467 0 484968 207816 112040 0 466
468 0 485010 207513 112160 0 467
469 0 484979 207155 112240 0 468
470 0 484333 206474 112280 0 469
471 0 484138 205702 112200 0 470
472 0 483855 205254 112120 0 471
473 0 483735 204565 112080 0 472
474 0 483590 204345 112000 0 473
475 0 483545 204076 111920 0 474
476 0 483448 203830 111840 0 475
477 0 483272 203297 111800 0 476
478 0 483096 202892 111720 0 477
479 0 482712 202375 111680 0 478
480 0 482014 201830 111600 0 479
481 0 481921 201779 111560 0 480
482 0 481731 201476 111440 0 481
483 0 481610 201342 111320 0 482
484 0 481546 201103 111240 0 483
485 0 481385 200825 111120 0 484
486 0 481141 200617 111080 0 485
487 0 480701 199977 111080 0 486
488 0 480578 199508 111040 0 487
489 0 480486 199383 110920 0 488
490 0 480333 199348 110800 0 489
491 0 480238 199313 110640 0 490
492 0 480046 199257 110520 0 491
493 0 479758 199064 110480 0 492
494 0 479077 198736 110480 0 493
495 0 478371 197654 110480 0 494
496 0 478270 197460 110320 0 495
497 0 478115 197330 110200 0 496
498 0 477878 197310 110040 0 497
499 0 477757 197225 109920 0 498
500 0 477471 197109 109840 0 499
501 0 477289 196961 109760 0 500
502 0 477171 196801 109680 0 501
503 0 476924 196652 109640 0 502
504 0 476332 195824 109640 0 503
505 0 476157 195549 109760 0 504
506 0 476054 195463 109880 0 505
507 0 475914 195386 110000 0 506
508 0 475204 194712 110080 0 507
509 0 474743 194522 110160 0 508
510 0 474181 194216 110200 0 509
511 0 473859 194025 110240 0 510
512 0 473858 194012 110280 0 511
513 0 473652 193869 110360 0 512
514 0 473349 193777 110440 0 513
515 0 472914 193516 110520 0 514
516 0 471838 192611 110560 0 515
517 0 471580 192389 110640 0 516
518 0 471001 192019 110720 0 517
519 0 470818 191936 110800 0 518
520 0 470550 191793 110840 0 519
521 0 469166 191401 110840 0 520
522 0 467746 190670 110880 0 521
523 0 466992 190380 110920 0 522
524 0 466613 190098 111000 0 523
525 0 465946 189768 111040 0 524
526 0 465521 189687 111000 0 525
527 0 464428 189110 110960 0 526
528 0 464032 188809 110920 0 527
529 0 463009 188567 110880 0 528
530 0 462600 188498 110960 0 529
531 0 461696 188090 110960 0 530
532 0 461304 187958 110880 0 531
533 0 460754 187881 110800 0 532
534 0 460000 187744 110760 0 533
535 0 459749 187494 110640 0 534
536 0 459262 187210 110520 0 535
537 0 458729 187043 110440 0 536
538 0 458470 186930 110360 0 537
539 0 458216 186814 110320 0 538
540 0 455820 186348 110280 0 539
541 0 455219 186089 110320 0 540
542 0 455006 185974 110440 0 541
543 0 454769 185703 110520 0 542
544 0 454701 185659 110560 0 543
545 0 454479 185617 110640 0 544
546 0 453884 185396 110680 0 545
547 0 452702 185404 110720 0 546
548 0 452319 185378 110800 0 547
549 0 451434 185274 110840 0 548
550 0 451037 185070 111000 0 549
551 0 450606 184782 111080 0 550
552 0 449493 184501 111120 0 551
553 0 448169 183987 111160 0 552
554 0 447667 183719 111280 0 553
555 0 447329 183557 111400 0 554
556 0 446912 183453 111480 0 555
557 0 446485 183413 111600 0 556
558 0 446231 183370 111680 0 557
559 0 445290 183166 111800 0 558
560 0 444889 183090 111960 0 559
561 0 444646 182997 112120 0 560
562 0 444319 182848 112240 0 561
563 0 443790 182782 112360 0 562
564 0 443400 182728 112520 0 563
565 0 443231 182687 112680 0 564
566 0 443088 182668 112800 0 565
567 0 442874 182615 112920 0 566
568 0 442797 182578 113000 0 567
569 0 442488 182510 113080 0 568
570 0 442280 182466 113160 0 569
571 0 441939 182361 113200 0 570
572 0 441662 182233 113320 0 571
573 0 441187 182080 113480 0 572
574 0 441039 181976 113560 0 573
575 0 440831 181823 113720 0 574
576 0 440489 181650 113880 0 575
577 0 440135 181466 114080 0 576
578 0 439940 181302 114240 0 577
579 0 439747 181232 114440 0 578
580 0 439566 181203 114560 0 579
581 0 439475 181200 114680 0 580
582 0 439275 181026 114800 0 581
583 0 438945 180932 114960 0 582
584 0 438830 180854 115080 0 583
585 0 438619 180791 115200 0 584
586 0 438466 180730 115320 0 585
587 0 438207 180662 115400 0 586
588 0 437957 180586 115520 0 587
589 0 437829 180476 115640 0 588
590 0 437695 180456 115720 0 589
591 0 437590 180319 115880 0 590
592 0 437437 180251 115960 0 591
593 0 437251 180091 116080 0 592
594 0 437150 180076 116160 0 593
595 0 436917 179984 116360 0 594
596 0 436764 179909 116520 0 595
597 0 436616 179864 116640 0 596
598 0 436458 179832 116840 0 597
599 0 436307 179805 117000 0 598
600 0 436246 179809 117120 0 599
601 0 436186 179772 117240 0 600
602 0 436088 179720 117360 0 601
603 0 435983 179707 117480 0 602
604 0 435918 179702 117520 0 603
605 0 435668 179617 117760 0 604
606 0 435494 179630 117960 0 605
607 0 435409 179652 118040 0 606
608 0 435252 179644 118240 0 607
609 0 434996 179658 118440 0 608
610 0 434915 179717 118640 0 609
611 0 434820 179732 118840 0 610
612 0 434718 179651 119080 0 611
613 0 434526 179590 119240 0 612
614 0 434312 179476 119400 0 613
615 0 434135 179470 119560 0 614
616 0 434031 179462 119640 0 615
617 0 433978 179489 119800 0 616
618 0 433904 179610 119920 0 617
619 0 433851 179654 120040 0 618
620 0 433838 179677 120080 0 619
621 0 433851 179662 120120 0 620
622 0 433772 179729 120280 0 621
623 0 433524 179808 120440 0 622
624 0 433244 179872 120600 0 623
625 0 433082 179906 120800 0 624
626 0 433033 179966 121000 0 625
627 0 432904 179870 121200 0 626
628 0 432655 179861 121400 0 627
629 0 432533 179801 121520 0 628
630 0 432381 179754 121680 0 629
631 0 432264 179692 121840 0 630
632 0 432105 179689 121960 0 631
633 0 431857 179641 122120 0 632
634 0 431719 179628 122320 0 633
635 0 431610 179612 122480 0 634
636 0 431450 179449 122640 0 635
637 0 431249 179442 122800 0 636
638 0 431221 179428 122880 0 637
639 0 431095 179346 123040 0 638
640 0 430913 179286 123160 0 639
641 0 430599 179212 123320 0 640
642 0 430339 179189 123480 0 641
643 0 430186 179105 123680 0 642
644 0 430191 179117 123840 0 643
645 0 430282 179248 123960 0 644
646 0 430287 179313 124160 0 645
647 0 430142 179337 124360 0 646
648 0 429879 179328 124560 0 647
649 0 429772 179314 124680 0 648
650 0 429501 179267 124840 0 649
651 0 429401 179233 125000 0 650
652 0 429267 179181 125160 0 651
653 0 429173 179192 125320 0 652
654 0 428981 179141 125480 0 653
655 0 428904 179120 125640 0 654
656 0 428717 179135 125800 0 655
657 0 428650 179127 125960 0 656
658 0 428512 179056 126120 0 657
659 0 428449 178958 126360 0 658
660 0 428278 178928 126560 0 659
661 0 428174 178925 126760 0 660
662 0 428002 178913 126880 0 661
663 0 427954 178886 126920 0 662
664 0 427951 178911 126960 0 663
665 0 427918 178893 127000 0 664
666 0 427786 178885 127040 0 665
667 0 427681 178820 127240 0 666
668 0 427588 178733 127400 0 667
669 0 427561 178711 127600 0 668
670 0 427473 178726 127800 0 669
671 0 427384 178719 127920 0 670
672 0 427306 178669 128120 0 671
673 0 427186 178578 128240 0 672
674 0 427167 178508 128320 0 673
675 0 426972 178380 128480 0 674
676 0 426652 178413 128680 0 675
677 0 426345 178495 128880 0 676
678 0 426177 178490 129080 0 677
679 0 425976 178354 129280 0 678
680 0 425848 178250 129480 0 679
681 0 425703 178223 129640 0 680
682 0 425605 178265 129840 0 681
683 0 425449 178371 130040 0 682
684 0 425261 178413 130240 0 683
685 0 425176 178414 130360 0 684
686 0 425143 178454 130440 0 685
687 0 424960 178420 130600 0 686
688 0 424878 178340 130800 0 687
689 0 424741 178287 131000 0 688
690 0 424599 178227 131160 0 689
691 0 424515 178211 131280 0 690
692 0 424310 178239 131440 0 691
693 0 424101 178348 131600 0 692
694 0 424005 178403 131800 0 693
695 0 423968 178422 131960 0 694
696 0 423970 178337 132120 0 695
697 0 423981 178333 132320 0 696
698 0 424029 178355 132480 0 697
699 0 424046 178395 132640 0 698
700 0 423926 178463 132800 0 699
701 0 423697 178500 132960 0 700
702 0 423525 178528 133160 0 701
703 0 423282 178480 133320 0 702
704 0 423022 178453 133520 0 703
705 0 422893 178388 133680 0 704
706 0 422795 178324 133840 0 705
707 0 422711 178235 133920 0 706
708 0 422451 178126 134040 0 707
709 0 422304 178063 134200 0 708
710 0 422183 177974 134280 0 709
711 0 422062 177812 134440 0 710
712 0 421947 177693 134640 0 711
713 0 421849 177614 134840 0 712
714 0 421674 177525 135040 0 713
715 0 421462 177530 135200 0 714
716 0 421221 177550 135360 0 715
717 0 421071 177564 135600 0 716
718 0 420958 177519 135760 0 717
719 0 420896 177504 135920 0 718
720 0 420837 177467 136040 0 719
721 0 420696 177358 136200 0 720
722 0 420602 177338 136320 0 721
723 0 420462 177186 136440 0 722
724 0 420207 176993 136720 0 723
725 0 420029 176925 136920 0 724
726 0 419956 176899 137080 0 725
727 0 419895 176834 137240 0 726
728 0 419767 176800 137400 0 727
729 0 419697 176697 137480 0 728
730 0 419666 176659 137560 0 729
731 0 419567 176591 137720 0 730
732 0 419516 176519 137840 0 731
733 0 419343 176392 138000 0 732
734 0 419271 176307 138120 0 733
735 0 419224 176317 138160 0 734
736 0 419212 176382 138200 0 735
737 0 419173 176424 138240 0 736
738 0 419133 176375 138320 0 737
739 0 419086 176368 138360 0 738
740 0 419006 176308 138560 0 739
741 0 418947 176377 138640 0 740
742 0 418852 176455 138800 0 741
743 0 418790 176465 139000 0 742
744 0 418730 176410 139080 0 743
745 0 418691 176415 139120 0 744
746 0 418741 176415 139200 0 745
747 0 418629 176405 139240 0 746
748 0 418012 176593 139280 0 747
749 0 418522 176454 139320 0 748
750 0 418430 176368 139440 0 749
751 0 418349 176314 139600 0 750
752 0 418219 176163 139800 0 751
753 0 418074 176107 140000 0 752
754 0 417965 175977 140120 0 753
755 0 417893 175916 140240 0 754
756 0 417754 175804 140400 0 755
757 0 417673 175779 140600 0 756
758 0 417658 175680 140800 0 757
759 0 417506 175535 141000 0 758
760 0 417459 175429 141160 0 759
761 0 417390 175323 141320 0 760
762 0 417286 175217 141440 0 761
763 0 417298 175018 141600 0 762
764 0 417198 174902 141760 0 763
765 0 417078 174896 141960 0 764
766 0 417016 174826 142120 0 765
767 0 416901 174655 142360 0 766
768 0 416903 174551 142560 0 767
769 0 416837 174415 142720 0 768
770 0 416775 174300 142840 0 769
771 0 416792 174149 143000 0 770
772 0 416643 173920 143160 0 771
773 0 416520 173744 143360 0 772
774 0 416412 173553 143560 0 773
775 0 416337 173294 143760 0 774
776 0 416391 173160 144080 0 775
777 0 416313 172984 144240 0 776
778 0 416280 172760 144440 0 777
779 0 416160 172634 144560 0 778
780 0 416047 172474 144760 0 779
781 0 415877 172313 145000 0 780
782 0 415776 172219 145160 0 781
783 0 415737 172199 145320 0 782
784 0 415669 172229 145520 0 783
785 0 415552 172228 145640 0 784
786 0 415578 172106 145800 0 785
787 0 415497 171993 145960 0 786
788 0 415485 171929 146120 0 787
789 0 415445 171865 146280 0 788
790 0 415392 171782 146440 0 789
791 0 415334 171713 146560 0 790
792 0 415188 171568 146720 0 791
793 0 415073 171387 146880 0 792
794 0 414961 171385 147120 0 793
795 0 414832 171360 147320 0 794
796 0 414787 171387 147560 0 795
797 0 414748 171423 147760 0 796
798 0 414669 171445 147960 0 797
799 0 414612 171462 148120 0 798
800 0 414438 171407 148320 0 799
801 0 414323 171304 148520 0 800
802 0 414221 171237 148680 0 801
803 0 414086 171123 148920 0 802
804 0 413996 171017 149120 0 803
805 0 413889 170916 149400 0 804
806 0 413775 170808 149560 0 805
807 0 413817 171205 149760 0 806
808 0 413814 171557 149960 0 807
809 0 413748 171674 150160 0 808
810 0 413590 171383 150400 0 809
811 0 413326 170836 150600 0 810
812 0 413168 170361 150720 0 811
813 0 413092 170170 150880 0 812
814 0 413010 170044 151000 0 813
815 0 413001 169875 151200 0 814
816 0 412982 169706 151400 0 815
817 0 412914 169620 151480 0 816
818 0 412910 169656 151520 0 817
819 0 412884 169613 151560 0 818
820 0 412860 169525 151600 0 819
821 0 412798 169445 151720 0 820
822 0 412758 169284 151800 0 821
823 0 412686 169136 152000 0 822
824 0 412644 169040 152240 0 823
825 0 412548 169021 152400 0 824
826 0 412392 168915 152560 0 825
827 0 412278 168827 152680 0 826
828 0 412063 168557 152840 0 827
829 0 411840 168313 153000 0 828
830 0 411625 168203 153200 0 829
831 0 411598 168124 153360 0 830
832 0 411570 168091 153520 0 831
833 0 411550 168022 153600 0 832
834 0 411466 168018 153760 0 833
835 0 411266 167906 153920 0 834
836 0 410961 167760 154080 0 835
837 0 410712 167580 154160 0 836
838 0 410551 167422 154400 0 837
839 0 410461 167365 154560 0 838
840 0 410326 167261 154720 0 839
841 0 410128 167131 154880 0 840
842 0 409831 167085 155040 0 841
843 0 409615 166947 155240 0 842
844 0 409342 166801 155400 0 843
845 0 409246 166756 155520 0 844
846 0 409068 166624 155720 0 845
847 0 408813 166475 155880 0 846
848 0 408632 166362 156040 0 847
849 0 408476 166296 156160 0 848
850 0 408375 166175 156240 0 849
851 0 408161 166043 156400 0 850
852 0 407815 165870 156560 0 851
853 0 407710 165840 156720 0 852
854 0 407591 165789 156800 0 853
855 0 407202 165716 156920 0 854
856 0 406910 165678 157120 0 855
857 0 406706 165626 157280 0 856
858 0 406576 165584 157400 0 857
859 0 406330 165483 157520 0 858
860 0 406025 165406 157720 0 859
861 0 405671 165340 157840 0 860
862 0 405565 165282 158000 0 861
863 0 405439 165261 158080 0 862
864 0 405456 165429 158120 0 863
865 0 405382 165282 158160 0 864
866 0 405229 165227 158240 0 865
867 0 405070 165121 158400 0 866
868 0 404895 165113 158560 0 867
869 0 404741 165027 158680 0 868
870 0 404546 164964 158800 0 869
871 0 404398 164916 158920 0 870
872 0 404228 164924 159040 0 871
873 0 404042 164909 159200 0 872
874 0 403835 164840 159320 0 873
875 0 403614 164789 159480 0 874
876 0 403476 164692 159600 0 875
877 0 403252 164450 159760 0 876
878 0 403036 164359 159920 0 877
879 0 402893 164324 160040 0 878
880 0 402691 164330 160160 0 879
881 0 402335 164315 160320 0 880
882 0 402168 164204 160480 0 881
883 0 401776 164010 160640 0 882
884 0 401572 163798 160800 0 883
885 0 401294 163449 160920 0 884
886 0 401010 163201 161080 0 885
887 0 400928 163138 161240 0 886
888 0 400695 163117 161480 0 887
889 0 400645 163103 161640 0 888
890 0 400629 163039 161760 0 889
891 0 400436 163027 161880 0 890
892 0 400094 162785 161960 0 891
893 0 399724 162708 162080 0 892
894 0 399563 162575 162280 0 893
895 0 399350 162484 162440 0 894
896 0 399196 162447 162600 0 895
897 0 399072 162410 162720 0 896
898 0 398952 162406 162800 0 897
899 0 398727 162269 162960 0 898
900 0 398557 162179 163120 0 899
901 0 398302 162026 163240 0 900
902 0 398182 161933 163440 0 901
903 0 397956 161853 163520 0 902
904 0 397884 161827 163600 0 903
905 0 397634 161680 163720 0 904
906 0 397536 161519 163800 0 905
907 0 397325 161279 163920 0 906
908 0 397117 161108 164080 0 907
909 0 397035 161075 164240 0 908
910 0 396847 160983 164360 0 909
911 0 396559 160887 164480 0 910
912 0 396273 160825 164600 0 911
913 0 396210 160746 164680 0 912
914 0 396055 160490 164800 0 913
915 0 395744 160323 164960 0 914
916 0 395505 160190 165120 0 915
917 0 395177 159936 165240 0 916
918 0 395141 159906 165280 0 917
919 0 394853 159648 165400 0 918
920 0 394764 159571 165520 0 919
921 0 394613 159534 165640 0 920
922 0 394409 159480 165760 0 921
923 0 394185 159399 165880 0 922
924 0 393949 159226 166000 0 923
925 0 393805 159127 166080 0 924
926 0 393653 158981 166120 0 925
927 0 393427 158769 166280 0 926
928 0 392784 158190 166480 0 927
929 0 392236 157863 166760 0 928
930 0 391842 157404 167000 0 929
931 0 391640 157115 167320 0 930
932 0 391172 156589 167520 0 931
933 0 390135 155973 168200 0 932
934 0 389186 155413 168640 0 933
935 0 388535 155174 168840 0 934
936 0 387527 154859 169080 0 935
937 0 386986 154602 169240 0 936
938 0 386490 154449 169560 0 937
939 0 386259 154284 169680 0 938
940 0 386039 154194 169800 0 939
941 0 385878 154062 170000 0 940
942 0 385686 154020 170240 0 941
943 0 385422 153968 170440 0 942
944 0 385167 153742 170600 0 943
945 0 384819 153687 170760 0 944
946 0 384741 153710 170800 0 945
947 0 384540 153703 171000 0 946
948 0 384202 153646 171440 0 947
949 0 383711 153546 171640 0 948
950 0 383526 153522 171760 0 949
951 0 383394 153482 171880 0 950
952 0 382615 153159 172320 0 951
953 0 381955 153086 172520 0 952
954 0 381704 152913 172760 0 953
955 0 381424 152865 172920 0 954
956 0 380936 153055 173120 0 955
957 0 380646 153008 173280 0 956
958 0 380530 152967 173320 0 957
959 0 380297 152886 173400 0 958
960 0 379871 152582 173600 0 959
961 0 379503 152188 173920 0 960
962 0 379314 152016 174080 0 961
963 0 379165 151979 174200 0 962
964 0 379066 151955 174280 0 963
965 0 378922 152020 174400 0 964
966 0 378562 152184 174640 0 965
967 0 378018 152040 175000 0 966
968 0 377608 151934 175200 0 967
969 0 377518 151977 175280 0 968
970 0 377271 152044 175440 0 969
971 0 376838 152201 175680 0 970
972 0 376520 152190 175880 0 971
973 0 376104 152198 176080 0 972
974 0 375827 152040 176280 0 973
975 0 375417 151852 176440 0 974
976 0 375010 151701 176600 0 975
977 0 374683 151564 176680 0 976
978 0 374480 151453 176720 0 977
979 0 374292 151370 176840 0 978
980 0 373939 151328 177000 0 979
981 0 373655 151320 177200 0 980
982 0 373351 151312 177400 0 981
983 0 373315 151308 177480 0 982
984 5 373258 151268 177640 0 983
985 0 372642 151618 177680 0 984
986 0 372206 151704 177760 0 985
987 0 371785 151819 177840 0 986
988 0 371142 152123 178040 0 987
989 0 370559 152304 178160 0 988
990 0 369626 152480 178240 0 989
991 0 369323 152488 178440 0 990
992 0 367495 153513 178400 0 991
993 0 366390 153906 178480 0 992
994 5 366145 154023 178560 0 993
995 0 366023 154082 178600 0 994
996 0 365642 154114 178680 0 995
997 0 364475 154290 178920 0 996
998 0 363619 154380 179120 0 997
999 0 363363 154409 179240 0 998
1000 0 363312 154447 179400 0 999
1001 0 363107 154402 179560 0 1000
1002 0 362940 154377 179680 0 1001
1003 0 362667 154353 179800 0 1002
1004 0 362316 154377 179960 0 1003
1005 0 361997 154342 180080 0 1004
1006 0 361603 154467 180160 0 1005
1007 0 361347 154627 180200 0 1006
1008 0 361318 154581 180240 0 1007
1009 0 361107 154643 180280 0 1008
1010 0 360850 154714 180400 0 1009
1011 0 360442 154787 180520 0 1010
1012 5 360145 154923 180600 0 1011
1013 0 358762 155411 180600 0 1012
1014 0 358435 155537 180440 0 1013
1015 0 357931 155747 180280 0 1014
1016 0 357469 155862 180080 0 1015
1017 0 357027 155922 179960 0 1016
1018 0 356614 156134 179800 0 1017
1019 0 356555 156307 179640 0 1018
1020 0 356334 156613 179480 0 1019
1021 0 356016 157156 179400 0 1020
1022 0 355684 157414 179280 0 1021
1023 0 355351 157631 179200 0 1022
1024 0 355267 157903 179040 0 1023
1025 0 355087 158104 178880 0 1024
1026 0 354804 158274 178840 0 1025
1027 0 354648 158483 178720 0 1026
1028 0 354459 158928 178600 0 1027
1029 0 354211 159219 178480 0 1028
1030 0 354140 159568 178400 0 1029
1031 0 353976 159866 178320 0 1030
1032 0 353644 160050 178200 0 1031
1033 0 353403 160280 178080 0 1032
1034 0 353235 160456 177960 0 1033
1035 0 353060 160686 177800 0 1034
1036 0 352891 160716 177600 0 1035
1037 0 352564 160899 177480 0 1036
1038 0 352143 161068 177320 0 1037
1039 0 351144 161352 177360 0 1038
1040 5 350596 161772 177400 0 1039
1041 0 350125 161952 177320 0 1040
1042 0 350021 162024 177200 0 1041
1043 0 350077 162018 177080 0 1042
1044 0 350149 161936 176960 0 1043
1045 0 350177 161844 176840 0 1044
1046 0 350201 161760 176760 0 1045
1047 0 350181 161638 176600 0 1046
1048 0 350025 161442 176480 0 1047
1049 0 350121 160996 176440 0 1048
1050 5 350173 160048 176400 0 1049
1051 0 350213 159946 176280 0 1050
1052 0 350289 159894 176160 0 1051
1053 0 350432 159417 176080 0 1052
1054 0 350436 159035 176000 0 1053
1055 0 350468 158777 175920 0 1054
1056 0 350360 158593 175760 0 1055
1057 0 350300 158377 175680 0 1056
1058 0 350252 158097 175600 0 1057
1059 0 350240 157843 175480 0 1058
1060 0 350240 157767 175320 0 1059
1061 0 350184 157659 175200 0 1060
1062 0 350076 157531 175120 0 1061
1063 0 350068 157413 175000 0 1062
1064 0 350176 157253 174880 0 1063
1065 0 350256 157037 174760 0 1064
1066 0 350192 156617 174680 0 1065
1067 0 350208 156451 174520 0 1066
1068 0 350180 156251 174440 0 1067
1069 0 350184 156071 174320 0 1068
1070 0 350160 155895 174240 0 1069
1071 0 350209 155838 174200 0 1070
1072 0 350205 155748 174040 0 1071
1073 0 350305 155588 173880 0 1072
1074 0 350365 155416 173800 0 1073
1075 0 350357 155184 173720 0 1074
1076 0 350429 154920 173600 0 1075
1077 0 350593 154934 173400 0 1076
1078 0 350673 154838 173240 0 1077
1079 0 350833 154666 173160 0 1078
1080 0 350925 154374 173120 0 1079
1081 0 350953 154316 172960 0 1080
1082 0 351045 154476 172760 0 1081
1083 0 351097 154488 172680 0 1082
1084 0 351093 154580 172560 0 1083
1085 0 351089 154564 172440 0 1084
1086 0 351081 154520 172280 0 1085
1087 0 350889 154448 172200 0 1086
1088 0 350781 154440 172120 0 1087
1089 0 350649 154388 172000 0 1088
1090 0 350509 154392 171880 0 1089
1091 0 350429 154258 171680 0 1090
1092 0 350457 154102 171520 0 1091
1093 0 350377 153938 171400 0 1092
1094 0 350361 153850 171240 0 1093
1095 0 350397 153746 171120 0 1094
1096 0 350345 153590 171040 0 1095
1097 0 350293 153538 170880 0 1096
1098 0 350297 153446 170720 0 1097
1099 0 350349 153398 170600 0 1098
1100 0 350485 153294 170440 0 1099
1101 0 350657 153178 170360 0 1100
1102 0 350753 152992 170240 0 1101
1103 0 350633 152960 170080 0 1102
1104 0 350481 152956 169920 0 1103
1105 0 350517 152888 169760 0 1104
1106 0 350589 152832 169600 0 1105
1107 0 350665 152700 169480 0 1106
1108 0 350637 152604 169360 0 1107
1109 0 350577 152430 169200 0 1108
1110 0 350561 152446 169080 0 1109
1111 0 350621 152370 168920 0 1110
1112 0 350705 152300 168800 0 1111
1113 0 350885 152168 168640 0 1112
1114 0 350965 152056 168560 0 1113
1115 0 351105 152002 168400 0 1114
1116 0 351197 151894 168320 0 1115
1117 0 351301 151822 168200 0 1116
1118 0 351373 151810 168080 0 1117
1119 0 351493 151746 167880 0 1118
1120 5 351801 151548 167760 0 1119
1121 0 352537 150596 167760 0 1120
1122 0 352785 149922 167720 0 1121
1123 0 353153 149570 167560 0 1122
1124 0 353589 149374 167480 0 1123
1125 0 353829 149338 167400 0 1124
1126 0 353841 149358 167240 0 1125
1127 0 353953 149260 167120 0 1126
1128 0 354057 149256 167000 0 1127
1129 0 354289 149182 166880 0 1128
1130 0 354369 149078 166760 0 1129
1131 0 354501 149070 166600 0 1130
1132 0 354869 148974 166520 0 1131
1133 0 354957 148800 166480 0 1132
1134 0 355045 148626 166440 0 1133
1135 0 355249 148348 166360 0 1134
1136 0 354753 148132 166320 0 1135
1137 0 356101 148804 166200 0 1136
1138 5 356441 148722 166080 0 1137
1139 0 356273 148624 166040 0 1138
1140 0 356349 148500 165920 0 1139
1141 0 356425 148356 165800 0 1140
1142 0 356401 148212 165680 0 1141
1143 0 356349 148080 165600 0 1142
1144 0 356233 147850 165480 0 1143
1145 0 356329 147590 165360 0 1144
1146 0 356229 147398 165280 0 1145
1147 0 356249 147276 165120 0 1146
1148 0 356297 147248 164960 0 1147
1149 0 356333 147152 164840 0 1148
1150 0 356441 146992 164760 0 1149
1151 0 356493 147026 164640 0 1150
1152 0 356457 146910 164480 0 1151
1153 0 356369 146844 164400 0 1152
1154 0 356369 146804 164240 0 1153
1155 0 356317 146796 164160 0 1154
1156 0 356201 146660 164040 0 1155
1157 0 356189 146540 163960 0 1156
1158 0 356161 146440 163840 0 1157
1159 0 356321 146400 163720 0 1158
1160 0 356445 146328 163600 0 1159
1161 0 356361 146266 163480 0 1160
1162 0 356409 146254 163320 0 1161
1163 0 356489 146046 163160 0 1162
1164 0 356581 145866 163080 0 1163
1165 0 356669 145736 162960 0 1164
1166 0 356645 145600 162840 0 1165
1167 0 356685 145390 162760 0 1166
1168 0 356661 145214 162640 0 1167
1169 0 356793 145068 162520 0 1168
1170 0 356829 144860 162360 0 1169
1171 0 356809 144640 162240 0 1170
1172 0 356829 144484 162120 0 1171
1173 0 356913 144176 161960 0 1172
1174 0 357189 143788 161880 0 1173
1175 0 357321 143694 161720 0 1174
1176 0 357273 143542 161560 0 1175
1177 0 357277 143450 161520 0 1176
1178 0 357305 143394 161400 0 1177
1179 0 357353 143270 161280 0 1178
1180 0 357389 143198 161160 0 1179
1181 0 357449 143012 161000 0 1180
1182 0 357561 142964 160840 0 1181
1183 0 357649 142908 160760 0 1182
1184 0 357717 142784 160640 0 1183
1185 0 357773 142712 160520 0 1184
1186 0 357833 142714 160360 0 1185
1187 0 358021 142678 160240 0 1186
1188 0 358161 142582 160160 0 1187
1189 0 358213 142418 160040 0 1188
1190 0 358281 142266 159880 0 1189
1191 0 358441 142218 159760 0 1190
1192 0 358449 142082 159680 0 1191
1193 0 358429 141854 159520 0 1192
1194 0 358425 141618 159400 0 1193
1195 0 358269 141358 159240 0 1194
1196 0 358257 141264 159120 0 1195
1197 0 358145 140994 159000 0 1196
1198 0 358113 140826 158880 0 1197
1199 0 358045 140750 158720 0 1198
1200 0 358021 140530 158600 0 1199
1201 0 358001 140238 158480 0 1200
1202 0 358109 140040 158440 0 1201
1203 0 358073 139892 158320 0 1202
1204 0 358069 139784 158200 0 1203
1205 5 358085 139604 158160 0 1204
1206 0 358117 139384 158080 0 1205
1207 0 358029 138998 158000 0 1206
1208 0 357949 138734 157920 0 1207
1209 0 357905 138662 157880 0 1208
1210 0 357797 138430 157800 0 1209
1211 0 357757 138146 157720 0 1210
1212 0 357893 137940 157600 0 1211
1213 0 357865 137756 157480 0 1212
1214 0 357841 137650 157320 0 1213
1215 0 357745 137530 157160 0 1214
1216 0 357649 137386 157080 0 1215
1217 0 357577 137178 157000 0 1216
1218 0 357477 136720 156920 0 1217
1219 0 357309 136346 156840 0 1218
1220 0 357325 136294 156720 0 1219
1221 0 357345 136234 156600 0 1220
1222 0 357605 136142 156520 0 1221
1223 0 357801 136084 156400 0 1222
1224 0 357793 136000 156280 0 1223
1225 0 357765 135992 156160 0 1224
1226 6 357841 136076 156040 0 1225
1227 0 473534 242931 85640 0 273
1228 0 473832 242927 85600 0 1227
1229 0 474087 242959 85520 0 1228
1230 0 474238 243035 85400 0 1229
1231 0 474235 243070 85240 0 1230
1232 0 474136 243231 85040 0 1231
1233 0 474190 243372 84880 0 1232
1234 0 474204 243495 84760 0 1233
1235 0 474206 243619 84600 0 1234
1236 0 474324 243807 84400 0 1235
1237 0 474411 243925 84200 0 1236
1238 0 474360 243999 84000 0 1237
1239 0 474291 244168 83840 0 1238
1240 0 474287 244276 83680 0 1239
1241 0 474353 244364 83480 0 1240
1242 0 474467 244583 83320 0 1241
1243 0 474583 244716 83120 0 1242
1244 0 474608 244760 83000 0 1243
1245 0 474632 244731 82800 0 1244
1246 5 474712 244771 82600 0 1245
1247 0 474727 244780 82560 0 1246
1248 0 474824 244748 82440 0 1247
1249 0 474860 244727 82280 0 1248
1250 0 474963 244688 82080 0 1249
1251 0 474965 244688 81920 0 1250
1252 0 474787 244758 81800 0 1251
1253 0 474882 244760 81600 0 1252
1254 0 474947 244760 81480 0 1253
1255 0 474994 244733 81280 0 1254
1256 0 474982 244748 81120 0 1255
1257 0 474959 244787 80880 0 1256
1258 0 474937 244723 80640 0 1257
1259 0 474960 244568 80440 0 1258
1260 0 474937 244511 80200 0 1259
1261 0 474891 244441 79960 0 1260
1262 0 474800 244339 79720 0 1261
1263 0 474735 244244 79480 0 1262
1264 0 474519 244095 79280 0 1263
1265 0 474278 243919 79120 0 1264
1266 0 474107 243772 78840 0 1265
1267 0 473786 243819 78600 0 1266
1268 0 473472 243822 78320 0 1267
1269 0 473418 243793 78280 0 1268
1270 0 473248 243807 78200 0 1269
1271 0 473170 243827 78000 0 1270
1272 0 473044 243807 77840 0 1271
1273 0 473052 243874 77600 0 1272
1274 0 472985 243916 77360 0 1273
1275 0 472919 243944 77080 0 1274
1276 0 472916 243947 76840 0 1275
1277 0 472924 243948 76560 0 1276
1278 0 472925 243920 76320 0 1277
1279 0 472952 243915 76080 0 1278
1280 0 473055 243912 75920 0 1279
1281 0 473156 243891 75680 0 1280
1282 0 473115 243944 75440 0 1281
1283 0 473140 244055 75200 0 1282
1284 0 473208 244231 74960 0 1283
1285 0 473323 244375 74760 0 1284
1286 0 473496 244548 74520 0 1285
1287 0 473772 244672 74240 0 1286
1288 0 474171 244790 74000 0 1287
1289 0 474427 244959 73760 0 1288
1290 5 474627 245115 73520 0 1289
1291 0 474696 245287 73480 0 1290
1292 0 474759 245655 73320 0 1291
1293 0 474804 246059 73120 0 1292
1294 0 474896 246238 73000 0 1293
1295 0 474916 246455 72800 0 1294
1296 0 474977 246591 72640 0 1295
1297 0 475076 246688 72480 0 1296
1298 0 475019 246747 72320 0 1297
1299 0 475052 246902 72160 0 1298
1300 0 474947 247035 71960 0 1299
1301 0 474824 247215 71840 0 1300
1302 0 474797 247312 71640 0 1301
1303 0 474801 247479 71480 0 1302
1304 0 474726 247611 71280 0 1303
1305 0 474668 247671 71120 0 1304
1306 0 474623 247699 70840 0 1305
1307 0 474526 247697 70600 0 1306
1308 0 474495 247651 70320 0 1307
1309 0 474492 247558 70120 0 1308
1310 0 474539 247540 69960 0 1309
1311 0 474588 247555 69760 0 1310
1312 0 474652 247670 69560 0 1311
1313 0 474757 247831 69320 0 1312
1314 0 475093 247879 69000 0 1313
1315 0 475339 247963 68800 0 1314
1316 0 475463 248031 68640 0 1315
1317 0 475580 248150 68400 0 1316
1318 0 475724 248200 68200 0 1317
1319 0 475790 248258 67960 0 1318
1320 0 475848 248295 67760 0 1319
1321 0 476041 248312 67560 0 1320
1322 0 476070 248365 67400 0 1321
1323 0 476086 248349 67200 0 1322
1324 0 475681 248461 66960 0 1323
1325 0 475404 248529 66720 0 1324
1326 0 475391 248514 66440 0 1325
1327 0 475314 248397 66200 0 1326
1328 0 475314 248338 66000 0 1327
1329 0 475334 248245 65800 0 1328
1330 0 475425 248153 65560 0 1329
1331 0 475465 248132 65360 0 1330
1332 0 475506 248097 65160 0 1331
1333 0 475576 248024 65000 0 1332
1334 0 475848 247984 64840 0 1333
1335 0 476407 247904 64640 0 1334
1336 0 476656 247695 64440 0 1335
1337 0 476654 247623 64240 0 1336
1338 0 476489 247512 64080 0 1337
1339 0 476241 247471 63920 0 1338
1340 0 475891 247441 63760 0 1339
1341 0 475744 247379 63600 0 1340
1342 0 475625 247259 63400 0 1341
1343 0 475592 247143 63200 0 1342
1344 0 475859 247036 63040 0 1343
1345 0 476047 246931 62880 0 1344
1346 0 476098 246934 62720 0 1345
1347 0 476214 246901 62560 0 1346
1348 0 476467 246869 62400 0 1347
1349 0 476675 246746 62240 0 1348
1350 0 476732 246588 62040 0 1349
1351 0 476900 246367 61880 0 1350
1352 0 476855 246360 61720 0 1351
1353 0 476867 246240 61520 0 1352
1354 0 476985 246175 61320 0 1353
1355 0 477074 246189 61160 0 1354
1356 0 477445 246178 60920 0 1355
1357 0 477560 246299 60760 0 1356
1358 0 477891 246283 60680 0 1357
1359 0 478226 245882 60560 0 1358
1360 0 478114 245819 60480 0 1359
1361 5 478141 245777 60440 0 1360
1362 0 478467 245454 60280 0 1361
1363 0 478699 245207 60200 0 1362
1364 0 478676 245083 60080 0 1363
1365 0 478641 244889 59920 0 1364
1366 0 478671 244723 59800 0 1365
1367 0 478645 244606 59640 0 1366
1368 0 478694 244598 59440 0 1367
1369 0 478707 244592 59240 0 1368
1370 0 478714 244555 59040 0 1369
1371 0 478771 244542 58840 0 1370
1372 0 478836 244491 58640 0 1371
1373 0 478988 244502 58360 0 1372
1374 0 479116 244564 58160 0 1373
1375 0 479292 244567 57920 0 1374
1376 0 479408 244539 57640 0 1375
1377 0 479548 244479 57440 0 1376
1378 0 479633 244430 57280 0 1377
1379 0 479696 244479 57040 0 1378
1380 0 479753 244455 56800 0 1379
1381 0 479799 244422 56560 0 1380
1382 0 479824 244415 56320 0 1381
1383 0 479840 244455 56080 0 1382
1384 0 479800 244459 55840 0 1383
1385 0 479743 244459 55680 0 1384
1386 0 479604 244383 55440 0 1385
1387 0 479484 244355 55240 0 1386
1388 0 479411 244296 55000 0 1387
1389 0 479323 244168 54760 0 1388
1390 0 479199 244156 54560 0 1389
1391 0 478821 244075 54320 0 1390
1392 0 478484 243972 54120 0 1391
1393 5 478352 243902 54000 0 1392
1394 0 478219 243831 53880 0 1393
1395 0 477735 243688 53680 0 1394
1396 0 477545 243635 53560 0 1395
1397 0 477339 243529 53320 0 1396
1398 5 477345 243692 53160 0 1397
1399 0 477330 243700 53080 0 1398
1400 0 477141 243382 52880 0 1399
1401 0 477209 243397 52800 0 1400
1402 0 477544 243475 52640 0 1401
1403 0 477674 243568 52440 0 1402
1404 0 477888 243614 52200 0 1403
1405 0 478024 243687 51920 0 1404
1406 0 478043 243620 51640 0 1405
1407 0 478036 243639 51360 0 1406
1408 0 478085 243750 51120 0 1407
1409 0 478076 244002 50960 0 1408
1410 0 478056 244170 50920 0 1409
1411 0 478027 244040 50880 0 1410
1412 0 477733 243853 50680 0 1411
1413 0 477701 243574 50480 0 1412
1414 0 477694 243570 50400 0 1413
1415 0 477626 243509 50360 0 1414
1416 0 477718 243691 50320 0 1415
1417 0 477693 243641 50240 0 1416
1418 0 477551 243726 50040 0 1417
1419 0 477504 243802 50000 0 1418
1420 0 477432 243913 49920 0 1419
1421 0 477463 243926 49880 0 1420
1422 0 477356 243933 49840 0 1421
1423 0 477452 243873 49800 0 1422
1424 0 477437 243902 49720 0 1423
1425 0 477473 243901 49520 0 1424
1426 0 477564 243888 49320 0 1425
1427 0 477693 243872 49080 0 1426
1428 0 477695 243876 48840 0 1427
1429 0 477759 243843 48640 0 1428
1430 0 477768 243835 48480 0 1429
1431 0 477751 243819 48280 0 1430
1432 0 477571 243545 48080 0 1431
1433 0 477496 243575 47840 0 1432
1434 0 477556 243551 47760 0 1433
1435 0 477605 243711 47680 0 1434
1436 0 477771 243632 47640 0 1435
1437 0 478082 243278 47440 0 1436
1438 0 477976 243150 47200 0 1437
1439 0 478032 242904 46960 0 1438
1440 0 478026 242075 46880 0 1439
1441 0 478000 243480 46880 0 1440
1442 0 477855 243829 46840 0 1441
1443 0 477834 243756 46800 0 1442
1444 0 477889 244011 46600 0 1443
1445 0 477822 243897 46360 0 1444
1446 0 477513 244090 46080 0 1445
1447 0 477475 244116 45880 0 1446
1448 0 477410 244285 45680 0 1447
1449 0 477421 244242 45480 0 1448
1450 0 477395 244207 45360 0 1449
1451 0 477410 244227 45120 0 1450
1452 0 477116 244276 44880 0 1451
1453 0 476908 244275 44680 0 1452
1454 0 476735 244270 44440 0 1453
1455 0 476552 244167 44200 0 1454
1456 0 476269 244130 43960 0 1455
1457 0 475882 244151 43680 0 1456
1458 5 475632 244055 43480 0 1457
1459 0 475688 244067 43280 0 1458
1460 0 475915 243998 43040 0 1459
1461 0 475991 243955 42800 0 1460
1462 0 476044 243934 42600 0 1461
1463 0 476163 243862 42360 0 1462
1464 0 476224 243884 42080 0 1463
1465 0 476243 243888 41840 0 1464
1466 0 476260 243942 41640 0 1465
1467 0 476352 244059 41440 0 1466
1468 0 476311 244195 41240 0 1467
1469 0 476299 244367 41080 0 1468
1470 0 476324 244506 40960 0 1469
1471 0 476432 244562 40720 0 1470
1472 0 476508 244467 40640 0 1471
1473 0 476571 244459 40440 0 1472
1474 0 476660 244580 40280 0 1473
1475 0 476732 244606 40120 0 1474
1476 0 476743 244583 39960 0 1475
1477 0 476743 244595 39760 0 1476
1478 0 476675 244651 39520 0 1477
1479 0 476692 244673 39240 0 1478
1480 0 476651 244756 39000 0 1479
1481 0 476608 244867 38800 0 1480
1482 0 476591 244862 38640 0 1481
1483 0 476608 244976 38360 0 1482
1484 0 476692 245083 38240 0 1483
1485 0 476732 245182 38080 0 1484
1486 0 476716 245368 37920 0 1485
1487 0 476732 245391 37720 0 1486
1488 0 476712 245395 37520 0 1487
1489 0 476844 245518 37360 0 1488
1490 0 476953 245590 37200 0 1489
1491 0 477179 245782 37000 0 1490
1492 0 479242 247992 36960 0 1491
1493 0 477350 245839 36880 0 1492
1494 0 477104 245900 36720 0 1493
1495 0 476629 245910 36560 0 1494
1496 0 476278 245880 36400 0 1495
1497 0 476240 245885 36200 0 1496
1498 0 476315 245871 35960 0 1497
1499 0 476468 245787 35720 0 1498
1500 0 476744 245642 35560 0 1499
1501 0 477056 245583 35400 0 1500
1502 0 477137 245543 35240 0 1501
1503 0 477175 245443 35040 0 1502
1504 5 477288 245439 34840 0 1503
1505 0 477432 245847 34800 0 1504
1506 0 477431 246011 34680 0 1505
1507 0 477429 246102 34520 0 1506
1508 0 477294 246201 34320 0 1507
1509 0 477162 246257 34200 0 1508
1510 0 477028 246187 34080 0 1509
1511 0 476978 246141 34000 0 1510
1512 5 476964 246123 33880 0 1511
1513 0 477418 246485 33840 0 1512
1514 0 477444 246567 33800 0 1513
1515 0 477525 246578 33760 0 1514
1516 0 477595 246630 33680 0 1515
1517 0 477699 246756 33600 0 1516
1518 0 477757 246820 33560 0 1517
1519 0 477831 246890 33520 0 1518
1520 0 478145 246988 33440 0 1519
1521 0 478461 247122 33400 0 1520
1522 0 478553 247156 33360 0 1521
1523 0 478757 247214 33320 0 1522
1524 0 478985 247442 33240 0 1523
1525 0 479045 247480 33160 0 1524
1526 0 479287 247618 33080 0 1525
1527 0 479455 247736 33000 0 1526
1528 0 479561 247784 32920 0 1527
1529 0 479865 247926 32840 0 1528
1530 0 480031 248020 32760 0 1529
1531 0 480187 248102 32680 0 1530
1532 0 480205 248146 32600 0 1531
1533 0 480297 248266 32480 0 1532
1534 0 480331 248322 32360 0 1533
1535 0 480405 248436 32280 0 1534
1536 0 480405 248434 32160 0 1535
1537 0 480465 248538 32080 0 1536
1538 0 480489 248558 32000 0 1537
1539 0 480477 248568 31920 0 1538
1540 0 480495 248608 31840 0 1539
1541 0 480495 248608 31760 0 1540
1542 0 480585 248574 31680 0 1541
1543 0 480583 248576 31600 0 1542
1544 0 480585 248578 31520 0 1543
1545 0 480585 248568 31440 0 1544
1546 0 480591 248592 31360 0 1545
1547 0 480595 248650 31280 0 1546
1548 0 480607 248710 31200 0 1547
1549 0 480591 248806 31120 0 1548
1550 0 480589 248814 31080 0 1549
1551 0 480593 248856 31040 0 1550
1552 0 480519 249030 30920 0 1551
1553 0 480471 249126 30800 0 1552
1554 5 480541 249154 30680 0 1553
1555 0 480275 249388 30640 0 1554
1556 0 480143 249426 30600 0 1555
1557 0 480027 249520 30560 0 1556
1558 0 479977 249560 30520 0 1557
1559 0 479847 249638 30440 0 1558
1560 0 479697 249678 30400 0 1559
1561 0 479613 249750 30320 0 1560
1562 0 479519 249802 30240 0 1561
1563 0 479393 249828 30200 0 1562
1564 0 479301 249856 30120 0 1563
1565 0 479193 249862 30000 0 1564
1566 0 478967 249810 29920 0 1565
1567 0 478641 249804 29680 0 1566
1568 0 478539 249766 29480 0 1567
1569 0 478237 249704 29360 0 1568
1570 0 477939 249652 29240 0 1569
1571 0 477647 249644 29120 0 1570
1572 0 477421 249608 29000 0 1571
1573 0 477145 249656 28920 0 1572
1574 0 477011 249656 28840 0 1573
1575 0 476971 249656 28760 0 1574
1576 0 476825 249680 28680 0 1575
1577 0 476681 249658 28600 0 1576
1578 0 476529 249646 28520 0 1577
1579 0 476423 249626 28440 0 1578
1580 0 476261 249600 28280 0 1579
1581 0 476271 249732 28240 0 1580
1582 0 476207 249606 28200 0 1581
1583 0 476209 249714 28160 0 1582
1584 0 476175 249630 28120 0 1583
1585 0 476117 249650 28080 0 1584
1586 0 476041 249666 28040 0 1585
1587 0 476041 249558 28000 0 1586
1588 0 475975 249682 27960 0 1587
1589 0 475975 249682 27920 0 1588
1590 0 475993 249734 27800 0 1589
1591 0 475951 249784 27720 0 1590
1592 0 475931 249818 27640 0 1591
1593 0 475879 249966 27600 0 1592
1594 0 475859 249890 27560 0 1593
1595 0 475821 249914 27520 0 1594
1596 0 475817 249950 27480 0 1595
1597 0 475739 249984 27400 0 1596
1598 0 475633 250026 27320 0 1597
1599 0 475525 250166 27240 0 1598
1600 0 475525 250186 27200 0 1599
1601 0 475489 250256 27160 0 1600
1602 0 475437 250304 27120 0 1601
1603 0 475413 250336 27080 0 1602
1604 0 475359 250368 27040 0 1603
1605 0 475299 250422 27000 0 1604
1606 0 475239 250468 26960 0 1605
1607 0 475179 250558 26920 0 1606
1608 0 475125 250618 26880 0 1607
1609 0 475059 250664 26840 0 1608
1610 0 474935 250704 26800 0 1609
1611 0 474853 250764 26760 0 1610
1612 0 474737 250782 26720 0 1611
1613 0 474641 250828 26680 0 1612
1614 0 474533 250870 26640 0 1613
1615 0 474381 250902 26600 0 1614
1616 0 474265 250932 26560 0 1615
1617 0 474169 251028 26520 0 1616
1618 0 473859 251000 26480 0 1617
1619 0 473597 250928 26440 0 1618
1620 0 473513 250896 26400 0 1619
1621 5 473329 250864 26360 0 1620
1622 0 472297 250450 26400 0 1621
1623 5 471789 250122 26440 0 1622
1624 0 471285 249746 26400 0 1623
1625 0 470825 249598 26360 0 1624
1626 0 470645 249566 26320 0 1625
1627 0 470525 249558 26280 0 1626
1628 0 470413 249554 26240 0 1627
1629 0 469941 249502 26200 0 1628
1630 0 469801 249470 26160 0 1629
1631 0 469565 249402 26120 0 1630
1632 5 469325 249270 26080 0 1631
1633 0 469197 248410 26040 0 1632
1634 0 468961 248354 25840 0 1633
1635 0 468797 248338 25800 0 1634
1636 0 468661 248342 25680 0 1635
1637 0 468481 248374 25520 0 1636
1638 0 468225 248002 25480 0 1637
1639 5 468109 247950 25440 0 1638
1640 0 467737 247634 25400 0 1639
1641 0 467453 247554 25200 0 1640
1642 0 467433 247562 25160 0 1641
1643 0 467361 247538 25120 0 1642
1644 0 467333 247598 25080 0 1643
1645 0 467246 247489 25040 0 1644
1646 0 467240 247484 25000 0 1645
1647 0 467117 247517 24960 0 1646
1648 0 467066 247433 24920 0 1647
1649 0 466922 247388 24840 0 1648
1650 0 466793 247334 24760 0 1649
1651 0 466546 247307 24600 0 1650
1652 0 466368 247304 24480 0 1651
1653 0 466134 247369 24400 0 1652
1654 0 465928 247427 24280 0 1653
1655 0 465723 247396 24200 0 1654
1656 0 465540 247356 24160 0 1655
1657 0 465411 247376 24080 0 1656
1658 0 465287 247452 23920 0 1657
1659 0 465068 247436 23760 0 1658
1660 0 464808 247436 23640 0 1659
1661 0 464706 247401 23560 0 1660
1662 0 464662 247349 23440 0 1661
1663 0 464600 247361 23320 0 1662
1664 0 464543 247354 23160 0 1663
1665 0 464474 247415 23000 0 1664
1666 0 464487 247544 22920 0 1665
1667 0 464292 247592 22840 0 1666
1668 0 464090 247576 22720 0 1667
1669 0 464002 247595 22600 0 1668
1670 0 463785 247828 22400 0 1669
1671 0 463425 247833 22280 0 1670
1672 0 463209 247942 22160 0 1671
1673 6 463237 247945 22040 0 1672
1674 0 477268 245127 34800 0 1504
1675 0 477356 244955 34720 0 1674
1676 0 477584 244558 34480 0 1675
1677 0 477813 244236 34280 0 1676
1678 0 477820 244027 34120 0 1677
1679 0 477876 243772 33880 0 1678
1680 0 478250 243292 33640 0 1679
1681 0 478528 243039 33440 0 1680
1682 5 478588 242977 33240 0 1681
1683 0 478578 242918 33200 0 1682
1684 0 478500 242451 33040 0 1683
1685 0 478534 242256 32880 0 1684
1686 0 478576 242115 32720 0 1685
1687 0 478715 241939 32560 0 1686
1688 0 478879 241668 32360 0 1687
1689 0 478972 241423 32160 0 1688
1690 0 479042 241198 32040 0 1689
1691 0 478901 241026 31800 0 1690
1692 0 478880 240805 31600 0 1691
1693 0 478875 240695 31480 0 1692
1694 0 478818 240582 31320 0 1693
1695 0 478772 240473 31120 0 1694
1696 0 478952 240435 30920 0 1695
1697 0 478991 240419 30880 0 1696
1698 0 478995 240376 30760 0 1697
1699 0 479148 240356 30600 0 1698
1700 0 479159 240348 30440 0 1699
1701 0 479156 240314 30320 0 1700
1702 0 479108 240260 30080 0 1701
1703 0 479040 240276 29880 0 1702
1704 0 478922 240236 29680 0 1703
1705 0 478799 240199 29480 0 1704
1706 0 478675 240063 29320 0 1705
1707 0 478522 239919 29120 0 1706
1708 0 478348 239753 28920 0 1707
1709 0 478216 239510 28760 0 1708
1710 0 478149 239149 28600 0 1709
1711 0 478048 238984 28440 0 1710
1712 0 478030 238740 28280 0 1711
1713 0 478046 238561 28120 0 1712
1714 0 478067 238532 27960 0 1713
1715 0 478027 238444 27800 0 1714
1716 5 478020 238288 27600 0 1715
1717 0 478089 238291 27480 0 1716
1718 0 478342 238179 27320 0 1717
1719 0 478655 238052 27120 0 1718
1720 0 478808 238089 27000 0 1719
1721 0 478949 238119 26800 0 1720
1722 0 479062 238178 26680 0 1721
1723 0 479143 238314 26520 0 1722
1724 0 479374 238216 26440 0 1723
1725 0 479486 238133 26280 0 1724
1726 0 479526 238129 26080 0 1725
1727 0 479555 238100 25920 0 1726
1728 5 479546 238135 25880 0 1727
1729 0 479842 238087 25880 0 1728
1730 0 479926 238012 25840 0 1729
1731 0 480065 237984 25800 0 1730
1732 0 480096 238040 25760 0 1731
1733 0 480089 237992 25680 0 1732
1734 0 480244 238081 25600 0 1733
1735 0 480262 238085 25520 0 1734
1736 0 480219 238105 25400 0 1735
1737 5 480214 238170 25320 0 1736
1738 0 480033 238172 25240 0 1737
1739 0 479846 238082 25000 0 1738
1740 0 479755 238045 24760 0 1739
1741 0 479663 238009 24520 0 1740
1742 0 479685 237944 24240 0 1741
1743 0 479689 237927 23960 0 1742
1744 0 479696 237946 23760 0 1743
1745 0 479836 238025 23560 0 1744
1746 0 480253 238327 23320 0 1745
1747 0 480572 238438 23080 0 1746
1748 0 480821 238586 22920 0 1747
1749 0 480937 238662 22760 0 1748
1750 0 481108 238741 22560 0 1749
1751 0 481192 238877 22440 0 1750
1752 0 481253 238942 22280 0 1751
1753 0 481324 239035 22160 0 1752
1754 0 481329 239064 22080 0 1753
1755 0 481316 239065 21960 0 1754
1756 0 481366 239132 21840 0 1755
1757 0 481385 239132 21760 0 1756
1758 0 481102 239164 21680 0 1757
1759 0 481137 239289 21600 0 1758
1760 0 481240 239389 21480 0 1759
1761 0 481285 239364 21440 0 1760
1762 0 481205 239334 21400 0 1761
1763 0 481242 239347 21360 0 1762
1764 0 481310 239402 21320 0 1763
1765 0 481254 239400 21280 0 1764
1766 0 481289 239531 21240 0 1765
1767 0 480445 239106 21160 0 1766
1768 0 480484 239195 21080 0 1767
1769 0 480620 239356 20960 0 1768
1770 0 480644 239454 20840 0 1769
1771 0 480679 239664 20720 0 1770
1772 0 480690 239799 20560 0 1771
1773 0 480751 240011 20400 0 1772
1774 0 480852 240408 20280 0 1773
1775 0 480888 240687 20120 0 1774
1776 0 480536 240883 20000 0 1775
1777 0 480380 241095 19920 0 1776
1778 0 480188 241320 19840 0 1777
1779 0 480136 241486 19760 0 1778
1780 0 479970 241747 19680 0 1779
1781 0 479843 241993 19600 0 1780
1782 0 479740 242110 19520 0 1781
1783 0 479677 242199 19400 0 1782
1784 0 479608 242293 19280 0 1783
1785 0 479486 242504 19160 0 1784
1786 0 479451 242599 19080 0 1785
1787 0 479260 242917 19040 0 1786
1788 0 479099 243255 19080 0 1787
1789 0 479034 243424 19160 0 1788
1790 0 479002 243631 19280 0 1789
1791 0 478943 243766 19320 0 1790
1792 0 478909 243896 19360 0 1791
1793 0 478843 244290 19400 0 1792
1794 0 478153 244870 19360 0 1793
1795 0 478062 244924 19320 0 1794
1796 0 477970 245128 19200 0 1795
1797 0 477784 245408 19160 0 1796
1798 0 477431 245960 19200 0 1797
1799 0 477283 246135 19280 0 1798
1800 0 477257 246149 19360 0 1799
1801 0 477329 246405 19400 0 1800
1802 0 477343 246642 19520 0 1801
1803 0 477315 246937 19720 0 1802
1804 0 477197 247048 19880 0 1803
1805 5 476917 247045 20120 0 1804
1806 5 476940 247178 20280 0 1805
1807 0 477522 247577 20280 0 1806
1808 0 477499 247967 20240 0 1807
1809 0 477559 248220 20200 0 1808
1810 0 477723 248375 20240 0 1809
1811 0 477800 248476 20280 0 1810
1812 0 477877 248578 20320 0 1811
1813 0 478132 248760 20360 0 1812
1814 0 478160 248735 20400 0 1813
1815 0 478242 248730 20440 0 1814
1816 0 478297 248641 20520 0 1815
1817 0 478327 248617 20560 0 1816
1818 0 478315 248576 20600 0 1817
1819 0 478362 248512 20680 0 1818
1820 6 478341 248538 20800 0 1819
1821 0 359915 154962 180800 0 1012
1822 0 359819 154954 180880 0 1821
1823 0 359801 154956 181000 0 1822
1824 0 359803 154956 181200 0 1823
1825 0 359658 154956 181360 0 1824
1826 0 359562 154794 181600 0 1825
1827 0 359467 154730 181800 0 1826
1828 0 359363 154658 181960 0 1827
1829 0 359196 154549 182160 0 1828
1830 0 359131 154426 182320 0 1829
1831 0 359044 154306 182440 0 1830
1832 0 358988 154179 182600 0 1831
1833 0 358834 154091 182720 0 1832
1834 0 358723 153954 182840 0 1833
1835 0 358659 153763 182960 0 1834
1836 0 358516 153619 183160 0 1835
1837 0 358307 153451 183280 0 1836
1838 0 358186 153330 183440 0 1837
1839 0 358008 153410 183600 0 1838
1840 0 357859 153415 183720 0 1839
1841 0 357747 153432 183840 0 1840
1842 0 357631 153429 184040 0 1841
1843 0 357511 153484 184200 0 1842
1844 0 356938 153266 184320 0 1843
1845 5 356522 153139 184360 0 1844
1846 0 356333 153280 184520 0 1845
1847 0 356241 153476 184680 0 1846
1848 0 356228 153625 184840 0 1847
1849 0 356193 153781 184920 0 1848
1850 0 356164 153836 185040 0 1849
1851 0 355976 153993 185160 0 1850
1852 0 355470 154213 185280 0 1851
1853 0 355228 154378 185400 0 1852
1854 0 354293 154644 185480 0 1853
1855 0 353981 154683 185560 0 1854
1856 0 353616 154688 185640 0 1855
1857 0 353436 154726 185720 0 1856
1858 0 353113 154722 185880 0 1857
1859 0 352781 154776 186000 0 1858
1860 0 352512 154779 186080 0 1859
1861 0 352209 154842 186240 0 1860
1862 0 352085 154891 186360 0 1861
1863 0 351820 154931 186440 0 1862
1864 0 351673 154859 186560 0 1863
1865 0 351466 154758 186680 0 1864
1866 0 351400 154674 186720 0 1865
1867 0 351092 154559 186840 0 1866
1868 0 350768 154496 186960 0 1867
1869 0 350250 154546 187080 0 1868
1870 0 350070 154521 187240 0 1869
1871 0 349815 154481 187360 0 1870
1872 0 349632 154503 187480 0 1871
1873 0 349464 154475 187600 0 1872
1874 0 349048 154348 187680 0 1873
1875 5 348152 154260 187720 0 1874
1876 0 347964 154432 187680 0 1875
1877 0 347708 154499 187600 0 1876
1878 0 347264 154567 187560 0 1877
1879 0 346916 154647 187440 0 1878
1880 0 346683 154688 187280 0 1879
1881 0 346436 154666 187160 0 1880
1882 0 346260 154600 187040 0 1881
1883 0 345737 154511 187000 0 1882
1884 0 345133 154475 186920 0 1883
1885 0 344898 154412 186840 0 1884
1886 0 344704 154341 186800 0 1885
1887 5 343097 153989 186800 0 1886
1888 0 343076 154059 186720 0 1887
1889 0 342851 154243 186640 0 1888
1890 0 342749 154611 186560 0 1889
1891 0 342710 154653 186440 0 1890
1892 0 342653 154692 186400 0 1891
1893 0 342437 154718 186320 0 1892
1894 0 342169 154809 186240 0 1893
1895 0 342061 154716 186120 0 1894
1896 0 341961 154705 186000 0 1895
1897 0 341812 154710 185920 0 1896
1898 0 341481 154673 185840 0 1897
1899 5 341480 154663 185800 0 1898
1900 0 339620 154819 185800 0 1899
1901 0 339433 154771 185760 0 1900
1902 0 339157 154668 185680 0 1901
1903 0 338854 154586 185600 0 1902
1904 0 338601 154506 185480 0 1903
1905 0 338384 154402 185400 0 1904
1906 0 337512 154644 185400 0 1905
1907 0 337152 154628 185320 0 1906
1908 0 336816 154574 185200 0 1907
1909 0 336436 154574 185120 0 1908
1910 0 335728 154554 185040 0 1909
1911 0 335320 154436 184920 0 1910
1912 0 334880 154284 184760 0 1911
1913 0 334660 154360 184680 0 1912
1914 0 334540 154320 184560 0 1913
1915 0 334356 154210 184400 0 1914
1916 0 334144 154062 184240 0 1915
1917 0 333980 153954 184120 0 1916
1918 0 333912 153902 183960 0 1917
1919 0 333752 153858 183840 0 1918
1920 0 333600 153730 183720 0 1919
1921 0 333312 153686 183560 0 1920
1922 0 333112 153638 183400 0 1921
1923 0 332892 153494 183320 0 1922
1924 0 332700 153274 183240 0 1923
1925 0 332476 153124 183160 0 1924
1926 0 332224 153212 183040 0 1925
1927 0 332040 153216 182880 0 1926
1928 0 331880 153308 182760 0 1927
1929 0 331732 153440 182640 0 1928
1930 0 331532 153468 182480 0 1929
1931 0 331432 153502 182280 0 1930
1932 0 331432 153522 182080 0 1931
1933 0 331356 153466 181960 0 1932
1934 0 331292 153438 181880 0 1933
1935 0 331212 153418 181680 0 1934
1936 0 331112 153426 181520 0 1935
1937 0 331000 153460 181360 0 1936
1938 0 330976 153504 181320 0 1937
1939 0 330880 153392 181240 0 1938
1940 0 330792 153359 181200 0 1939
1941 0 330615 153267 181000 0 1940
1942 0 330497 153107 180760 0 1941
1943 0 330298 152945 180560 0 1942
1944 0 329971 152867 180280 0 1943
1945 0 329715 152836 180160 0 1944
1946 0 329503 152707 179960 0 1945
1947 0 329358 152798 179760 0 1946
1948 0 329055 152827 179560 0 1947
1949 0 328764 152842 179440 0 1948
1950 0 328550 152983 179280 0 1949
1951 0 328226 152979 179200 0 1950
1952 0 327961 152773 179000 0 1951
1953 0 327779 152588 178880 0 1952
1954 0 327680 152378 178720 0 1953
1955 0 327707 152447 178520 0 1954
1956 0 327649 152623 178200 0 1955
1957 0 327611 152754 178000 0 1956
1958 0 327410 152641 177800 0 1957
1959 6 327359 152529 177680 0 1958
1960 0 373322 151206 177680 0 984
1961 0 373495 151092 177800 0 1960
1962 0 373558 150844 177960 0 1961
1963 0 373565 150580 178040 0 1962
1964 0 373596 150289 178320 0 1963
1965 0 373595 150006 178560 0 1964
1966 0 373599 149671 178840 0 1965
1967 0 373592 149493 179080 0 1966
1968 0 373558 149203 179320 0 1967
1969 0 373592 148950 179520 0 1968
1970 0 373550 148756 179720 0 1969
1971 0 373571 148647 179800 0 1970
1972 0 373545 148583 179880 0 1971
1973 0 373599 148483 179960 0 1972
1974 0 373790 148425 180120 0 1973
1975 0 373852 148367 180360 0 1974
1976 0 373897 148354 180600 0 1975
1977 0 374025 148274 180840 0 1976
1978 0 374086 148249 180920 0 1977
1979 0 374154 148274 181120 0 1978
1980 0 374175 148413 181280 0 1979
1981 0 374330 148363 181400 0 1980
1982 0 374437 148245 181640 0 1981
1983 0 374485 148249 181800 0 1982
1984 0 374666 148270 181920 0 1983
1985 0 374889 148243 182000 0 1984
1986 0 375041 148523 182040 0 1985
1987 0 375133 148207 182080 0 1986
1988 0 375455 147931 182280 0 1987
1989 0 375631 147746 182480 0 1988
1990 0 375607 147478 182720 0 1989
1991 0 375627 147250 182920 0 1990
1992 0 375706 146955 183040 0 1991
1993 0 375825 146765 183320 0 1992
1994 0 375850 146898 183520 0 1993
1995 0 375922 146883 183720 0 1994
1996 0 376229 146888 184040 0 1995
1997 0 376521 146945 184280 0 1996
1998 5 376654 146778 184360 0 1997
1999 0 376669 146467 184320 0 1998
2000 0 376534 146224 184240 0 1999
2001 0 376453 146049 184160 0 2000
2002 0 376369 145856 184040 0 2001
2003 0 376309 145742 183960 0 2002
2004 0 376254 145676 183880 0 2003
2005 0 376065 145390 183680 0 2004
2006 0 375938 145294 183480 0 2005
2007 0 375865 145085 183280 0 2006
2008 0 375789 145095 183080 0 2007
2009 0 375777 145074 183000 0 2008
2010 0 375805 145097 182840 0 2009
2011 0 375754 145089 182720 0 2010
2012 0 375618 145071 182640 0 2011
2013 0 375401 144981 182560 0 2012
2014 0 375149 144842 182440 0 2013
2015 0 374950 144891 182360 0 2014
2016 0 374890 144946 182240 0 2015
2017 0 374898 144935 182160 0 2016
2018 0 374942 144963 182000 0 2017
2019 0 374757 145007 181920 0 2018
2020 0 374570 145034 181760 0 2019
2021 0 374437 145061 181600 0 2020
2022 0 374344 145164 181440 0 2021
2023 0 374321 145190 181400 0 2022
2024 0 374281 145219 181360 0 2023
2025 5 374117 145114 181160 0 2024
2026 0 374018 145193 181120 0 2025
2027 0 373873 145239 181000 0 2026
2028 0 373665 145202 180840 0 2027
2029 0 373277 145150 180760 0 2028
2030 0 372964 145092 180560 0 2029
2031 0 372701 145029 180400 0 2030
2032 0 372541 144958 180240 0 2031
2033 0 372391 144844 180080 0 2032
2034 0 372010 144786 179920 0 2033
2035 0 371750 144789 179800 0 2034
2036 0 371482 144869 179640 0 2035
2037 0 371130 144954 179480 0 2036
2038 0 370989 145073 179360 0 2037
2039 0 370536 145211 179280 0 2038
2040 0 369981 145151 179240 0 2039
2041 5 369709 145100 179360 0 2040
2042 0 369410 145188 179320 0 2041
2043 0 368958 145178 179200 0 2042
2044 0 369075 145138 179000 0 2043
2045 0 368761 145143 178840 0 2044
2046 0 368233 145338 178800 0 2045
2047 0 367921 145394 178720 0 2046
2048 0 367702 145464 178600 0 2047
2049 0 367554 145486 178480 0 2048
2050 0 367422 145454 178320 0 2049
2051 0 367314 145518 178160 0 2050
2052 0 367301 145635 178000 0 2051
2053 0 367301 145684 177960 0 2052
2054 0 367226 145874 177720 0 2053
2055 0 367182 145903 177520 0 2054
2056 0 366847 145991 177280 0 2055
2057 0 366729 146120 177080 0 2056
2058 0 366661 146066 176880 0 2057
2059 0 366494 146112 176760 0 2058
2060 0 366449 146099 176640 0 2059
2061 0 366455 146248 176480 0 2060
2062 0 366374 146345 176320 0 2061
2063 0 366364 146431 176120 0 2062
2064 0 366349 146447 176040 0 2063
2065 0 366313 146485 176000 0 2064
2066 0 366266 146521 175920 0 2065
2067 0 366169 146609 175760 0 2066
2068 0 366059 146722 175600 0 2067
2069 0 366044 146801 175400 0 2068
2070 0 366043 146803 175320 0 2069
2071 0 366011 146908 175280 0 2070
2072 0 365981 146884 175200 0 2071
2073 0 365872 146987 175080 0 2072
2074 0 365805 147041 174920 0 2073
2075 0 365707 147116 174800 0 2074
2076 0 365634 147217 174640 0 2075
2077 0 365408 147267 174480 0 2076
2078 0 365336 147312 174360 0 2077
2079 0 365207 147423 174200 0 2078
2080 0 365119 147452 174080 0 2079
2081 0 365122 147452 174040 0 2080
2082 0 365054 147490 174000 0 2081
2083 0 364986 147646 173880 0 2082
2084 0 364934 147766 173760 0 2083
2085 0 364934 147950 173640 0 2084
2086 0 364918 148110 173600 0 2085
2087 0 364822 148172 173560 0 2086
2088 0 364786 148308 173480 0 2087
2089 0 364754 148360 173440 0 2088
2090 0 364746 148504 173400 0 2089
2091 0 364670 148652 173320 0 2090
2092 0 364518 148852 173240 0 2091
2093 0 364382 149166 173160 0 2092
2094 6 364366 149318 173040 0 2093
2095 0 476413 243492 53160 0 1398
2096 0 476196 243468 53240 0 2095
2097 0 475639 243501 53440 0 2096
2098 0 475697 243388 53560 0 2097
2099 0 475491 243384 53720 0 2098
2100 0 475284 243391 53800 0 2099
2101 0 475114 243403 53920 0 2100
2102 0 474920 243431 54080 0 2101
2103 0 474448 243403 54320 0 2102
2104 0 474226 243385 54440 0 2103
2105 0 473876 243393 54520 0 2104
2106 0 473488 243437 54600 0 2105
2107 0 472964 243525 54640 0 2106
2108 0 472800 243665 54680 0 2107
2109 0 472152 243761 54720 0 2108
2110 0 472096 243761 54760 0 2109
2111 0 471908 243757 54840 0 2110
2112 0 471736 243725 54960 0 2111
2113 0 471604 243905 55040 0 2112
2114 0 471236 244045 55280 0 2113
2115 0 471224 244045 55320 0 2114
2116 0 471156 244053 55360 0 2115
2117 0 471072 244093 55440 0 2116
2118 0 471024 244109 55520 0 2117
2119 0 470888 244165 55600 0 2118
2120 0 470696 244185 55680 0 2119
2121 0 470596 244229 55760 0 2120
2122 0 470472 244237 55800 0 2121
2123 0 470420 244241 55840 0 2122
2124 0 470312 244261 55880 0 2123
2125 0 470216 244289 55920 0 2124
2126 0 470172 244289 55960 0 2125
2127 0 470024 244277 56000 0 2126
2128 0 469672 244361 56120 0 2127
2129 0 469524 244357 56160 0 2128
2130 0 469076 244397 56200 0 2129
2131 0 468008 244445 56280 0 2130
2132 0 467420 244725 56280 0 2131
2133 5 466756 244765 56280 0 2132
2134 0 466704 244761 56040 0 2133
2135 0 466544 244805 55880 0 2134
2136 0 466528 244813 55760 0 2135
2137 0 466654 244843 55680 0 2136
2138 0 466666 244855 55640 0 2137
2139 0 466666 244855 55600 0 2138
2140 0 466638 244907 55520 0 2139
2141 0 466594 244891 55440 0 2140
2142 0 466570 244895 55360 0 2141
2143 0 466570 244895 55280 0 2142
2144 0 466554 244947 55200 0 2143
2145 0 466542 244959 55160 0 2144
2146 0 466506 244979 55080 0 2145
2147 0 466486 244983 55000 0 2146
2148 0 466402 244995 54920 0 2147
2149 0 466430 245035 54840 0 2148
2150 0 466390 245083 54760 0 2149
2151 0 466362 245135 54680 0 2150
2152 0 466326 245159 54600 0 2151
2153 0 466234 245171 54520 0 2152
2154 0 466210 245179 54440 0 2153
2155 0 466154 245235 54360 0 2154
2156 0 466142 245199 54280 0 2155
2157 0 466022 245339 54200 0 2156
2158 0 465978 245419 54120 0 2157
2159 0 465866 245579 54040 0 2158
2160 0 465790 245679 53960 0 2159
2161 0 465782 245767 53880 0 2160
2162 0 465818 245807 53800 0 2161
2163 0 465786 245903 53720 0 2162
2164 0 465754 246023 53640 0 2163
2165 0 465646 246119 53560 0 2164
2166 0 465626 246175 53480 0 2165
2167 0 465318 246231 53440 0 2166
2168 0 465542 246207 53400 0 2167
2169 0 465494 246227 53360 0 2168
2170 0 465466 246251 53320 0 2169
2171 0 465458 246315 53240 0 2170
2172 0 465430 246395 53160 0 2171
2173 0 465430 246427 53080 0 2172
2174 0 465442 246515 52960 0 2173
2175 0 465542 246519 52840 0 2174
2176 0 465582 246603 52720 0 2175
2177 0 465586 246719 52600 0 2176
2178 0 465614 246855 52520 0 2177
2179 0 465674 246971 52400 0 2178
2180 0 465714 247063 52320 0 2179
2181 0 465822 247143 52240 0 2180
2182 0 465862 247195 52120 0 2181
2183 0 465934 247271 52000 0 2182
2184 0 465994 247367 51840 0 2183
2185 0 466074 247575 51720 0 2184
2186 0 466146 247863 51640 0 2185
2187 0 466226 248007 51600 0 2186
2188 0 466190 248111 51560 0 2187
2189 0 466270 248455 51520 0 2188
2190 0 466266 248735 51400 0 2189
2191 5 466266 248735 51280 0 2190
2192 0 466194 249195 51240 0 2191
2193 0 466290 249443 51200 0 2192
2194 0 466606 249815 51040 0 2193
2195 0 466658 249875 51000 0 2194
2196 0 466822 250235 50960 0 2195
2197 0 466886 250331 50920 0 2196
2198 0 466938 250423 50880 0 2197
2199 0 466714 250451 50840 0 2198
2200 0 466746 250471 50800 0 2199
2201 0 466802 250495 50720 0 2200
2202 0 466998 250531 50640 0 2201
2203 0 467058 250567 50600 0 2202
2204 0 467126 250599 50560 0 2203
2205 0 467214 250631 50520 0 2204
2206 0 467670 250639 50480 0 2205
2207 0 467698 250667 50440 0 2206
2208 0 467734 250619 50400 0 2207
2209 0 467806 250591 50440 0 2208
2210 0 467862 250500 50480 0 2209
2211 0 467912 250506 50560 0 2210
2212 0 467952 250533 50600 0 2211
2213 0 468060 250596 50680 0 2212
2214 0 468451 250709 50720 0 2213
2215 0 468667 250691 50760 0 2214
2216 0 468733 250637 50840 0 2215
2217 0 468989 250602 50880 0 2216
2218 0 469039 250630 50920 0 2217
2219 0 469168 250518 50880 0 2218
2220 0 469026 250519 50840 0 2219
2221 0 469185 250456 50800 0 2220
2222 0 469204 250326 50720 0 2221
2223 0 469304 250155 50760 0 2222
2224 0 469372 250047 50840 0 2223
2225 0 469533 249996 50880 0 2224
2226 6 469658 250007 50960 0 2225
2227 0 476730 245899 33680 0 1512
2228 0 476620 245797 33640 0 2227
2229 0 476424 245725 33560 0 2228
2230 0 476174 245689 33480 0 2229
2231 0 475930 245653 33400 0 2230
2232 0 475674 245593 33320 0 2231
2233 0 475562 245573 33240 0 2232
2234 0 475382 245561 33160 0 2233
2235 0 475254 245497 33120 0 2234
2236 0 474958 245385 33080 0 2235
2237 0 474722 245329 33040 0 2236
2238 0 474654 245309 33000 0 2237
2239 0 474514 245281 32960 0 2238
2240 0 474482 245277 32920 0 2239
2241 0 474406 245261 32880 0 2240
2242 0 474378 245253 32840 0 2241
2243 0 474342 245253 32800 0 2242
2244 0 474286 245237 32760 0 2243
2245 0 474246 245265 32680 0 2244
2246 0 474138 245261 32600 0 2245
2247 0 473989 245304 32520 0 2246
2248 0 473953 245332 32440 0 2247
2249 0 473911 245318 32360 0 2248
2250 0 473841 245320 32280 0 2249
2251 0 473797 245364 32200 0 2250
2252 0 473767 245384 32120 0 2251
2253 0 473667 245396 32040 0 2252
2254 0 473591 245362 31960 0 2253
2255 0 473547 245360 31920 0 2254
2256 0 473523 245360 31840 0 2255
2257 0 473501 245336 31800 0 2256
2258 0 473457 245340 31760 0 2257
2259 0 473379 245358 31720 0 2258
2260 0 473333 245364 31680 0 2259
2261 0 473227 245390 31600 0 2260
2262 0 473135 245378 31520 0 2261
2263 0 473013 245378 31400 0 2262
2264 0 472923 245426 31320 0 2263
2265 0 472899 245434 31280 0 2264
2266 0 472829 245452 31200 0 2265
2267 0 472789 245478 31120 0 2266
2268 0 472727 245508 31080 0 2267
2269 0 472701 245532 31040 0 2268
2270 0 472629 245622 31000 0 2269
2271 0 472523 245688 30960 0 2270
2272 0 472471 245750 30920 0 2271
2273 0 472439 245860 30880 0 2272
2274 0 472405 245950 30800 0 2273
2275 0 472367 245978 30720 0 2274
2276 0 472189 246060 30600 0 2275
2277 0 472095 246100 30520 0 2276
2278 0 471943 246128 30400 0 2277
2279 0 471833 246182 30320 0 2278
2280 0 471769 246230 30240 0 2279
2281 0 471675 246266 30120 0 2280
2282 0 471605 246274 30040 0 2281
2283 0 471583 246276 29960 0 2282
2284 0 471527 246244 29840 0 2283
2285 0 471437 246272 29760 0 2284
2286 0 471407 246288 29640 0 2285
2287 0 471163 246290 29560 0 2286
2288 0 471031 246350 29520 0 2287
2289 0 471035 246352 29480 0 2288
2290 0 471035 246324 29440 0 2289
2291 0 471029 246314 29400 0 2290
2292 0 471017 246298 29360 0 2291
2293 0 470995 246284 29320 0 2292
2294 0 470969 246246 29280 0 2293
2295 0 470933 246194 29200 0 2294
2296 0 470867 246150 29120 0 2295
2297 0 470845 246132 29040 0 2296
2298 0 470785 246126 28960 0 2297
2299 0 470749 246134 28880 0 2298
2300 0 470627 246100 28800 0 2299
2301 0 470573 246046 28720 0 2300
2302 0 470537 246024 28680 0 2301
2303 0 470499 245996 28640 0 2302
2304 0 470477 245942 28600 0 2303
2305 0 470391 245884 28520 0 2304
2306 0 470329 245822 28480 0 2305
2307 0 470299 245790 28440 0 2306
2308 0 470261 245764 28400 0 2307
2309 0 470239 245740 28360 0 2308
2310 0 470219 245726 28320 0 2309
2311 0 470211 245684 28280 0 2310
2312 0 470193 245692 28240 0 2311
2313 0 470217 245610 28200 0 2312
2314 0 470261 245640 28160 0 2313
2315 0 470261 245610 28120 0 2314
2316 0 470261 245604 28080 0 2315
2317 0 470269 245576 28040 0 2316
2318 0 470321 245678 28000 0 2317
2319 0 470339 245482 27960 0 2318
2320 0 470335 245490 27920 0 2319
2321 0 470383 245482 27880 0 2320
2322 0 470445 245576 27840 0 2321
2323 0 470439 245424 27800 0 2322
2324 0 470481 245456 27760 0 2323
2325 0 470523 245436 27720 0 2324
2326 0 470581 245394 27680 0 2325
2327 0 470627 245366 27640 0 2326
2328 0 470635 245420 27600 0 2327
2329 0 470651 245368 27560 0 2328
2330 0 470699 245350 27520 0 2329
2331 0 470725 245376 27480 0 2330
2332 0 470729 245358 27440 0 2331
2333 0 470729 245360 27400 0 2332
2334 0 470739 245364 27360 0 2333
2335 0 470747 245372 27320 0 2334
2336 0 470725 245424 27280 0 2335
2337 0 470725 245442 27240 0 2336
2338 0 470709 245470 27200 0 2337
2339 0 470727 245526 27160 0 2338
2340 6 470721 245540 27120 0 2339
2341 0 349077 162484 177440 0 1040
2342 0 348436 162764 177480 0 2341
2343 0 348010 162893 177560 0 2342
2344 0 347812 162949 177640 0 2343
2345 0 347716 162964 177720 0 2344
2346 0 347563 162995 177800 0 2345
2347 0 347045 162979 177880 0 2346
2348 0 346124 163077 177840 0 2347
2349 0 345285 162916 177880 0 2348
2350 0 344453 162717 177840 0 2349
2351 0 344236 162709 177680 0 2350
2352 0 343891 162589 177640 0 2351
2353 0 343571 162453 177560 0 2352
2354 0 343493 162390 177440 0 2353
2355 0 343259 162300 177320 0 2354
2356 0 342980 162086 177160 0 2355
2357 0 342843 161957 177080 0 2356
2358 0 342620 161701 176960 0 2357
2359 0 342556 161635 176920 0 2358
2360 0 342410 161488 176880 0 2359
2361 0 342114 161363 176760 0 2360
2362 0 342052 161284 176600 0 2361
2363 0 342027 161294 176440 0 2362
2364 0 341922 161347 176280 0 2363
2365 0 341895 161388 176200 0 2364
2366 0 341628 161358 176040 0 2365
2367 0 341558 161438 175960 0 2366
2368 5 341434 161550 175800 0 2367
2369 0 340779 161111 175800 0 2368
2370 0 340471 160794 175760 0 2369
2371 0 340476 160774 175680 0 2370
2372 0 340420 160565 175640 0 2371
2373 0 340194 160452 175560 0 2372
2374 0 340125 160467 175520 0 2373
2375 0 339990 160478 175440 0 2374
2376 0 339961 160441 175320 0 2375
2377 0 339808 160548 175200 0 2376
2378 0 339740 160447 175120 0 2377
2379 0 339562 160327 175040 0 2378
2380 0 339292 160167 174960 0 2379
2381 0 339145 160099 174840 0 2380
2382 0 338942 160059 174760 0 2381
2383 0 338924 159992 174720 0 2382
2384 0 338923 159900 174560 0 2383
2385 0 338892 159771 174400 0 2384
2386 0 338863 159691 174280 0 2385
2387 0 338791 159521 174160 0 2386
2388 0 338667 159407 174040 0 2387
2389 0 338147 159147 174000 0 2388
2390 5 337683 158717 174040 0 2389
2391 0 337527 158573 173960 0 2390
2392 0 337435 158437 173880 0 2391
2393 0 337419 158481 173760 0 2392
2394 0 337347 158521 173640 0 2393
2395 0 337347 158629 173520 0 2394
2396 0 337251 158687 173400 0 2395
2397 0 337103 158815 173320 0 2396
2398 0 336959 158731 173240 0 2397
2399 0 336771 158695 173120 0 2398
2400 0 336715 158705 172960 0 2399
2401 0 336607 158677 172840 0 2400
2402 0 336627 158737 172720 0 2401
2403 0 336635 158687 172600 0 2402
2404 0 336603 158647 172480 0 2403
2405 0 336215 158483 172400 0 2404
2406 0 336063 158471 172320 0 2405
2407 0 335903 158489 172200 0 2406
2408 0 335919 158517 172000 0 2407
2409 0 335895 158513 171920 0 2408
2410 0 335935 158451 171760 0 2409
2411 0 336031 158295 171640 0 2410
2412 0 335911 158211 171520 0 2411
2413 0 335571 158315 171400 0 2412
2414 0 335279 158279 171320 0 2413
2415 0 335143 158255 171200 0 2414
2416 0 334991 158171 171080 0 2415
2417 0 334775 158143 171000 0 2416
2418 0 334655 158071 170880 0 2417
2419 0 334519 157957 170760 0 2418
2420 0 334355 157909 170720 0 2419
2421 0 334215 157811 170600 0 2420
2422 0 334063 157751 170440 0 2421
2423 0 333915 157655 170400 0 2422
2424 0 333875 157633 170240 0 2423
2425 0 333783 157573 170200 0 2424
2426 0 333731 157569 170080 0 2425
2427 0 333471 157559 170000 0 2426
2428 0 333247 157511 169840 0 2427
2429 0 333219 157483 169720 0 2428
2430 6 333179 157503 169600 0 2429
2431 0 474537 243807 43520 0 1458
2432 0 474375 243772 43640 0 2431
2433 0 474064 243690 43760 0 2432
2434 0 473736 243535 43960 0 2433
2435 0 473316 243297 44160 0 2434
2436 0 473058 243147 44200 0 2435
2437 0 472814 243003 44320 0 2436
2438 0 472497 242851 44440 0 2437
2439 5 472178 242688 44560 0 2438
2440 5 471586 242315 44680 0 2439
2441 0 470158 241782 44680 0 2440
2442 0 469921 241719 44640 0 2441
2443 0 469709 241592 44480 0 2442
2444 0 469610 241571 44320 0 2443
2445 0 469453 241541 44160 0 2444
2446 0 469261 241511 43960 0 2445
2447 0 468982 241499 43800 0 2446
2448 0 468898 241519 43760 0 2447
2449 0 468834 241524 43640 0 2448
2450 0 468678 241515 43480 0 2449
2451 5 468670 241518 43440 0 2450
2452 0 468566 241542 43360 0 2451
2453 0 468321 241595 43240 0 2452
2454 0 468029 241735 43120 0 2453
2455 0 467889 241851 42960 0 2454
2456 0 467741 242002 42840 0 2455
2457 0 467690 242051 42760 0 2456
2458 0 467514 242148 42680 0 2457
2459 0 467433 242223 42560 0 2458
2460 0 467334 242292 42440 0 2459
2461 0 467258 242419 42320 0 2460
2462 0 467182 242528 42200 0 2461
2463 0 467038 242668 42040 0 2462
2464 0 466730 242934 41920 0 2463
2465 0 466190 243183 41800 0 2464
2466 0 464630 243887 41760 0 2465
2467 5 463502 244355 41760 0 2466
2468 0 462526 244563 41800 0 2467
2469 5 462537 244571 41840 0 2468
2470 0 462214 244922 41920 0 2469
2471 0 462159 245029 41960 0 2470
2472 0 462095 245246 42000 0 2471
2473 0 461971 245507 42040 0 2472
2474 0 461969 245568 42080 0 2473
2475 0 461969 245605 42120 0 2474
2476 0 461969 245605 42160 0 2475
2477 0 461969 245615 42200 0 2476
2478 0 461974 245640 42240 0 2477
2479 0 461964 245679 42320 0 2478
2480 0 461922 245684 42400 0 2479
2481 0 461848 245672 42480 0 2480
2482 0 461848 245672 42560 0 2481
2483 0 461821 245684 42600 0 2482
2484 0 461752 245642 42640 0 2483
2485 0 461752 245642 42680 0 2484
2486 0 461752 245642 42720 0 2485
2487 0 461696 245637 42760 0 2486
2488 0 461696 245637 42800 0 2487
2489 0 461691 245620 42840 0 2488
2490 0 461693 245608 42880 0 2489
2491 0 461669 245583 42920 0 2490
2492 0 461669 245583 42960 0 2491
2493 0 461669 245583 43000 0 2492
2494 0 461669 245573 43040 0 2493
2495 0 461646 245551 43080 0 2494
2496 0 461646 245551 43120 0 2495
2497 0 461646 245551 43160 0 2496
2498 0 461629 245541 43200 0 2497
2499 0 461639 245529 43240 0 2498
2500 0 461683 245517 43280 0 2499
2501 0 461708 245512 43320 0 2500
2502 0 461738 245497 43360 0 2501
2503 0 461757 245470 43400 0 2502
2504 0 461757 245470 43440 0 2503
2505 0 461752 245445 43480 0 2504
2506 5 461831 245386 43520 0 2505
2507 0 462040 245229 43480 0 2506
2508 0 462070 245221 43440 0 2507
2509 0 462141 245206 43400 0 2508
2510 5 462240 245182 43360 0 2509
2511 0 462442 245135 43400 0 2510
2512 0 462604 245039 43440 0 2511
2513 0 462809 245049 43400 0 2512
2514 0 462831 245054 43360 0 2513
2515 6 462880 245046 43320 0 2514
2516 5 478284 246583 60440 0 1361
2517 0 478294 246545 60400 0 2516
2518 0 478347 246358 60280 0 2517
2519 0 478463 246299 60040 0 2518
2520 0 478556 246527 59840 0 2519
2521 0 478677 246798 59640 0 2520
2522 0 478587 246961 59480 0 2521
2523 5 478565 246922 59400 0 2522
2524 0 478478 246766 59080 0 2523
2525 0 478414 246634 58880 0 2524
2526 0 478304 246632 58720 0 2525
2527 0 478244 246684 58640 0 2526
2528 0 478242 246696 58560 0 2527
2529 0 478244 246730 58480 0 2528
2530 0 478246 246752 58400 0 2529
2531 0 478246 246752 58320 0 2530
2532 0 478222 246750 58280 0 2531
2533 0 478176 246758 58240 0 2532
2534 0 478176 246764 58200 0 2533
2535 0 478142 246802 58160 0 2534
2536 0 478078 246852 58120 0 2535
2537 0 478080 246858 58040 0 2536
2538 0 478054 246886 57960 0 2537
2539 0 477976 246982 57800 0 2538
2540 0 477966 247004 57760 0 2539
2541 0 477944 247034 57680 0 2540
2542 0 477928 247044 57640 0 2541
2543 0 477924 247052 57600 0 2542
2544 0 477924 247052 57560 0 2543
2545 0 477924 247052 57480 0 2544
2546 0 477876 247104 57400 0 2545
2547 0 477720 247176 57320 0 2546
2548 0 477634 247212 57280 0 2547
2549 0 477584 247250 57240 0 2548
2550 0 477572 247248 57200 0 2549
2551 5 477548 247200 57160 0 2550
2552 0 477418 247298 57120 0 2551
2553 0 477354 247316 57080 0 2552
2554 0 477270 247362 57040 0 2553
2555 0 477208 247396 57000 0 2554
2556 0 476836 247604 56960 0 2555
2557 0 476712 247662 56920 0 2556
2558 0 476622 247774 56880 0 2557
2559 0 476382 247926 56720 0 2558
2560 0 476282 247938 56600 0 2559
2561 5 475990 248200 56480 0 2560
2562 0 475520 248414 56520 0 2561
2563 0 475392 248436 56560 0 2562
2564 0 475353 248455 56600 0 2563
2565 0 475237 248479 56640 0 2564
2566 0 475117 248509 56680 0 2565
2567 0 475003 248563 56720 0 2566
2568 0 474903 248619 56760 0 2567
2569 0 474693 248863 56800 0 2568
2570 0 474519 249003 56840 0 2569
2571 0 474331 249207 56880 0 2570
2572 0 474237 249273 56920 0 2571
2573 0 474211 249299 56960 0 2572
2574 0 474203 249385 57000 0 2573
2575 0 474157 249463 57040 0 2574
2576 0 474117 249557 57080 0 2575
2577 0 474093 249639 57120 0 2576
2578 0 474169 249967 57160 0 2577
2579 0 473987 250373 57200 0 2578
2580 0 473995 250405 57240 0 2579
2581 0 473971 250453 57280 0 2580
2582 0 473919 250537 57320 0 2581
2583 0 473873 250591 57400 0 2582
2584 0 473907 250679 57440 0 2583
2585 0 473875 251083 57480 0 2584
2586 0 473861 251229 57520 0 2585
2587 0 473801 251371 57560 0 2586
2588 0 473773 251405 57600 0 2587
2589 0 473689 251447 57640 0 2588
2590 0 473655 251533 57680 0 2589
2591 0 473629 251635 57720 0 2590
2592 0 473615 251701 57800 0 2591
2593 0 473587 251703 57840 0 2592
2594 0 473477 251721 57880 0 2593
2595 0 473421 251747 57920 0 2594
2596 0 473355 251787 57960 0 2595
2597 0 473347 251813 58000 0 2596
2598 0 473369 251891 58040 0 2597
2599 6 473331 251959 58080 0 2598
2600 0 376721 146695 184400 0 1998
2601 0 377084 146689 184680 0 2600
2602 0 377532 146717 184880 0 2601
2603 0 377750 146577 185000 0 2602
2604 5 378054 146197 185040 0 2603
2605 0 378092 146133 185000 0 2604
2606 0 378481 145438 184960 0 2605
2607 5 378724 145092 185000 0 2606
2608 0 378906 144893 184840 0 2607
2609 0 378908 144862 184800 0 2608
2610 0 378913 144768 184680 0 2609
2611 0 378914 144571 184400 0 2610
2612 0 379158 144299 184280 0 2611
2613 0 379288 144131 184200 0 2612
2614 0 379335 144052 184160 0 2613
2615 0 379432 143898 184080 0 2614
2616 5 379575 143664 183960 0 2615
2617 0 380375 143207 183960 0 2616
2618 0 380579 142756 183880 0 2617
2619 0 380660 142290 183680 0 2618
2620 0 380877 141597 183520 0 2619
2621 0 381172 141203 183360 0 2620
2622 0 381321 141009 183240 0 2621
2623 0 381470 140813 183040 0 2622
2624 0 381789 140649 182840 0 2623
2625 0 382108 140407 182680 0 2624
2626 0 382425 140026 182480 0 2625
2627 0 382727 139738 182320 0 2626
2628 0 382963 139913 182040 0 2627
2629 0 383188 139321 181840 0 2628
2630 0 383340 138968 181680 0 2629
2631 0 383636 138680 181480 0 2630
2632 0 383888 138061 181160 0 2631
2633 0 383968 137884 181040 0 2632
2634 0 384142 137348 180840 0 2633
2635 0 384173 136914 180760 0 2634
2636 0 384190 136698 180720 0 2635
2637 0 384205 136480 180680 0 2636
2638 0 384312 136200 180600 0 2637
2639 0 384448 135929 180440 0 2638
2640 0 384452 135514 180400 0 2639
2641 0 384641 134988 180280 0 2640
2642 0 384812 134581 180160 0 2641
2643 0 384752 134089 180000 0 2642
2644 0 384803 133682 179840 0 2643
2645 0 385071 133338 179600 0 2644
2646 0 385180 133130 179360 0 2645
2647 0 385287 132859 179240 0 2646
2648 5 385495 132399 179040 0 2647
2649 0 385724 131976 179000 0 2648
2650 0 386256 131213 178880 0 2649
2651 0 386223 130861 178720 0 2650
2652 0 386232 130510 178520 0 2651
2653 0 386527 130096 178360 0 2652
2654 0 386456 129860 178240 0 2653
2655 0 386486 129247 178000 0 2654
2656 0 386683 128852 177680 0 2655
2657 0 387027 127953 177240 0 2656
2658 0 386991 127508 177080 0 2657
2659 0 386691 126947 176920 0 2658
2660 0 386438 126414 176720 0 2659
2661 5 386556 126025 176360 0 2660
2662 0 386599 125340 176240 0 2661
2663 0 386461 124799 176080 0 2662
2664 0 386233 124173 176000 0 2663
2665 0 385842 123820 175840 0 2664
2666 0 385675 123722 175320 0 2665
2667 0 385726 123639 175160 0 2666
2668 0 385803 123628 175000 0 2667
2669 0 385796 123614 174960 0 2668
2670 0 385763 123546 174760 0 2669
2671 0 385742 123522 174640 0 2670
2672 0 385703 123496 174440 0 2671
2673 6 385754 123673 174280 0 2672
2674 0 471585 242307 44800 0 2440
2675 5 471525 242277 44880 0 2674
2676 0 471301 242152 44920 0 2675
2677 0 470758 241878 44960 0 2676
2678 0 470145 241679 45000 0 2677
2679 0 469579 241618 45040 0 2678
2680 0 469517 241612 45120 0 2679
2681 0 469432 241546 45160 0 2680
2682 0 469344 241622 45200 0 2681
2683 0 469228 241651 45280 0 2682
2684 0 469201 241664 45360 0 2683
2685 0 469090 241759 45480 0 2684
2686 0 468947 241845 45560 0 2685
2687 5 468733 241930 45680 0 2686
2688 0 468598 242020 45760 0 2687
2689 0 468561 242025 45880 0 2688
2690 0 468472 242055 45920 0 2689
2691 0 468427 242072 46000 0 2690
2692 0 468414 241970 46120 0 2691
2693 0 468342 241986 46200 0 2692
2694 5 468495 241899 46320 0 2693
2695 0 468607 242030 46360 0 2694
2696 0 468674 242159 46440 0 2695
2697 0 468696 242269 46520 0 2696
2698 0 468650 242285 46680 0 2697
2699 0 468626 242232 46760 0 2698
2700 0 468633 242186 46800 0 2699
2701 0 468581 242298 46880 0 2700
2702 0 468638 241706 46920 0 2701
2703 0 468638 241663 46960 0 2702
2704 0 468482 241909 47040 0 2703
2705 0 468236 242197 47080 0 2704
2706 0 468113 242416 47120 0 2705
2707 0 468189 242748 47160 0 2706
2708 0 468491 242867 47200 0 2707
2709 0 468717 242974 47240 0 2708
2710 0 468819 242995 47280 0 2709
2711 0 468931 243083 47400 0 2710
2712 0 468989 243274 47440 0 2711
2713 0 469024 243429 47480 0 2712
2714 0 469097 243498 47520 0 2713
2715 0 469471 243614 47560 0 2714
2716 0 469456 243812 47640 0 2715
2717 0 469305 243801 47680 0 2716
2718 0 468776 244046 47720 0 2717
2719 0 469307 243702 47760 0 2718
2720 0 469315 243775 47880 0 2719
2721 0 469452 243782 48040 0 2720
2722 0 469844 244077 48160 0 2721
2723 0 470180 244298 48240 0 2722
2724 0 470417 244380 48320 0 2723
2725 0 470574 244447 48440 0 2724
2726 0 470671 244548 48560 0 2725
2727 0 470751 244714 48640 0 2726
2728 0 470946 244944 48800 0 2727
2729 0 471148 245214 48880 0 2728
2730 0 471164 245314 49000 0 2729
2731 0 471269 245470 49080 0 2730
2732 5 471361 245562 49160 0 2731
2733 0 471231 245540 49200 0 2732
2734 0 471091 245627 49280 0 2733
2735 0 471104 245639 49360 0 2734
2736 0 471134 245695 49480 0 2735
2737 0 471041 245732 49600 0 2736
2738 0 471020 245844 49800 0 2737
2739 0 470949 245910 49920 0 2738
2740 0 471117 245731 49960 0 2739
2741 0 471081 245788 50000 0 2740
2742 0 471168 245657 50120 0 2741
2743 5 471318 245557 50200 0 2742
2744 0 471294 245587 50240 0 2743
2745 6 471398 245577 50320 0 2744
2746 0 343093 154003 186920 0 1887
2747 0 343108 154017 187040 0 2746
2748 0 343109 154028 187120 0 2747
2749 0 343114 154030 187200 0 2748
2750 0 343120 154031 187280 0 2749
2751 0 343072 154048 187440 0 2750
2752 0 343048 154064 187520 0 2751
2753 0 343025 154080 187600 0 2752
2754 0 342765 154140 187800 0 2753
2755 0 342461 154169 187960 0 2754
2756 0 342152 154147 188120 0 2755
2757 0 341948 154095 188280 0 2756
2758 0 341777 154008 188400 0 2757
2759 0 341636 154007 188520 0 2758
2760 0 341572 153928 188680 0 2759
2761 0 341480 153844 188840 0 2760
2762 0 341386 153700 189000 0 2761
2763 0 341389 153600 189160 0 2762
2764 0 341397 153472 189320 0 2763
2765 0 341252 153259 189440 0 2764
2766 0 341180 153057 189560 0 2765
2767 0 341052 152833 189640 0 2766
2768 0 340804 152570 189720 0 2767
2769 0 340721 152447 189800 0 2768
2770 0 340560 152186 189880 0 2769
2771 0 340236 151885 189960 0 2770
2772 0 340120 151699 190000 0 2771
2773 0 339940 151531 190080 0 2772
2774 0 339755 151401 190160 0 2773
2775 0 339644 151288 190240 0 2774
2776 0 339548 151068 190360 0 2775
2777 0 339481 150959 190400 0 2776
2778 0 339423 150896 190480 0 2777
2779 0 339308 150927 190600 0 2778
2780 0 339297 150940 190680 0 2779
2781 0 339269 150957 190800 0 2780
2782 0 339196 150990 190880 0 2781
2783 0 339121 150972 190960 0 2782
2784 0 338988 151032 191080 0 2783
2785 0 338877 151029 191160 0 2784
2786 0 338670 151035 191240 0 2785
2787 0 338440 150961 191280 0 2786
2788 0 338037 150849 191320 0 2787
2789 0 337904 150822 191360 0 2788
2790 0 337679 150772 191440 0 2789
2791 0 337592 150760 191520 0 2790
2792 0 337428 150692 191600 0 2791
2793 0 337360 150589 191680 0 2792
2794 0 337358 150501 191800 0 2793
2795 0 337315 150551 191880 0 2794
2796 0 337211 150525 191960 0 2795
2797 0 336985 150516 192040 0 2796
2798 0 336913 150462 192160 0 2797
2799 0 336724 150420 192240 0 2798
2800 0 336511 150313 192360 0 2799
2801 0 336300 150244 192440 0 2800
2802 0 336200 150076 192520 0 2801
2803 0 336056 150034 192640 0 2802
2804 0 336048 150027 192680 0 2803
2805 0 336053 150022 192760 0 2804
2806 0 335907 150014 192880 0 2805
2807 0 335849 149943 193040 0 2806
2808 0 335886 149939 193120 0 2807
2809 0 335894 149927 193200 0 2808
2810 0 335921 149788 193320 0 2809
2811 0 335949 149581 193440 0 2810
2812 6 335786 149394 193520 0 2811
2813 0 466704 244793 56520 0 2133
2814 0 466464 244845 56680 0 2813
2815 0 466164 244873 56880 0 2814
2816 0 465848 245053 56920 0 2815
2817 0 465732 245065 56960 0 2816
2818 0 465700 245113 57000 0 2817
2819 0 465648 245165 57080 0 2818
2820 0 465508 245213 57120 0 2819
2821 0 464896 245777 57160 0 2820
2822 0 464140 246157 57160 0 2821
2823 0 463892 246333 57240 0 2822
2824 0 463008 246857 57280 0 2823
2825 0 462436 247245 57240 0 2824
2826 0 462264 247381 57120 0 2825
2827 0 462196 247409 57080 0 2826
2828 0 462144 247469 57000 0 2827
2829 0 462100 247513 56880 0 2828
2830 0 461760 247597 56800 0 2829
2831 0 460732 247605 56760 0 2830
2832 0 460636 247549 56720 0 2831
2833 0 459916 247781 56680 0 2832
2834 0 459864 247805 56640 0 2833
2835 0 459824 247845 56600 0 2834
2836 0 459780 247925 56480 0 2835
2837 0 459684 248053 56320 0 2836
2838 0 459644 248109 56200 0 2837
2839 0 459604 248249 56080 0 2838
2840 5 459584 248265 55960 0 2839
2841 0 459572 248381 55920 0 2840
2842 0 459760 248429 55600 0 2841
2843 0 459812 248585 55360 0 2842
2844 0 459936 248705 55160 0 2843
2845 0 460144 249021 55080 0 2844
2846 0 460260 249149 55040 0 2845
2847 0 460332 249177 54960 0 2846
2848 0 460424 249273 54880 0 2847
2849 0 460468 249305 54840 0 2848
2850 0 460488 249333 54800 0 2849
2851 0 460500 249365 54760 0 2850
2852 0 460520 249393 54720 0 2851
2853 0 460668 249509 54680 0 2852
2854 0 460756 249613 54600 0 2853
2855 0 460760 249637 54560 0 2854
2856 0 460760 249649 54480 0 2855
2857 0 460804 249745 54440 0 2856
2858 0 460952 249985 54400 0 2857
2859 0 460988 250145 54360 0 2858
2860 0 461056 250377 54200 0 2859
2861 0 461168 250705 54160 0 2860
2862 0 461236 250749 54120 0 2861
2863 0 461184 250793 54000 0 2862
2864 0 461252 250973 53960 0 2863
2865 0 461600 251197 53960 0 2864
2866 0 461816 251401 53800 0 2865
2867 0 461836 251437 53760 0 2866
2868 0 461928 251489 53680 0 2867
2869 0 461960 251513 53640 0 2868
2870 0 461988 251549 53600 0 2869
2871 0 462032 251613 53560 0 2870
2872 0 462068 251725 53520 0 2871
2873 0 462080 251809 53480 0 2872
2874 0 461974 252006 53440 0 2873
2875 0 462224 252121 53400 0 2874
2876 6 462373 252070 53360 0 2875
2877 0 473371 245316 82600 0 1246
2878 0 472372 245415 82600 0 2877
2879 0 471192 245472 82600 0 2878
2880 0 471135 245275 82640 0 2879
2881 0 470543 245379 82640 0 2880
2882 0 470511 245339 82680 0 2881
2883 0 470423 245219 82720 0 2882
2884 0 470336 245135 82760 0 2883
2885 0 470290 245103 82800 0 2884
2886 0 470284 245109 82840 0 2885
2887 0 470290 245070 82880 0 2886
2888 0 470219 245083 82920 0 2887
2889 0 470186 245109 82960 0 2888
2890 0 470186 245109 83000 0 2889
2891 0 470167 245090 83040 0 2890
2892 0 470160 245090 83080 0 2891
2893 0 470206 245083 83120 0 2892
2894 0 470212 245077 83160 0 2893
2895 0 470212 245077 83200 0 2894
2896 0 470232 245051 83240 0 2895
2897 0 470232 245051 83280 0 2896
2898 0 470232 245051 83320 0 2897
2899 0 470232 245057 83360 0 2898
2900 0 470212 245025 83400 0 2899
2901 0 470206 244999 83440 0 2900
2902 0 470141 244960 83480 0 2901
2903 0 470147 244934 83520 0 2902
2904 0 470121 244934 83560 0 2903
2905 0 470063 244901 83600 0 2904
2906 0 470063 244901 83640 0 2905
2907 0 470076 244856 83680 0 2906
2908 0 470076 244830 83720 0 2907
2909 0 470076 244817 83760 0 2908
2910 0 470069 244778 83800 0 2909
2911 0 470082 244765 83840 0 2910
2912 0 470089 244745 83880 0 2911
2913 0 470102 244700 83920 0 2912
2914 0 470102 244674 83960 0 2913
2915 0 470095 244622 84000 0 2914
2916 0 470134 244557 84040 0 2915
2917 0 470128 244479 84080 0 2916
2918 0 470108 244407 84120 0 2917
2919 0 470115 244388 84160 0 2918
2920 0 470115 244329 84200 0 2919
2921 0 470121 244284 84240 0 2920
2922 0 470128 244277 84280 0 2921
2923 0 470128 244420 84320 0 2922
2924 0 470106 244424 84360 0 2923
2925 0 470092 244429 84440 0 2924
2926 0 470065 244394 84480 0 2925
2927 0 470079 244365 84520 0 2926
2928 0 469895 244414 84560 0 2927
2929 0 469946 244320 84600 0 2928
2930 0 469971 244224 84640 0 2929
2931 0 469971 244192 84680 0 2930
2932 0 469966 244185 84720 0 2931
2933 0 469956 244148 84760 0 2932
2934 6 469873 244182 84800 0 2933
2935 0 343120 153001 186800 0 1887
2936 0 342471 152612 186840 0 2935
2937 0 342023 152438 186960 0 2936
2938 0 341551 152248 187080 0 2937
2939 0 341391 152060 187160 0 2938
2940 0 341159 151960 187280 0 2939
2941 0 340903 151812 187400 0 2940
2942 0 340583 151480 187480 0 2941
2943 0 340191 151318 187600 0 2942
2944 5 339695 151154 187680 0 2943
2945 0 339307 150796 187600 0 2944
2946 0 339191 150696 187520 0 2945
2947 0 339031 150500 187400 0 2946
2948 0 338851 150340 187320 0 2947
2949 0 338471 150276 187240 0 2948
2950 0 337747 149922 187200 0 2949
2951 0 337347 149846 187120 0 2950
2952 0 336815 149680 187040 0 2951
2953 0 336599 149604 186960 0 2952
2954 0 336471 149536 186840 0 2953
2955 0 336295 149360 186680 0 2954
2956 0 336107 149372 186560 0 2955
2957 0 335755 149312 186480 0 2956
2958 0 335363 149166 186440 0 2957
2959 0 334835 149202 186360 0 2958
2960 0 334479 149232 186280 0 2959
2961 0 334159 149244 186120 0 2960
2962 0 333999 149248 186040 0 2961
2963 0 333871 149124 185960 0 2962
2964 0 333519 149134 185840 0 2963
2965 0 333315 149174 185760 0 2964
2966 0 333115 149174 185640 0 2965
2967 0 332879 149134 185520 0 2966
2968 0 332711 149022 185400 0 2967
2969 0 332471 148910 185280 0 2968
2970 0 332287 148778 185160 0 2969
2971 0 332159 148662 185040 0 2970
2972 0 331819 148530 184920 0 2971
2973 0 331511 148464 184800 0 2972
2974 0 331147 148364 184640 0 2973
2975 0 330927 148280 184480 0 2974
2976 0 330615 148132 184400 0 2975
2977 0 330323 148012 184280 0 2976
2978 0 329971 147960 184200 0 2977
2979 0 329567 147936 184120 0 2978
2980 5 328523 147966 184080 0 2979
2981 0 328467 147856 184040 0 2980
2982 0 328263 147718 183920 0 2981
2983 0 328187 147582 183760 0 2982
2984 0 328155 147542 183720 0 2983
2985 0 328123 147502 183680 0 2984
2986 0 327675 147409 183560 0 2985
2987 0 327607 147408 183520 0 2986
2988 0 327539 147407 183480 0 2987
2989 6 327439 147415 183440 0 2988
2990 0 480903 249034 30640 0 1554
2991 0 480991 249048 30600 0 2990
2992 0 481059 249086 30560 0 2991
2993 0 481092 249097 30520 0 2992
2994 0 481128 249125 30480 0 2993
2995 0 481170 249159 30440 0 2994
2996 0 481216 249193 30400 0 2995
2997 0 481258 249223 30360 0 2996
2998 0 481312 249257 30320 0 2997
2999 0 481356 249291 30280 0 2998
3000 0 481386 249323 30240 0 2999
3001 0 481404 249357 30200 0 3000
3002 0 481440 249379 30160 0 3001
3003 0 481482 249395 30120 0 3002
3004 0 481540 249411 30080 0 3003
3005 0 481644 249443 30040 0 3004
3006 0 481848 249489 30000 0 3005
3007 0 482004 249537 29960 0 3006
3008 0 482060 249565 29920 0 3007
3009 0 482134 249585 29880 0 3008
3010 0 482652 249685 29840 0 3009
3011 0 483430 249731 29840 0 3010
3012 0 484062 249667 29880 0 3011
3013 0 484186 249599 29920 0 3012
3014 0 484250 249583 29960 0 3013
3015 5 484358 249539 30000 0 3014
3016 0 484890 249259 30200 0 3015
3017 0 485086 249087 30400 0 3016
3018 0 485198 249051 30440 0 3017
3019 0 485314 249003 30480 0 3018
3020 0 485422 248935 30520 0 3019
3021 0 485422 248935 30560 0 3020
3022 0 485474 248875 30600 0 3021
3023 0 485518 248867 30640 0 3022
3024 0 485678 248787 30720 0 3023
3025 0 485758 248707 30800 0 3024
3026 0 485882 248639 30880 0 3025
3027 0 485954 248611 30920 0 3026
3028 0 486030 248599 30960 0 3027
3029 0 486142 248535 31000 0 3028
3030 0 486356 248453 31040 0 3029
3031 0 486392 248425 31080 0 3030
3032 0 486448 248397 31120 0 3031
3033 0 486588 248369 31160 0 3032
3034 0 486788 248289 31200 0 3033
3035 0 486932 248257 31240 0 3034
3036 0 487020 248225 31280 0 3035
3037 0 487152 248213 31320 0 3036
3038 0 487376 248181 31360 0 3037
3039 0 487684 248009 31400 0 3038
3040 0 487848 247953 31440 0 3039
3041 6 487960 247885 31480 0 3040
3042 0 377893 146450 185200 0 2604
3043 0 377772 146661 185480 0 3042
3044 0 377750 146811 185720 0 3043
3045 0 377714 146842 185920 0 3044
3046 0 377682 146903 186080 0 3045
3047 0 377624 146969 186240 0 3046
3048 0 377464 146954 186600 0 3047
3049 0 377426 146858 186760 0 3048
3050 0 377189 146616 187000 0 3049
3051 0 376921 146400 187200 0 3050
3052 0 376815 146116 187560 0 3051
3053 0 376866 145915 187920 0 3052
3054 0 376753 145706 188160 0 3053
3055 0 376640 145509 188440 0 3054
3056 0 376683 145448 188880 0 3055
3057 0 376653 145389 189200 0 3056
3058 0 376615 145469 189440 0 3057
3059 0 376610 145416 189680 0 3058
3060 0 376407 145233 190000 0 3059
3061 0 376218 145040 190160 0 3060
3062 0 375912 145005 190480 0 3061
3063 0 375783 144925 190680 0 3062
3064 0 375765 144874 190840 0 3063
3065 0 375782 144748 191040 0 3064
3066 0 375638 144706 191440 0 3065
3067 0 375477 144639 191640 0 3066
3068 0 375239 144628 191920 0 3067
3069 0 375205 144626 191960 0 3068
3070 0 374932 144483 192200 0 3069
3071 0 374817 144497 192480 0 3070
3072 0 374778 144543 192520 0 3071
3073 0 374728 144635 192600 0 3072
3074 0 374669 144750 192680 0 3073
3075 0 374536 144781 192760 0 3074
3076 0 374513 144797 192800 0 3075
3077 0 374408 144834 192920 0 3076
3078 0 374361 144819 192960 0 3077
3079 0 374272 144804 193040 0 3078
3080 0 373957 144795 193240 0 3079
3081 0 373902 144739 193400 0 3080
3082 0 373604 144714 193600 0 3081
3083 0 373080 144585 193800 0 3082
3084 0 372811 144476 193840 0 3083
3085 0 372708 144449 193920 0 3084
3086 0 372395 144443 194040 0 3085
3087 0 371954 144516 194120 0 3086
3088 0 371887 144520 194160 0 3087
3089 0 371750 144527 194240 0 3088
3090 0 371651 144566 194400 0 3089
3091 6 371595 144556 194480 0 3090
3092 0 356174 152946 184320 0 1845
3093 0 356031 152821 184200 0 3092
3094 0 356087 152692 184120 0 3093
3095 5 356070 152671 184080 0 3094
3096 0 356149 152307 184080 0 3095
3097 0 356178 152130 184000 0 3096
3098 0 356290 151924 183880 0 3097
3099 0 356390 151683 183760 0 3098
3100 0 356502 151578 183600 0 3099
3101 0 356478 151454 183400 0 3100
3102 0 356570 151299 183200 0 3101
3103 0 356905 151087 183040 0 3102
3104 0 357174 150942 182920 0 3103
3105 0 357410 150931 182800 0 3104
3106 0 357558 150866 182640 0 3105
3107 0 357644 150791 182600 0 3106
3108 0 357767 150747 182520 0 3107
3109 0 357847 150687 182440 0 3108
3110 0 357922 150711 182320 0 3109
3111 0 357950 150718 182240 0 3110
3112 0 357995 150631 182160 0 3111
3113 0 358281 150371 182120 0 3112
3114 0 358369 149859 182120 0 3113
3115 0 358427 149748 182080 0 3114
3116 0 358614 149619 181920 0 3115
3117 0 358642 149562 181840 0 3116
3118 0 358533 149577 181680 0 3117
3119 0 358618 149342 181560 0 3118
3120 0 358669 149222 181520 0 3119
3121 0 358746 148808 181480 0 3120
3122 0 358899 148530 181400 0 3121
3123 5 358947 148220 181320 0 3122
3124 0 359311 147678 181240 0 3123
3125 0 359399 147510 181120 0 3124
3126 0 359571 147480 181000 0 3125
3127 0 359523 147376 180880 0 3126
3128 0 359495 147278 180720 0 3127
3129 0 359565 147198 180560 0 3128
3130 0 359583 147178 180520 0 3129
3131 0 359718 147082 180400 0 3130
3132 0 359763 147050 180360 0 3131
3133 6 359795 147014 180280 0 3132
3134 0 478588 247081 59440 0 2523
3135 0 478586 247319 59480 0 3134
3136 0 478389 247523 59520 0 3135
3137 0 478092 247640 59480 0 3136
3138 0 477755 247773 59440 0 3137
3139 0 477384 247856 59400 0 3138
3140 0 477106 247904 59360 0 3139
3141 0 476618 248019 59320 0 3140
3142 0 475940 248138 59280 0 3141
3143 5 475352 248294 59320 0 3142
3144 0 474924 248478 59360 0 3143
3145 0 474633 248731 59400 0 3144
3146 0 474514 248922 59520 0 3145
3147 0 474190 249222 59640 0 3146
3148 0 474074 249378 59760 0 3147
3149 0 473815 249536 59840 0 3148
3150 0 473447 249689 59880 0 3149
3151 0 473004 249884 59960 0 3150
3152 0 472781 249987 60000 0 3151
3153 0 472712 250133 60040 0 3152
3154 0 472630 250110 60080 0 3153
3155 0 472530 250207 60120 0 3154
3156 0 472250 250409 60160 0 3155
3157 5 472097 250534 60120 0 3156
3158 0 471979 250760 60200 0 3157
3159 0 471835 251066 60240 0 3158
3160 0 471654 251454 60280 0 3159
3161 0 471603 251803 60360 0 3160
3162 0 471675 252023 60400 0 3161
3163 0 471624 252299 60440 0 3162
3164 0 471616 252858 60480 0 3163
3165 0 471589 253047 60440 0 3164
3166 0 471556 253137 60360 0 3165
3167 0 471494 253173 60320 0 3166
3168 0 471396 253228 60280 0 3167
3169 0 471298 253483 60240 0 3168
3170 0 470977 253647 60240 0 3169
3171 0 470754 253816 60280 0 3170
3172 0 470609 253972 60360 0 3171
3173 5 470589 254110 60480 0 3172
3174 0 470628 254227 60520 0 3173
3175 6 470748 254565 60600 0 3174
3176 0 348205 154262 187840 0 1875
3177 0 348208 154266 187880 0 3176
3178 0 348214 154275 187960 0 3177
3179 0 348279 154315 188080 0 3178
3180 0 348281 154310 188200 0 3179
3181 0 348341 154303 188360 0 3180
3182 0 348399 154298 188480 0 3181
3183 0 348481 154319 188600 0 3182
3184 0 348468 154342 188720 0 3183
3185 0 348458 154366 188760 0 3184
3186 0 348476 154419 188840 0 3185
3187 0 348530 154466 188960 0 3186
3188 0 348458 154563 189040 0 3187
3189 0 348492 154590 189080 0 3188
3190 0 348520 154668 189160 0 3189
3191 0 348553 154725 189240 0 3190
3192 0 348566 154788 189360 0 3191
3193 0 348533 154797 189520 0 3192
3194 0 348540 154768 189720 0 3193
3195 0 348604 154734 189880 0 3194
3196 0 348602 154710 190000 0 3195
3197 0 348618 154612 190080 0 3196
3198 0 348590 154486 190160 0 3197
3199 0 348522 154426 190280 0 3198
3200 0 348562 154386 190400 0 3199
3201 0 348594 154406 190520 0 3200
3202 0 348630 154434 190680 0 3201
3203 0 348598 154446 190800 0 3202
3204 0 348638 154374 190920 0 3203
3205 0 348746 154394 191080 0 3204
3206 0 348854 154378 191200 0 3205
3207 0 348758 154346 191360 0 3206
3208 0 348662 154482 191480 0 3207
3209 0 348554 154574 191640 0 3208
3210 0 348490 154750 191880 0 3209
3211 0 348474 154758 191960 0 3210
3212 0 348370 154820 192120 0 3211
3213 0 348283 154835 192280 0 3212
3214 6 348282 154832 192400 0 3213
3215 0 479516 243118 33240 0 1682
3216 0 480039 243084 33280 0 3215
3217 0 480261 243023 33360 0 3216
3218 0 480452 243019 33440 0 3217
3219 0 480519 243011 33480 0 3218
3220 0 480679 242944 33600 0 3219
3221 0 480793 242854 33680 0 3220
3222 0 480860 242835 33800 0 3221
3223 0 480916 242880 33960 0 3222
3224 0 480932 242937 34160 0 3223
3225 0 480936 242916 34360 0 3224
3226 0 481067 242978 34560 0 3225
3227 5 481604 242991 34720 0 3226
3228 5 481825 242901 34800 0 3227
3229 0 481936 242856 34840 0 3228
3230 5 482199 242485 34880 0 3229
3231 0 482220 242444 35000 0 3230
3232 0 482272 242315 35200 0 3231
3233 0 482308 242196 35400 0 3232
3234 0 482339 242179 35480 0 3233
3235 0 482507 241547 35480 0 3234
3236 0 482483 241436 35440 0 3235
3237 0 482532 241279 35400 0 3236
3238 0 482607 241020 35440 0 3237
3239 0 482559 240907 35480 0 3238
3240 0 482467 240812 35520 0 3239
3241 0 482350 240664 35560 0 3240
3242 0 482410 240400 35520 0 3241
3243 0 482421 240250 35440 0 3242
3244 0 482429 240163 35520 0 3243
3245 6 482427 240012 35600 0 3244
3246 0 463494 244368 41720 0 2467
3247 0 463519 244336 41520 0 3246
3248 0 462973 244540 41320 0 3247
3249 0 462834 244676 41080 0 3248
3250 0 462578 244964 40960 0 3249
3251 0 462362 245167 40920 0 3250
3252 0 462034 245647 40960 0 3251
3253 0 461886 246204 41000 0 3252
3254 0 461945 247200 41000 0 3253
3255 0 461922 247367 41040 0 3254
3256 0 461778 247604 41080 0 3255
3257 0 461638 247837 41160 0 3256
3258 0 461626 248155 41240 0 3257
3259 0 461677 248444 41360 0 3258
3260 0 461706 248476 41440 0 3259
3261 0 461606 248615 41560 0 3260
3262 0 461399 248679 41680 0 3261
3263 0 461293 248715 41800 0 3262
3264 0 461148 248781 41880 0 3263
3265 0 461082 248915 41920 0 3264
3266 0 460862 248983 41960 0 3265
3267 0 460853 249133 42000 0 3266
3268 0 460844 249147 42040 0 3267
3269 0 460844 249147 42080 0 3268
3270 0 460844 249147 42120 0 3269
3271 0 460817 249176 42160 0 3270
3272 0 460821 249278 42200 0 3271
3273 0 460789 249286 42240 0 3272
3274 6 460751 249278 42280 0 3273
3275 0 484958 249019 30000 0 3015
3276 0 485218 248767 29960 0 3275
3277 0 485238 248739 29920 0 3276
3278 0 485258 248731 29880 0 3277
3279 0 485282 248703 29840 0 3278
3280 0 485298 248159 29720 0 3279
3281 5 485274 247623 29800 0 3280
3282 0 485242 247411 29920 0 3281
3283 0 485246 247283 29960 0 3282
3284 0 485054 246823 30000 0 3283
3285 0 485046 246791 30040 0 3284
3286 0 485022 246771 30080 0 3285
3287 0 484998 246731 30120 0 3286
3288 5 484986 246707 30160 0 3287
3289 0 485022 246819 30200 0 3288
3290 0 485022 246875 30240 0 3289
3291 0 485014 246879 30280 0 3290
3292 0 485046 246979 30320 0 3291
3293 0 485090 247023 30360 0 3292
3294 0 485094 247023 30400 0 3293
3295 0 485094 247047 30440 0 3294
3296 0 485430 247247 30480 0 3295
3297 0 485446 247243 30520 0 3296
3298 0 485470 247239 30560 0 3297
3299 0 485502 247215 30600 0 3298
3300 6 485522 247187 30640 0 3299
3301 0 479538 238172 25840 0 1728
3302 0 479457 238189 25800 0 3301
3303 0 479263 238280 25720 0 3302
3304 0 479116 238237 25600 0 3303
3305 0 478989 238201 25520 0 3304
3306 0 478917 238161 25400 0 3305
3307 0 478865 238188 25320 0 3306
3308 0 478852 238216 25280 0 3307
3309 0 478766 238219 25160 0 3308
3310 0 478687 238155 25040 0 3309
3311 0 478609 238018 24920 0 3310
3312 0 478396 237835 24840 0 3311
3313 5 478232 237506 24800 0 3312
3314 0 478147 237415 24760 0 3313
3315 0 477999 237363 24640 0 3314
3316 0 477857 237379 24480 0 3315
3317 0 477696 237348 24320 0 3316
3318 0 477615 237286 24080 0 3317
3319 0 477325 237179 23920 0 3318
3320 0 476846 237004 23880 0 3319
3321 0 476347 236774 23840 0 3320
3322 0 475891 236342 23800 0 3321
3323 0 475234 236247 24040 0 3322
3324 0 474826 236229 24120 0 3323
3325 0 474787 236096 24200 0 3324
3326 6 474716 235824 24280 0 3325
3327 0 478103 243911 54040 0 1393
3328 0 477622 243744 54080 0 3327
3329 0 477527 243664 54160 0 3328
3330 0 477498 243647 54200 0 3329
3331 0 477266 243601 54440 0 3330
3332 0 477187 243562 54560 0 3331
3333 0 477152 243557 54640 0 3332
3334 0 477119 243542 54720 0 3333
3335 0 476926 243441 54880 0 3334
3336 0 476813 243413 54920 0 3335
3337 0 476629 243512 54960 0 3336
3338 0 476775 243494 55000 0 3337
3339 0 476767 243526 55080 0 3338
3340 0 476765 243586 55160 0 3339
3341 0 476727 243625 55280 0 3340
3342 0 476676 243653 55400 0 3341
3343 0 476617 243725 55600 0 3342
3344 0 476581 243741 55800 0 3343
3345 0 476624 243707 55960 0 3344
3346 0 476691 243855 56080 0 3345
3347 0 476696 243950 56200 0 3346
3348 0 476699 244069 56320 0 3347
3349 0 476739 244133 56520 0 3348
3350 0 476660 244190 56680 0 3349
3351 0 476500 244200 56840 0 3350
3352 6 476433 244262 57080 0 3351
3353 0 466314 248447 51200 0 2191
3354 0 466378 248427 51120 0 3353
3355 0 466418 248423 51080 0 3354
3356 0 466458 248435 51040 0 3355
3357 0 466486 248467 51000 0 3356
3358 0 466510 248519 50960 0 3357
3359 0 466530 248539 50920 0 3358
3360 0 466562 248543 50880 0 3359
3361 0 466342 248559 50840 0 3360
3362 0 466378 248567 50800 0 3361
3363 0 466390 248519 50760 0 3362
3364 0 466382 248525 50680 0 3363
3365 0 466368 248587 50640 0 3364
3366 0 466274 248835 50640 0 3365
3367 0 466126 249221 50640 0 3366
3368 0 466128 249223 50600 0 3367
3369 0 466152 249337 50560 0 3368
3370 0 466162 249395 50520 0 3369
3371 0 466078 249459 50400 0 3370
3372 0 466118 249455 50360 0 3371
3373 6 466158 249451 50320 0 3372
3374 0 469274 249302 26040 0 1632
3375 0 469164 249362 25960 0 3374
3376 0 469006 249479 25840 0 3375
3377 0 468953 249401 25800 0 3376
3378 0 468716 249285 25680 0 3377
3379 0 468321 249375 25560 0 3378
3380 0 468048 249450 25480 0 3379
3381 0 467890 249494 25440 0 3380
3382 0 467781 249538 25360 0 3381
3383 0 467511 249528 25320 0 3382
3384 0 467372 249541 25200 0 3383
3385 0 467222 249506 25080 0 3384
3386 0 467165 249579 25040 0 3385
3387 0 467091 249576 25000 0 3386
3388 0 466961 249534 24920 0 3387
3389 0 466871 249444 24840 0 3388
3390 0 466746 249363 24760 0 3389
3391 0 466680 249344 24680 0 3390
3392 0 466674 249366 24600 0 3391
3393 6 466667 249387 24520 0 3392
3394 0 477156 238044 27600 0 1716
3395 0 476508 238080 27600 0 3394
3396 0 476349 238113 27640 0 3395
3397 0 476059 238173 27800 0 3396
3398 5 475747 238170 27960 0 3397
3399 0 475678 238121 28080 0 3398
3400 0 475466 238055 28280 0 3399
3401 0 475297 237970 28440 0 3400
3402 0 475165 237910 28600 0 3401
3403 0 474875 237784 28640 0 3402
3404 0 474762 237723 28720 0 3403
3405 0 474661 237575 28880 0 3404
3406 0 474643 237416 29000 0 3405
3407 0 474683 237270 29200 0 3406
3408 0 474750 237208 29400 0 3407
3409 0 474805 237119 29520 0 3408
3410 0 474808 237052 29600 0 3409
3411 6 474799 236969 29680 0 3410
3412 0 472418 242836 44600 0 2439
3413 0 472582 242943 44640 0 3412
3414 0 472678 242981 44720 0 3413
3415 0 472740 242999 44800 0 3414
3416 0 472767 243016 44880 0 3415
3417 0 472827 243010 45040 0 3416
3418 0 472861 242996 45200 0 3417
3419 0 472905 243063 45360 0 3418
3420 0 472943 243250 45560 0 3419
3421 0 473043 243439 45680 0 3420
3422 0 473046 243510 45840 0 3421
3423 5 473261 243575 46040 0 3422
3424 0 473389 243459 46160 0 3423
3425 0 473180 243372 46200 0 3424
3426 0 472925 243262 46240 0 3425
3427 0 472790 243335 46280 0 3426
3428 0 472726 243390 46240 0 3427
3429 6 472634 243468 46200 0 3428
3430 0 468638 241797 45520 0 2687
3431 0 468639 241723 45440 0 3430
3432 0 468544 241712 45320 0 3431
3433 0 468355 241717 45200 0 3432
3434 5 468144 241710 45160 0 3433
3435 0 467979 241779 45120 0 3434
3436 0 467950 241814 45040 0 3435
3437 0 467892 241868 44880 0 3436
3438 0 467781 241903 44720 0 3437
3439 0 467728 241911 44600 0 3438
3440 0 467673 241904 44480 0 3439
3441 0 467679 241960 44320 0 3440
3442 0 467585 242068 44160 0 3441
3443 6 467569 242075 44040 0 3442
3444 0 477628 246966 57120 0 2551
3445 0 477654 246956 57080 0 3444
3446 0 477734 246960 57040 0 3445
3447 0 477804 246958 57000 0 3446
3448 0 477874 246908 56960 0 3447
3449 0 478030 246858 56920 0 3448
3450 0 478042 246888 56880 0 3449
3451 0 477986 246908 56840 0 3450
3452 0 477812 246930 56800 0 3451
3453 0 477776 246942 56760 0 3452
3454 0 477682 246936 56720 0 3453
3455 0 477654 246940 56680 0 3454
3456 0 477590 246960 56640 0 3455
3457 6 477562 246974 56600 0 3456
3458 0 485390 247307 29760 0 3281
3459 0 485430 247291 29720 0 3458
3460 0 485638 247219 29680 0 3459
3461 0 486062 247103 29640 0 3460
3462 0 486162 247083 29680 0 3461
3463 0 486302 247083 29760 0 3462
3464 0 486350 247119 29800 0 3463
3465 0 486318 247139 29840 0 3464
3466 0 486274 247099 29880 0 3465
3467 0 486274 247099 29920 0 3466
3468 6 486274 247099 29960 0 3467
3469 0 356945 148790 166040 0 1138
3470 0 358225 148888 166040 0 3469
3471 5 358965 149030 166080 0 3470
3472 0 359017 149004 166160 0 3471
3473 0 358789 148994 166200 0 3472
3474 0 357693 148322 166320 0 3473
3475 0 358197 148480 166360 0 3474
3476 0 358393 148476 166440 0 3475
3477 0 358509 148456 166520 0 3476
3478 6 358633 148348 166640 0 3477
3479 0 477602 247304 20160 0 1805
3480 0 477755 247408 20200 0 3479
3481 0 477835 247475 20240 0 3480
3482 0 477966 247514 20280 0 3481
3483 0 477961 247552 20360 0 3482
3484 0 478108 247545 20480 0 3483
3485 0 478244 247512 20640 0 3484
3486 0 478330 247535 20840 0 3485
3487 0 478391 247489 21000 0 3486
3488 6 478502 247437 21160 0 3487
3489 0 484866 246491 30200 0 3288
3490 0 484802 246455 30240 0 3489
3491 0 484722 246319 30280 0 3490
3492 0 484666 246227 30320 0 3491
3493 0 484566 246127 30360 0 3492
3494 0 484494 246051 30400 0 3493
3495 0 484450 246003 30440 0 3494
3496 0 484394 245967 30480 0 3495
3497 0 484218 245911 30520 0 3496
3498 6 484166 245843 30560 0 3497
3499 0 328031 147830 184120 0 2980
3500 0 327779 147782 184160 0 3499
3501 0 327779 147894 184360 0 3500
3502 0 327743 148138 184480 0 3501
3503 0 327755 148210 184680 0 3502
3504 0 327851 148127 184720 0 3503
3505 6 327827 148162 184840 0 3504
3506 0 351601 151770 167640 0 1120
3507 0 351385 152160 167560 0 3506
3508 0 351361 152404 167440 0 3507
3509 0 351473 152548 167360 0 3508
3510 0 351685 152618 167320 0 3509
3511 0 351837 152630 167200 0 3510
3512 6 351697 152694 167080 0 3511
3513 0 468122 248009 25400 0 1639
3514 0 468084 248020 25320 0 3513
3515 0 468033 248032 25240 0 3514
3516 0 468007 248011 25160 0 3515
3517 0 467996 247943 25080 0 3516
3518 0 467980 248010 25040 0 3517
3519 6 467945 248030 25000 0 3518
3520 0 474784 238273 27920 0 3398
3521 0 474228 238354 27880 0 3520
3522 0 474081 238414 27840 0 3521
3523 0 473891 238501 27720 0 3522
3524 0 473740 238517 27640 0 3523
3525 0 473707 238574 27520 0 3524
3526 6 473592 238593 27400 0 3525
3527 0 482432 242064 34840 0 3230
3528 0 482485 241795 34800 0 3527
3529 5 482520 241739 34760 0 3528
3530 0 482500 241699 34720 0 3529
3531 0 482467 241651 34640 0 3530
3532 0 482432 241619 34520 0 3531
3533 6 482431 241572 34440 0 3532
3534 0 350540 161828 177480 0 1040
3535 0 350484 161724 177640 0 3534
3536 0 350500 161661 177680 0 3535
3537 0 350606 161522 177760 0 3536
3538 0 350723 161515 177840 0 3537
3539 6 350876 161467 177920 0 3538
3540 0 341573 154643 185760 0 1899
3541 0 341588 154577 185720 0 3540
3542 0 341680 154528 185680 0 3541
3543 0 341730 154377 185600 0 3542
3544 6 341785 154366 185560 0 3543
3545 0 374405 144766 181160 0 2025
3546 0 374434 144629 181120 0 3545
3547 0 374489 144537 181040 0 3546
3548 0 374417 144495 180960 0 3547
3549 6 374445 144443 180880 0 3548
3550 0 355943 152865 184040 0 3095
3551 0 355681 152895 183960 0 3550
3552 0 355673 152941 183920 0 3551
3553 0 355666 153013 183880 0 3552
3554 6 355574 152999 183760 0 3553
3555 0 476335 247842 56240 0 2561
3556 5 476450 247722 56160 0 3555
3557 0 476642 247554 56120 0 3556
3558 0 476684 247518 56080 0 3557
3559 6 476774 247458 56040 0 3558
3560 0 359053 149020 166000 0 3471
3561 0 359029 149040 165840 0 3560
3562 0 359013 148984 165680 0 3561
3563 6 358773 149000 165600 0 3562
3564 0 337683 158589 174160 0 2390
3565 0 337631 158489 174200 0 3564
3566 0 337667 158461 174280 0 3565
3567 6 337747 158537 174400 0 3566
3568 0 366923 153660 178600 0 994
3569 0 366859 153774 178720 0 3568
3570 0 366631 153674 178880 0 3569
3571 6 366639 153718 179000 0 3570
3572 0 476938 247235 20360 0 1806
3573 0 476871 247177 20560 0 3572
3574 0 476642 247220 20720 0 3573
3575 6 476770 247199 20800 0 3574
3576 0 471717 249950 26480 0 1623
3577 0 471717 249926 26520 0 3576
3578 0 471761 249814 26560 0 3577
3579 6 471773 249778 26600 0 3578
3580 0 480418 238518 25320 0 1737
3581 0 480469 238727 25280 0 3580
3582 0 480562 238814 25320 0 3581
3583 6 480624 238661 25360 0 3582
3584 0 471434 242232 45000 0 2675
3585 0 471333 242053 45160 0 3584
3586 0 471090 241996 45360 0 3585
3587 6 471085 242048 45440 0 3586
3588 0 478395 246723 60480 0 2516
3589 0 478507 247068 60600 0 3588
3590 0 478531 246997 60760 0 3589
3591 6 478474 246805 60840 0 3590
3592 0 386647 126027 176200 0 2661
3593 0 386670 126028 176160 0 3592
3594 6 386651 126011 176040 0 3593
3595 0 341631 161586 175760 0 2368
3596 0 341819 161623 175720 0 3595
3597 6 341891 161660 175640 0 3596
3598 0 472497 250766 26160 0 1621
3599 0 472377 250730 26120 0 3598
3600 6 472317 250742 26080 0 3599
3601 0 478182 237315 24840 0 3313
3602 0 478109 237178 24920 0 3601
3603 6 478093 237182 24960 0 3602
3604 0 462240 245182 43320 0 2510
3605 0 462194 245190 43280 0 3604
3606 6 462149 245197 43240 0 3605
3607 0 461799 245389 43560 0 2506
3608 0 461811 245346 43680 0 3607
3609 6 461819 245317 43760 0 3608
3610 0 481615 243133 34840 0 3228
3611 0 481592 243214 34920 0 3610
3612 6 481596 243380 35000 0 3611
3613 0 481685 243034 34680 0 3227
3614 0 481769 243130 34600 0 3613
3615 6 481785 243220 34520 0 3614
3616 0 468311 241581 46360 0 2694
3617 0 468265 241428 46440 0 3616
3618 6 468247 241336 46560 0 3617
3619 0 473462 243659 46000 0 3423
3620 0 473698 243901 45920 0 3619
3621 6 473990 244013 45880 0 3620
3622 0 339715 151124 187800 0 2944
3623 6 339667 151216 187960 0 3622
3624 0 359037 148067 181240 0 3123
3625 6 359039 148059 181200 0 3624
3626 0 350301 159886 176440 0 1050
3627 6 350177 159954 176600 0 3626
3628 0 379181 143745 183840 0 2616
3629 6 379277 143578 183640 0 3628
3630 0 482872 241707 34760 0 3529
3631 6 483048 241686 34720 0 3630
3632 0 471742 245691 49080 0 2732
3633 6 471854 245942 49120 0 3632
3634 0 462573 244303 41840 0 2469
3635 6 462616 244014 41880 0 3634
3636 0 468858 241318 43440 0 2451
3637 6 468870 241174 43400 0 3636
3638 0 474087 245279 73520 0 1290
3639 6 474048 245327 73480 0 3638
3640 6 357917 139920 158160 0 1205
3641 6 385469 132500 179000 0 2648
3642 6 369718 145088 179440 0 2041
3643 6 378801 145087 185080 0 2607
3644 6 471597 245358 50160 0 2743
3645 6 467984 241795 45200 0 3434
3646 6 459134 248418 55960 0 2840
3647 6 470277 254112 60480 0 3173
3648 6 476438 247748 56080 0 3556
3649 6 471874 250427 60080 0 3157
3650 6 475369 248167 59280 0 3143
3651 6 486000 223368 101520 0 386
```
