## Supplementary material for "Complete connectomic reconstruction of olfactory projection neurons in the fly brain": neuron skeletons: 3139915.swc

```
# SWC format file
# based on specifications at http://research.mssm.edu/cnic/swc.html
# Created by pymaid (https://github.com/schlegelp/PyMaid)
# PointNo Label X Y Z Radius Parent
# Labels:
# 0 = undefined
# 1 = soma
# 5 = fork point
# 6 = end point
1 1 431463 298712 65120 1635 -1
2 0 431343 298712 63880 0 1
3 0 430485 299619 63360 0 2
4 0 432589 299042 63360 0 3
5 0 434139 299240 63360 0 4
6 0 435038 299630 63360 0 5
7 0 435977 299262 63360 0 6
8 0 436379 299098 62760 0 7
9 0 436809 298764 62240 0 8
10 0 436792 298623 62120 0 9
11 0 437001 298357 62120 0 10
12 0 437069 298182 62120 0 11
13 0 437375 297667 62120 0 12
14 0 437641 296762 62120 0 13
15 0 438065 296377 62360 0 14
16 0 438664 295512 62560 0 15
17 0 439604 294510 62960 0 16
18 0 440336 293922 63320 0 17
19 0 441258 293124 63320 0 18
20 0 441776 292508 63720 0 19
21 0 442415 291795 63960 0 20
22 0 443108 291201 64360 0 21
23 0 443283 291065 64760 0 22
24 0 443758 290551 65120 0 23
25 0 444095 289962 65520 0 24
26 0 444700 289402 65880 0 25
27 0 445147 288978 66280 0 26
28 0 445699 288384 66680 0 27
29 0 445914 287858 66880 0 28
30 0 446163 287151 67200 0 29
31 0 446191 286868 67520 0 30
32 0 446904 285844 67520 0 31
33 0 446836 285629 67720 0 32
34 0 447136 285013 68040 0 33
35 0 447319 284554 68360 0 34
36 0 447455 284238 68520 0 35
37 0 447608 283728 68840 0 36
38 0 447775 282993 69200 0 37
39 0 447758 282761 69360 0 38
40 0 447826 282116 69680 0 39
41 0 448123 281466 70040 0 40
42 0 448513 281104 70360 0 41
43 0 448615 280968 70680 0 42
44 0 448496 280787 71000 0 43
45 0 448264 280317 71520 0 44
46 0 447990 280006 71880 0 45
47 0 447520 279446 72200 0 46
48 0 446989 278937 72560 0 47
49 0 446103 278343 72920 0 48
50 0 445266 277647 73240 0 49
51 0 444830 277206 73600 0 50
52 0 444519 276872 73960 0 51
53 0 444381 276488 74360 0 52
54 0 444466 276194 74680 0 53
55 0 444590 275882 75000 0 54
56 0 444822 275611 75360 0 55
57 0 445159 275187 75680 0 56
58 0 445402 274508 76040 0 57
59 0 445334 273823 76400 0 58
60 0 445487 273574 76760 0 59
61 0 445467 273297 77120 0 60
62 0 445371 273020 77480 0 61
63 0 445274 272675 77840 0 62
64 0 445232 272138 78200 0 63
65 0 445164 271634 78520 0 64
66 0 444966 270989 78880 0 65
67 0 444709 270672 79280 0 66
68 0 444613 270452 79480 0 67
69 0 444539 270062 79800 0 68
70 0 444234 269869 80040 0 69
71 0 443877 269371 80520 0 70
72 0 443679 269156 80720 0 71
73 0 443498 268777 80960 0 72
74 0 443445 268603 81040 0 73
75 0 443232 267906 81360 0 74
76 0 443094 267561 81520 0 75
77 0 442783 267075 81840 0 76
78 0 442590 266758 82200 0 77
79 0 442409 266362 82560 0 78
80 0 442310 265932 82920 0 79
81 0 442248 265689 83080 0 80
82 0 442158 265151 83400 0 81
83 0 442104 264263 83720 0 82
84 0 442081 264003 83880 0 83
85 0 442019 263415 84040 0 84
86 0 442064 263092 84200 0 85
87 0 442025 262447 84280 0 86
88 0 442455 259421 84280 0 87
89 0 442522 259285 84160 0 88
90 0 442703 258861 83920 0 89
91 0 442797 258363 83920 0 90
92 0 443181 257537 83920 0 91
93 0 443753 256621 83920 0 92
94 0 443931 256321 83880 0 93
95 0 444283 255914 83760 0 94
96 0 446293 253779 83760 0 95
97 0 446366 253801 83600 0 96
98 0 446606 253565 83600 0 97
99 0 446953 253424 83600 0 98
100 0 447554 252982 83600 0 99
101 0 447800 252969 83320 0 100
102 0 448212 252793 82960 0 101
103 0 448606 252695 82680 0 102
104 0 448979 252515 82360 0 103
105 0 449384 252352 82040 0 104
106 0 449911 252309 81720 0 105
107 0 450349 252288 81400 0 106
108 0 450964 252275 81000 0 107
109 0 451410 252275 80680 0 108
110 0 451701 252258 80320 0 109
111 0 452020 252311 80080 0 110
112 0 452247 252282 79920 0 111
113 0 452484 252271 79680 0 112
114 0 452693 252198 79160 0 113
115 0 453027 252169 78800 0 114
116 0 453593 252260 78320 0 115
117 0 453842 252232 77960 0 116
118 0 454102 252090 77600 0 117
119 0 454390 251858 77200 0 118
120 0 454719 251655 76840 0 119
121 0 455070 251451 76480 0 120
122 0 455222 251411 76320 0 121
123 0 455254 251363 76200 0 122
124 0 455334 251339 76080 0 123
125 0 455398 251251 76000 0 124
126 0 455438 251171 75880 0 125
127 0 455566 251123 75800 0 126
128 0 455638 251059 75680 0 127
129 0 455694 251027 75520 0 128
130 0 455774 251051 75400 0 129
131 0 455774 250971 75280 0 130
132 0 455878 250883 75160 0 131
133 0 455990 250827 75040 0 132
134 0 456062 250731 74880 0 133
135 0 456222 250603 74680 0 134
136 0 456382 250491 74480 0 135
137 0 456518 250411 74360 0 136
138 0 456750 250275 74200 0 137
139 0 456878 250155 74080 0 138
140 0 456926 250027 73960 0 139
141 0 456974 249939 73800 0 140
142 0 456974 249947 73640 0 141
143 0 456950 249859 73480 0 142
144 0 457134 249851 73280 0 143
145 0 457062 249979 73000 0 144
146 0 457110 250115 72880 0 145
147 0 457078 250323 72800 0 146
148 0 456486 250843 72800 0 147
149 0 456254 251155 72560 0 148
150 0 455630 251979 72520 0 149
151 0 455174 252091 72200 0 150
152 0 455006 252147 72080 0 151
153 0 454686 252451 71520 0 152
154 0 454750 252451 71040 0 153
155 0 454734 252291 70440 0 154
156 0 454702 252235 69920 0 155
157 0 454614 252243 69360 0 156
158 0 454486 252267 68920 0 157
159 0 454030 252251 68480 0 158
160 0 453790 252379 68280 0 159
161 0 453526 252523 68120 0 160
162 0 453342 252595 67960 0 161
163 0 453262 252571 67840 0 162
164 0 453238 252755 67720 0 163
165 0 452934 252875 67560 0 164
166 0 453046 252915 67360 0 165
167 0 453014 252963 67120 0 166
168 0 452742 253107 66920 0 167
169 0 452678 253203 66720 0 168
170 0 452398 253507 66240 0 169
171 0 452126 253595 66000 0 170
172 0 451790 253555 65760 0 171
173 0 451414 253427 65600 0 172
174 0 451070 253451 65320 0 173
175 5 449971 253644 65320 0 174
176 0 450394 253716 65560 0 175
177 0 450716 253748 65800 0 176
178 0 451125 253708 66000 0 177
179 0 451269 253676 66160 0 178
180 0 451305 253668 66200 0 179
181 0 451656 253613 66440 0 180
182 0 451921 253605 66640 0 181
183 0 452097 253492 66840 0 182
184 0 452555 253492 67000 0 183
185 0 452692 253503 67040 0 184
186 0 453150 253387 67240 0 185
187 0 453290 253271 67440 0 186
188 0 453257 253177 67600 0 187
189 0 453339 253062 67760 0 188
190 0 453494 253023 67880 0 189
191 0 453519 252966 68040 0 190
192 0 453767 252791 68240 0 191
193 0 454150 252727 68440 0 192
194 0 454274 252724 68680 0 193
195 0 454447 252638 68920 0 194
196 0 454590 252542 69040 0 195
197 0 454670 252549 69280 0 196
198 0 454710 252566 69480 0 197
199 0 454774 252623 69720 0 198
200 0 454799 252582 69960 0 199
201 0 454855 252615 70200 0 200
202 0 454918 252687 70440 0 201
203 0 454901 252688 70640 0 202
204 0 454886 252710 70880 0 203
205 0 454887 252774 71080 0 204
206 0 454906 252735 71280 0 205
207 0 454899 252735 71480 0 206
208 0 454915 252662 71640 0 207
209 0 455122 252476 71800 0 208
210 0 456263 251647 72000 0 209
211 0 458642 249536 71880 0 210
212 0 459551 248853 71960 0 211
213 0 460570 248462 72000 0 212
214 0 460877 248319 72040 0 213
215 0 461574 247966 72200 0 214
216 0 462010 247765 72320 0 215
217 0 462650 247550 72480 0 216
218 0 462979 247389 72680 0 217
219 0 463242 247325 72880 0 218
220 0 463506 247245 73080 0 219
221 0 463569 247207 73280 0 220
222 0 463713 247150 73480 0 221
223 0 463801 247077 73640 0 222
224 0 463890 247006 73800 0 223
225 0 463886 246928 73960 0 224
226 0 463965 246862 74160 0 225
227 0 463989 246797 74360 0 226
228 0 464006 246749 74520 0 227
229 0 464246 246692 74720 0 228
230 0 464261 246718 74920 0 229
231 0 464399 246669 75080 0 230
232 0 464470 246670 75240 0 231
233 0 464546 246661 75320 0 232
234 0 464670 246622 75440 0 233
235 0 464766 246630 75640 0 234
236 0 464821 246597 75840 0 235
237 0 464958 246564 76000 0 236
238 0 465020 246534 76160 0 237
239 0 465086 246486 76280 0 238
240 0 465174 246438 76480 0 239
241 0 465263 246406 76680 0 240
242 0 465274 246408 76720 0 241
243 0 465390 246389 76840 0 242
244 0 465446 246387 77000 0 243
245 0 465653 246358 77160 0 244
246 0 465807 246306 77360 0 245
247 0 465906 246280 77520 0 246
248 0 466080 246227 77680 0 247
249 0 466173 246170 77840 0 248
250 0 466374 246015 78040 0 249
251 0 466384 245929 78200 0 250
252 0 466569 245888 78280 0 251
253 0 466546 245839 78320 0 252
254 0 466577 245798 78360 0 253
255 0 466708 245635 78520 0 254
256 0 466819 245557 78680 0 255
257 0 466850 245469 78840 0 256
258 0 467026 245356 79040 0 257
259 0 466946 245453 79200 0 258
260 0 467001 245374 79280 0 259
261 0 467066 245333 79440 0 260
262 0 467154 245278 79640 0 261
263 0 467233 245300 79800 0 262
264 0 467338 245164 79920 0 263
265 0 467561 245094 80120 0 264
266 0 467770 245005 80280 0 265
267 0 467858 244869 80520 0 266
268 0 467906 244861 80680 0 267
269 0 467963 244780 80760 0 268
270 0 468033 244693 81080 0 269
271 0 468073 244597 81320 0 270
272 0 468138 244581 81360 0 271
273 0 468154 244636 81440 0 272
274 0 468161 244614 81600 0 273
275 0 468416 244517 81800 0 274
276 0 468735 244249 81880 0 275
277 0 469005 244053 82080 0 276
278 0 469261 243885 82280 0 277
279 0 469598 243758 82440 0 278
280 0 469821 243622 82680 0 279
281 0 469958 243501 82880 0 280
282 0 469957 243461 83040 0 281
283 0 469942 243429 83200 0 282
284 0 470021 243318 83400 0 283
285 0 469990 243236 83640 0 284
286 0 470036 243149 83800 0 285
287 0 470063 243085 83960 0 286
288 0 470201 243077 84120 0 287
289 0 470417 243022 84320 0 288
290 0 470497 243014 84480 0 289
291 0 470843 242899 84680 0 290
292 0 471009 242773 84880 0 291
293 0 471065 242749 85040 0 292
294 0 471219 242597 85360 0 293
295 0 471217 242493 85520 0 294
296 0 471184 242408 85640 0 295
297 0 471170 242261 85840 0 296
298 0 471161 242230 86000 0 297
299 0 471244 242022 86120 0 298
300 0 471332 241800 86280 0 299
301 0 471453 241620 86440 0 300
302 0 471610 241410 86640 0 301
303 0 471620 241339 86800 0 302
304 0 471876 241116 86960 0 303
305 0 471954 240997 87120 0 304
306 0 472110 240823 87240 0 305
307 0 472164 240760 87320 0 306
308 0 472272 240648 87480 0 307
309 0 472490 240507 87640 0 308
310 0 472650 240357 87760 0 309
311 0 472790 240142 87920 0 310
312 0 472853 240110 88000 0 311
313 0 472921 240064 88040 0 312
314 0 473028 239966 88160 0 313
315 0 473282 239813 88320 0 314
316 0 473655 239563 88480 0 315
317 0 473727 239515 88520 0 316
318 0 473768 239499 88560 0 317
319 0 473948 239486 88600 0 318
320 0 474014 239717 88640 0 319
321 0 473916 239025 88800 0 320
322 0 473882 238852 88960 0 321
323 0 474653 238194 89120 0 322
324 0 475285 237733 89280 0 323
325 0 475830 237243 89520 0 324
326 0 475875 237167 89600 0 325
327 0 475950 237019 89760 0 326
328 0 476045 236941 89920 0 327
329 0 476149 236829 90120 0 328
330 0 476264 236772 90240 0 329
331 0 476538 236550 90360 0 330
332 0 476610 236434 90520 0 331
333 0 476557 236434 90560 0 332
334 0 476283 236348 90600 0 333
335 0 478185 236288 90640 0 334
336 0 478244 236219 90680 0 335
337 0 478333 236111 90720 0 336
338 0 478413 235951 90760 0 337
339 0 478847 235388 90960 0 338
340 0 479257 234915 91120 0 339
341 0 479510 234576 91240 0 340
342 0 479761 234393 91400 0 341
343 0 479843 234127 91480 0 342
344 0 479915 233970 91680 0 343
345 0 480245 233479 91840 0 344
346 0 480586 233143 92000 0 345
347 0 480852 232906 92200 0 346
348 0 481172 232610 92440 0 347
349 0 482007 231812 92640 0 348
350 0 482267 231334 92920 0 349
351 0 482290 231089 93080 0 350
352 0 482318 231048 93280 0 351
353 0 482368 230929 93320 0 352
354 0 483415 230084 93760 0 353
355 0 483621 229913 93840 0 354
356 0 484069 229618 94080 0 355
357 0 484171 229485 94160 0 356
358 0 484322 229259 94320 0 357
359 0 484355 229218 94480 0 358
360 0 484462 229084 94680 0 359
361 0 484551 228866 94840 0 360
362 0 484824 228368 95000 0 361
363 0 485086 227941 95200 0 362
364 0 485275 227758 95280 0 363
365 0 485588 227431 95480 0 364
366 0 485805 227041 95680 0 365
367 0 486008 226718 95800 0 366
368 0 486021 226238 96040 0 367
369 0 486111 226033 96280 0 368
370 0 486111 225790 96520 0 369
371 0 486135 225675 96760 0 370
372 0 486233 225568 96880 0 371
373 0 486499 225220 97080 0 372
374 0 486627 224944 97280 0 373
375 0 486642 224752 97520 0 374
376 0 486672 224682 97680 0 375
377 0 486709 224510 97920 0 376
378 0 486744 224466 98080 0 377
379 0 486795 224356 98280 0 378
380 0 486871 224298 98480 0 379
381 0 486935 224228 98640 0 380
382 0 487039 224122 98800 0 381
383 0 487046 223971 98920 0 382
384 0 487167 223693 99120 0 383
385 0 487241 223545 99280 0 384
386 0 487278 223428 99440 0 385
387 0 487352 223283 99600 0 386
388 0 487554 223095 99760 0 387
389 0 487687 222963 99920 0 388
390 0 487819 222741 100080 0 389
391 0 488015 222549 100200 0 390
392 0 488136 222362 100360 0 391
393 0 488211 222220 100440 0 392
394 0 488316 222041 100640 0 393
395 0 488348 221858 100800 0 394
396 0 488366 221770 100880 0 395
397 0 488387 221611 101040 0 396
398 0 488436 221441 101200 0 397
399 0 488459 221129 101400 0 398
400 0 488437 220998 101560 0 399
401 0 488523 220714 101760 0 400
402 0 488572 220512 101920 0 401
403 0 488609 220254 102120 0 402
404 0 488627 219987 102280 0 403
405 0 488682 219788 102440 0 404
406 0 488758 219610 102520 0 405
407 0 488723 219426 102600 0 406
408 0 488739 219349 102800 0 407
409 0 488766 219164 103040 0 408
410 0 488743 219099 103320 0 409
411 0 488758 219027 103560 0 410
412 0 488767 218905 103760 0 411
413 0 488830 218795 103920 0 412
414 0 488918 218666 104120 0 413
415 0 488982 218426 104280 0 414
416 0 488898 217902 104480 0 415
417 0 488870 217714 104680 0 416
418 0 488831 217571 104880 0 417
419 0 488862 217350 105080 0 418
420 0 488802 217087 105240 0 419
421 0 488789 216910 105400 0 420
422 0 488773 216789 105480 0 421
423 0 488791 216741 105520 0 422
424 0 488781 216716 105560 0 423
425 0 488776 216561 105640 0 424
426 0 488776 216364 105840 0 425
427 0 488775 216279 106040 0 426
428 0 488764 216157 106200 0 427
429 0 488824 215971 106320 0 428
430 0 488778 215815 106400 0 429
431 0 488832 215544 106600 0 430
432 0 488841 215340 106800 0 431
433 0 488810 215126 107000 0 432
434 0 488802 214992 107120 0 433
435 0 488714 214888 107280 0 434
436 0 488753 214554 107480 0 435
437 0 488771 214433 107640 0 436
438 0 488839 214073 107800 0 437
439 0 488963 213690 108000 0 438
440 0 489206 213346 108200 0 439
441 0 489340 213165 108400 0 440
442 0 489388 213065 108560 0 441
443 0 489453 212972 108760 0 442
444 0 489482 212900 108920 0 443
445 0 489440 212713 109040 0 444
446 0 489298 212382 109200 0 445
447 0 489163 212141 109360 0 446
448 0 488859 211718 109480 0 447
449 0 488832 211192 109600 0 448
450 0 488867 210888 109800 0 449
451 0 488868 210747 110080 0 450
452 0 488831 210611 110240 0 451
453 0 488673 210347 110440 0 452
454 0 488633 209899 110600 0 453
455 0 488652 209767 110760 0 454
456 0 488679 209682 110800 0 455
457 0 488659 209506 110920 0 456
458 0 488656 209313 111040 0 457
459 0 488595 209181 111120 0 458
460 0 488617 208921 111200 0 459
461 0 488582 208675 111320 0 460
462 0 488454 208321 111480 0 461
463 0 488271 208056 111600 0 462
464 0 488266 207999 111680 0 463
465 0 487956 207404 111800 0 464
466 0 487685 206890 111840 0 465
467 0 487552 206607 111880 0 466
468 0 487525 206544 112080 0 467
469 0 487393 206283 112240 0 468
470 0 487391 206284 112400 0 469
471 0 487428 206350 112520 0 470
472 0 487417 206314 112640 0 471
473 0 486396 204603 112640 0 472
474 0 486264 203611 112640 0 473
475 0 486242 203604 112680 0 474
476 0 486232 203540 112760 0 475
477 0 486248 203484 112880 0 476
478 0 486219 203446 113000 0 477
479 0 486191 203381 113120 0 478
480 0 486102 203325 113200 0 479
481 0 485918 202973 113200 0 480
482 0 485578 202701 113200 0 481
483 5 485115 202397 113160 0 482
484 0 484609 201626 113280 0 483
485 0 483938 201352 113320 0 484
486 0 482711 200832 113320 0 485
487 0 481181 199297 113320 0 486
488 0 480884 198726 113400 0 487
489 0 479992 198191 113480 0 488
490 0 478917 197405 113360 0 489
491 0 478266 197141 113360 0 490
492 0 477554 196981 113280 0 491
493 0 477352 196829 113200 0 492
494 0 477172 196797 113160 0 493
495 0 477111 196752 113000 0 494
496 0 477099 196741 112880 0 495
497 0 477093 196742 112800 0 496
498 0 476828 196650 112760 0 497
499 0 476172 196357 112720 0 498
500 0 475464 195774 112800 0 499
501 0 475144 195605 112920 0 500
502 0 474978 195472 113000 0 501
503 0 474749 195372 113040 0 502
504 0 474478 195228 113120 0 503
505 0 474005 194950 113160 0 504
506 0 473773 194941 113200 0 505
507 0 473329 194855 113240 0 506
508 0 472301 194565 113240 0 507
509 0 471308 194425 113160 0 508
510 0 471020 194301 113040 0 509
511 0 469920 193860 113000 0 510
512 0 469863 193781 112880 0 511
513 0 468394 193253 112840 0 512
514 0 466982 192556 112760 0 513
515 0 466480 192419 112640 0 514
516 0 466407 192414 112520 0 515
517 0 466288 192399 112480 0 516
518 0 466071 192333 112400 0 517
519 0 465724 192222 112360 0 518
520 0 464222 191879 112320 0 519
521 0 463762 191623 112200 0 520
522 0 463431 191530 112160 0 521
523 0 462817 191480 112080 0 522
524 0 462597 191413 112000 0 523
525 0 461314 190980 111960 0 524
526 0 460200 190737 111920 0 525
527 0 458475 190589 112120 0 526
528 0 458414 190544 112200 0 527
529 0 456970 190240 112200 0 528
530 0 455550 189609 112200 0 529
531 0 454528 189371 112280 0 530
532 0 453094 189202 112360 0 531
533 0 451042 189016 112480 0 532
534 0 449063 188295 112560 0 533
535 0 448622 188124 112640 0 534
536 0 446932 187348 112720 0 535
537 0 446713 187249 112800 0 536
538 0 446554 187156 112880 0 537
539 0 445865 186957 113080 0 538
540 0 445386 186786 113160 0 539
541 0 445069 186741 113240 0 540
542 0 444945 186709 113280 0 541
543 0 444831 186628 113360 0 542
544 0 444290 186324 113440 0 543
545 0 443461 185841 113480 0 544
546 0 443269 185652 113560 0 545
547 0 443138 185652 113640 0 546
548 0 442916 185434 113720 0 547
549 0 442782 185291 113800 0 548
550 0 442708 185186 113840 0 549
551 0 442610 185195 113960 0 550
552 0 442372 185152 114080 0 551
553 0 441920 184987 114160 0 552
554 0 441654 184903 114280 0 553
555 0 441132 184243 114400 0 554
556 0 441080 184139 114560 0 555
557 0 441063 184030 114680 0 556
558 0 441004 183964 114800 0 557
559 0 440934 183895 114920 0 558
560 0 440853 183751 115040 0 559
561 0 440681 183602 115120 0 560
562 0 440561 183467 115160 0 561
563 0 440387 183330 115280 0 562
564 0 440366 183291 115320 0 563
565 0 440265 183229 115400 0 564
566 0 440182 183157 115440 0 565
567 0 440133 183113 115480 0 566
568 0 440015 182916 115600 0 567
569 0 439928 182736 115760 0 568
570 0 439884 182666 115840 0 569
571 0 439838 182575 115880 0 570
572 0 439791 182462 115960 0 571
573 0 439702 182399 116000 0 572
574 0 439597 182338 116080 0 573
575 0 439596 182276 116120 0 574
576 0 439348 182144 116320 0 575
577 0 439015 181965 116480 0 576
578 0 438806 181858 116600 0 577
579 0 438570 181760 116880 0 578
580 0 438397 181666 117080 0 579
581 0 438112 181503 117240 0 580
582 0 437967 181442 117400 0 581
583 0 437759 181230 117560 0 582
584 0 437628 181111 117680 0 583
585 0 437556 180933 117760 0 584
586 0 437548 180905 117920 0 585
587 0 437521 180905 118040 0 586
588 0 437531 180866 118200 0 587
589 0 437368 180806 118400 0 588
590 0 437233 180794 118520 0 589
591 0 437105 180748 118600 0 590
592 0 437016 180714 118680 0 591
593 0 436962 180708 118720 0 592
594 0 436920 180696 118760 0 593
595 0 436875 180687 118800 0 594
596 0 436851 180677 118840 0 595
597 0 436735 180596 118920 0 596
598 0 436626 180536 119080 0 597
599 0 436514 180492 119240 0 598
600 0 436374 180423 119400 0 599
601 0 436327 180409 119520 0 600
602 0 436206 180383 119760 0 601
603 0 436107 180274 119960 0 602
604 0 436077 180295 120160 0 603
605 0 436039 180379 120360 0 604
606 0 435990 180380 120520 0 605
607 0 435902 180376 120640 0 606
608 0 435829 180375 120720 0 607
609 0 435718 180419 120840 0 608
610 0 435691 180459 120920 0 609
611 0 435556 180520 121200 0 610
612 0 435350 180480 121440 0 611
613 0 435102 180319 121720 0 612
614 0 434828 180109 122000 0 613
615 0 434657 179981 122240 0 614
616 0 434511 179877 122440 0 615
617 0 434321 179774 122680 0 616
618 0 434143 179666 122840 0 617
619 0 434027 179537 123000 0 618
620 0 433894 179388 123200 0 619
621 0 433803 179323 123400 0 620
622 0 433685 179195 123600 0 621
623 0 433615 179123 123800 0 622
624 0 433530 179085 124080 0 623
625 0 433246 179027 124400 0 624
626 0 433210 179022 124640 0 625
627 0 433159 178938 124880 0 626
628 0 432828 178798 125160 0 627
629 0 432492 178747 125280 0 628
630 0 432141 178636 125400 0 629
631 0 431747 178560 125680 0 630
632 0 431309 178461 125920 0 631
633 0 430956 178334 126160 0 632
634 0 430722 178258 126360 0 633
635 0 430658 178207 126440 0 634
636 0 430418 178117 126640 0 635
637 0 430156 178049 126840 0 636
638 0 429947 178016 127080 0 637
639 0 429801 177956 127280 0 638
640 0 429815 177890 127520 0 639
641 0 429766 177923 127720 0 640
642 0 429630 177910 128000 0 641
643 0 429449 177875 128120 0 642
644 0 429282 177852 128200 0 643
645 0 428709 177847 128440 0 644
646 0 428385 177796 128600 0 645
647 0 428249 177697 128760 0 646
648 0 427943 177587 129000 0 647
649 0 427711 177518 129120 0 648
650 0 427503 177535 129240 0 649
651 0 427406 177584 129360 0 650
652 0 427223 177628 129560 0 651
653 0 427286 177537 129680 0 652
654 0 427071 177575 129720 0 653
655 0 426998 177614 129800 0 654
656 0 426653 177685 130040 0 655
657 0 426120 177663 130400 0 656
658 0 425880 177685 130600 0 657
659 0 425487 177553 130760 0 658
660 0 425452 177335 130840 0 659
661 0 425384 177309 130920 0 660
662 0 425389 177288 131000 0 661
663 0 425388 177270 131080 0 662
664 0 425432 177224 131160 0 663
665 0 425456 177189 131240 0 664
666 0 425210 177344 131480 0 665
667 0 425054 177360 131560 0 666
668 0 424901 177385 131600 0 667
669 0 424707 177397 131680 0 668
670 0 424600 177407 131840 0 669
671 0 424580 177407 131960 0 670
672 0 424320 177577 132400 0 671
673 0 424051 177557 132600 0 672
674 0 423864 177509 132760 0 673
675 0 423575 177352 133040 0 674
676 0 423213 177198 133240 0 675
677 0 423145 177231 133360 0 676
678 0 422802 177184 133560 0 677
679 0 422606 177171 133800 0 678
680 0 422434 177165 133920 0 679
681 0 422227 177069 134120 0 680
682 0 421793 176727 134360 0 681
683 0 421581 176566 134600 0 682
684 0 421444 176554 134680 0 683
685 0 421382 176560 134800 0 684
686 0 421303 176521 135000 0 685
687 0 421090 176311 135200 0 686
688 0 421024 176151 135440 0 687
689 0 421032 176186 135600 0 688
690 0 420776 176178 135880 0 689
691 0 420516 176260 135960 0 690
692 0 420338 176320 136000 0 691
693 0 420091 176325 136080 0 692
694 0 419866 176355 136200 0 693
695 0 419775 176251 136440 0 694
696 0 419682 176216 136520 0 695
697 0 419388 176094 136840 0 696
698 0 419159 175918 137040 0 697
699 0 419026 175882 137240 0 698
700 0 418918 175827 137320 0 699
701 0 418738 175745 137480 0 700
702 0 418681 175663 137600 0 701
703 0 418660 175663 137680 0 702
704 0 418623 175665 137720 0 703
705 0 418487 175641 137760 0 704
706 0 418447 175624 137840 0 705
707 0 418341 175558 137920 0 706
708 0 418151 175504 138000 0 707
709 0 418117 175412 138080 0 708
710 0 417964 175278 138160 0 709
711 0 417800 175241 138240 0 710
712 0 417761 175233 138320 0 711
713 0 417753 175228 138400 0 712
714 0 417791 175175 138520 0 713
715 0 417847 175193 138600 0 714
716 0 417846 175190 138680 0 715
717 0 417848 175216 138800 0 716
718 0 417820 175327 138880 0 717
719 0 417814 175448 138960 0 718
720 0 417832 175544 139040 0 719
721 0 417775 175577 139120 0 720
722 0 417647 175486 139200 0 721
723 0 417559 175458 139240 0 722
724 0 417256 175745 139280 0 723
725 0 417498 175517 139320 0 724
726 0 417625 175453 139440 0 725
727 0 417603 175458 139520 0 726
728 0 417511 175536 139720 0 727
729 0 417427 175479 139880 0 728
730 0 417406 175409 139960 0 729
731 0 417374 175440 140040 0 730
732 0 417285 175437 140120 0 731
733 0 417234 175417 140200 0 732
734 0 417195 175381 140280 0 733
735 0 417159 175379 140360 0 734
736 0 417120 175307 140520 0 735
737 0 417088 175288 140600 0 736
738 0 417090 175282 140680 0 737
739 0 417011 175287 140760 0 738
740 0 416975 175279 140840 0 739
741 0 416906 175198 140920 0 740
742 0 416851 175125 141000 0 741
743 0 416802 175046 141080 0 742
744 0 416665 174908 141160 0 743
745 0 416590 174856 141240 0 744
746 0 416442 174708 141320 0 745
747 0 416227 174582 141360 0 746
748 0 416083 174468 141440 0 747
749 0 416035 174402 141480 0 748
750 0 416002 174359 141560 0 749
751 0 415880 174271 141640 0 750
752 0 415747 174190 141800 0 751
753 0 415839 174040 142120 0 752
754 0 415832 174135 142280 0 753
755 0 415857 174167 142360 0 754
756 0 415891 174157 142480 0 755
757 0 415768 174194 142600 0 756
758 0 415725 174187 142640 0 757
759 0 415666 174198 142760 0 758
760 0 415646 174172 142800 0 759
761 0 415567 174110 143000 0 760
762 0 415479 174007 143200 0 761
763 0 415415 174016 143320 0 762
764 0 415318 173862 143480 0 763
765 0 415230 173747 143640 0 764
766 0 415300 173597 143760 0 765
767 0 415247 173461 143920 0 766
768 0 415228 173399 143960 0 767
769 0 415195 173384 144080 0 768
770 0 415180 173380 144240 0 769
771 0 415133 173312 144600 0 770
772 0 415026 173250 144720 0 771
773 0 414979 173173 144800 0 772
774 0 414935 173128 144880 0 773
775 0 414888 173072 144960 0 774
776 0 414881 173070 145080 0 775
777 0 414838 173038 145160 0 776
778 0 414665 172925 145320 0 777
779 0 414513 172919 145400 0 778
780 0 414442 172940 145600 0 779
781 0 414433 173057 145800 0 780
782 0 414381 173046 146080 0 781
783 0 414417 173030 146320 0 782
784 0 414442 172973 146520 0 783
785 0 414362 172865 146760 0 784
786 0 414138 172653 147120 0 785
787 0 413994 172520 147280 0 786
788 0 413822 172421 147480 0 787
789 0 413591 172323 147800 0 788
790 0 413539 172299 147880 0 789
791 0 413342 172277 148040 0 790
792 0 413197 172153 148360 0 791
793 0 413028 172124 148560 0 792
794 0 412855 172037 148720 0 793
795 0 412334 172089 149800 0 794
796 0 412287 172313 149960 0 795
797 0 412115 172338 150240 0 796
798 0 411820 171751 150480 0 797
799 0 411424 171109 150680 0 798
800 0 411030 170534 150960 0 799
801 0 410852 170156 151120 0 800
802 0 410456 170106 151240 0 801
803 0 410424 170066 151320 0 802
804 0 410357 170025 151360 0 803
805 0 410110 169963 151440 0 804
806 0 410109 169852 151600 0 805
807 0 410104 169846 151800 0 806
808 0 410110 169740 151960 0 807
809 0 409958 169738 152120 0 808
810 0 409882 169760 152280 0 809
811 0 409636 169619 152400 0 810
812 0 409568 169548 152480 0 811
813 0 409465 169515 152600 0 812
814 0 409396 169508 152680 0 813
815 0 409321 169457 152720 0 814
816 0 409265 169392 152800 0 815
817 0 409088 169182 152960 0 816
818 0 408914 169031 153160 0 817
819 0 408758 168891 153360 0 818
820 0 408664 168808 153560 0 819
821 0 408488 168733 153600 0 820
822 0 408286 168553 153680 0 821
823 0 408196 168602 153840 0 822
824 0 408166 168605 154040 0 823
825 0 408122 168569 154320 0 824
826 0 408034 168479 154520 0 825
827 0 407809 168380 154760 0 826
828 0 407531 168246 154920 0 827
829 0 407109 168120 155160 0 828
830 0 406930 168113 155360 0 829
831 0 406825 168156 155560 0 830
832 0 406565 168090 155920 0 831
833 0 406066 167884 156280 0 832
834 0 405813 167641 156480 0 833
835 0 404871 167485 157400 0 834
836 0 404502 167478 157720 0 835
837 0 403743 167443 158040 0 836
838 0 402887 167367 158560 0 837
839 0 402587 167237 158800 0 838
840 0 402212 167264 159000 0 839
841 0 401917 167359 159240 0 840
842 0 401436 167454 159520 0 841
843 0 400922 167494 160040 0 842
844 0 400586 167331 160480 0 843
845 0 400344 167326 160720 0 844
846 0 399943 167316 161080 0 845
847 0 399269 167353 161680 0 846
848 0 398742 167322 161840 0 847
849 0 398303 167187 162160 0 848
850 0 398179 167341 162440 0 849
851 0 397743 167593 162720 0 850
852 0 397374 167682 162880 0 851
853 0 397018 167640 163080 0 852
854 0 396695 167517 163280 0 853
855 0 396408 167484 163440 0 854
856 0 396050 167508 163600 0 855
857 5 395746 167551 163720 0 856
858 0 395437 167560 163800 0 857
859 0 394958 167632 164120 0 858
860 0 394758 167573 164400 0 859
861 0 394577 167605 164640 0 860
862 0 394222 167884 164840 0 861
863 0 393911 167894 165040 0 862
864 0 393767 167893 165120 0 863
865 0 393406 167963 165240 0 864
866 0 393171 168048 165440 0 865
867 0 392681 168448 165480 0 866
868 0 393109 168123 165520 0 867
869 0 392966 168084 165680 0 868
870 0 392896 168047 165720 0 869
871 0 392537 167865 165920 0 870
872 5 392259 168073 166040 0 871
873 0 392134 167902 166120 0 872
874 0 391873 167798 166480 0 873
875 0 391663 167740 166640 0 874
876 0 391489 167583 166920 0 875
877 0 391128 167319 167200 0 876
878 0 390873 167294 167600 0 877
879 0 390464 167286 168240 0 878
880 0 389927 167247 168480 0 879
881 0 389528 167239 168640 0 880
882 0 389056 167070 168880 0 881
883 0 388993 167102 169000 0 882
884 0 388517 166695 169480 0 883
885 0 387792 166581 169720 0 884
886 0 387177 166519 169920 0 885
887 0 386743 166485 170120 0 886
888 0 386487 166471 170320 0 887
889 0 385800 166415 170560 0 888
890 0 385336 166248 170760 0 889
891 5 383439 165864 170800 0 890
892 0 382103 165696 170720 0 891
893 0 380920 165713 170680 0 892
894 5 379888 165838 170640 0 893
895 0 379055 165922 170520 0 894
896 0 378831 166010 170440 0 895
897 0 378759 166161 170320 0 896
898 0 377648 166313 170160 0 897
899 0 377488 166337 170080 0 898
900 0 377363 166315 170040 0 899
901 0 377237 166292 170000 0 900
902 0 377113 166271 169960 0 901
903 0 377031 166250 169920 0 902
904 0 376616 166328 169680 0 903
905 0 376337 166464 169360 0 904
906 5 375609 166952 169200 0 905
907 5 375241 167418 168920 0 906
908 5 372992 167920 168920 0 907
909 0 372992 167948 169120 0 908
910 0 372992 167954 169160 0 909
911 0 372951 167972 169200 0 910
912 0 372696 168089 169440 0 911
913 5 371366 168209 169480 0 912
914 0 371213 168303 169560 0 913
915 0 370903 168490 169720 0 914
916 0 370753 168616 169920 0 915
917 0 370256 169050 170200 0 916
918 0 369990 169325 170360 0 917
919 0 369593 169737 170600 0 918
920 5 368408 169601 170640 0 919
921 0 368291 169620 170800 0 920
922 0 368145 169643 171000 0 921
923 0 367864 169859 171320 0 922
924 0 367929 169968 171560 0 923
925 0 367800 170083 171800 0 924
926 0 367624 170146 172040 0 925
927 0 367352 170314 172160 0 926
928 0 367200 170355 172320 0 927
929 0 367057 170193 172520 0 928
930 0 366464 169763 172960 0 929
931 0 366368 169714 173080 0 930
932 0 366288 169600 173240 0 931
933 0 366269 169567 173280 0 932
934 0 366197 169210 173480 0 933
935 0 366080 169009 173680 0 934
936 0 365901 168897 173880 0 935
937 0 365865 168875 173920 0 936
938 0 365835 168849 173960 0 937
939 0 365579 168695 174200 0 938
940 0 365536 168669 174240 0 939
941 0 365285 168591 174400 0 940
942 0 365010 168405 174600 0 941
943 0 364887 168192 174720 0 942
944 0 364852 168043 174920 0 943
945 0 364892 167857 175160 0 944
946 0 364856 167811 175360 0 945
947 0 364653 167702 175600 0 946
948 0 364416 167363 175680 0 947
949 0 364432 167296 175800 0 948
950 0 364105 167183 175960 0 949
951 0 363812 167080 176120 0 950
952 0 363707 166929 176280 0 951
953 0 363681 166891 176320 0 952
954 0 363533 166578 176560 0 953
955 0 362985 166221 176720 0 954
956 0 362936 166226 176760 0 955
957 0 362742 166246 176920 0 956
958 0 362331 166180 177080 0 957
959 5 362288 166192 177240 0 958
960 0 362106 165925 177680 0 959
961 0 361775 165632 178040 0 960
962 5 361666 165630 178080 0 961
963 0 362000 165379 178120 0 962
964 0 362131 165239 178280 0 963
965 0 362239 165179 178440 0 964
966 0 362340 165052 178640 0 965
967 0 362347 164819 178800 0 966
968 0 362412 164856 179160 0 967
969 0 362452 164775 179360 0 968
970 0 362541 164627 179600 0 969
971 0 362493 164659 179640 0 970
972 0 362494 164627 179720 0 971
973 0 362612 164566 180080 0 972
974 0 362807 164373 180240 0 973
975 0 363047 164287 180520 0 974
976 0 363281 164117 180680 0 975
977 0 363766 163583 180680 0 976
978 0 363955 163231 180720 0 977
979 0 364203 162858 180800 0 978
980 0 364211 162846 180920 0 979
981 0 364216 162838 181000 0 980
982 0 364191 162911 181160 0 981
983 0 364324 162943 181320 0 982
984 0 364494 162834 181520 0 983
985 0 364550 162643 181760 0 984
986 0 364486 162587 182040 0 985
987 0 364713 162611 182200 0 986
988 0 364752 162482 182480 0 987
989 0 364896 162258 182600 0 988
990 0 365071 162159 182840 0 989
991 0 365148 162094 182960 0 990
992 0 365199 162050 183040 0 991
993 0 365327 161935 183200 0 992
994 0 365350 161925 183240 0 993
995 0 365418 161894 183360 0 994
996 5 365567 161874 183440 0 995
997 0 365435 161970 183600 0 996
998 0 365314 162151 183760 0 997
999 0 365379 162537 184080 0 998
1000 0 365363 162534 184120 0 999
1001 0 365551 162741 184400 0 1000
1002 0 365691 162994 185000 0 1001
1003 0 365710 163002 185120 0 1002
1004 0 365775 163014 185320 0 1003
1005 0 365805 163199 185560 0 1004
1006 0 365951 162997 185720 0 1005
1007 0 366067 162742 185800 0 1006
1008 5 366092 162575 185920 0 1007
1009 0 365972 161639 185920 0 1008
1010 0 365840 161208 185960 0 1009
1011 0 365755 160960 186080 0 1010
1012 5 365611 160582 186200 0 1011
1013 5 365490 159519 186360 0 1012
1014 0 365439 159504 186400 0 1013
1015 0 365337 159474 186480 0 1014
1016 0 365286 159459 186520 0 1015
1017 0 365247 159421 186560 0 1016
1018 0 365170 159351 186640 0 1017
1019 0 365128 159298 186680 0 1018
1020 0 364962 159087 186840 0 1019
1021 0 364911 158976 186960 0 1020
1022 0 364871 158450 187120 0 1021
1023 0 364874 157987 187320 0 1022
1024 0 365014 157749 187400 0 1023
1025 0 365110 157003 187480 0 1024
1026 5 365194 156594 187520 0 1025
1027 0 365243 156458 187600 0 1026
1028 0 365290 156051 187640 0 1027
1029 0 365249 155924 187680 0 1028
1030 0 365257 155305 187720 0 1029
1031 0 365327 155255 187760 0 1030
1032 0 365601 155060 187920 0 1031
1033 0 365602 154914 188120 0 1032
1034 0 365602 154885 188160 0 1033
1035 0 365602 154826 188240 0 1034
1036 0 365528 154826 188320 0 1035
1037 6 365490 154827 188360 0 1036
1038 0 449764 253595 65120 0 175
1039 0 449500 253643 64880 0 1038
1040 0 449339 253711 64680 0 1039
1041 0 449187 253711 64520 0 1040
1042 0 449238 253566 64280 0 1041
1043 0 448965 253694 64040 0 1042
1044 0 448545 253814 63880 0 1043
1045 0 448139 253894 63680 0 1044
1046 0 448087 253905 63440 0 1045
1047 0 447781 254068 63240 0 1046
1048 0 447570 254103 63080 0 1047
1049 5 447537 254144 63000 0 1048
1050 0 447394 254112 62840 0 1049
1051 0 447258 254112 62680 0 1050
1052 0 447140 254181 62560 0 1051
1053 0 447030 254148 62400 0 1052
1054 0 446818 254022 62200 0 1053
1055 0 446412 253837 61960 0 1054
1056 0 446025 253730 61760 0 1055
1057 0 445817 253633 61560 0 1056
1058 0 445523 253578 61360 0 1057
1059 0 445322 253575 61240 0 1058
1060 0 445192 253695 61040 0 1059
1061 0 445062 253715 60880 0 1060
1062 0 444905 253598 60720 0 1061
1063 0 444668 253385 60520 0 1062
1064 0 444250 252766 60280 0 1063
1065 0 443783 252569 60120 0 1064
1066 0 443374 252402 59920 0 1065
1067 0 443150 252248 59840 0 1066
1068 0 442862 252113 59640 0 1067
1069 0 442670 251944 59440 0 1068
1070 0 442222 251784 59240 0 1069
1071 0 442132 251743 59080 0 1070
1072 0 441864 251664 58880 0 1071
1073 0 441674 251728 58640 0 1072
1074 0 441602 251815 58400 0 1073
1075 0 441473 251959 58160 0 1074
1076 0 441451 251977 57880 0 1075
1077 0 441386 252040 57600 0 1076
1078 0 441364 252010 57360 0 1077
1079 0 441128 252057 57160 0 1078
1080 0 440978 251984 56880 0 1079
1081 0 441041 252063 56640 0 1080
1082 0 440889 252119 56360 0 1081
1083 0 440842 252128 56120 0 1082
1084 0 440778 252168 55920 0 1083
1085 0 440578 252136 55680 0 1084
1086 0 440386 252128 55400 0 1085
1087 0 440242 252056 55120 0 1086
1088 0 440129 251976 54840 0 1087
1089 0 440033 251944 54560 0 1088
1090 0 439942 251928 54440 0 1089
1091 0 439789 251912 54240 0 1090
1092 0 439854 251912 54080 0 1091
1093 0 439741 251897 53840 0 1092
1094 0 439436 251842 53560 0 1093
1095 5 439307 251812 53480 0 1094
1096 0 439050 251753 53320 0 1095
1097 0 439039 251726 53080 0 1096
1098 0 438909 251739 53040 0 1097
1099 0 438914 251776 52960 0 1098
1100 0 438759 251717 52760 0 1099
1101 0 438631 251707 52520 0 1100
1102 0 438469 251660 52320 0 1101
1103 0 438459 251608 52160 0 1102
1104 5 438394 251616 51960 0 1103
1105 0 438398 251638 51840 0 1104
1106 0 438383 251660 51680 0 1105
1107 0 438269 251649 51480 0 1106
1108 0 438133 251671 51320 0 1107
1109 0 438224 251704 51160 0 1108
1110 0 438229 251731 50960 0 1109
1111 0 438201 251761 50920 0 1110
1112 5 437649 251726 50760 0 1111
1113 0 437604 251714 50720 0 1112
1114 0 438009 251610 50520 0 1113
1115 0 438086 251361 50320 0 1114
1116 0 438338 251350 50160 0 1115
1117 0 438411 251208 50000 0 1116
1118 0 438078 251492 49920 0 1117
1119 0 438147 251462 49880 0 1118
1120 0 438146 251418 49800 0 1119
1121 0 438116 251414 49760 0 1120
1122 0 438195 251122 49560 0 1121
1123 0 438172 251022 49360 0 1122
1124 0 438316 250792 49120 0 1123
1125 0 438366 250682 48960 0 1124
1126 0 438546 250432 48760 0 1125
1127 0 438658 250289 48600 0 1126
1128 0 438762 249936 48360 0 1127
1129 0 438769 249530 48120 0 1128
1130 0 438639 249423 48040 0 1129
1131 0 438631 249246 48000 0 1130
1132 0 438615 249264 47960 0 1131
1133 0 438594 249270 47920 0 1132
1134 0 438689 249301 47840 0 1133
1135 0 438694 249262 47800 0 1134
1136 0 438689 249153 47760 0 1135
1137 0 438772 249111 47680 0 1136
1138 0 438898 249010 47600 0 1137
1139 0 439320 248519 47440 0 1138
1140 0 439497 248199 47240 0 1139
1141 0 439610 248064 47160 0 1140
1142 0 439672 247987 47040 0 1141
1143 5 439844 247614 46840 0 1142
1144 0 439998 247615 46680 0 1143
1145 0 440155 247506 46560 0 1144
1146 0 440297 247302 46360 0 1145
1147 0 440217 247372 46160 0 1146
1148 0 440246 247336 46120 0 1147
1149 0 440223 247194 45920 0 1148
1150 5 440234 247245 45720 0 1149
1151 0 440338 247030 45560 0 1150
1152 5 440409 246963 45520 0 1151
1153 0 441312 247337 45520 0 1152
1154 0 441800 247237 45200 0 1153
1155 0 442092 247309 44920 0 1154
1156 0 442160 247329 44720 0 1155
1157 0 442336 247329 44560 0 1156
1158 0 442444 247357 44360 0 1157
1159 0 442604 247469 44160 0 1158
1160 0 442632 247521 43960 0 1159
1161 0 442784 247649 43760 0 1160
1162 0 442788 247797 43560 0 1161
1163 0 442904 247857 43360 0 1162
1164 0 443016 247965 43160 0 1163
1165 0 443080 248045 43000 0 1164
1166 0 443016 248201 42760 0 1165
1167 0 443144 248321 42600 0 1166
1168 0 443152 248349 42400 0 1167
1169 0 443348 248505 42160 0 1168
1170 0 443412 248625 41960 0 1169
1171 0 443524 248733 41720 0 1170
1172 0 443796 248969 41520 0 1171
1173 5 443897 249065 41360 0 1172
1174 0 443948 249113 41280 0 1173
1175 0 444264 249501 41000 0 1174
1176 0 444576 249757 40840 0 1175
1177 0 445136 250033 40600 0 1176
1178 0 445740 250413 40320 0 1177
1179 0 446000 250381 40040 0 1178
1180 0 446052 250461 39800 0 1179
1181 0 446144 250497 39560 0 1180
1182 0 446124 250565 39400 0 1181
1183 0 446136 250529 39160 0 1182
1184 0 446348 250049 38960 0 1183
1185 0 446504 249857 38760 0 1184
1186 5 446668 249781 38560 0 1185
1187 0 446884 249721 38360 0 1186
1188 0 447016 249665 38160 0 1187
1189 0 447188 249597 37960 0 1188
1190 0 447264 249657 37760 0 1189
1191 0 447380 249589 37560 0 1190
1192 0 447636 249593 37400 0 1191
1193 0 448336 249641 37200 0 1192
1194 0 449040 249781 36920 0 1193
1195 0 449008 249781 36720 0 1194
1196 5 448720 249750 36600 0 1195
1197 0 448528 249729 36520 0 1196
1198 0 448568 249593 36280 0 1197
1199 0 448884 249605 36120 0 1198
1200 0 449140 249677 35920 0 1199
1201 0 449144 249665 35760 0 1200
1202 0 449244 249537 35560 0 1201
1203 0 449308 249533 35360 0 1202
1204 0 449644 249353 35200 0 1203
1205 5 449770 249231 35120 0 1204
1206 0 449896 249109 35040 0 1205
1207 0 450288 249121 34880 0 1206
1208 0 450480 249117 34640 0 1207
1209 0 450564 249149 34400 0 1208
1210 0 450848 249017 34240 0 1209
1211 0 451088 248905 34040 0 1210
1212 0 451256 248865 33800 0 1211
1213 0 451256 248865 33560 0 1212
1214 5 451323 248948 33400 0 1213
1215 0 451340 248969 33360 0 1214
1216 0 451488 248909 33160 0 1215
1217 0 451368 248881 33000 0 1216
1218 0 451368 248717 32680 0 1217
1219 0 451336 248649 32440 0 1218
1220 0 451308 248689 32240 0 1219
1221 0 451160 248665 31960 0 1220
1222 0 450900 248589 31800 0 1221
1223 0 450784 248169 31480 0 1222
1224 0 450772 248029 31160 0 1223
1225 0 450848 248037 31000 0 1224
1226 5 450768 248317 30960 0 1225
1227 0 450900 247361 30920 0 1226
1228 0 451044 247001 30800 0 1227
1229 5 451262 246551 30720 0 1228
1230 0 451492 246093 30640 0 1229
1231 0 451564 245865 30560 0 1230
1232 0 451816 245505 30320 0 1231
1233 0 452004 245185 30120 0 1232
1234 0 451988 244825 29920 0 1233
1235 0 452028 244437 29760 0 1234
1236 0 452028 244305 29600 0 1235
1237 0 451992 243801 29400 0 1236
1238 0 452076 243273 29200 0 1237
1239 0 451988 242781 29040 0 1238
1240 0 451984 242485 28880 0 1239
1241 0 452000 242205 28720 0 1240
1242 0 451972 241673 28560 0 1241
1243 0 451808 241329 28440 0 1242
1244 0 451680 241057 28320 0 1243
1245 0 451640 240845 28160 0 1244
1246 0 451692 240741 28000 0 1245
1247 0 451776 240473 27840 0 1246
1248 0 451764 240401 27600 0 1247
1249 0 451780 239973 27400 0 1248
1250 5 451760 239985 27320 0 1249
1251 0 451664 239373 27280 0 1250
1252 0 451692 238717 27240 0 1251
1253 0 451668 238649 27040 0 1252
1254 0 451348 238885 26800 0 1253
1255 0 451404 238645 26720 0 1254
1256 0 451112 238381 26480 0 1255
1257 5 450952 238269 26320 0 1256
1258 0 450696 237005 26360 0 1257
1259 0 450608 236741 26400 0 1258
1260 0 450600 236637 26440 0 1259
1261 0 450632 236445 26480 0 1260
1262 0 450616 236333 26520 0 1261
1263 0 450696 236157 26640 0 1262
1264 0 450776 236053 26720 0 1263
1265 0 450784 236037 26760 0 1264
1266 0 450824 235925 26800 0 1265
1267 0 450824 235805 26840 0 1266
1268 0 450856 235725 26880 0 1267
1269 0 450848 235621 26920 0 1268
1270 0 450896 235469 26960 0 1269
1271 0 450968 235357 27000 0 1270
1272 0 451008 235301 27040 0 1271
1273 0 451032 235221 27080 0 1272
1274 0 451088 235133 27120 0 1273
1275 0 451160 235077 27160 0 1274
1276 0 451288 234925 27240 0 1275
1277 0 451328 234869 27280 0 1276
1278 0 451368 234797 27320 0 1277
1279 0 451424 234669 27360 0 1278
1280 0 451432 234565 27400 0 1279
1281 0 451456 234501 27440 0 1280
1282 0 451520 234333 27480 0 1281
1283 0 451544 234269 27520 0 1282
1284 0 451552 234165 27560 0 1283
1285 0 451680 233765 27760 0 1284
1286 0 451920 233261 27960 0 1285
1287 0 452016 233101 28080 0 1286
1288 5 451980 233093 28160 0 1287
1289 0 451944 233085 28240 0 1288
1290 0 452152 232925 28280 0 1289
1291 0 452224 232837 28320 0 1290
1292 0 452312 232813 28360 0 1291
1293 0 452344 232797 28400 0 1292
1294 0 452368 232773 28440 0 1293
1295 0 452456 232669 28640 0 1294
1296 0 452488 232645 28720 0 1295
1297 0 452512 232541 28840 0 1296
1298 0 452496 232469 28960 0 1297
1299 0 452520 232333 29040 0 1298
1300 0 452392 232325 29080 0 1299
1301 0 452600 232253 29120 0 1300
1302 0 452616 232221 29160 0 1301
1303 0 452616 232141 29240 0 1302
1304 0 452640 232101 29280 0 1303
1305 0 452696 232077 29320 0 1304
1306 0 452760 231973 29360 0 1305
1307 0 452744 231821 29400 0 1306
1308 0 452792 231805 29440 0 1307
1309 0 452776 231709 29480 0 1308
1310 0 452800 231661 29520 0 1309
1311 0 452800 231645 29560 0 1310
1312 0 452800 231581 29600 0 1311
1313 0 452816 231517 29640 0 1312
1314 0 452816 231397 29680 0 1313
1315 0 452840 231293 29720 0 1314
1316 0 452856 231229 29760 0 1315
1317 0 452912 231109 29800 0 1316
1318 0 452920 231053 29840 0 1317
1319 0 452968 230981 29880 0 1318
1320 0 452976 230973 29920 0 1319
1321 0 452976 230973 29960 0 1320
1322 0 453048 230789 30080 0 1321
1323 0 453072 230589 30240 0 1322
1324 0 452984 230389 30280 0 1323
1325 0 453088 229997 30320 0 1324
1326 0 453168 229597 30440 0 1325
1327 0 453192 229437 30600 0 1326
1328 0 453256 228717 30720 0 1327
1329 0 453272 228293 31240 0 1328
1330 0 453456 228333 31440 0 1329
1331 0 453432 228333 31600 0 1330
1332 0 453824 228053 31840 0 1331
1333 0 453960 228077 31880 0 1332
1334 0 454168 228149 32000 0 1333
1335 0 454248 228189 32120 0 1334
1336 0 454320 228157 32240 0 1335
1337 0 454576 228013 32360 0 1336
1338 0 454704 227909 32440 0 1337
1339 5 454824 227869 32480 0 1338
1340 0 454944 227829 32520 0 1339
1341 0 455008 227805 32560 0 1340
1342 0 455032 227821 32600 0 1341
1343 0 455072 227789 32640 0 1342
1344 0 455168 227701 32800 0 1343
1345 0 455256 227605 32920 0 1344
1346 0 455328 227573 33040 0 1345
1347 0 455424 227485 33160 0 1346
1348 0 455520 227349 33240 0 1347
1349 0 455576 227229 33360 0 1348
1350 0 455688 227133 33400 0 1349
1351 0 455768 227093 33440 0 1350
1352 0 455864 227077 33480 0 1351
1353 0 455880 227037 33520 0 1352
1354 0 455912 226997 33560 0 1353
1355 0 455912 226997 33600 0 1354
1356 0 456000 226981 33680 0 1355
1357 0 456072 226925 33720 0 1356
1358 0 456080 226917 33800 0 1357
1359 0 456184 226797 33920 0 1358
1360 0 456256 226709 34040 0 1359
1361 0 456344 226597 34120 0 1360
1362 0 456388 226605 34320 0 1361
1363 0 456400 226457 34480 0 1362
1364 0 456384 226389 34640 0 1363
1365 0 456368 226185 34760 0 1364
1366 0 456368 226185 34880 0 1365
1367 0 456192 226161 35080 0 1366
1368 0 456328 225985 35320 0 1367
1369 0 456384 225937 35480 0 1368
1370 0 456496 225929 35640 0 1369
1371 0 456480 225901 35760 0 1370
1372 0 456476 225777 35800 0 1371
1373 0 456568 225725 35960 0 1372
1374 0 456688 225569 36080 0 1373
1375 5 456668 225541 36160 0 1374
1376 0 456876 225513 36280 0 1375
1377 0 456916 225573 36320 0 1376
1378 0 456932 225469 36360 0 1377
1379 0 456988 225465 36400 0 1378
1380 0 457028 225489 36440 0 1379
1381 0 457136 225517 36480 0 1380
1382 0 457296 225525 36520 0 1381
1383 0 457440 225553 36560 0 1382
1384 0 457796 225561 36600 0 1383
1385 0 458016 225589 36640 0 1384
1386 0 458216 225565 36680 0 1385
1387 0 458352 225605 36720 0 1386
1388 0 458672 225701 36800 0 1387
1389 0 458744 225653 36840 0 1388
1390 0 458792 225669 36880 0 1389
1391 0 458984 225765 36960 0 1390
1392 0 458736 225401 37000 0 1391
1393 0 458672 225377 37040 0 1392
1394 0 458732 225357 37160 0 1393
1395 0 458444 225173 37320 0 1394
1396 0 458368 225113 37360 0 1395
1397 0 458152 225009 37440 0 1396
1398 0 458204 225029 37520 0 1397
1399 0 458268 225017 37600 0 1398
1400 0 458272 224945 37720 0 1399
1401 0 458288 224897 37800 0 1400
1402 0 458304 224865 37920 0 1401
1403 0 458348 224769 38040 0 1402
1404 0 458324 224717 38160 0 1403
1405 0 458300 224625 38280 0 1404
1406 0 458296 224537 38360 0 1405
1407 0 458296 224537 38520 0 1406
1408 0 458232 224469 38640 0 1407
1409 0 458196 224449 38760 0 1408
1410 0 458160 224369 38880 0 1409
1411 0 458036 224273 39000 0 1410
1412 0 457968 224205 39120 0 1411
1413 0 457848 224125 39240 0 1412
1414 0 457744 224017 39520 0 1413
1415 0 457680 223897 39720 0 1414
1416 0 457684 223933 39880 0 1415
1417 0 457676 223913 40000 0 1416
1418 0 457692 223925 40160 0 1417
1419 0 457720 223941 40320 0 1418
1420 0 457736 223921 40440 0 1419
1421 0 457664 223909 40600 0 1420
1422 0 457372 223717 40800 0 1421
1423 0 457356 223729 40840 0 1422
1424 0 457196 223641 40960 0 1423
1425 0 457164 223641 41120 0 1424
1426 0 457176 223593 41280 0 1425
1427 0 457144 223497 41480 0 1426
1428 0 456956 223421 41640 0 1427
1429 0 457144 223389 41800 0 1428
1430 0 456928 223249 42080 0 1429
1431 0 456880 223261 42280 0 1430
1432 0 456700 223089 42480 0 1431
1433 0 456544 222953 42640 0 1432
1434 0 456532 222877 42840 0 1433
1435 5 456400 222745 43040 0 1434
1436 0 455988 222253 42840 0 1435
1437 0 455252 222361 42800 0 1436
1438 0 455160 222325 42760 0 1437
1439 0 455112 222293 42680 0 1438
1440 0 455048 222233 42520 0 1439
1441 0 454684 222149 42440 0 1440
1442 0 454400 222001 42400 0 1441
1443 0 454248 221841 42360 0 1442
1444 0 454196 221725 42280 0 1443
1445 0 454156 221681 42240 0 1444
1446 6 454080 221617 42200 0 1445
1447 0 440374 246126 45440 0 1152
1448 0 440389 245929 45360 0 1447
1449 0 440341 245635 45240 0 1448
1450 0 440341 245312 45200 0 1449
1451 0 440354 245266 45120 0 1450
1452 5 440313 244871 44960 0 1451
1453 0 439800 243271 45000 0 1452
1454 0 439792 243235 45040 0 1453
1455 0 439784 243179 45160 0 1454
1456 0 439720 243143 45200 0 1455
1457 0 439760 243131 45240 0 1456
1458 0 439768 243095 45280 0 1457
1459 0 439744 243019 45320 0 1458
1460 0 439632 242991 45480 0 1459
1461 0 439568 243007 45560 0 1460
1462 0 439404 243071 45640 0 1461
1463 0 439456 243039 45920 0 1462
1464 0 439528 243007 46040 0 1463
1465 0 439872 242791 46160 0 1464
1466 0 440044 242631 46320 0 1465
1467 0 440256 242427 46440 0 1466
1468 0 440288 242387 46560 0 1467
1469 0 440416 242267 46640 0 1468
1470 0 440520 242183 46760 0 1469
1471 0 440596 242127 46840 0 1470
1472 0 440756 242067 46880 0 1471
1473 0 440796 242039 46920 0 1472
1474 0 441028 242011 47000 0 1473
1475 0 441208 242031 47080 0 1474
1476 0 441440 242295 47120 0 1475
1477 0 441468 241971 47160 0 1476
1478 0 441628 241943 47200 0 1477
1479 0 441740 241931 47240 0 1478
1480 0 442024 241903 47320 0 1479
1481 5 442304 241783 47360 0 1480
1482 0 442996 241359 47400 0 1481
1483 0 443176 241363 47480 0 1482
1484 0 443152 241435 47520 0 1483
1485 0 443144 241303 47560 0 1484
1486 0 443176 241299 47600 0 1485
1487 0 443012 241371 47640 0 1486
1488 0 443108 241259 47680 0 1487
1489 0 443320 241083 47720 0 1488
1490 0 443376 241047 47760 0 1489
1491 0 443496 240995 47800 0 1490
1492 0 443604 240967 47840 0 1491
1493 0 443816 240907 47880 0 1492
1494 0 443880 240839 47920 0 1493
1495 0 443880 240767 47960 0 1494
1496 0 443988 240771 48000 0 1495
1497 0 444148 240819 48040 0 1496
1498 0 444328 240831 48080 0 1497
1499 0 444432 240855 48120 0 1498
1500 0 444484 240835 48160 0 1499
1501 0 444600 240903 48200 0 1500
1502 0 444644 240919 48240 0 1501
1503 0 444684 240831 48320 0 1502
1504 0 444704 240831 48360 0 1503
1505 0 444744 240851 48400 0 1504
1506 0 444792 240839 48440 0 1505
1507 0 444852 240819 48480 0 1506
1508 0 444980 240755 48560 0 1507
1509 0 445032 240771 48600 0 1508
1510 0 445084 240755 48640 0 1509
1511 0 445132 240743 48680 0 1510
1512 0 445184 240727 48720 0 1511
1513 0 445216 240763 48760 0 1512
1514 0 445264 240771 48800 0 1513
1515 0 445264 240771 48840 0 1514
1516 0 445284 240787 48880 0 1515
1517 0 445352 240799 48920 0 1516
1518 0 445348 240811 48960 0 1517
1519 0 445360 240807 49000 0 1518
1520 0 445436 240819 49040 0 1519
1521 0 445412 240839 49080 0 1520
1522 0 445420 240839 49120 0 1521
1523 0 445420 240839 49160 0 1522
1524 0 445448 240863 49200 0 1523
1525 0 445496 240927 49240 0 1524
1526 0 445592 240915 49280 0 1525
1527 0 445620 240923 49320 0 1526
1528 0 445708 240927 49360 0 1527
1529 0 445784 240911 49400 0 1528
1530 0 445824 240907 49440 0 1529
1531 0 445872 240903 49480 0 1530
1532 0 445940 240895 49520 0 1531
1533 0 445984 240907 49600 0 1532
1534 0 446036 240895 49720 0 1533
1535 0 446140 240883 49840 0 1534
1536 0 446360 240887 49880 0 1535
1537 0 446884 241091 49880 0 1536
1538 5 447316 241023 49920 0 1537
1539 0 447500 241223 49960 0 1538
1540 0 448120 240963 50000 0 1539
1541 0 448236 240875 50040 0 1540
1542 0 448272 240815 50080 0 1541
1543 0 448332 240699 50120 0 1542
1544 0 448404 240667 50160 0 1543
1545 0 448604 240435 50200 0 1544
1546 0 448716 240415 50240 0 1545
1547 0 448928 240343 50280 0 1546
1548 0 448960 240251 50320 0 1547
1549 0 449004 240227 50360 0 1548
1550 0 449116 240171 50400 0 1549
1551 0 449216 240195 50440 0 1550
1552 0 449436 240251 50520 0 1551
1553 0 449696 240335 50600 0 1552
1554 0 449956 240435 50680 0 1553
1555 5 450164 240459 50760 0 1554
1556 0 450712 240267 50720 0 1555
1557 0 450804 240239 50680 0 1556
1558 0 450816 240207 50600 0 1557
1559 0 450864 240099 50520 0 1558
1560 0 450768 239951 50360 0 1559
1561 0 450768 239991 50240 0 1560
1562 0 450768 239995 50200 0 1561
1563 0 450664 240127 50160 0 1562
1564 0 450776 240083 50120 0 1563
1565 0 450800 240083 50080 0 1564
1566 0 450796 240083 50040 0 1565
1567 5 450924 240143 50000 0 1566
1568 0 451184 240055 49960 0 1567
1569 0 451532 239723 49920 0 1568
1570 0 451760 239479 49880 0 1569
1571 0 452184 239227 49840 0 1570
1572 0 452328 239143 49800 0 1571
1573 0 452376 239111 49760 0 1572
1574 0 452604 238927 49720 0 1573
1575 0 452744 238827 49680 0 1574
1576 0 452852 238755 49640 0 1575
1577 0 453048 238655 49560 0 1576
1578 0 453144 238563 49520 0 1577
1579 0 453228 238463 49480 0 1578
1580 0 453360 238315 49440 0 1579
1581 0 453432 238303 49400 0 1580
1582 0 453440 238271 49360 0 1581
1583 0 453532 238215 49320 0 1582
1584 0 453532 238207 49280 0 1583
1585 0 453516 238199 49240 0 1584
1586 0 453652 238135 49200 0 1585
1587 0 453616 238075 49160 0 1586
1588 0 453616 238039 49120 0 1587
1589 0 453640 237971 49080 0 1588
1590 0 453816 237839 49040 0 1589
1591 0 453904 237811 49000 0 1590
1592 0 454064 237739 48960 0 1591
1593 0 454140 237687 48920 0 1592
1594 0 454232 237647 48880 0 1593
1595 0 454292 237587 48840 0 1594
1596 0 454312 237523 48800 0 1595
1597 0 454356 237491 48760 0 1596
1598 0 454452 237439 48720 0 1597
1599 0 454516 237403 48680 0 1598
1600 0 454656 237347 48640 0 1599
1601 0 454816 237259 48600 0 1600
1602 0 454940 237195 48560 0 1601
1603 0 455116 237059 48400 0 1602
1604 0 455200 236975 48360 0 1603
1605 0 455488 236723 48320 0 1604
1606 0 455836 236499 48200 0 1605
1607 0 455836 236275 48160 0 1606
1608 0 455876 236135 48120 0 1607
1609 0 455928 235991 48080 0 1608
1610 0 455880 235879 48040 0 1609
1611 0 455808 235767 48000 0 1610
1612 0 455644 235655 47960 0 1611
1613 0 455868 235683 47920 0 1612
1614 0 455964 235707 47880 0 1613
1615 0 456020 235643 47840 0 1614
1616 0 456084 235579 47800 0 1615
1617 0 456144 235527 47760 0 1616
1618 0 456508 235323 47720 0 1617
1619 0 456260 235615 47680 0 1618
1620 0 456308 235675 47640 0 1619
1621 0 456412 235551 47600 0 1620
1622 0 456612 235375 47560 0 1621
1623 0 456976 235283 47520 0 1622
1624 0 457048 235183 47480 0 1623
1625 0 457096 234987 47440 0 1624
1626 0 457216 234875 47120 0 1625
1627 0 457324 234943 47000 0 1626
1628 0 457456 235363 46880 0 1627
1629 0 457404 235027 46840 0 1628
1630 0 457456 235339 46800 0 1629
1631 5 457560 235443 46720 0 1630
1632 0 457920 235379 46680 0 1631
1633 0 457940 235343 46640 0 1632
1634 0 458052 235315 46600 0 1633
1635 0 458156 235283 46520 0 1634
1636 0 458168 235311 46440 0 1635
1637 0 458412 235707 46400 0 1636
1638 0 458412 235707 46360 0 1637
1639 0 458356 235643 46320 0 1638
1640 0 458196 235511 46280 0 1639
1641 0 458164 235507 46240 0 1640
1642 0 458180 235679 46200 0 1641
1643 0 458152 235687 46160 0 1642
1644 0 458156 235647 46120 0 1643
1645 0 458180 235587 46080 0 1644
1646 0 458160 235619 46040 0 1645
1647 0 458160 235603 46000 0 1646
1648 0 458112 235655 45960 0 1647
1649 0 458104 235659 45920 0 1648
1650 0 458108 235615 45880 0 1649
1651 0 458240 235303 45800 0 1650
1652 0 458288 235163 45760 0 1651
1653 0 458332 235067 45720 0 1652
1654 0 458352 234991 45680 0 1653
1655 0 458392 234887 45640 0 1654
1656 0 458448 234791 45600 0 1655
1657 0 458476 234763 45560 0 1656
1658 0 458540 234591 45480 0 1657
1659 0 458540 234507 45440 0 1658
1660 0 458548 234439 45400 0 1659
1661 0 458556 234399 45360 0 1660
1662 0 458524 234387 45320 0 1661
1663 0 458460 234407 45240 0 1662
1664 0 458476 234355 45160 0 1663
1665 0 458480 234343 45120 0 1664
1666 0 458480 234343 45040 0 1665
1667 0 458440 234299 44960 0 1666
1668 0 458444 234279 44880 0 1667
1669 0 458428 234227 44800 0 1668
1670 0 458428 234227 44720 0 1669
1671 0 458448 234203 44640 0 1670
1672 0 458452 234191 44560 0 1671
1673 0 458464 234191 44480 0 1672
1674 0 458496 234227 44400 0 1673
1675 0 458460 234175 44320 0 1674
1676 0 458420 234143 44240 0 1675
1677 0 458424 234075 44160 0 1676
1678 0 458416 234039 44080 0 1677
1679 0 458412 233987 44000 0 1678
1680 0 458428 233955 43920 0 1679
1681 0 458464 233883 43840 0 1680
1682 0 458532 233811 43760 0 1681
1683 0 458580 233795 43680 0 1682
1684 0 458616 233771 43640 0 1683
1685 0 458732 233671 43480 0 1684
1686 0 458728 233699 43240 0 1685
1687 0 458712 233755 43160 0 1686
1688 0 458768 233843 43080 0 1687
1689 0 458828 233911 43000 0 1688
1690 0 458888 233959 42880 0 1689
1691 0 458972 233991 42720 0 1690
1692 0 459092 234031 42600 0 1691
1693 5 459153 234106 42520 0 1692
1694 0 459184 234143 42480 0 1693
1695 0 459308 234279 42360 0 1694
1696 0 459876 234635 41920 0 1695
1697 0 459932 234627 41880 0 1696
1698 5 459988 234643 41840 0 1697
1699 0 460204 235027 41800 0 1698
1700 0 460220 235087 41760 0 1699
1701 0 460228 235095 41720 0 1700
1702 0 460176 235103 41680 0 1701
1703 0 460108 235143 41600 0 1702
1704 0 460060 235219 41560 0 1703
1705 0 459960 235291 41520 0 1704
1706 0 459952 235299 41480 0 1705
1707 0 460008 235375 41400 0 1706
1708 0 460044 235463 41320 0 1707
1709 6 460004 235395 41280 0 1708
1710 0 436353 251082 50760 0 1112
1711 0 435996 250682 50600 0 1710
1712 0 435114 249795 50440 0 1711
1713 0 434764 249311 50360 0 1712
1714 0 434414 248827 50280 0 1713
1715 0 434247 248743 50200 0 1714
1716 5 434001 248556 50040 0 1715
1717 0 434002 248321 50000 0 1716
1718 0 433554 248251 49880 0 1717
1719 5 433317 247884 49800 0 1718
1720 0 433166 247751 49760 0 1719
1721 0 433000 247369 49640 0 1720
1722 0 432547 247002 49440 0 1721
1723 0 432163 246875 49240 0 1722
1724 0 431897 246632 49000 0 1723
1725 5 431961 246483 48840 0 1724
1726 5 431993 246409 48760 0 1725
1727 0 432020 246232 48600 0 1726
1728 0 432128 245396 48320 0 1727
1729 5 432108 245316 48280 0 1728
1730 0 432048 245076 48160 0 1729
1731 0 431940 244436 48000 0 1730
1732 0 431836 244048 47960 0 1731
1733 5 431876 243568 47920 0 1732
1734 0 431840 242856 47680 0 1733
1735 0 431788 242700 47640 0 1734
1736 0 431572 241996 47600 0 1735
1737 5 430540 239348 47560 0 1736
1738 0 429492 237236 47560 0 1737
1739 0 428148 234532 47520 0 1738
1740 5 428324 234724 47320 0 1739
1741 5 428004 233300 47280 0 1740
1742 0 427924 232836 47120 0 1741
1743 0 427684 232292 46840 0 1742
1744 0 427396 232404 46600 0 1743
1745 0 427396 232340 46400 0 1744
1746 0 426964 232452 46240 0 1745
1747 0 426212 232900 46000 0 1746
1748 0 425460 233492 45880 0 1747
1749 0 426004 232836 45800 0 1748
1750 0 426068 232724 45760 0 1749
1751 0 426388 232228 45640 0 1750
1752 0 426852 231764 45520 0 1751
1753 0 427012 231636 45360 0 1752
1754 0 426804 231588 45120 0 1753
1755 0 426772 231476 44880 0 1754
1756 0 426644 231396 44680 0 1755
1757 0 426436 231348 44480 0 1756
1758 0 426452 231284 44280 0 1757
1759 0 426452 231284 44080 0 1758
1760 5 426476 231164 44000 0 1759
1761 0 426500 231044 43920 0 1760
1762 0 426532 230916 43680 0 1761
1763 0 426420 230772 43440 0 1762
1764 0 426468 230756 43240 0 1763
1765 0 426564 230612 43040 0 1764
1766 0 426612 230532 42840 0 1765
1767 0 426676 230500 42680 0 1766
1768 5 426740 230548 42640 0 1767
1769 0 426164 230420 42400 0 1768
1770 0 425988 230372 42280 0 1769
1771 0 425988 230372 42120 0 1770
1772 0 425988 230308 41960 0 1771
1773 0 425860 230228 41800 0 1772
1774 0 425748 230244 41680 0 1773
1775 0 425684 230292 41520 0 1774
1776 5 425596 230332 41440 0 1775
1777 0 425508 230372 41360 0 1776
1778 0 424954 230244 41040 0 1777
1779 0 424734 230136 40840 0 1778
1780 0 424414 229988 40600 0 1779
1781 0 424198 229928 40320 0 1780
1782 0 423930 229752 40040 0 1781
1783 0 423786 229576 39760 0 1782
1784 0 423663 229509 39600 0 1783
1785 0 423602 229476 39520 0 1784
1786 0 423418 229352 39160 0 1785
1787 0 423390 229352 38960 0 1786
1788 0 423318 229200 38720 0 1787
1789 0 423442 229144 38480 0 1788
1790 0 423554 229036 38320 0 1789
1791 5 423586 228992 38080 0 1790
1792 0 423758 228940 37920 0 1791
1793 0 423866 228876 37640 0 1792
1794 0 424362 228892 37400 0 1793
1795 0 424778 228940 37320 0 1794
1796 5 425498 229116 37160 0 1795
1797 0 425682 229124 37120 0 1796
1798 0 425778 229108 37040 0 1797
1799 0 425866 229188 37000 0 1798
1800 0 426014 229072 36920 0 1799
1801 0 426054 229064 36880 0 1800
1802 0 425994 228992 36840 0 1801
1803 0 426066 229068 36800 0 1802
1804 0 425698 229008 36680 0 1803
1805 0 425218 228880 36520 0 1804
1806 0 425070 228824 36440 0 1805
1807 0 425202 228884 36320 0 1806
1808 0 425350 228924 36200 0 1807
1809 0 425586 228896 36000 0 1808
1810 0 425634 228872 35800 0 1809
1811 0 425678 228868 35640 0 1810
1812 0 425878 228780 35360 0 1811
1813 0 425998 228744 35200 0 1812
1814 0 426054 228992 35160 0 1813
1815 0 426046 228616 35120 0 1814
1816 5 426206 228604 35040 0 1815
1817 0 426486 228492 34680 0 1816
1818 0 426738 228420 34440 0 1817
1819 0 426942 228436 34160 0 1818
1820 5 426766 228424 34000 0 1819
1821 0 427006 227852 33960 0 1820
1822 0 427210 227676 33920 0 1821
1823 0 427562 227528 33760 0 1822
1824 0 427874 227380 33640 0 1823
1825 0 428198 227320 33560 0 1824
1826 0 428346 227284 33480 0 1825
1827 0 428890 227140 33360 0 1826
1828 0 429142 227064 33240 0 1827
1829 0 429354 226992 33160 0 1828
1830 0 429610 226900 33080 0 1829
1831 0 429726 226896 33000 0 1830
1832 0 430322 226748 32840 0 1831
1833 0 430394 226712 32760 0 1832
1834 0 430522 226652 32640 0 1833
1835 0 430646 226588 32560 0 1834
1836 0 430738 226568 32360 0 1835
1837 5 430914 226512 32160 0 1836
1838 5 430983 226343 32000 0 1837
1839 0 431034 226216 31880 0 1838
1840 0 430870 225852 31680 0 1839
1841 0 430898 225664 31520 0 1840
1842 0 430798 225580 31440 0 1841
1843 0 430642 225424 31400 0 1842
1844 0 430470 225524 31360 0 1843
1845 0 430390 225584 31320 0 1844
1846 0 430906 225360 31200 0 1845
1847 0 430958 225336 31080 0 1846
1848 0 431006 225288 31040 0 1847
1849 0 431210 225336 30960 0 1848
1850 0 431214 225268 30880 0 1849
1851 0 431382 225312 30760 0 1850
1852 5 431426 225276 30680 0 1851
1853 0 431574 225196 30600 0 1852
1854 0 431686 225152 30480 0 1853
1855 0 431694 225096 30400 0 1854
1856 0 431694 225096 30280 0 1855
1857 0 431698 225096 30200 0 1856
1858 0 431830 225024 30120 0 1857
1859 5 431842 224996 30080 0 1858
1860 0 431882 224960 30040 0 1859
1861 0 432158 224760 29880 0 1860
1862 0 432366 224516 29680 0 1861
1863 0 432526 224396 29640 0 1862
1864 0 432606 224316 29520 0 1863
1865 0 433106 224012 29360 0 1864
1866 5 434366 223634 29080 0 1865
1867 5 434005 223567 28920 0 1866
1868 0 433282 223432 28600 0 1867
1869 0 432967 223481 28360 0 1868
1870 0 432948 223491 28200 0 1869
1871 0 433041 223575 28080 0 1870
1872 0 433100 223624 27960 0 1871
1873 0 433243 223732 27840 0 1872
1874 0 433337 223791 27720 0 1873
1875 0 433371 223826 27680 0 1874
1876 0 433440 223944 27600 0 1875
1877 0 433514 223988 27480 0 1876
1878 0 433563 224106 27360 0 1877
1879 0 433681 224496 27240 0 1878
1880 0 433686 224643 27200 0 1879
1881 0 433617 224811 27080 0 1880
1882 0 433583 224914 27000 0 1881
1883 0 433312 224914 26920 0 1882
1884 0 433499 225096 26880 0 1883
1885 0 433489 225205 26840 0 1884
1886 0 433529 225338 26760 0 1885
1887 0 433568 225574 26680 0 1886
1888 0 433573 225663 26640 0 1887
1889 0 433534 225756 26560 0 1888
1890 0 433509 225865 26520 0 1889
1891 0 433519 225909 26480 0 1890
1892 0 433489 225958 26440 0 1891
1893 0 433420 225963 26400 0 1892
1894 0 433445 226086 26360 0 1893
1895 0 433386 226042 26320 0 1894
1896 0 433410 226204 26280 0 1895
1897 0 433366 226150 26240 0 1896
1898 0 433342 226160 26200 0 1897
1899 0 433307 226190 26160 0 1898
1900 0 433277 226224 26120 0 1899
1901 0 433312 226234 26080 0 1900
1902 0 433135 226224 26040 0 1901
1903 0 433105 226259 26000 0 1902
1904 0 433071 226303 25960 0 1903
1905 0 433351 226751 25920 0 1904
1906 0 433046 226490 25880 0 1905
1907 0 432997 226529 25840 0 1906
1908 5 433292 226899 25800 0 1907
1909 0 433676 227120 25840 0 1908
1910 0 433839 227194 25880 0 1909
1911 0 434001 227371 25920 0 1910
1912 0 433878 227017 25960 0 1911
1913 0 434051 227194 26000 0 1912
1914 0 434203 227224 26080 0 1913
1915 0 434321 227253 26160 0 1914
1916 5 434804 227839 26200 0 1915
1917 0 435124 228366 26160 0 1916
1918 0 435272 228504 26080 0 1917
1919 0 435390 228691 26000 0 1918
1920 0 435449 228794 25960 0 1919
1921 0 435508 228839 25920 0 1920
1922 0 435612 228972 25880 0 1921
1923 5 435626 229026 25840 0 1922
1924 0 435612 229164 25800 0 1923
1925 0 435548 229242 25720 0 1924
1926 0 435548 229247 25680 0 1925
1927 0 435518 229390 25640 0 1926
1928 0 435498 229430 25600 0 1927
1929 0 435469 229474 25560 0 1928
1930 0 435420 229622 25480 0 1929
1931 0 435356 229661 25400 0 1930
1932 0 435321 229666 25360 0 1931
1933 0 435316 229666 25320 0 1932
1934 0 435272 229715 25280 0 1933
1935 0 435267 229750 25240 0 1934
1936 0 435296 229804 25160 0 1935
1937 0 435242 229829 25080 0 1936
1938 0 435321 229863 25000 0 1937
1939 0 435316 229863 24920 0 1938
1940 0 435277 229893 24880 0 1939
1941 0 435331 229927 24840 0 1940
1942 0 435385 230040 24800 0 1941
1943 0 435429 230090 24760 0 1942
1944 0 435429 230183 24720 0 1943
1945 0 435562 230218 24680 0 1944
1946 0 435686 230336 24640 0 1945
1947 0 435557 230232 24600 0 1946
1948 0 435557 230237 24560 0 1947
1949 0 435577 230277 24520 0 1948
1950 0 435621 230301 24480 0 1949
1951 0 435661 230355 24440 0 1950
1952 0 435690 230405 24400 0 1951
1953 0 435733 230526 24360 0 1952
1954 0 435839 230657 24280 0 1953
1955 0 435835 230770 24160 0 1954
1956 5 435823 230847 24080 0 1955
1957 0 435789 230719 24080 0 1956
1958 0 435866 230649 24080 0 1957
1959 0 436018 230639 24000 0 1958
1960 0 436098 230576 23960 0 1959
1961 0 436081 230678 23880 0 1960
1962 0 436080 230733 23840 0 1961
1963 0 436079 230788 23800 0 1962
1964 0 436105 230932 23760 0 1963
1965 0 436077 231096 23760 0 1964
1966 0 436085 231240 23760 0 1965
1967 6 436130 231320 23680 0 1966
1968 0 440258 244279 44760 0 1452
1969 0 440085 243776 44600 0 1968
1970 0 439977 243640 44480 0 1969
1971 5 440019 243627 44280 0 1970
1972 0 440027 243624 44240 0 1971
1973 0 439834 243608 44080 0 1972
1974 5 439834 243604 43880 0 1973
1975 0 439730 243505 43720 0 1974
1976 0 439530 243409 43480 0 1975
1977 0 439425 243296 43240 0 1976
1978 0 439370 243225 43000 0 1977
1979 0 439361 243184 42960 0 1978
1980 0 439370 243191 42840 0 1979
1981 5 439346 243187 42720 0 1980
1982 0 439330 243185 42640 0 1981
1983 0 439322 243209 42440 0 1982
1984 0 439322 243225 42280 0 1983
1985 0 439370 243264 42080 0 1984
1986 0 439442 243271 41920 0 1985
1987 0 439522 243272 41800 0 1986
1988 0 439475 243217 41640 0 1987
1989 0 439468 243208 41560 0 1988
1990 0 439438 243185 41400 0 1989
1991 0 439345 243082 41200 0 1990
1992 5 439182 242990 41080 0 1991
1993 0 439073 242928 41000 0 1992
1994 0 438795 242897 40840 0 1993
1995 0 438795 242913 40680 0 1994
1996 0 438786 242888 40480 0 1995
1997 0 438681 242777 40360 0 1996
1998 0 438449 242641 40160 0 1997
1999 0 438282 242628 40000 0 1998
2000 0 438174 242519 39800 0 1999
2001 5 438156 242526 39760 0 2000
2002 0 438069 242560 39560 0 2001
2003 0 438038 242575 39360 0 2002
2004 0 437982 242537 39160 0 2003
2005 0 438013 242568 38920 0 2004
2006 0 438013 242623 38680 0 2005
2007 0 437958 242615 38480 0 2006
2008 0 437893 242569 38200 0 2007
2009 0 437789 242543 38000 0 2008
2010 0 437654 242528 37720 0 2009
2011 0 437495 242440 37520 0 2010
2012 0 437808 242327 37240 0 2011
2013 0 438006 242474 37000 0 2012
2014 0 437922 242536 36880 0 2013
2015 0 437418 242618 36680 0 2014
2016 0 436723 242637 36520 0 2015
2017 0 436266 242761 36320 0 2016
2018 0 436210 242850 36120 0 2017
2019 0 436001 243049 35840 0 2018
2020 0 435715 243184 35560 0 2019
2021 5 435498 243165 35360 0 2020
2022 0 435454 243161 35320 0 2021
2023 0 435328 243162 35240 0 2022
2024 0 435160 243300 35200 0 2023
2025 0 435162 243290 35120 0 2024
2026 0 435042 243272 35080 0 2025
2027 0 434921 243255 35040 0 2026
2028 0 434474 243368 34840 0 2027
2029 5 434415 243371 34800 0 2028
2030 0 434177 243385 34640 0 2029
2031 0 433842 243488 34440 0 2030
2032 0 433745 243553 34200 0 2031
2033 0 433546 243552 34000 0 2032
2034 5 433549 243584 33840 0 2033
2035 0 433549 243592 33800 0 2034
2036 0 433638 243718 33520 0 2035
2037 0 433631 243808 33320 0 2036
2038 0 433638 243818 33120 0 2037
2039 0 433633 243833 32920 0 2038
2040 5 433684 243856 32720 0 2039
2041 0 433724 243963 32520 0 2040
2042 0 433682 244048 32320 0 2041
2043 0 433618 244056 32280 0 2042
2044 0 433626 244111 32080 0 2043
2045 0 433580 244122 31880 0 2044
2046 0 433400 243947 31680 0 2045
2047 0 433251 243865 31480 0 2046
2048 5 433143 243877 31280 0 2047
2049 0 433605 243848 31160 0 2048
2050 0 433895 243775 30960 0 2049
2051 0 434232 243748 30760 0 2050
2052 0 434487 243804 30600 0 2051
2053 0 434645 243782 30480 0 2052
2054 0 434836 243730 30320 0 2053
2055 0 435062 243571 30120 0 2054
2056 0 435400 243376 29880 0 2055
2057 0 435531 243196 29640 0 2056
2058 0 435623 243048 29480 0 2057
2059 0 435678 242944 29320 0 2058
2060 0 435827 242668 29080 0 2059
2061 5 435982 242567 28840 0 2060
2062 0 435886 242442 28640 0 2061
2063 0 435837 242406 28560 0 2062
2064 0 435801 242319 28440 0 2063
2065 0 435781 242256 28280 0 2064
2066 0 435940 242214 28080 0 2065
2067 0 436031 242256 27880 0 2066
2068 0 436307 242235 27720 0 2067
2069 5 436453 242211 27560 0 2068
2070 0 436550 242225 27360 0 2069
2071 0 436610 242326 27200 0 2070
2072 0 437112 242242 27080 0 2071
2073 0 437407 242206 26880 0 2072
2074 0 437331 242387 26720 0 2073
2075 0 437554 242365 26640 0 2074
2076 5 437548 242018 26600 0 2075
2077 0 437554 241205 26640 0 2076
2078 0 437514 241085 26680 0 2077
2079 0 437482 241005 26720 0 2078
2080 0 437486 240925 26760 0 2079
2081 0 437478 240741 26840 0 2080
2082 0 437490 240577 26920 0 2081
2083 0 437434 240265 27000 0 2082
2084 0 437442 240057 27080 0 2083
2085 0 437414 239937 27160 0 2084
2086 0 437314 239705 27240 0 2085
2087 0 437202 239561 27320 0 2086
2088 0 437154 239397 27400 0 2087
2089 0 437142 239193 27480 0 2088
2090 0 437122 239089 27600 0 2089
2091 0 437110 238961 27680 0 2090
2092 0 437038 238837 27760 0 2091
2093 0 437002 238809 27800 0 2092
2094 0 436878 238541 27960 0 2093
2095 0 436846 238485 28000 0 2094
2096 0 436810 238365 28040 0 2095
2097 0 436758 238341 28080 0 2096
2098 0 436802 238263 28160 0 2097
2099 0 436750 238145 28200 0 2098
2100 0 436786 238165 28240 0 2099
2101 0 436838 238067 28360 0 2100
2102 0 436882 238023 28400 0 2101
2103 0 436932 237955 28480 0 2102
2104 0 436966 237953 28520 0 2103
2105 0 436994 237907 28600 0 2104
2106 0 437034 237899 28640 0 2105
2107 0 437042 237869 28680 0 2106
2108 0 437078 237861 28720 0 2107
2109 0 437112 237855 28760 0 2108
2110 0 437136 237851 28800 0 2109
2111 0 437166 237843 28840 0 2110
2112 0 437182 237827 28880 0 2111
2113 0 437218 237785 28920 0 2112
2114 0 437242 237751 28960 0 2113
2115 0 437244 237725 29000 0 2114
2116 0 437252 237703 29040 0 2115
2117 0 437298 237613 29080 0 2116
2118 0 437322 237715 29120 0 2117
2119 0 437306 237721 29160 0 2118
2120 0 437338 237721 29200 0 2119
2121 0 437338 237709 29240 0 2120
2122 0 437352 237671 29280 0 2121
2123 0 437354 237685 29320 0 2122
2124 0 437358 237681 29360 0 2123
2125 0 437338 237627 29400 0 2124
2126 0 437342 237619 29440 0 2125
2127 0 437346 237595 29480 0 2126
2128 0 437346 237551 29520 0 2127
2129 0 437350 237531 29560 0 2128
2130 0 437314 237437 29600 0 2129
2131 0 437284 237267 29680 0 2130
2132 0 437298 237177 29720 0 2131
2133 0 437298 237083 29760 0 2132
2134 0 437314 236985 29800 0 2133
2135 0 437342 236911 29840 0 2134
2136 0 437418 236811 29880 0 2135
2137 5 437488 236577 29920 0 2136
2138 0 437514 236507 29960 0 2137
2139 0 437530 236477 30080 0 2138
2140 0 437496 236309 30200 0 2139
2141 0 437434 236175 30280 0 2140
2142 0 437414 236063 30360 0 2141
2143 0 437380 235971 30440 0 2142
2144 0 437396 235955 30520 0 2143
2145 0 437362 235857 30600 0 2144
2146 0 437316 235741 30680 0 2145
2147 0 437352 235655 30760 0 2146
2148 0 437334 235555 30840 0 2147
2149 0 437402 235485 30880 0 2148
2150 0 437466 235465 30920 0 2149
2151 0 437488 235415 30960 0 2150
2152 0 437504 235367 31000 0 2151
2153 0 437508 235329 31080 0 2152
2154 0 437518 235307 31120 0 2153
2155 0 437668 235253 31200 0 2154
2156 0 437744 235209 31240 0 2155
2157 0 437758 235187 31280 0 2156
2158 0 437816 235139 31320 0 2157
2159 5 437948 235007 31360 0 2158
2160 0 437952 234861 31320 0 2159
2161 0 437946 234811 31280 0 2160
2162 0 437934 234779 31240 0 2161
2163 0 437934 234763 31200 0 2162
2164 0 437918 234765 31160 0 2163
2165 0 437883 234759 31120 0 2164
2166 0 437905 234754 31080 0 2165
2167 0 437843 234687 30960 0 2166
2168 0 437765 234602 30880 0 2167
2169 0 437754 234601 30760 0 2168
2170 0 437725 234613 30640 0 2169
2171 0 437623 234557 30560 0 2170
2172 0 437644 234477 30520 0 2171
2173 0 437533 234494 30400 0 2172
2174 0 437388 234486 30360 0 2173
2175 0 437292 234494 30320 0 2174
2176 6 437223 234530 30240 0 2175
2177 0 429868 238312 47760 0 1737
2178 0 429780 238128 48000 0 2177
2179 0 430148 237880 48200 0 2178
2180 0 430148 237880 48360 0 2179
2181 0 430204 238056 48600 0 2180
2182 0 430244 238072 48840 0 2181
2183 0 430348 238160 49080 0 2182
2184 0 430420 238080 49240 0 2183
2185 0 430401 238084 49360 0 2184
2186 0 430547 238009 49600 0 2185
2187 0 430694 237965 49720 0 2186
2188 0 430770 237942 49880 0 2187
2189 0 430872 237964 49920 0 2188
2190 0 430757 238172 50000 0 2189
2191 0 430990 238061 50080 0 2190
2192 0 431045 237978 50120 0 2191
2193 0 431246 237969 50120 0 2192
2194 0 431433 237929 50120 0 2193
2195 0 431647 237836 50120 0 2194
2196 0 431790 237781 50160 0 2195
2197 0 431922 237734 50160 0 2196
2198 0 432213 237506 50200 0 2197
2199 0 432309 237419 50280 0 2198
2200 0 432491 237289 50360 0 2199
2201 0 432617 237307 50440 0 2200
2202 0 432712 237367 50520 0 2201
2203 0 432832 237427 50560 0 2202
2204 0 432980 237490 50600 0 2203
2205 0 433066 237539 50600 0 2204
2206 0 433210 237634 50680 0 2205
2207 0 433319 237731 50720 0 2206
2208 0 433527 237918 50800 0 2207
2209 0 433655 238028 50840 0 2208
2210 0 433970 238037 50880 0 2209
2211 0 434059 238066 50960 0 2210
2212 0 434212 238052 51040 0 2211
2213 0 434448 238097 51120 0 2212
2214 0 434611 238087 51160 0 2213
2215 0 434727 238050 51200 0 2214
2216 0 434784 238134 51240 0 2215
2217 0 434767 238094 51320 0 2216
2218 0 434746 238040 51360 0 2217
2219 0 434793 238078 51440 0 2218
2220 0 435062 238092 51520 0 2219
2221 0 435166 238067 51680 0 2220
2222 0 435392 238004 51760 0 2221
2223 0 435508 237884 51840 0 2222
2224 0 435672 237908 51960 0 2223
2225 0 435877 237926 51960 0 2224
2226 0 435996 238026 52080 0 2225
2227 0 436119 238125 52200 0 2226
2228 0 436257 238243 52320 0 2227
2229 0 436387 238246 52360 0 2228
2230 0 436489 238302 52400 0 2229
2231 0 436655 238334 52480 0 2230
2232 0 436974 238402 52600 0 2231
2233 0 437210 238430 52600 0 2232
2234 0 437321 238436 52680 0 2233
2235 0 438118 238278 52680 0 2234
2236 0 438565 238163 52680 0 2235
2237 0 438885 238136 52680 0 2236
2238 0 438942 238159 52760 0 2237
2239 0 439052 238207 52920 0 2238
2240 0 439261 238239 52960 0 2239
2241 0 439403 238243 53120 0 2240
2242 0 439859 238374 53280 0 2241
2243 0 440101 238458 53360 0 2242
2244 5 440749 238409 53360 0 2243
2245 0 441409 238373 53360 0 2244
2246 0 441432 238472 53280 0 2245
2247 0 441602 238511 53280 0 2246
2248 0 441704 238463 53200 0 2247
2249 0 441800 238476 53120 0 2248
2250 0 441851 238471 53080 0 2249
2251 0 442153 238491 53080 0 2250
2252 0 442386 238428 53080 0 2251
2253 0 442486 238418 53120 0 2252
2254 0 442651 238384 53160 0 2253
2255 0 442797 238344 53240 0 2254
2256 0 442951 238094 53240 0 2255
2257 0 443283 237880 53240 0 2256
2258 0 443430 237791 53240 0 2257
2259 0 443505 237758 53200 0 2258
2260 0 443802 237640 53200 0 2259
2261 0 443851 237599 53160 0 2260
2262 0 443879 237529 53080 0 2261
2263 0 444005 237414 52920 0 2262
2264 0 444154 237288 52760 0 2263
2265 0 444264 237109 52720 0 2264
2266 0 444252 236640 52720 0 2265
2267 0 444219 236610 52760 0 2266
2268 0 443989 236411 52800 0 2267
2269 0 444005 236200 52800 0 2268
2270 0 444036 235776 52800 0 2269
2271 0 444037 235746 52760 0 2270
2272 0 444093 235599 52720 0 2271
2273 0 444180 235496 52640 0 2272
2274 0 444337 235325 52560 0 2273
2275 0 444546 235042 52480 0 2274
2276 0 444736 234717 52440 0 2275
2277 0 444851 234499 52360 0 2276
2278 0 445017 234124 52240 0 2277
2279 0 445167 233832 52160 0 2278
2280 0 445505 233194 52160 0 2279
2281 0 445710 232944 52160 0 2280
2282 5 445771 232875 52080 0 2281
2283 0 446035 232727 52080 0 2282
2284 0 446287 232578 52080 0 2283
2285 0 446420 232480 52040 0 2284
2286 0 446587 232241 52000 0 2285
2287 0 446689 231751 52000 0 2286
2288 0 446699 231726 52040 0 2287
2289 0 446828 231552 52080 0 2288
2290 0 446961 231365 52080 0 2289
2291 0 447014 231264 52120 0 2290
2292 0 447140 231135 52160 0 2291
2293 0 447293 230964 52200 0 2292
2294 0 447511 230540 52200 0 2293
2295 0 447639 230460 52160 0 2294
2296 0 447714 230361 52120 0 2295
2297 0 447802 230252 52040 0 2296
2298 0 447880 230126 51920 0 2297
2299 0 447965 230045 51880 0 2298
2300 0 448023 229975 51800 0 2299
2301 0 448078 229697 51800 0 2300
2302 0 448243 229581 51720 0 2301
2303 0 448388 229429 51720 0 2302
2304 0 448589 229152 51720 0 2303
2305 0 448708 228922 51680 0 2304
2306 0 448798 228297 51680 0 2305
2307 0 448825 227901 51680 0 2306
2308 0 449033 227066 51680 0 2307
2309 0 449175 226853 51640 0 2308
2310 0 449216 226784 51600 0 2309
2311 0 449230 226741 51560 0 2310
2312 0 449238 226468 51520 0 2311
2313 0 449263 226289 51480 0 2312
2314 0 449263 226162 51440 0 2313
2315 0 449083 225702 51440 0 2314
2316 0 449096 225678 51480 0 2315
2317 0 449198 225463 51560 0 2316
2318 0 449252 225148 51560 0 2317
2319 0 449259 225145 51520 0 2318
2320 0 449325 225130 51480 0 2319
2321 0 449485 224998 51440 0 2320
2322 0 449709 224869 51480 0 2321
2323 0 449960 224701 51520 0 2322
2324 0 450082 224609 51560 0 2323
2325 0 450293 224485 51560 0 2324
2326 0 450393 224325 51560 0 2325
2327 0 450362 224245 51520 0 2326
2328 5 450359 224155 51440 0 2327
2329 0 450395 224153 51400 0 2328
2330 0 450478 224124 51320 0 2329
2331 0 450453 223985 51280 0 2330
2332 0 450456 223961 51240 0 2331
2333 0 450537 223943 51120 0 2332
2334 5 450550 223824 51040 0 2333
2335 0 450562 223700 51000 0 2334
2336 0 450629 223096 51000 0 2335
2337 0 450625 223079 50920 0 2336
2338 0 450644 222907 50880 0 2337
2339 0 450624 222652 50760 0 2338
2340 0 450643 222379 50720 0 2339
2341 0 450806 222122 50640 0 2340
2342 0 451012 221959 50560 0 2341
2343 0 451163 221803 50480 0 2342
2344 0 450900 221834 50480 0 2343
2345 0 450461 221991 50480 0 2344
2346 0 450412 221846 50440 0 2345
2347 0 450408 221672 50400 0 2346
2348 0 450433 221926 50360 0 2347
2349 0 450508 221954 50320 0 2348
2350 0 450584 221983 50280 0 2349
2351 6 450573 222057 50200 0 2350
2352 0 433662 247257 50160 0 1716
2353 5 433550 246585 50360 0 2352
2354 0 433790 246921 50560 0 2353
2355 0 433990 246753 50720 0 2354
2356 0 434174 246721 50840 0 2355
2357 0 434427 246708 50920 0 2356
2358 0 434535 246608 51040 0 2357
2359 0 434548 246444 51160 0 2358
2360 0 434514 246235 51320 0 2359
2361 0 434524 246166 51440 0 2360
2362 0 434494 246110 51480 0 2361
2363 0 434514 245988 51640 0 2362
2364 0 434550 245868 51760 0 2363
2365 0 434533 245866 51840 0 2364
2366 0 434547 245707 52000 0 2365
2367 0 434520 245605 52080 0 2366
2368 0 434543 245534 52080 0 2367
2369 0 434560 245489 52120 0 2368
2370 0 434559 245400 52160 0 2369
2371 0 434608 245276 52200 0 2370
2372 0 434636 245183 52240 0 2371
2373 0 434672 245031 52320 0 2372
2374 0 434713 244959 52400 0 2373
2375 0 434711 244891 52480 0 2374
2376 0 434736 244834 52640 0 2375
2377 0 434761 244715 52760 0 2376
2378 0 434770 244650 52920 0 2377
2379 0 434803 244662 53080 0 2378
2380 0 434903 244598 53240 0 2379
2381 0 434977 244645 53440 0 2380
2382 0 435140 244553 53520 0 2381
2383 0 435250 244448 53680 0 2382
2384 0 435284 244465 53840 0 2383
2385 0 435292 244471 54080 0 2384
2386 0 435315 244364 54160 0 2385
2387 0 435366 244331 54280 0 2386
2388 0 435376 244345 54320 0 2387
2389 0 435413 244356 54480 0 2388
2390 0 435436 244594 54560 0 2389
2391 0 435493 244604 54760 0 2390
2392 0 435493 244600 55000 0 2391
2393 0 435496 244610 55200 0 2392
2394 0 435507 244609 55400 0 2393
2395 0 435507 244609 55600 0 2394
2396 0 435531 244665 55720 0 2395
2397 0 435524 244805 55840 0 2396
2398 0 435495 244784 56040 0 2397
2399 5 435507 244807 56280 0 2398
2400 0 435514 244813 56400 0 2399
2401 0 435521 244823 56440 0 2400
2402 5 435517 244819 56520 0 2401
2403 0 435688 244839 56600 0 2402
2404 5 435752 244858 56800 0 2403
2405 0 435756 244853 56840 0 2404
2406 0 435874 244850 56880 0 2405
2407 0 436099 244858 57000 0 2406
2408 0 436208 244792 57160 0 2407
2409 0 436208 244792 57200 0 2408
2410 0 436428 244710 57320 0 2409
2411 0 436523 244570 57560 0 2410
2412 0 436594 244444 57640 0 2411
2413 0 436594 244445 57840 0 2412
2414 5 436577 244353 58080 0 2413
2415 0 436558 244298 58120 0 2414
2416 0 436500 244131 58240 0 2415
2417 0 436412 243902 58360 0 2416
2418 5 436412 243902 58400 0 2417
2419 0 436640 244124 58480 0 2418
2420 0 436913 244353 58680 0 2419
2421 0 436976 244538 58720 0 2420
2422 0 437252 244732 58840 0 2421
2423 0 437449 244864 58960 0 2422
2424 0 437583 244977 59040 0 2423
2425 0 437718 245241 59160 0 2424
2426 0 437792 245330 59240 0 2425
2427 5 437916 245455 59240 0 2426
2428 0 438084 245563 59400 0 2427
2429 0 438185 245627 59440 0 2428
2430 0 438291 245712 59600 0 2429
2431 0 438417 245820 59720 0 2430
2432 0 438534 245865 59840 0 2431
2433 0 438722 245894 59960 0 2432
2434 0 438860 245901 60000 0 2433
2435 0 439050 245954 60080 0 2434
2436 0 439210 246029 60120 0 2435
2437 0 439396 246109 60280 0 2436
2438 0 439464 246385 60400 0 2437
2439 0 439506 246431 60520 0 2438
2440 0 439634 246570 60600 0 2439
2441 0 439631 246593 60840 0 2440
2442 0 439764 246592 61000 0 2441
2443 0 439764 246592 61200 0 2442
2444 0 439746 246611 61400 0 2443
2445 0 439755 246671 61600 0 2444
2446 0 439682 246719 61840 0 2445
2447 0 439681 246720 62080 0 2446
2448 0 439860 246703 62200 0 2447
2449 0 439882 246722 62280 0 2448
2450 0 439957 246537 62400 0 2449
2451 5 439931 246498 62480 0 2450
2452 0 439934 246522 62520 0 2451
2453 0 439899 246486 62560 0 2452
2454 0 439761 246246 62560 0 2453
2455 0 439766 246138 62680 0 2454
2456 0 439749 246123 62840 0 2455
2457 5 439753 246102 62880 0 2456
2458 0 439761 246061 62960 0 2457
2459 0 439738 245941 63040 0 2458
2460 0 439689 245864 63120 0 2459
2461 0 439538 245887 63120 0 2460
2462 0 439384 245909 63200 0 2461
2463 0 439311 245931 63280 0 2462
2464 0 439128 245954 63320 0 2463
2465 0 438861 246025 63400 0 2464
2466 0 438545 246026 63520 0 2465
2467 0 438359 246013 63560 0 2466
2468 0 438320 246029 63600 0 2467
2469 0 438288 246023 63640 0 2468
2470 0 438155 245984 63680 0 2469
2471 0 438129 245989 63840 0 2470
2472 0 438113 245991 64000 0 2471
2473 0 438066 245925 64160 0 2472
2474 0 437855 245842 64280 0 2473
2475 0 437808 245828 64320 0 2474
2476 0 437782 245818 64360 0 2475
2477 0 437633 245835 64480 0 2476
2478 0 437534 245839 64600 0 2477
2479 0 437483 245853 64720 0 2478
2480 0 437388 245816 64960 0 2479
2481 0 437278 245895 65160 0 2480
2482 0 437227 246050 65320 0 2481
2483 0 437036 246134 65480 0 2482
2484 0 436897 246196 65640 0 2483
2485 0 436827 246191 65760 0 2484
2486 0 436689 246106 65840 0 2485
2487 0 436684 246165 65960 0 2486
2488 0 436679 246268 66080 0 2487
2489 0 436495 246300 66240 0 2488
2490 0 436374 246297 66320 0 2489
2491 0 436311 246361 66440 0 2490
2492 0 436286 246309 66480 0 2491
2493 5 436286 246308 66560 0 2492
2494 0 436167 246325 66800 0 2493
2495 0 436191 246360 66960 0 2494
2496 0 435622 246373 66960 0 2495
2497 0 435386 246051 66960 0 2496
2498 0 435558 245985 67000 0 2497
2499 0 435865 245808 67080 0 2498
2500 0 436058 245758 67240 0 2499
2501 0 436094 245700 67320 0 2500
2502 6 436046 245674 67400 0 2501
2503 0 446970 255568 63000 0 1049
2504 0 446874 255671 63080 0 2503
2505 0 446652 255980 63120 0 2504
2506 0 446579 256036 63160 0 2505
2507 0 446508 256220 63200 0 2506
2508 0 446427 256440 63280 0 2507
2509 0 446422 256528 63320 0 2508
2510 0 446373 256643 63400 0 2509
2511 0 446335 256740 63480 0 2510
2512 0 446392 256965 63560 0 2511
2513 0 446331 257350 63640 0 2512
2514 0 446342 257413 63720 0 2513
2515 0 446394 257754 63840 0 2514
2516 0 446504 258224 63960 0 2515
2517 0 446432 258664 64040 0 2516
2518 5 446039 259417 64000 0 2517
2519 0 446244 259450 64080 0 2518
2520 0 446464 259522 64160 0 2519
2521 5 446724 259691 64200 0 2520
2522 0 446737 259782 64280 0 2521
2523 0 447082 260133 64360 0 2522
2524 0 447104 260243 64400 0 2523
2525 0 447147 260464 64480 0 2524
2526 0 447316 260815 64560 0 2525
2527 0 447511 261374 64600 0 2526
2528 0 447907 261718 64680 0 2527
2529 0 447875 261822 64880 0 2528
2530 0 447946 261861 65040 0 2529
2531 0 448109 261946 65200 0 2530
2532 0 448140 261968 65240 0 2531
2533 0 448232 262095 65360 0 2532
2534 0 448395 262219 65440 0 2533
2535 5 448362 262199 65480 0 2534
2536 0 448258 262024 65520 0 2535
2537 0 448304 261933 65600 0 2536
2538 0 448447 261900 65680 0 2537
2539 0 448495 261856 65840 0 2538
2540 0 448579 261820 65960 0 2539
2541 5 448596 261790 66000 0 2540
2542 0 448731 261556 66120 0 2541
2543 0 448855 261444 66200 0 2542
2544 0 448903 261168 66320 0 2543
2545 0 448919 260896 66400 0 2544
2546 0 448947 260792 66600 0 2545
2547 0 448995 260644 66720 0 2546
2548 0 449067 260584 66920 0 2547
2549 0 449099 260688 67080 0 2548
2550 0 449011 260712 67200 0 2549
2551 0 448927 260764 67320 0 2550
2552 0 448763 260876 67440 0 2551
2553 0 448547 261008 67520 0 2552
2554 0 448343 261124 67640 0 2553
2555 5 448051 261364 67720 0 2554
2556 0 447775 261560 67760 0 2555
2557 5 447631 261688 67840 0 2556
2558 0 447399 261864 67880 0 2557
2559 0 447071 262008 67960 0 2558
2560 0 446847 262124 68080 0 2559
2561 0 446767 262176 68240 0 2560
2562 0 446667 262188 68400 0 2561
2563 0 446535 262208 68520 0 2562
2564 0 446223 262272 68600 0 2563
2565 0 446051 262380 68720 0 2564
2566 0 445855 262384 68840 0 2565
2567 0 445603 262396 68920 0 2566
2568 0 445551 262380 69040 0 2567
2569 0 445391 262352 69160 0 2568
2570 0 445379 262400 69280 0 2569
2571 0 445283 262504 69360 0 2570
2572 0 445215 262572 69480 0 2571
2573 0 445283 262672 69640 0 2572
2574 0 445295 262692 69760 0 2573
2575 0 445363 262756 69840 0 2574
2576 0 445355 262776 69960 0 2575
2577 0 445243 262892 70080 0 2576
2578 0 445299 262920 70160 0 2577
2579 0 445327 262928 70200 0 2578
2580 0 445391 263008 70280 0 2579
2581 0 445307 262996 70440 0 2580
2582 0 445315 263056 70600 0 2581
2583 0 445331 263100 70760 0 2582
2584 5 445491 263096 70800 0 2583
2585 0 445611 263128 70840 0 2584
2586 0 445723 263196 70920 0 2585
2587 0 445759 263200 71040 0 2586
2588 0 445651 263140 71200 0 2587
2589 0 445483 263168 71320 0 2588
2590 0 445431 263204 71440 0 2589
2591 0 445415 263208 71480 0 2590
2592 0 445291 263152 71680 0 2591
2593 0 445195 263104 71800 0 2592
2594 0 445063 263196 72000 0 2593
2595 5 444943 263332 72080 0 2594
2596 0 444755 263332 72200 0 2595
2597 0 444579 263260 72320 0 2596
2598 0 444523 263228 72480 0 2597
2599 0 444487 263192 72600 0 2598
2600 0 444463 263172 72760 0 2599
2601 0 444427 263152 72920 0 2600
2602 0 444471 263116 73040 0 2601
2603 0 444507 263152 73200 0 2602
2604 5 444455 263156 73360 0 2603
2605 0 444635 263048 73400 0 2604
2606 0 444675 263004 73560 0 2605
2607 5 444659 262956 73800 0 2606
2608 0 444611 262908 73920 0 2607
2609 0 444607 262832 74000 0 2608
2610 5 444455 262752 74080 0 2609
2611 0 444303 262832 74200 0 2610
2612 0 444127 262872 74320 0 2611
2613 5 443983 262984 74400 0 2612
2614 0 444179 262820 74440 0 2613
2615 0 444215 262676 74560 0 2614
2616 0 444231 262588 74680 0 2615
2617 0 444295 262696 74840 0 2616
2618 0 444399 262656 74960 0 2617
2619 5 444379 262608 75080 0 2618
2620 0 444699 262356 75120 0 2619
2621 0 444831 262208 75200 0 2620
2622 0 444911 262012 75280 0 2621
2623 5 444891 261876 75400 0 2622
2624 0 444839 261708 75520 0 2623
2625 0 444871 261476 75640 0 2624
2626 0 444867 261124 75720 0 2625
2627 0 444943 260860 75800 0 2626
2628 0 444839 260552 75920 0 2627
2629 0 444895 260376 76080 0 2628
2630 0 444915 260380 76240 0 2629
2631 0 444951 260440 76400 0 2630
2632 0 444987 260568 76520 0 2631
2633 0 444795 260484 76680 0 2632
2634 0 444779 260228 76760 0 2633
2635 0 444903 259824 76800 0 2634
2636 0 444915 259782 76840 0 2635
2637 0 444881 259857 77040 0 2636
2638 5 444839 259801 77160 0 2637
2639 6 444626 259901 77200 0 2638
2640 0 440374 251990 53480 0 1095
2641 0 440542 251966 53440 0 2640
2642 0 440694 251942 53320 0 2641
2643 0 440998 251966 53120 0 2642
2644 0 441126 252014 53000 0 2643
2645 0 441342 252126 52800 0 2644
2646 0 441590 252198 52600 0 2645
2647 0 441702 252286 52400 0 2646
2648 0 441838 252454 52160 0 2647
2649 0 442030 252678 51920 0 2648
2650 0 442198 252862 51720 0 2649
2651 0 442358 253086 51600 0 2650
2652 0 442518 253382 51440 0 2651
2653 0 442558 253774 51320 0 2652
2654 0 442630 254110 51120 0 2653
2655 0 442734 254382 50960 0 2654
2656 0 442335 254598 50840 0 2655
2657 0 442287 254670 50800 0 2656
2658 0 442223 254750 50760 0 2657
2659 0 442191 254950 50600 0 2658
2660 0 442143 255262 50480 0 2659
2661 0 442127 255582 50360 0 2660
2662 0 442039 255846 50240 0 2661
2663 5 442099 255858 50160 0 2662
2664 0 442195 256050 50120 0 2663
2665 5 442379 256494 50080 0 2664
2666 0 442471 256778 50040 0 2665
2667 0 442303 256986 49880 0 2666
2668 0 442199 257470 49760 0 2667
2669 0 442567 258230 49720 0 2668
2670 0 442599 259090 49760 0 2669
2671 0 443063 259482 49720 0 2670
2672 0 443619 259894 49680 0 2671
2673 0 444199 260206 49640 0 2672
2674 0 444783 260498 49680 0 2673
2675 0 445215 260770 49760 0 2674
2676 0 445991 260978 49800 0 2675
2677 0 446907 261242 49840 0 2676
2678 5 447555 261402 49920 0 2677
2679 0 447959 261510 50200 0 2678
2680 0 448687 261818 50200 0 2679
2681 0 449063 262134 50280 0 2680
2682 0 449259 262138 50320 0 2681
2683 0 449447 262230 50440 0 2682
2684 0 449807 262438 50680 0 2683
2685 0 450083 262462 50800 0 2684
2686 0 450615 262366 50880 0 2685
2687 0 450999 262422 50960 0 2686
2688 0 451263 262546 51040 0 2687
2689 0 451423 262538 51160 0 2688
2690 0 451799 262514 51360 0 2689
2691 0 452287 262570 51400 0 2690
2692 0 452751 262538 51520 0 2691
2693 0 452891 262642 51720 0 2692
2694 0 453019 262718 51880 0 2693
2695 0 453023 262634 52120 0 2694
2696 0 453199 262706 52320 0 2695
2697 0 453239 262718 52360 0 2696
2698 0 453363 262774 52440 0 2697
2699 0 453623 262910 52600 0 2698
2700 0 453643 263022 52760 0 2699
2701 0 453755 263222 52920 0 2700
2702 0 453787 263410 52960 0 2701
2703 0 453979 263598 53040 0 2702
2704 0 454223 263662 53120 0 2703
2705 0 454347 263722 53200 0 2704
2706 0 454507 263814 53320 0 2705
2707 0 454739 264002 53400 0 2706
2708 0 455139 264066 53360 0 2707
2709 0 455315 264042 53440 0 2708
2710 0 455583 264082 53560 0 2709
2711 0 455843 264170 53720 0 2710
2712 0 455987 264266 53920 0 2711
2713 0 456151 264314 54080 0 2712
2714 0 456227 264386 54240 0 2713
2715 0 456307 264398 54440 0 2714
2716 0 456403 264378 54640 0 2715
2717 0 456591 264398 54760 0 2716
2718 0 456631 264426 54840 0 2717
2719 0 456755 264470 54960 0 2718
2720 0 456847 264394 55160 0 2719
2721 0 456967 264390 55400 0 2720
2722 0 457115 264426 55600 0 2721
2723 0 457223 264502 55680 0 2722
2724 0 457431 264586 55800 0 2723
2725 0 457771 264718 55880 0 2724
2726 0 457927 264790 56000 0 2725
2727 0 457815 264646 56080 0 2726
2728 0 457835 264590 56200 0 2727
2729 0 458119 264514 56280 0 2728
2730 0 458207 264442 56400 0 2729
2731 0 458419 264414 56520 0 2730
2732 0 458543 264450 56720 0 2731
2733 0 458679 264498 56840 0 2732
2734 0 458831 264658 56960 0 2733
2735 0 458827 264726 57080 0 2734
2736 0 459047 264866 57200 0 2735
2737 0 459367 264874 57320 0 2736
2738 0 459523 264958 57440 0 2737
2739 0 459699 265118 57560 0 2738
2740 0 459667 265138 57760 0 2739
2741 0 459663 265222 57880 0 2740
2742 0 459747 265346 58040 0 2741
2743 0 459811 265494 58160 0 2742
2744 0 459935 265562 58280 0 2743
2745 5 460099 265522 58360 0 2744
2746 0 460275 265750 58440 0 2745
2747 0 460463 265842 58560 0 2746
2748 0 460803 265954 58640 0 2747
2749 0 461215 266142 58720 0 2748
2750 0 461267 266470 58760 0 2749
2751 0 461811 266662 58800 0 2750
2752 0 462479 266742 58840 0 2751
2753 0 463031 266946 58880 0 2752
2754 5 463627 266950 58920 0 2753
2755 0 464195 267070 58880 0 2754
2756 0 464527 267170 58800 0 2755
2757 5 464603 267234 58720 0 2756
2758 0 465170 267393 58680 0 2757
2759 0 466210 267673 58760 0 2758
2760 0 466618 267769 58840 0 2759
2761 5 467202 267817 59000 0 2760
2762 0 467794 268017 59080 0 2761
2763 0 468546 268209 59160 0 2762
2764 0 469426 268401 59200 0 2763
2765 5 470250 268177 59240 0 2764
2766 0 470266 268217 59160 0 2765
2767 0 470280 268238 59080 0 2766
2768 0 470114 268281 58920 0 2767
2769 0 469090 268385 58760 0 2768
2770 0 468826 268425 58720 0 2769
2771 0 468386 268409 58600 0 2770
2772 6 468442 268649 58560 0 2771
2773 0 431962 244059 31280 0 2048
2774 5 432001 244085 31200 0 2773
2775 0 431881 244252 30920 0 2774
2776 0 431822 244200 30880 0 2775
2777 0 431935 244328 30760 0 2776
2778 0 431908 244409 30640 0 2777
2779 5 431835 244497 30600 0 2778
2780 0 431920 244535 30520 0 2779
2781 0 431919 244527 30360 0 2780
2782 0 432238 244556 30160 0 2781
2783 5 432399 244724 30160 0 2782
2784 0 432353 244704 29960 0 2783
2785 0 432389 244586 29680 0 2784
2786 0 432409 244543 29400 0 2785
2787 0 432240 244395 29120 0 2786
2788 0 431978 244330 28880 0 2787
2789 0 431994 244262 28600 0 2788
2790 5 431986 244247 28560 0 2789
2791 0 431977 244232 28520 0 2790
2792 0 431937 244175 28360 0 2791
2793 5 431932 244171 28160 0 2792
2794 0 431931 244170 28120 0 2793
2795 0 432259 244291 27920 0 2794
2796 0 432489 244361 27760 0 2795
2797 0 432579 244311 27520 0 2796
2798 0 432703 244486 27200 0 2797
2799 0 432815 244667 27040 0 2798
2800 0 432895 244668 26840 0 2799
2801 0 433089 244685 26800 0 2800
2802 0 433371 244384 26800 0 2801
2803 0 433112 243944 26800 0 2802
2804 5 432486 243527 26800 0 2803
2805 5 432478 243535 26720 0 2804
2806 0 432467 243546 26600 0 2805
2807 0 432277 243696 26520 0 2806
2808 0 432117 243846 26400 0 2807
2809 0 431843 243934 26280 0 2808
2810 0 431586 243914 26160 0 2809
2811 0 431519 243801 26080 0 2810
2812 0 431324 243861 26040 0 2811
2813 0 431295 243855 25960 0 2812
2814 0 431110 243881 25840 0 2813
2815 0 430978 243825 25720 0 2814
2816 0 430762 243720 25600 0 2815
2817 0 430602 243618 25480 0 2816
2818 0 430488 243593 25360 0 2817
2819 0 430373 243542 25320 0 2818
2820 0 430157 243506 25160 0 2819
2821 0 430060 243475 24960 0 2820
2822 0 429945 243417 24840 0 2821
2823 0 429897 243271 24600 0 2822
2824 0 429939 243116 24560 0 2823
2825 0 430127 242986 24440 0 2824
2826 0 430305 242933 24320 0 2825
2827 0 430332 242788 24240 0 2826
2828 0 430412 242097 24240 0 2827
2829 5 430387 241727 24240 0 2828
2830 0 430401 241741 24120 0 2829
2831 0 430401 241703 24040 0 2830
2832 0 430220 241383 24040 0 2831
2833 5 429963 241002 24040 0 2832
2834 0 429962 240956 24080 0 2833
2835 0 429731 240680 24120 0 2834
2836 0 429620 240700 24200 0 2835
2837 0 429002 240332 24200 0 2836
2838 0 429219 240386 24280 0 2837
2839 0 428763 240382 24360 0 2838
2840 0 428536 240268 24480 0 2839
2841 0 428369 240142 24600 0 2840
2842 0 428383 240147 24760 0 2841
2843 5 428444 240071 24920 0 2842
2844 0 428380 239732 24920 0 2843
2845 0 428253 239156 24920 0 2844
2846 0 428075 238954 25080 0 2845
2847 0 428006 238693 25240 0 2846
2848 0 428341 238661 25400 0 2847
2849 0 428405 238500 25520 0 2848
2850 5 428428 238321 25600 0 2849
2851 0 428439 238231 25640 0 2850
2852 0 428514 238100 25680 0 2851
2853 0 428515 237846 25800 0 2852
2854 0 428680 237873 25840 0 2853
2855 0 428583 237669 25920 0 2854
2856 0 428622 237525 25960 0 2855
2857 0 428544 237420 26000 0 2856
2858 0 428865 237302 26080 0 2857
2859 0 428711 237205 26120 0 2858
2860 5 428699 237176 26160 0 2859
2861 0 428669 237163 26200 0 2860
2862 0 428668 237160 26280 0 2861
2863 0 428384 236892 26320 0 2862
2864 0 428472 237284 26360 0 2863
2865 0 428327 236906 26400 0 2864
2866 0 428216 236807 26480 0 2865
2867 0 428083 236599 26560 0 2866
2868 0 428027 236475 26600 0 2867
2869 0 427950 236317 26640 0 2868
2870 0 427855 236160 26720 0 2869
2871 0 427820 236065 26760 0 2870
2872 0 427306 235400 26800 0 2871
2873 0 427044 234939 26920 0 2872
2874 0 427142 234838 26960 0 2873
2875 0 427220 234651 27040 0 2874
2876 0 427199 234425 27080 0 2875
2877 0 427126 234029 27120 0 2876
2878 5 427180 234038 27160 0 2877
2879 0 427116 233819 27200 0 2878
2880 0 427042 233607 27280 0 2879
2881 5 427023 233462 27360 0 2880
2882 0 427042 233462 27400 0 2881
2883 0 427148 233433 27520 0 2882
2884 0 427280 233453 27560 0 2883
2885 0 427376 233483 27600 0 2884
2886 0 427013 233381 27640 0 2885
2887 0 426927 233254 27760 0 2886
2888 0 426862 233136 27880 0 2887
2889 0 426595 232925 28040 0 2888
2890 0 426434 232810 28080 0 2889
2891 0 426215 232656 28120 0 2890
2892 0 426278 232675 28160 0 2891
2893 0 426266 232689 28200 0 2892
2894 0 426060 232509 28200 0 2893
2895 5 425973 232341 28200 0 2894
2896 0 425712 232145 28240 0 2895
2897 6 425840 232175 28280 0 2896
2898 0 439227 248883 46840 0 1143
2899 0 439157 249032 46720 0 2898
2900 0 439021 249202 46600 0 2899
2901 0 438886 249287 46520 0 2900
2902 0 438789 249352 46400 0 2901
2903 0 438501 249615 46240 0 2902
2904 0 438418 249698 46200 0 2903
2905 0 438011 250020 46040 0 2904
2906 0 437856 250130 45960 0 2905
2907 0 437694 250383 45800 0 2906
2908 0 437376 250697 45680 0 2907
2909 0 437062 251018 45560 0 2908
2910 0 437151 251012 45400 0 2909
2911 0 437015 251131 45200 0 2910
2912 0 436883 251367 45080 0 2911
2913 0 436706 251289 45000 0 2912
2914 0 436378 251287 44840 0 2913
2915 0 436305 251384 44680 0 2914
2916 0 436225 251488 44480 0 2915
2917 0 436098 251512 44280 0 2916
2918 0 435922 251553 44080 0 2917
2919 0 435835 251584 43920 0 2918
2920 0 435754 251608 43680 0 2919
2921 0 435633 251560 43520 0 2920
2922 0 435394 251568 43280 0 2921
2923 0 435209 251576 43120 0 2922
2924 0 435098 251632 42960 0 2923
2925 0 434962 251679 42760 0 2924
2926 0 434858 251696 42560 0 2925
2927 0 434681 251815 42400 0 2926
2928 0 434462 251888 42280 0 2927
2929 0 434445 251968 42120 0 2928
2930 0 434398 251992 41920 0 2929
2931 0 434334 252136 41720 0 2930
2932 0 434307 252242 41600 0 2931
2933 0 434252 252346 41560 0 2932
2934 5 434072 252543 41400 0 2933
2935 0 434154 253072 41360 0 2934
2936 0 434149 253125 41320 0 2935
2937 0 434169 253156 41280 0 2936
2938 0 434151 253244 41200 0 2937
2939 0 434131 253405 41120 0 2938
2940 5 434134 253504 41040 0 2939
2941 0 434125 253518 41000 0 2940
2942 0 434077 253641 40880 0 2941
2943 0 434006 253755 40720 0 2942
2944 0 433891 253904 40560 0 2943
2945 5 433670 253993 40400 0 2944
2946 0 433819 253990 40240 0 2945
2947 0 433881 253976 40080 0 2946
2948 5 433896 253948 39880 0 2947
2949 0 433878 253930 39720 0 2948
2950 0 433786 253882 39520 0 2949
2951 0 433694 253941 39320 0 2950
2952 0 433616 253969 39160 0 2951
2953 0 433601 253978 39080 0 2952
2954 0 433586 254035 39000 0 2953
2955 0 433594 254110 38880 0 2954
2956 0 433582 254165 38760 0 2955
2957 0 433562 254158 38640 0 2956
2958 0 433518 254182 38560 0 2957
2959 0 433487 254194 38480 0 2958
2960 0 433487 254194 38400 0 2959
2961 0 433515 254228 38240 0 2960
2962 5 433515 254228 38200 0 2961
2963 0 433517 254229 38000 0 2962
2964 0 433436 254390 37760 0 2963
2965 0 433216 254527 37560 0 2964
2966 0 433117 254607 37440 0 2965
2967 0 433479 254634 37320 0 2966
2968 0 433848 254730 37200 0 2967
2969 0 433987 254800 37120 0 2968
2970 0 434024 254829 37080 0 2969
2971 0 434027 254874 37040 0 2970
2972 0 434031 255009 36920 0 2971
2973 0 433894 255184 36760 0 2972
2974 0 433779 255223 36720 0 2973
2975 0 433615 255310 36680 0 2974
2976 0 433479 255402 36640 0 2975
2977 0 433330 255492 36600 0 2976
2978 0 433144 255578 36560 0 2977
2979 0 433027 255657 36520 0 2978
2980 0 432784 255798 36440 0 2979
2981 0 432745 255836 36400 0 2980
2982 5 432725 255968 36360 0 2981
2983 0 432506 256163 36360 0 2982
2984 0 432311 256296 36360 0 2983
2985 0 432117 256363 36360 0 2984
2986 0 432022 256373 36360 0 2985
2987 0 431930 256371 36400 0 2986
2988 0 431802 256398 36400 0 2987
2989 0 431733 256446 36400 0 2988
2990 0 431637 256520 36360 0 2989
2991 0 431585 256555 36280 0 2990
2992 0 431522 256569 36240 0 2991
2993 0 431413 256601 36200 0 2992
2994 0 431306 256625 36160 0 2993
2995 0 431223 256600 36160 0 2994
2996 0 431205 256557 36120 0 2995
2997 0 431218 256651 36040 0 2996
2998 0 431219 256617 35920 0 2997
2999 0 431201 256576 35880 0 2998
3000 0 431201 256576 35760 0 2999
3001 0 431201 256576 35600 0 3000
3002 0 431201 256576 35480 0 3001
3003 0 431186 256545 35360 0 3002
3004 0 431134 256507 35240 0 3003
3005 0 431103 256495 35200 0 3004
3006 0 431075 256372 35200 0 3005
3007 0 431038 256297 35120 0 3006
3008 0 430948 256325 35080 0 3007
3009 0 430948 256325 35040 0 3008
3010 0 430975 256300 34960 0 3009
3011 6 431018 256186 34920 0 3010
3012 0 367426 169598 170400 0 920
3013 0 367116 169877 170160 0 3012
3014 0 366764 170048 170040 0 3013
3015 0 366253 169990 169880 0 3014
3016 0 365619 170015 169760 0 3015
3017 0 365236 170002 169600 0 3016
3018 0 365149 170019 169560 0 3017
3019 0 364975 170058 169480 0 3018
3020 0 364717 170119 169360 0 3019
3021 0 364421 170311 169160 0 3020
3022 0 363901 170285 169000 0 3021
3023 0 363916 170294 168880 0 3022
3024 5 364148 170549 168560 0 3023
3025 5 363492 170367 168480 0 3024
3026 0 362509 170143 168400 0 3025
3027 0 362403 170137 168360 0 3026
3028 0 362191 170124 168280 0 3027
3029 0 362085 170118 168240 0 3028
3030 0 361676 170139 168120 0 3029
3031 0 361660 170283 167920 0 3030
3032 0 361496 170467 167800 0 3031
3033 0 361477 170591 167760 0 3032
3034 0 361051 170804 167600 0 3033
3035 0 360740 170893 167480 0 3034
3036 0 360680 170953 167160 0 3035
3037 0 360860 171016 166840 0 3036
3038 0 360869 171015 166680 0 3037
3039 0 360823 171020 166640 0 3038
3040 0 360611 170942 166440 0 3039
3041 0 360033 170665 166320 0 3040
3042 0 360914 171269 166200 0 3041
3043 0 360637 171202 166080 0 3042
3044 0 360452 171158 166000 0 3043
3045 0 360361 171135 165960 0 3044
3046 0 360403 171122 165920 0 3045
3047 0 360277 171135 165800 0 3046
3048 5 360083 170843 165520 0 3047
3049 0 360110 171321 165440 0 3048
3050 0 360097 171463 165360 0 3049
3051 0 360100 171714 165160 0 3050
3052 0 360105 171866 165080 0 3051
3053 0 360020 171907 164920 0 3052
3054 0 360014 171962 164720 0 3053
3055 0 360002 171960 164560 0 3054
3056 0 359999 171960 164520 0 3055
3057 0 360130 171968 164400 0 3056
3058 0 360289 172151 164200 0 3057
3059 0 360393 172329 164040 0 3058
3060 0 360457 172457 163800 0 3059
3061 0 360491 172747 163680 0 3060
3062 0 360613 172940 163400 0 3061
3063 0 360791 173002 163200 0 3062
3064 0 360627 173213 163000 0 3063
3065 0 360609 173229 162800 0 3064
3066 0 360626 173247 162560 0 3065
3067 0 360629 173241 162520 0 3066
3068 0 360680 173099 162320 0 3067
3069 0 360719 173050 162160 0 3068
3070 0 360575 172883 161960 0 3069
3071 0 360339 172822 161800 0 3070
3072 0 359965 172730 161680 0 3071
3073 0 359656 172825 161440 0 3072
3074 0 359412 172811 161280 0 3073
3075 0 359130 172848 161080 0 3074
3076 0 359011 172884 160920 0 3075
3077 0 358856 173164 160480 0 3076
3078 0 358818 173391 160280 0 3077
3079 0 358847 173728 160040 0 3078
3080 0 358967 173933 159800 0 3079
3081 0 358998 173933 159760 0 3080
3082 0 359122 173988 159640 0 3081
3083 0 359120 174053 159600 0 3082
3084 0 359264 174174 159400 0 3083
3085 0 359257 174200 159120 0 3084
3086 0 359170 174155 158960 0 3085
3087 0 359136 174167 158840 0 3086
3088 0 359133 174165 158760 0 3087
3089 0 359245 174108 158520 0 3088
3090 0 359317 174067 158360 0 3089
3091 0 359570 174092 158240 0 3090
3092 0 359633 174055 158160 0 3091
3093 0 359979 173949 158000 0 3092
3094 0 360373 173746 157960 0 3093
3095 0 360716 173879 157880 0 3094
3096 0 361030 174003 157760 0 3095
3097 0 361117 174038 157600 0 3096
3098 0 361278 174287 157360 0 3097
3099 0 361263 174447 157160 0 3098
3100 0 361475 174883 157000 0 3099
3101 0 361919 175231 156960 0 3100
3102 0 362431 175522 156920 0 3101
3103 0 362831 175774 156800 0 3102
3104 0 363420 175977 156760 0 3103
3105 0 363876 176386 156640 0 3104
3106 0 363928 176457 156440 0 3105
3107 0 363898 176558 156240 0 3106
3108 0 364058 176619 156040 0 3107
3109 0 364283 176613 155800 0 3108
3110 0 364355 176629 155760 0 3109
3111 0 364627 176677 155560 0 3110
3112 0 364790 176701 155440 0 3111
3113 6 364782 176682 155400 0 3112
3114 0 450608 237597 26200 0 1257
3115 0 450336 237565 25960 0 3114
3116 5 450256 237565 25880 0 3115
3117 0 450456 236117 25840 0 3116
3118 0 450528 236037 25800 0 3117
3119 0 450520 235965 25760 0 3118
3120 0 450432 235901 25720 0 3119
3121 5 450400 235877 25680 0 3120
3122 0 450384 235341 25640 0 3121
3123 0 450384 235333 25560 0 3122
3124 5 450520 235193 25520 0 3123
3125 0 450166 235150 25440 0 3124
3126 0 449737 235042 25400 0 3125
3127 0 449548 234938 25320 0 3126
3128 0 449555 234959 25280 0 3127
3129 0 449502 234917 25240 0 3128
3130 0 449430 234900 25120 0 3129
3131 0 449361 234881 24960 0 3130
3132 0 449317 234951 24920 0 3131
3133 0 449270 234914 24840 0 3132
3134 0 449221 234909 24760 0 3133
3135 0 449164 234996 24640 0 3134
3136 0 449090 234985 24560 0 3135
3137 0 449048 234980 24440 0 3136
3138 0 448964 234928 24320 0 3137
3139 0 448864 234856 24200 0 3138
3140 0 448567 234614 24160 0 3139
3141 0 448217 234369 24200 0 3140
3142 5 447891 234089 24240 0 3141
3143 0 447743 233941 24200 0 3142
3144 0 447648 233920 24120 0 3143
3145 0 447492 233904 24000 0 3144
3146 0 447504 233755 23880 0 3145
3147 5 447439 233759 23720 0 3146
3148 0 447235 233812 23680 0 3147
3149 0 446984 233814 23560 0 3148
3150 0 446754 233815 23480 0 3149
3151 0 446650 233850 23360 0 3150
3152 0 446615 233829 23200 0 3151
3153 0 446587 233779 23040 0 3152
3154 0 446863 233935 22920 0 3153
3155 0 446747 233769 22880 0 3154
3156 0 446375 233432 22800 0 3155
3157 5 446202 233245 22760 0 3156
3158 0 446083 233245 22840 0 3157
3159 0 445939 233178 22960 0 3158
3160 0 445778 233107 23000 0 3159
3161 0 445584 233031 23080 0 3160
3162 5 445446 233017 23120 0 3161
3163 0 445297 233047 23160 0 3162
3164 0 444994 233272 23240 0 3163
3165 0 444737 233402 23400 0 3164
3166 0 444604 233350 23480 0 3165
3167 5 444419 233165 23560 0 3166
3168 0 444327 233072 23600 0 3167
3169 0 443957 232960 23640 0 3168
3170 0 443820 232843 23720 0 3169
3171 0 443711 232692 23840 0 3170
3172 0 443608 232605 23880 0 3171
3173 0 443496 232384 23960 0 3172
3174 0 443308 232176 24000 0 3173
3175 0 443113 231870 23960 0 3174
3176 0 442946 231640 23880 0 3175
3177 0 442956 231447 23800 0 3176
3178 0 442972 231286 23720 0 3177
3179 0 443096 231131 23600 0 3178
3180 0 443214 230957 23520 0 3179
3181 5 443257 230830 23440 0 3180
3182 0 443369 230690 23520 0 3181
3183 0 443260 230539 23680 0 3182
3184 0 443237 230447 23720 0 3183
3185 0 443272 230331 23760 0 3184
3186 5 443283 230150 23840 0 3185
3187 0 443310 230020 23880 0 3186
3188 0 443397 229915 23960 0 3187
3189 0 443621 229853 24080 0 3188
3190 0 443606 229728 24200 0 3189
3191 0 443629 229713 24360 0 3190
3192 0 443682 229649 24520 0 3191
3193 0 443748 229492 24640 0 3192
3194 5 443784 229362 24680 0 3193
3195 0 443819 229233 24720 0 3194
3196 0 443717 228936 24760 0 3195
3197 0 443633 228749 24800 0 3196
3198 0 443507 228467 24840 0 3197
3199 0 443550 228327 24920 0 3198
3200 0 443663 228201 25040 0 3199
3201 0 443707 228107 25080 0 3200
3202 0 443680 228080 25200 0 3201
3203 0 443694 228051 25280 0 3202
3204 0 443502 228146 25320 0 3203
3205 5 443211 228358 25280 0 3204
3206 0 443168 228342 25240 0 3205
3207 0 443056 228346 25120 0 3206
3208 0 443007 228331 25040 0 3207
3209 0 442871 228384 24880 0 3208
3210 0 442714 228282 24760 0 3209
3211 0 442605 228160 24720 0 3210
3212 0 442588 228262 24680 0 3211
3213 0 442677 228359 24640 0 3212
3214 0 442578 228289 24600 0 3213
3215 6 442586 228334 24560 0 3214
3216 0 433278 245881 50280 0 2353
3217 5 433190 245673 50200 0 3216
3218 0 433060 245440 50160 0 3217
3219 0 432846 245084 50080 0 3218
3220 0 432792 244882 50040 0 3219
3221 0 432693 244577 50040 0 3220
3222 0 432688 244431 50080 0 3221
3223 0 432794 244233 50120 0 3222
3224 0 432949 243962 50160 0 3223
3225 0 433059 243604 50280 0 3224
3226 0 433169 243392 50320 0 3225
3227 0 433320 243290 50400 0 3226
3228 0 433357 243298 50480 0 3227
3229 0 433351 243213 50640 0 3228
3230 0 433302 243180 50760 0 3229
3231 0 433254 243210 50840 0 3230
3232 0 433352 243091 50880 0 3231
3233 0 433307 243020 50920 0 3232
3234 0 432413 242118 50920 0 3233
3235 5 431698 241346 50920 0 3234
3236 0 431614 241288 50960 0 3235
3237 0 431611 241288 51000 0 3236
3238 5 431202 241244 51000 0 3237
3239 0 431394 240750 51000 0 3238
3240 0 431439 240665 51040 0 3239
3241 0 431419 240593 51120 0 3240
3242 0 431492 240519 51200 0 3241
3243 0 431547 240450 51320 0 3242
3244 0 431670 240268 51480 0 3243
3245 0 431661 240174 51640 0 3244
3246 0 431657 240022 51840 0 3245
3247 0 431651 240001 52000 0 3246
3248 0 431623 239949 52200 0 3247
3249 0 431597 239903 52400 0 3248
3250 0 431658 239861 52600 0 3249
3251 0 431732 239837 52760 0 3250
3252 0 431887 239865 52960 0 3251
3253 0 431949 239840 53000 0 3252
3254 0 431878 239899 53040 0 3253
3255 0 431915 239918 53160 0 3254
3256 0 431990 239947 53360 0 3255
3257 0 432209 239882 53480 0 3256
3258 0 432422 239775 53640 0 3257
3259 0 432539 239738 53800 0 3258
3260 0 432667 239723 54000 0 3259
3261 0 432701 239712 54120 0 3260
3262 5 432701 239712 54160 0 3261
3263 0 432762 239438 54240 0 3262
3264 0 432863 239102 54360 0 3263
3265 0 433014 239121 54520 0 3264
3266 0 433076 239076 54680 0 3265
3267 0 433310 239040 54800 0 3266
3268 0 433560 239034 55040 0 3267
3269 0 433627 239155 55200 0 3268
3270 0 433590 239251 55440 0 3269
3271 0 433747 239234 55600 0 3270
3272 0 433640 239269 55840 0 3271
3273 0 433584 239259 55960 0 3272
3274 0 433497 239198 56080 0 3273
3275 0 433448 239053 56240 0 3274
3276 0 433329 238978 56360 0 3275
3277 0 433199 238876 56520 0 3276
3278 0 433148 238739 56760 0 3277
3279 0 433083 238700 57080 0 3278
3280 0 433072 238680 57240 0 3279
3281 0 432813 238872 57360 0 3280
3282 0 432700 238977 57440 0 3281
3283 0 432700 238976 57560 0 3282
3284 5 432703 238973 57600 0 3283
3285 0 432606 239082 57680 0 3284
3286 5 432335 239270 57840 0 3285
3287 5 432437 239223 57880 0 3286
3288 0 432552 239134 57960 0 3287
3289 0 432622 239137 58000 0 3288
3290 0 432665 239113 58160 0 3289
3291 0 432571 239150 58360 0 3290
3292 0 432282 239113 58560 0 3291
3293 0 432221 239063 58680 0 3292
3294 0 432079 238990 58840 0 3293
3295 0 432076 239014 59040 0 3294
3296 5 432044 239007 59160 0 3295
3297 0 432147 239006 59240 0 3296
3298 0 432238 238955 59400 0 3297
3299 0 432442 238926 59560 0 3298
3300 0 432665 238856 59760 0 3299
3301 0 432801 238908 59960 0 3300
3302 0 432918 238945 60120 0 3301
3303 0 433025 238968 60320 0 3302
3304 0 433034 238967 60480 0 3303
3305 0 433074 238802 60720 0 3304
3306 0 433160 238646 60920 0 3305
3307 0 433183 238643 61040 0 3306
3308 0 433504 238719 61160 0 3307
3309 0 433526 238779 61400 0 3308
3310 0 433769 239039 61520 0 3309
3311 0 433759 239079 61680 0 3310
3312 5 433766 239080 61760 0 3311
3313 0 433814 239249 61840 0 3312
3314 0 433876 239399 62000 0 3313
3315 0 433864 239467 62040 0 3314
3316 6 433876 239469 62080 0 3315
3317 0 443044 248805 41320 0 1173
3318 0 443016 248781 41280 0 3317
3319 0 442844 248781 41120 0 3318
3320 0 442692 248805 41000 0 3319
3321 0 442444 248901 40840 0 3320
3322 0 442260 248937 40720 0 3321
3323 5 441964 249041 40640 0 3322
3324 0 441876 249089 40560 0 3323
3325 0 441744 249128 40440 0 3324
3326 0 441589 249176 40240 0 3325
3327 0 441473 249213 40040 0 3326
3328 0 441352 249311 39880 0 3327
3329 0 441290 249330 39800 0 3328
3330 0 441218 249319 39720 0 3329
3331 5 441216 249319 39680 0 3330
3332 5 441120 249330 39560 0 3331
3333 0 441088 249333 39520 0 3332
3334 0 441110 249349 39440 0 3333
3335 0 441084 249384 39360 0 3334
3336 5 441025 249388 39160 0 3335
3337 0 440922 249415 39120 0 3336
3338 0 440877 249480 38960 0 3337
3339 0 440770 249683 38760 0 3338
3340 0 440790 249719 38680 0 3339
3341 0 440760 249645 38640 0 3340
3342 0 440802 249757 38600 0 3341
3343 0 440787 249836 38480 0 3342
3344 0 440761 249987 38400 0 3343
3345 5 440736 249996 38360 0 3344
3346 0 440676 250011 38280 0 3345
3347 0 440618 250050 38160 0 3346
3348 0 440560 250076 38000 0 3347
3349 0 440505 250055 37880 0 3348
3350 0 440454 250110 37640 0 3349
3351 5 440408 250231 37360 0 3350
3352 0 440752 250399 37240 0 3351
3353 0 441163 250516 37080 0 3352
3354 5 441357 250620 37000 0 3353
3355 0 441964 250652 37000 0 3354
3356 0 442021 250686 36920 0 3355
3357 0 442103 250756 36880 0 3356
3358 0 442136 250883 36800 0 3357
3359 0 442026 250964 36720 0 3358
3360 0 441814 251032 36640 0 3359
3361 0 441733 251083 36600 0 3360
3362 0 441603 251109 36560 0 3361
3363 0 441493 251141 36520 0 3362
3364 0 441376 251204 36480 0 3363
3365 0 441289 251219 36440 0 3364
3366 0 441277 251298 36360 0 3365
3367 0 441269 251353 36240 0 3366
3368 0 441272 251458 36080 0 3367
3369 0 441253 251495 36000 0 3368
3370 0 441225 251555 35920 0 3369
3371 0 441205 251645 35840 0 3370
3372 0 441205 251645 35800 0 3371
3373 0 441176 251674 35760 0 3372
3374 0 441166 251698 35640 0 3373
3375 0 441158 251753 35520 0 3374
3376 0 441161 251806 35360 0 3375
3377 5 441169 251814 35320 0 3376
3378 0 441160 251843 35200 0 3377
3379 0 441106 251852 35080 0 3378
3380 0 441007 251893 35040 0 3379
3381 5 440818 251946 34920 0 3380
3382 0 440796 251972 34800 0 3381
3383 0 440813 252018 34600 0 3382
3384 0 440802 252112 34480 0 3383
3385 0 440770 252172 34320 0 3384
3386 0 440648 252340 34160 0 3385
3387 0 440512 252396 34040 0 3386
3388 0 440438 252406 33960 0 3387
3389 0 440459 252434 33840 0 3388
3390 5 440490 252490 33800 0 3389
3391 0 440469 252669 33800 0 3390
3392 0 440445 252813 33800 0 3391
3393 0 440489 252876 33800 0 3392
3394 0 440555 252909 33760 0 3393
3395 0 440622 252931 33640 0 3394
3396 5 440662 253012 33600 0 3395
3397 0 440541 253204 33600 0 3396
3398 0 440528 253214 33560 0 3397
3399 0 440487 253248 33520 0 3398
3400 5 440339 253284 33520 0 3399
3401 0 440330 253279 33440 0 3400
3402 0 440362 253334 33360 0 3401
3403 0 440402 253469 33280 0 3402
3404 0 440396 253561 33160 0 3403
3405 0 440393 253841 33000 0 3404
3406 0 440415 253981 32960 0 3405
3407 0 440422 254084 32920 0 3406
3408 0 440442 254162 32880 0 3407
3409 0 440428 254336 32760 0 3408
3410 6 440352 254466 32680 0 3409
3411 0 425076 231988 43960 0 1760
3412 0 424964 231988 43920 0 3411
3413 0 424836 232036 43840 0 3412
3414 0 424532 232148 43760 0 3413
3415 0 424452 232164 43680 0 3414
3416 0 424244 232276 43600 0 3415
3417 0 424228 232276 43520 0 3416
3418 0 423988 232320 43240 0 3417
3419 0 423820 232364 43080 0 3418
3420 0 423596 232388 43000 0 3419
3421 0 423212 232500 42880 0 3420
3422 5 423205 232509 42840 0 3421
3423 0 423152 232580 42520 0 3422
3424 0 423144 232716 42320 0 3423
3425 0 423176 232768 42120 0 3424
3426 0 423192 232940 41960 0 3425
3427 0 423196 233180 41760 0 3426
3428 0 423168 233364 41560 0 3427
3429 0 423132 233476 41400 0 3428
3430 0 423072 233856 41200 0 3429
3431 0 423020 234032 41040 0 3430
3432 0 422984 234200 41000 0 3431
3433 5 422944 234252 40960 0 3432
3434 0 423040 234044 40920 0 3433
3435 0 423236 233916 40880 0 3434
3436 0 423672 233988 40760 0 3435
3437 0 423724 233980 40720 0 3436
3438 0 423956 234020 40480 0 3437
3439 0 424164 234072 40320 0 3438
3440 0 424392 234112 40200 0 3439
3441 0 424568 234148 40080 0 3440
3442 0 424760 234124 39920 0 3441
3443 0 424908 234160 39800 0 3442
3444 0 425096 234144 39640 0 3443
3445 0 425232 234204 39440 0 3444
3446 0 425996 234296 39360 0 3445
3447 0 425968 234364 39160 0 3446
3448 5 425944 234384 39120 0 3447
3449 0 425796 234370 39080 0 3448
3450 0 425596 234349 39040 0 3449
3451 0 425370 234280 38920 0 3450
3452 0 425328 234406 38800 0 3451
3453 0 425310 234397 38680 0 3452
3454 0 425198 234449 38600 0 3453
3455 0 425184 234480 38560 0 3454
3456 0 425162 234448 38440 0 3455
3457 0 425097 234359 38280 0 3456
3458 0 425013 234260 38120 0 3457
3459 0 424886 234181 37960 0 3458
3460 0 424750 234147 37840 0 3459
3461 0 424722 234085 37720 0 3460
3462 0 424714 233979 37640 0 3461
3463 0 424697 234034 37480 0 3462
3464 0 425179 234106 37320 0 3463
3465 0 425438 234182 37200 0 3464
3466 0 425799 234217 37120 0 3465
3467 0 426116 234282 37000 0 3466
3468 5 426013 234344 36840 0 3467
3469 0 425787 234406 36800 0 3468
3470 0 425409 234491 36720 0 3469
3471 0 424960 234545 36640 0 3470
3472 0 424103 234602 36480 0 3471
3473 0 423701 234667 36360 0 3472
3474 0 423583 234719 36240 0 3473
3475 0 423428 234861 36080 0 3474
3476 5 423114 234783 36040 0 3475
3477 0 423212 234818 36000 0 3476
3478 0 423314 234935 35840 0 3477
3479 0 423090 234983 35720 0 3478
3480 0 422841 235076 35600 0 3479
3481 0 422547 235151 35480 0 3480
3482 5 422335 235255 35360 0 3481
3483 0 422455 235257 35320 0 3482
3484 0 422595 235242 35160 0 3483
3485 0 422683 235284 34960 0 3484
3486 0 422771 235366 34800 0 3485
3487 5 422788 235422 34680 0 3486
3488 0 422909 235590 34640 0 3487
3489 0 423017 235737 34600 0 3488
3490 0 423132 235852 34560 0 3489
3491 0 423220 235921 34520 0 3490
3492 0 423261 235920 34440 0 3491
3493 0 423374 236012 34240 0 3492
3494 0 423414 236026 34040 0 3493
3495 0 423548 236063 33880 0 3494
3496 5 423747 236068 33760 0 3495
3497 0 423916 236202 33640 0 3496
3498 0 424053 236295 33600 0 3497
3499 5 424168 236430 33560 0 3498
3500 0 424206 236537 33600 0 3499
3501 6 424147 236611 33640 0 3500
3502 0 435577 223215 29120 0 1866
3503 0 435597 223215 29160 0 3502
3504 0 435686 223230 29200 0 3503
3505 0 435725 223255 29240 0 3504
3506 0 435828 223309 29280 0 3505
3507 0 435998 223259 29320 0 3506
3508 0 436260 223213 29360 0 3507
3509 0 436346 223169 29400 0 3508
3510 0 436482 223089 29440 0 3509
3511 0 436540 223065 29480 0 3510
3512 0 436686 223087 29600 0 3511
3513 0 436838 223169 29720 0 3512
3514 0 436980 223267 29840 0 3513
3515 0 437486 223337 29960 0 3514
3516 0 438372 223375 30000 0 3515
3517 0 438620 223407 30040 0 3516
3518 5 438643 223416 30080 0 3517
3519 0 438712 223443 30200 0 3518
3520 0 439060 223495 30360 0 3519
3521 0 439288 223587 30520 0 3520
3522 0 439912 223731 30560 0 3521
3523 0 440156 223743 30600 0 3522
3524 0 440240 223751 30640 0 3523
3525 0 440372 223739 30680 0 3524
3526 0 440556 223743 30720 0 3525
3527 0 440692 223735 30760 0 3526
3528 0 440720 223671 30800 0 3527
3529 0 440740 223631 30840 0 3528
3530 0 440784 223607 30880 0 3529
3531 0 440812 223603 30920 0 3530
3532 0 440832 223619 30960 0 3531
3533 0 440832 223619 31000 0 3532
3534 0 440780 223607 31040 0 3533
3535 0 440780 223607 31080 0 3534
3536 0 440840 223599 31120 0 3535
3537 0 440852 223599 31160 0 3536
3538 0 440972 223603 31200 0 3537
3539 0 441000 223615 31240 0 3538
3540 0 441052 223627 31280 0 3539
3541 0 441120 223611 31320 0 3540
3542 0 441216 223563 31360 0 3541
3543 0 441264 223471 31400 0 3542
3544 0 441340 223575 31440 0 3543
3545 0 441408 223595 31480 0 3544
3546 0 441448 223591 31520 0 3545
3547 0 441512 223627 31560 0 3546
3548 0 441604 223655 31600 0 3547
3549 0 441692 223699 31680 0 3548
3550 0 441884 223767 31800 0 3549
3551 0 441932 223795 31840 0 3550
3552 0 441948 223807 31880 0 3551
3553 0 442000 223839 31920 0 3552
3554 0 442020 223871 31960 0 3553
3555 0 442096 223863 32000 0 3554
3556 0 442148 223899 32040 0 3555
3557 0 442200 223883 32120 0 3556
3558 0 442340 223899 32360 0 3557
3559 0 442412 223891 32400 0 3558
3560 0 442484 223883 32440 0 3559
3561 0 442484 223883 32480 0 3560
3562 0 442500 223895 32520 0 3561
3563 0 442552 223919 32560 0 3562
3564 0 442560 223919 32640 0 3563
3565 0 442576 223919 32720 0 3564
3566 0 442592 223923 32800 0 3565
3567 0 442660 223923 32880 0 3566
3568 0 442588 223907 32960 0 3567
3569 5 442652 223894 33040 0 3568
3570 0 442684 223887 33080 0 3569
3571 0 442712 223859 33160 0 3570
3572 0 442740 223875 33240 0 3571
3573 0 442784 223835 33320 0 3572
3574 0 442792 223803 33400 0 3573
3575 0 442848 223787 33480 0 3574
3576 0 442792 223671 33560 0 3575
3577 0 442792 223655 33600 0 3576
3578 0 442824 223607 33680 0 3577
3579 0 442972 223683 33760 0 3578
3580 5 443072 223859 33800 0 3579
3581 0 443088 223899 33840 0 3580
3582 0 443048 223867 34000 0 3581
3583 0 442916 223823 34160 0 3582
3584 5 442576 223611 34360 0 3583
3585 0 442427 223668 35200 0 3584
3586 6 442420 223671 35240 0 3585
3587 0 427332 230292 42600 0 1768
3588 0 427428 230212 42560 0 3587
3589 0 427492 230148 42520 0 3588
3590 0 427572 230116 42480 0 3589
3591 0 427876 230096 42440 0 3590
3592 0 428316 229968 42360 0 3591
3593 0 428428 229956 42280 0 3592
3594 0 428548 229960 42200 0 3593
3595 0 428808 229880 42080 0 3594
3596 0 428960 229876 41920 0 3595
3597 0 429408 229864 41800 0 3596
3598 0 429472 229856 41680 0 3597
3599 5 429552 229848 41600 0 3598
3600 0 429632 229840 41520 0 3599
3601 0 429812 229804 41360 0 3600
3602 0 430104 229748 41240 0 3601
3603 0 430392 229708 41160 0 3602
3604 0 431276 229736 41040 0 3603
3605 5 431421 229797 41000 0 3604
3606 0 431712 229920 40920 0 3605
3607 0 432064 229992 40880 0 3606
3608 0 431928 229948 40440 0 3607
3609 0 432028 229908 40400 0 3608
3610 0 432028 229904 40360 0 3609
3611 0 432044 229892 40320 0 3610
3612 0 432128 229876 40280 0 3611
3613 0 432128 229878 40240 0 3612
3614 0 432123 229869 40160 0 3613
3615 0 432145 229807 40080 0 3614
3616 0 432180 229794 40040 0 3615
3617 5 432238 229770 40000 0 3616
3618 0 432336 229715 39960 0 3617
3619 0 432491 229596 39920 0 3618
3620 0 432535 229533 39840 0 3619
3621 0 432533 229502 39760 0 3620
3622 0 432532 229455 39680 0 3621
3623 0 432549 229374 39600 0 3622
3624 0 432576 229285 39520 0 3623
3625 0 432586 229260 39440 0 3624
3626 0 432507 229135 39280 0 3625
3627 0 432507 229015 39240 0 3626
3628 0 432529 228930 39160 0 3627
3629 0 432555 228831 39080 0 3628
3630 0 432653 228691 38960 0 3629
3631 0 432757 228588 38920 0 3630
3632 0 432874 228404 38840 0 3631
3633 0 433040 228158 38800 0 3632
3634 0 433208 227903 38720 0 3633
3635 0 433270 227782 38600 0 3634
3636 0 433308 227689 38520 0 3635
3637 0 433336 227641 38480 0 3636
3638 0 433329 227631 38400 0 3637
3639 0 433372 227593 38240 0 3638
3640 5 433440 227556 38120 0 3639
3641 0 433618 227460 38040 0 3640
3642 0 433783 227316 37960 0 3641
3643 0 433848 227224 37920 0 3642
3644 0 433892 227132 37800 0 3643
3645 0 433928 227006 37680 0 3644
3646 0 433923 226947 37520 0 3645
3647 0 433935 226871 37440 0 3646
3648 0 434022 226835 37400 0 3647
3649 0 434248 226702 37320 0 3648
3650 0 434551 226696 37240 0 3649
3651 0 434662 226801 37200 0 3650
3652 0 434877 226809 37120 0 3651
3653 0 434971 226862 37080 0 3652
3654 5 435022 226889 37040 0 3653
3655 0 434981 226297 37040 0 3654
3656 0 435080 226020 37040 0 3655
3657 0 435262 225888 37000 0 3656
3658 0 435310 225784 37040 0 3657
3659 0 435995 225073 37040 0 3658
3660 0 436028 225058 37000 0 3659
3661 0 436002 224708 37000 0 3660
3662 0 435954 224637 37040 0 3661
3663 0 435915 224361 37080 0 3662
3664 0 435998 223858 37080 0 3663
3665 0 435679 223599 37200 0 3664
3666 0 435393 223451 37280 0 3665
3667 0 435342 223357 37320 0 3666
3668 5 435218 223303 37360 0 3667
3669 0 435254 222943 37360 0 3668
3670 0 435351 222748 37360 0 3669
3671 6 435387 222646 37360 0 3670
3672 5 450656 235053 25480 0 3124
3673 0 451072 234653 25520 0 3672
3674 0 451288 234509 25560 0 3673
3675 0 451432 234357 25600 0 3674
3676 0 451536 234285 25640 0 3675
3677 0 451976 233445 25680 0 3676
3678 0 452272 232701 25640 0 3677
3679 5 453600 232109 25640 0 3678
3680 0 454096 231925 25680 0 3679
3681 0 454736 231765 25720 0 3680
3682 0 454808 231709 25760 0 3681
3683 0 454936 231685 25800 0 3682
3684 0 455112 231629 25840 0 3683
3685 0 455248 231485 25880 0 3684
3686 0 455272 231493 25920 0 3685
3687 0 455488 231373 26000 0 3686
3688 0 455528 231333 26080 0 3687
3689 0 455680 231205 26160 0 3688
3690 0 455896 230901 26200 0 3689
3691 0 456000 230797 26240 0 3690
3692 0 456080 230709 26280 0 3691
3693 0 456200 230597 26320 0 3692
3694 0 456720 230445 26360 0 3693
3695 0 457208 230045 26560 0 3694
3696 0 457352 229765 26680 0 3695
3697 0 457488 229461 26840 0 3696
3698 5 457524 229365 26920 0 3697
3699 0 458008 228861 26960 0 3698
3700 0 458032 228757 27000 0 3699
3701 0 458080 228677 27040 0 3700
3702 0 458088 228613 27080 0 3701
3703 0 458128 228589 27120 0 3702
3704 0 458176 228509 27160 0 3703
3705 0 458195 228470 27200 0 3704
3706 0 458231 228314 27280 0 3705
3707 0 458329 228184 27360 0 3706
3708 0 458419 228162 27480 0 3707
3709 0 458547 228078 27600 0 3708
3710 0 458664 227968 27760 0 3709
3711 0 458615 227769 27840 0 3710
3712 0 458572 227830 27960 0 3711
3713 0 458509 227795 28040 0 3712
3714 0 458552 227707 28160 0 3713
3715 0 458567 227669 28320 0 3714
3716 0 458564 227503 28440 0 3715
3717 0 458670 227354 28560 0 3716
3718 0 458821 227276 28720 0 3717
3719 0 458884 227339 28760 0 3718
3720 0 458996 227308 28840 0 3719
3721 0 459094 227341 28880 0 3720
3722 0 459159 227390 28960 0 3721
3723 0 459325 227421 29000 0 3722
3724 0 459345 227418 29080 0 3723
3725 0 459414 227406 29200 0 3724
3726 0 459516 227366 29320 0 3725
3727 0 459509 227297 29480 0 3726
3728 0 459526 227169 29640 0 3727
3729 0 459469 226975 29760 0 3728
3730 0 459671 226904 29920 0 3729
3731 5 459757 226960 30040 0 3730
3732 0 459815 226998 30120 0 3731
3733 0 459920 227032 30280 0 3732
3734 5 460116 226955 30360 0 3733
3735 0 460214 226891 30440 0 3734
3736 0 460342 226839 30520 0 3735
3737 0 460469 226702 30640 0 3736
3738 0 460558 226646 30760 0 3737
3739 0 460693 226523 30800 0 3738
3740 0 460823 226313 30880 0 3739
3741 0 460854 226160 30960 0 3740
3742 0 461039 225913 31080 0 3741
3743 0 461054 225791 31160 0 3742
3744 0 460921 225866 31360 0 3743
3745 0 460866 225900 31520 0 3744
3746 0 460834 225923 31640 0 3745
3747 0 460831 225940 31800 0 3746
3748 0 460946 226039 31920 0 3747
3749 0 461098 226067 31960 0 3748
3750 0 461537 225962 32040 0 3749
3751 0 461737 225980 32200 0 3750
3752 0 462218 225781 32120 0 3751
3753 0 462460 225676 32160 0 3752
3754 0 462698 225621 32240 0 3753
3755 6 462791 225623 32360 0 3754
3756 0 427434 228732 33760 0 1820
3757 0 427766 228832 33560 0 3756
3758 0 427806 228816 33440 0 3757
3759 0 427930 228836 33320 0 3758
3760 0 428254 228924 33240 0 3759
3761 5 428610 229196 33160 0 3760
3762 0 428314 229016 33120 0 3761
3763 5 427938 228916 33080 0 3762
3764 0 427842 228804 32880 0 3763
3765 0 427838 228768 32760 0 3764
3766 0 427838 228788 32560 0 3765
3767 0 427898 228716 32400 0 3766
3768 0 427930 228660 32200 0 3767
3769 0 427846 228548 32000 0 3768
3770 0 427814 228392 31880 0 3769
3771 0 427638 228180 31760 0 3770
3772 5 427558 228108 31720 0 3771
3773 0 427570 228136 31680 0 3772
3774 0 427522 228136 31480 0 3773
3775 0 427434 228108 31440 0 3774
3776 0 427278 228016 31400 0 3775
3777 0 427166 228184 31360 0 3776
3778 0 427122 228180 31320 0 3777
3779 0 427002 228144 31280 0 3778
3780 0 427406 228388 31160 0 3779
3781 5 427434 228484 31120 0 3780
3782 5 427490 228676 31040 0 3781
3783 0 428022 229328 31040 0 3782
3784 0 428102 229392 31000 0 3783
3785 0 428230 229424 30960 0 3784
3786 5 428390 229468 30840 0 3785
3787 0 428690 229600 30720 0 3786
3788 0 428862 229664 30680 0 3787
3789 0 428914 229652 30640 0 3788
3790 0 428914 229652 30600 0 3789
3791 0 428914 229652 30560 0 3790
3792 0 428982 229672 30520 0 3791
3793 0 429022 229688 30440 0 3792
3794 0 429026 229688 30320 0 3793
3795 0 428994 229736 30240 0 3794
3796 0 429082 229732 30160 0 3795
3797 0 429022 229728 30000 0 3796
3798 0 428986 229588 29880 0 3797
3799 0 428926 229456 29760 0 3798
3800 0 428926 229456 29640 0 3799
3801 0 429030 229408 29560 0 3800
3802 0 429098 229452 29480 0 3801
3803 0 429110 229452 29400 0 3802
3804 5 429066 229376 29320 0 3803
3805 0 428929 229406 29280 0 3804
3806 0 428826 229486 29280 0 3805
3807 0 428779 229487 29240 0 3806
3808 0 428683 229429 29160 0 3807
3809 0 428527 229312 29040 0 3808
3810 0 428435 229261 28960 0 3809
3811 0 428351 229199 28840 0 3810
3812 0 428266 229186 28720 0 3811
3813 0 428041 229109 28600 0 3812
3814 0 427955 229113 28560 0 3813
3815 0 427746 229065 28440 0 3814
3816 0 427653 229063 28400 0 3815
3817 0 427572 229046 28320 0 3816
3818 0 427605 229064 28200 0 3817
3819 0 427603 229030 28120 0 3818
3820 0 427762 229072 28080 0 3819
3821 0 427904 229114 27960 0 3820
3822 0 427942 229156 27840 0 3821
3823 0 427998 229210 27680 0 3822
3824 0 428075 229284 27680 0 3823
3825 0 428093 229432 27640 0 3824
3826 0 428327 229558 27600 0 3825
3827 0 428249 229485 27560 0 3826
3828 0 428138 229479 27440 0 3827
3829 0 428065 229580 27320 0 3828
3830 0 428052 229666 27280 0 3829
3831 0 428057 229721 27240 0 3830
3832 5 427989 229867 27160 0 3831
3833 0 427999 229931 27120 0 3832
3834 0 427930 230004 27080 0 3833
3835 0 427881 230073 27040 0 3834
3836 0 428146 229977 27040 0 3835
3837 6 428137 229974 27000 0 3836
3838 0 364924 171415 168520 0 3024
3839 0 364980 171902 168480 0 3838
3840 0 365013 172270 168280 0 3839
3841 0 364905 172618 168120 0 3840
3842 0 364853 172789 168040 0 3841
3843 0 365201 173603 168040 0 3842
3844 0 365366 173634 167920 0 3843
3845 0 365523 173636 167800 0 3844
3846 0 365548 173645 167600 0 3845
3847 0 365560 173671 167520 0 3846
3848 0 365654 173741 167360 0 3847
3849 0 365754 173807 167200 0 3848
3850 0 365866 173876 167080 0 3849
3851 0 366019 174177 166880 0 3850
3852 0 366076 174167 166640 0 3851
3853 0 366351 174225 166400 0 3852
3854 0 366354 174325 166360 0 3853
3855 0 366232 174162 166320 0 3854
3856 0 366841 174654 166200 0 3855
3857 0 366884 174822 166040 0 3856
3858 0 366948 174842 165800 0 3857
3859 0 366952 174891 165720 0 3858
3860 0 366943 174958 165560 0 3859
3861 0 366946 175018 165400 0 3860
3862 0 366931 175067 165280 0 3861
3863 0 366989 175059 165200 0 3862
3864 0 367109 175041 165080 0 3863
3865 0 367197 175042 164960 0 3864
3866 0 367325 175149 164960 0 3865
3867 0 367512 175193 164800 0 3866
3868 0 367559 175204 164760 0 3867
3869 0 367866 175068 164640 0 3868
3870 0 367919 175069 164480 0 3869
3871 0 367979 175091 164360 0 3870
3872 0 367994 175040 164240 0 3871
3873 0 368073 175255 164000 0 3872
3874 0 368156 175377 163840 0 3873
3875 0 368197 175460 163680 0 3874
3876 0 368259 175332 163560 0 3875
3877 0 368567 175281 163480 0 3876
3878 0 368706 175294 163400 0 3877
3879 0 368731 175192 163280 0 3878
3880 0 368586 175256 163160 0 3879
3881 0 368702 175184 163000 0 3880
3882 0 368791 175150 162800 0 3881
3883 0 368884 175131 162640 0 3882
3884 0 369019 175036 162520 0 3883
3885 5 369192 175216 162480 0 3884
3886 0 369257 175030 162360 0 3885
3887 0 369290 175099 162320 0 3886
3888 0 369357 175236 162240 0 3887
3889 0 369414 175242 162200 0 3888
3890 0 369459 175218 162160 0 3889
3891 0 369498 175184 162120 0 3890
3892 0 369590 175226 162000 0 3891
3893 0 369588 175376 161840 0 3892
3894 0 369451 175393 161680 0 3893
3895 0 369363 175331 161560 0 3894
3896 0 369416 175331 161400 0 3895
3897 0 369596 175395 161280 0 3896
3898 0 369804 175487 161200 0 3897
3899 0 369926 175432 161120 0 3898
3900 0 370014 175407 161040 0 3899
3901 0 370244 175433 160880 0 3900
3902 0 370537 175468 160720 0 3901
3903 0 370547 175541 160520 0 3902
3904 0 370707 175490 160320 0 3903
3905 0 370690 175448 160120 0 3904
3906 0 370780 175528 159960 0 3905
3907 0 370780 175561 159920 0 3906
3908 0 370779 175661 159800 0 3907
3909 0 370718 175702 159760 0 3908
3910 0 370656 175743 159720 0 3909
3911 5 370517 175894 159480 0 3910
3912 0 370797 176214 159480 0 3911
3913 0 371092 175954 159480 0 3912
3914 0 371121 175810 159440 0 3913
3915 0 371221 175723 159280 0 3914
3916 6 371328 175596 159160 0 3915
3917 0 434335 223509 28880 0 1867
3918 0 434608 223490 28840 0 3917
3919 0 434805 223541 28760 0 3918
3920 0 434943 223605 28680 0 3919
3921 0 435041 223674 28640 0 3920
3922 0 435062 223715 28600 0 3921
3923 0 435022 223764 28480 0 3922
3924 0 435042 223870 28360 0 3923
3925 0 435205 224046 28200 0 3924
3926 0 435309 224197 28120 0 3925
3927 0 435435 224279 28040 0 3926
3928 0 435488 224324 27960 0 3927
3929 0 435630 224287 27920 0 3928
3930 0 435803 224208 27880 0 3929
3931 0 436184 224102 27800 0 3930
3932 0 436349 224078 27720 0 3931
3933 0 436395 224163 27640 0 3932
3934 0 436531 224044 27520 0 3933
3935 0 436648 223930 27440 0 3934
3936 0 436819 223849 27320 0 3935
3937 0 437012 223909 27200 0 3936
3938 0 437228 223990 27080 0 3937
3939 5 437577 223949 27040 0 3938
3940 0 438011 223748 27080 0 3939
3941 5 438362 223362 27120 0 3940
3942 0 438478 223224 27080 0 3941
3943 0 438606 223134 26960 0 3942
3944 0 438847 223048 26920 0 3943
3945 0 439053 222994 26840 0 3944
3946 0 439153 222952 26760 0 3945
3947 0 439238 222817 26680 0 3946
3948 0 439328 222805 26520 0 3947
3949 0 439291 222944 26360 0 3948
3950 0 439194 223030 26200 0 3949
3951 0 439273 222796 26160 0 3950
3952 0 439502 222680 26080 0 3951
3953 0 439718 222640 25960 0 3952
3954 0 439897 222604 25800 0 3953
3955 0 439874 222742 25600 0 3954
3956 0 439967 222598 25440 0 3955
3957 5 440040 222349 25400 0 3956
3958 0 440049 222176 25440 0 3957
3959 0 440177 222011 25560 0 3958
3960 0 440238 221910 25600 0 3959
3961 0 440214 221839 25640 0 3960
3962 0 440244 221790 25680 0 3961
3963 0 440237 221617 25720 0 3962
3964 0 440299 221653 25760 0 3963
3965 0 440248 221498 25840 0 3964
3966 0 440123 221256 25920 0 3965
3967 0 440347 221302 26000 0 3966
3968 0 440139 221038 26160 0 3967
3969 0 439782 220755 26200 0 3968
3970 0 439614 220774 26120 0 3969
3971 0 439453 220785 26000 0 3970
3972 5 439376 220706 25960 0 3971
3973 0 439276 220415 26000 0 3972
3974 0 439197 220309 26080 0 3973
3975 0 439206 220139 26120 0 3974
3976 0 439204 219986 26160 0 3975
3977 0 439279 219712 26280 0 3976
3978 0 439336 219577 26440 0 3977
3979 0 439284 219373 26560 0 3978
3980 0 439276 219068 26640 0 3979
3981 0 439157 218864 26720 0 3980
3982 5 439086 218291 26840 0 3981
3983 0 439021 218016 26880 0 3982
3984 5 438977 217939 26840 0 3983
3985 0 439063 217789 26880 0 3984
3986 0 439242 217570 27000 0 3985
3987 0 439286 217467 27040 0 3986
3988 0 439425 217152 27120 0 3987
3989 0 439460 217032 27200 0 3988
3990 0 439559 216902 27320 0 3989
3991 5 439566 216876 27440 0 3990
3992 0 439569 216867 27480 0 3991
3993 0 439571 216987 27680 0 3992
3994 0 439436 217129 27840 0 3993
3995 6 439336 217273 27880 0 3994
3996 0 383383 166047 171520 0 891
3997 0 382799 165712 171640 0 3996
3998 0 382671 165600 171760 0 3997
3999 0 382689 165600 171920 0 3998
4000 0 382739 165559 172000 0 3999
4001 0 382748 165542 172040 0 4000
4002 0 382688 165582 172080 0 4001
4003 5 382698 165548 172120 0 4002
4004 0 382719 165481 172200 0 4003
4005 0 383007 164928 172240 0 4004
4006 0 383192 164606 172280 0 4005
4007 0 383256 164254 172400 0 4006
4008 0 383296 163942 172520 0 4007
4009 0 383284 163806 172680 0 4008
4010 0 383356 163522 172840 0 4009
4011 0 383335 163338 172960 0 4010
4012 0 383315 163202 173080 0 4011
4013 0 383394 162974 173200 0 4012
4014 0 383567 162673 173400 0 4013
4015 0 383514 162460 173560 0 4014
4016 0 383504 162270 173680 0 4015
4017 0 383523 162106 173880 0 4016
4018 0 383617 162106 174000 0 4017
4019 0 383603 162120 174200 0 4018
4020 0 383643 162142 174360 0 4019
4021 0 383527 162226 174520 0 4020
4022 0 383570 162277 174720 0 4021
4023 0 383615 162259 174880 0 4022
4024 0 383662 162218 174920 0 4023
4025 0 383751 162137 175000 0 4024
4026 0 383951 161929 175200 0 4025
4027 0 384094 161773 175480 0 4026
4028 0 384255 161619 175720 0 4027
4029 0 384372 161499 175880 0 4028
4030 0 384495 161389 176040 0 4029
4031 0 384547 161430 176200 0 4030
4032 0 384644 161438 176400 0 4031
4033 0 384559 161338 176560 0 4032
4034 0 384567 161242 176760 0 4033
4035 0 384686 161180 176960 0 4034
4036 0 384634 161221 177120 0 4035
4037 0 384739 161274 177240 0 4036
4038 0 384759 161273 177360 0 4037
4039 0 384810 161230 177440 0 4038
4040 0 384852 161194 177560 0 4039
4041 0 384972 161101 177760 0 4040
4042 0 385067 160986 177960 0 4041
4043 0 385295 160882 178120 0 4042
4044 0 385354 160900 178280 0 4043
4045 0 385634 160915 178440 0 4044
4046 0 385703 160890 178600 0 4045
4047 0 385658 160837 178760 0 4046
4048 0 385796 160864 179000 0 4047
4049 0 385850 160849 179120 0 4048
4050 0 385967 160713 179280 0 4049
4051 0 386183 160714 179440 0 4050
4052 0 386392 160534 179560 0 4051
4053 0 386502 160484 179720 0 4052
4054 0 386832 160252 179760 0 4053
4055 0 386886 160174 179960 0 4054
4056 0 387035 160172 180080 0 4055
4057 0 387094 160151 180200 0 4056
4058 0 387097 160103 180400 0 4057
4059 0 387132 160052 180560 0 4058
4060 0 387123 160081 180600 0 4059
4061 0 387173 159987 180760 0 4060
4062 0 387231 159933 180880 0 4061
4063 0 387318 159829 181040 0 4062
4064 0 387388 159716 181160 0 4063
4065 0 387296 159569 181320 0 4064
4066 0 387327 159490 181440 0 4065
4067 0 387561 159258 181600 0 4066
4068 0 387699 159035 181800 0 4067
4069 6 387790 158898 181920 0 4068
4070 0 437248 242406 39760 0 2001
4071 0 437128 242442 39720 0 4070
4072 0 436876 242498 39680 0 4071
4073 0 436792 242502 39640 0 4072
4074 0 436696 242522 39600 0 4073
4075 0 436636 242502 39560 0 4074
4076 0 436468 242450 39520 0 4075
4077 0 436364 242438 39480 0 4076
4078 0 436204 242418 39440 0 4077
4079 0 436080 242394 39400 0 4078
4080 0 435984 242350 39360 0 4079
4081 0 434984 241830 39360 0 4080
4082 0 434960 241822 39320 0 4081
4083 5 434960 241822 39280 0 4082
4084 0 434960 241822 39240 0 4083
4085 0 434936 241794 39200 0 4084
4086 0 434736 241538 39160 0 4085
4087 0 434604 241466 39080 0 4086
4088 0 434452 241354 38920 0 4087
4089 0 434292 241206 38800 0 4088
4090 0 434180 240974 38600 0 4089
4091 0 434128 240902 38480 0 4090
4092 0 434128 240902 38320 0 4091
4093 0 434120 240842 38240 0 4092
4094 0 434056 240846 38080 0 4093
4095 0 434040 240770 38040 0 4094
4096 0 434004 240786 38000 0 4095
4097 0 433892 240774 37880 0 4096
4098 0 433916 240794 37760 0 4097
4099 0 433956 240718 37680 0 4098
4100 5 433516 240298 37560 0 4099
4101 0 433256 239906 37520 0 4100
4102 0 433452 239838 37400 0 4101
4103 0 433884 239806 37280 0 4102
4104 5 434156 239841 37200 0 4103
4105 0 434292 239858 37160 0 4104
4106 0 434376 239850 37120 0 4105
4107 0 434464 239882 37040 0 4106
4108 0 434496 239926 37000 0 4107
4109 0 434500 239922 36920 0 4108
4110 0 434472 239882 36840 0 4109
4111 0 434200 239882 36760 0 4110
4112 0 434036 239842 36680 0 4111
4113 0 433808 239782 36640 0 4112
4114 5 433284 239710 36520 0 4113
4115 0 433164 239662 36440 0 4114
4116 0 433164 239618 36400 0 4115
4117 0 433164 239618 36360 0 4116
4118 0 433168 239582 36320 0 4117
4119 0 433136 239438 36280 0 4118
4120 0 433104 239390 36240 0 4119
4121 0 433104 239390 36160 0 4120
4122 0 433020 239334 36120 0 4121
4123 5 432732 239186 36080 0 4122
4124 0 432356 239162 36040 0 4123
4125 0 432120 239166 36000 0 4124
4126 0 431992 239166 35960 0 4125
4127 0 431828 239190 35840 0 4126
4128 0 431768 239182 35760 0 4127
4129 0 431768 239186 35680 0 4128
4130 0 431728 239218 35600 0 4129
4131 5 431686 239208 35560 0 4130
4132 0 431644 239198 35520 0 4131
4133 0 431532 239226 35440 0 4132
4134 0 431452 239206 35360 0 4133
4135 0 431388 239214 35280 0 4134
4136 0 431308 239230 35200 0 4135
4137 0 431296 239950 35160 0 4136
4138 0 431300 239270 35120 0 4137
4139 0 431252 239206 35040 0 4138
4140 0 431264 239174 34920 0 4139
4141 0 431332 239262 34840 0 4140
4142 0 431380 239262 34760 0 4141
4143 6 431444 239278 34720 0 4142
4144 0 445725 259661 64000 0 2518
4145 0 445615 259763 63960 0 4144
4146 0 445403 259906 63920 0 4145
4147 0 445220 260106 63880 0 4146
4148 0 444756 260498 63840 0 4147
4149 0 444353 260890 63840 0 4148
4150 0 444223 260964 63760 0 4149
4151 0 444178 261013 63800 0 4150
4152 0 444177 260986 63840 0 4151
4153 0 444186 261049 63880 0 4152
4154 0 444172 261068 63920 0 4153
4155 0 444145 261085 63960 0 4154
4156 0 444165 261058 64000 0 4155
4157 0 444163 261048 64040 0 4156
4158 0 444170 261028 64080 0 4157
4159 0 443940 260960 64200 0 4158
4160 0 443749 260857 64360 0 4159
4161 0 443580 260910 64520 0 4160
4162 0 443203 260746 64720 0 4161
4163 0 443107 260611 64840 0 4162
4164 0 442991 260543 64920 0 4163
4165 0 442928 260466 65080 0 4164
4166 0 442777 260499 65160 0 4165
4167 0 442579 260626 65240 0 4166
4168 0 442478 260680 65360 0 4167
4169 0 442330 260711 65440 0 4168
4170 0 442182 260659 65520 0 4169
4171 0 442091 260655 65600 0 4170
4172 0 442016 260679 65680 0 4171
4173 0 441962 260604 65760 0 4172
4174 0 441947 260524 65880 0 4173
4175 0 441935 260561 66040 0 4174
4176 0 441828 260560 66240 0 4175
4177 0 441725 260621 66280 0 4176
4178 0 441618 260662 66400 0 4177
4179 0 441632 260649 66480 0 4178
4180 0 441616 260594 66560 0 4179
4181 0 441557 260538 66640 0 4180
4182 0 441554 260379 66680 0 4181
4183 0 441550 260407 66720 0 4182
4184 0 441388 260429 66760 0 4183
4185 0 441204 260438 66800 0 4184
4186 0 441043 260417 66840 0 4185
4187 5 440920 260428 66920 0 4186
4188 0 440822 260489 66960 0 4187
4189 0 440734 260527 67000 0 4188
4190 0 440655 260515 67080 0 4189
4191 0 440529 260500 67120 0 4190
4192 0 440248 260585 67240 0 4191
4193 0 439688 260581 67400 0 4192
4194 0 438276 260421 67680 0 4193
4195 5 437968 260343 68120 0 4194
4196 0 437912 260329 68200 0 4195
4197 5 437648 260397 68480 0 4196
4198 0 438164 260317 68680 0 4197
4199 0 438384 260217 68760 0 4198
4200 5 438444 260125 68840 0 4199
4201 0 438196 260205 68840 0 4200
4202 0 438112 260177 68960 0 4201
4203 0 437792 260289 69040 0 4202
4204 0 437692 260385 69200 0 4203
4205 0 437528 260417 69360 0 4204
4206 5 437086 260357 69440 0 4205
4207 0 436675 260289 69400 0 4206
4208 0 436707 260125 69320 0 4207
4209 0 436707 260073 69280 0 4208
4210 0 436643 260089 69200 0 4209
4211 0 436559 260101 69120 0 4210
4212 0 436355 260293 69040 0 4211
4213 0 436295 260309 68920 0 4212
4214 0 436367 260233 68840 0 4213
4215 0 436471 260305 68800 0 4214
4216 6 436519 260361 68680 0 4215
4217 0 429422 229796 33160 0 3761
4218 0 429918 230564 33160 0 4217
4219 5 429961 230666 33240 0 4218
4220 0 430090 230972 33480 0 4219
4221 5 430053 231105 33560 0 4220
4222 5 430342 231716 33600 0 4221
4223 0 430790 232240 33640 0 4222
4224 0 431294 232380 33720 0 4223
4225 0 431298 232392 33760 0 4224
4226 0 431370 232404 33800 0 4225
4227 0 431462 232424 33840 0 4226
4228 0 431502 232444 33880 0 4227
4229 0 431726 232516 33920 0 4228
4230 0 431822 232544 33960 0 4229
4231 0 431938 232560 34040 0 4230
4232 0 432198 232616 34080 0 4231
4233 5 432438 232660 34120 0 4232
4234 0 432446 232612 34160 0 4233
4235 0 432434 232676 34200 0 4234
4236 0 432442 232636 34320 0 4235
4237 0 432474 232620 34360 0 4236
4238 0 432530 232636 34400 0 4237
4239 0 432546 232624 34440 0 4238
4240 0 432566 232616 34480 0 4239
4241 0 432594 232616 34520 0 4240
4242 0 432630 232604 34560 0 4241
4243 0 432650 232596 34600 0 4242
4244 0 432654 232588 34640 0 4243
4245 0 432670 232584 34680 0 4244
4246 0 432682 232564 34720 0 4245
4247 0 432866 232248 34760 0 4246
4248 0 433018 232244 34800 0 4247
4249 0 433034 232268 34880 0 4248
4250 5 433054 232272 34920 0 4249
4251 0 433054 232316 35040 0 4250
4252 0 433038 232316 35200 0 4251
4253 0 432950 232344 35320 0 4252
4254 0 432878 232320 35440 0 4253
4255 0 432714 232448 35600 0 4254
4256 0 432746 232408 35640 0 4255
4257 0 432746 232408 35680 0 4256
4258 0 432658 232416 35720 0 4257
4259 0 432658 232416 35800 0 4258
4260 0 432630 232508 35880 0 4259
4261 5 432612 232516 35920 0 4260
4262 0 432234 232620 35920 0 4261
4263 0 432154 232700 35960 0 4262
4264 0 432134 232728 36000 0 4263
4265 0 432138 232736 36040 0 4264
4266 0 432150 232736 36080 0 4265
4267 0 432150 232736 36120 0 4266
4268 0 432162 232724 36160 0 4267
4269 0 432166 232748 36200 0 4268
4270 0 432138 232776 36240 0 4269
4271 0 432101 232786 36280 0 4270
4272 0 432096 232712 36320 0 4271
4273 0 432084 232774 36360 0 4272
4274 0 432069 232813 36440 0 4273
4275 0 432139 232839 36480 0 4274
4276 0 432261 232887 36520 0 4275
4277 0 432541 232880 36600 0 4276
4278 0 432862 232892 36680 0 4277
4279 0 433053 232918 36720 0 4278
4280 0 433252 232946 36800 0 4279
4281 0 433402 232894 36880 0 4280
4282 5 433439 232835 37000 0 4281
4283 0 433727 232636 37080 0 4282
4284 0 433982 232545 37040 0 4283
4285 5 434155 232505 37000 0 4284
4286 0 434474 232222 37040 0 4285
4287 6 434522 232116 37080 0 4286
4288 0 425258 229654 37200 0 1796
4289 0 425162 229858 37240 0 4288
4290 0 425078 230102 37280 0 4289
4291 0 425013 230207 37320 0 4290
4292 0 424861 230222 37360 0 4291
4293 0 424716 230216 37400 0 4292
4294 0 424554 230239 37440 0 4293
4295 0 424469 230217 37480 0 4294
4296 5 424467 230194 37520 0 4295
4297 0 424916 230229 37520 0 4296
4298 0 425098 230198 37520 0 4297
4299 0 425333 230085 37520 0 4298
4300 0 425373 230057 37560 0 4299
4301 0 425445 230005 37600 0 4300
4302 0 425580 229972 37640 0 4301
4303 0 425690 229987 37720 0 4302
4304 0 425802 230005 37800 0 4303
4305 0 426028 230060 37880 0 4304
4306 0 426227 230045 37920 0 4305
4307 0 426331 230077 37960 0 4306
4308 0 426383 230159 38000 0 4307
4309 0 426613 230382 38040 0 4308
4310 5 426642 230443 38080 0 4309
4311 0 426599 230805 38080 0 4310
4312 0 426610 230968 38080 0 4311
4313 0 426674 231040 38040 0 4312
4314 0 426702 231095 38000 0 4313
4315 0 426720 231197 37920 0 4314
4316 5 426685 231298 37840 0 4315
4317 0 426609 231316 37760 0 4316
4318 0 426540 231316 37560 0 4317
4319 0 426555 231306 37520 0 4318
4320 0 426540 231296 37480 0 4319
4321 0 426554 231307 37440 0 4320
4322 0 426729 231291 37400 0 4321
4323 0 426864 231284 37360 0 4322
4324 0 427073 231314 37320 0 4323
4325 0 427156 231282 37280 0 4324
4326 0 427335 231382 37240 0 4325
4327 5 427487 231402 37200 0 4326
4328 0 427598 231470 37160 0 4327
4329 0 427755 231561 37120 0 4328
4330 0 427806 231606 37080 0 4329
4331 0 427876 231667 37040 0 4330
4332 0 427893 231720 37000 0 4331
4333 0 427910 231777 36920 0 4332
4334 0 427900 231916 36920 0 4333
4335 0 427905 231983 36880 0 4334
4336 0 427822 232064 36800 0 4335
4337 0 427735 232111 36760 0 4336
4338 0 427453 232153 36680 0 4337
4339 0 427117 232137 36600 0 4338
4340 0 426961 232165 36560 0 4339
4341 0 426843 232156 36520 0 4340
4342 0 426700 232179 36480 0 4341
4343 0 426543 232226 36400 0 4342
4344 5 426489 232301 36360 0 4343
4345 0 426503 232330 36280 0 4344
4346 5 426498 232384 36240 0 4345
4347 0 426478 232246 36240 0 4346
4348 6 426458 232187 36200 0 4347
4349 5 451668 240621 27280 0 1250
4350 0 451144 240101 27240 0 4349
4351 5 450888 239725 27200 0 4350
4352 0 450663 239606 27120 0 4351
4353 0 450431 239487 27080 0 4352
4354 0 450265 239380 27080 0 4353
4355 0 449713 238896 27080 0 4354
4356 0 449597 238829 27120 0 4355
4357 0 449340 238534 27280 0 4356
4358 0 449199 238368 27360 0 4357
4359 0 448976 238146 27520 0 4358
4360 0 448905 238065 27560 0 4359
4361 0 448562 237714 27560 0 4360
4362 5 448023 237614 27560 0 4361
4363 0 447392 237375 27560 0 4362
4364 5 447106 237317 27560 0 4363
4365 0 447036 237311 27440 0 4364
4366 0 446994 237359 27360 0 4365
4367 0 446698 237387 27360 0 4366
4368 0 446605 237418 27360 0 4367
4369 5 446264 237456 27360 0 4368
4370 0 446166 237560 27240 0 4369
4371 0 446107 237663 27000 0 4370
4372 5 446056 237701 26960 0 4371
4373 0 445609 237475 26960 0 4372
4374 0 445624 237250 26960 0 4373
4375 0 445629 237233 27000 0 4374
4376 0 445615 237160 27040 0 4375
4377 0 445578 237099 27080 0 4376
4378 0 445555 236988 27120 0 4377
4379 0 445553 236665 27160 0 4378
4380 0 445419 236434 27160 0 4379
4381 5 445199 236160 27160 0 4380
4382 5 445174 236130 27120 0 4381
4383 0 445148 236100 27080 0 4382
4384 0 445062 235950 27080 0 4383
4385 0 444891 235898 26920 0 4384
4386 0 444735 235915 26800 0 4385
4387 0 444569 235972 26680 0 4386
4388 0 444324 235824 26640 0 4387
4389 0 444215 235911 26600 0 4388
4390 5 444137 236034 26480 0 4389
4391 5 443513 235861 26480 0 4390
4392 0 443403 235867 26320 0 4391
4393 0 443337 235874 26280 0 4392
4394 0 442894 235862 26240 0 4393
4395 5 442729 235809 26240 0 4394
4396 0 442710 235706 26320 0 4395
4397 0 442610 235595 26320 0 4396
4398 0 442443 235528 26320 0 4397
4399 0 442371 235477 26360 0 4398
4400 0 442274 235374 26400 0 4399
4401 5 442276 235303 26440 0 4400
4402 0 442275 235359 26480 0 4401
4403 0 442292 235194 26520 0 4402
4404 5 442324 235121 26560 0 4403
4405 0 442107 235301 26560 0 4404
4406 6 442107 235301 26640 0 4405
4407 0 431803 243945 31200 0 2774
4408 0 431494 243861 31200 0 4407
4409 0 431494 243844 31160 0 4408
4410 0 431321 243837 31040 0 4409
4411 5 431204 243765 31000 0 4410
4412 0 430063 243366 31040 0 4411
4413 0 429799 243130 31160 0 4412
4414 0 429387 242850 31240 0 4413
4415 0 429543 242674 31440 0 4414
4416 5 429639 242638 31560 0 4415
4417 0 429671 242626 31600 0 4416
4418 0 429723 242438 31720 0 4417
4419 5 429767 242272 31760 0 4418
4420 0 429915 241582 31800 0 4419
4421 0 429971 241570 31840 0 4420
4422 0 429979 241530 31880 0 4421
4423 0 429995 241526 31920 0 4422
4424 0 430055 241494 31960 0 4423
4425 5 430287 241406 32000 0 4424
4426 0 429987 241566 32040 0 4425
4427 5 429355 240542 32000 0 4426
4428 0 429527 240462 32240 0 4427
4429 0 429535 240478 32360 0 4428
4430 0 429387 240190 32400 0 4429
4431 0 429359 240130 32440 0 4430
4432 0 429359 240038 32480 0 4431
4433 0 429367 239906 32520 0 4432
4434 0 429575 239606 32560 0 4433
4435 5 429595 239554 32520 0 4434
4436 0 429583 239366 32440 0 4435
4437 0 429591 239298 32400 0 4436
4438 0 429571 239258 32360 0 4437
4439 0 429547 239222 32320 0 4438
4440 0 429503 239190 32280 0 4439
4441 5 429535 239198 32240 0 4440
4442 0 429472 239052 32240 0 4441
4443 0 429458 238878 32240 0 4442
4444 5 429451 238787 32240 0 4443
4445 0 429464 238737 32280 0 4444
4446 0 429479 238667 32320 0 4445
4447 0 429537 238550 32400 0 4446
4448 0 429514 238476 32480 0 4447
4449 0 429588 238387 32640 0 4448
4450 0 429630 238343 32680 0 4449
4451 0 429764 238240 32680 0 4450
4452 0 429794 238088 32680 0 4451
4453 0 429745 237954 32680 0 4452
4454 0 429724 237948 32640 0 4453
4455 0 429680 237916 32600 0 4454
4456 0 429498 237709 32520 0 4455
4457 0 429248 237671 32400 0 4456
4458 0 429007 237556 32400 0 4457
4459 5 428879 237461 32400 0 4458
4460 0 428722 237517 32400 0 4459
4461 0 428671 237528 32440 0 4460
4462 0 428578 237533 32440 0 4461
4463 6 428480 237536 32480 0 4462
4464 0 450784 247653 30680 0 1229
4465 0 450780 247673 30640 0 4464
4466 0 450792 247681 30600 0 4465
4467 0 450739 247688 30560 0 4466
4468 0 450619 247677 30440 0 4467
4469 0 450601 247655 30320 0 4468
4470 5 450342 247497 30320 0 4469
4471 5 450370 247508 30160 0 4470
4472 0 450332 247439 30120 0 4471
4473 0 450347 247368 30000 0 4472
4474 0 450347 247316 29880 0 4473
4475 0 450253 247229 29640 0 4474
4476 0 450052 247093 29400 0 4475
4477 5 449976 247023 29320 0 4476
4478 0 449481 246919 29320 0 4477
4479 0 448898 246771 29200 0 4478
4480 0 448584 246706 29040 0 4479
4481 0 448277 246527 28880 0 4480
4482 0 448183 246509 28840 0 4481
4483 0 447600 246247 28800 0 4482
4484 0 447206 246014 28760 0 4483
4485 0 447004 245967 28720 0 4484
4486 0 446675 245939 28640 0 4485
4487 0 446465 245930 28600 0 4486
4488 0 446252 245913 28520 0 4487
4489 0 445930 245995 28400 0 4488
4490 0 445484 245969 28280 0 4489
4491 0 445188 245923 28280 0 4490
4492 5 444918 245924 28280 0 4491
4493 0 444928 245930 28120 0 4492
4494 0 445116 245908 27960 0 4493
4495 5 445110 245874 27640 0 4494
4496 0 445061 245740 27600 0 4495
4497 0 444872 245751 27520 0 4496
4498 0 444716 245784 27360 0 4497
4499 0 444556 245777 27240 0 4498
4500 0 444383 245835 27040 0 4499
4501 0 444130 245676 27000 0 4500
4502 5 443943 245607 27000 0 4501
4503 5 443903 245677 26960 0 4502
4504 0 443820 245779 26880 0 4503
4505 0 443746 245815 26760 0 4504
4506 0 443444 245968 26600 0 4505
4507 0 443009 245969 26520 0 4506
4508 0 442868 246014 26480 0 4507
4509 0 442706 245995 26480 0 4508
4510 5 442580 245898 26480 0 4509
4511 0 442537 245990 26400 0 4510
4512 0 442477 245990 26320 0 4511
4513 5 442393 245990 26200 0 4512
4514 0 442312 245936 26160 0 4513
4515 5 442293 245935 26120 0 4514
4516 0 442236 245864 26000 0 4515
4517 0 442175 245885 25960 0 4516
4518 0 442181 245911 25920 0 4517
4519 6 442187 245937 25880 0 4518
4520 0 438329 242656 41160 0 1992
4521 0 438209 242576 41200 0 4520
4522 0 438100 242490 41240 0 4521
4523 0 438038 242288 41320 0 4522
4524 0 438027 242233 41360 0 4523
4525 0 438021 242056 41440 0 4524
4526 0 437915 241883 41520 0 4525
4527 0 437816 241687 41600 0 4526
4528 0 437681 241536 41720 0 4527
4529 0 437593 241300 41800 0 4528
4530 5 437537 241208 41840 0 4529
4531 5 436978 240725 41840 0 4530
4532 0 436865 240516 42000 0 4531
4533 0 436840 240509 42240 0 4532
4534 0 436777 240441 42280 0 4533
4535 5 436777 240441 42320 0 4534
4536 0 436680 240073 42480 0 4535
4537 0 436662 239735 42560 0 4536
4538 0 436645 239632 42640 0 4537
4539 0 436455 239459 42720 0 4538
4540 0 436342 239222 42800 0 4539
4541 0 436305 239078 42880 0 4540
4542 5 436268 239031 43000 0 4541
4543 0 435919 238861 43000 0 4542
4544 0 435913 238844 43040 0 4543
4545 0 435720 238756 43040 0 4544
4546 0 435628 238596 43040 0 4545
4547 0 435679 237956 43040 0 4546
4548 5 435772 237708 43040 0 4547
4549 0 435776 237685 43200 0 4548
4550 0 435776 237685 43280 0 4549
4551 0 435761 237490 43320 0 4550
4552 5 435599 237250 43320 0 4551
4553 0 435570 237485 43480 0 4552
4554 0 435568 237466 43520 0 4553
4555 0 435541 237459 43600 0 4554
4556 0 435509 237388 43720 0 4555
4557 0 435405 237377 43880 0 4556
4558 0 435325 237383 43960 0 4557
4559 0 435268 237396 44000 0 4558
4560 0 435120 237330 44000 0 4559
4561 0 435010 237303 44040 0 4560
4562 0 434854 237296 44160 0 4561
4563 0 434810 237284 44280 0 4562
4564 5 434724 237309 44400 0 4563
4565 0 434670 237352 44560 0 4564
4566 0 434607 237235 44600 0 4565
4567 0 434564 237117 44640 0 4566
4568 0 434549 236999 44720 0 4567
4569 0 434492 236928 44800 0 4568
4570 0 434488 236860 44920 0 4569
4571 0 434485 236678 45080 0 4570
4572 0 434487 236678 45200 0 4571
4573 0 434412 236611 45280 0 4572
4574 0 434399 236605 45320 0 4573
4575 6 434276 236684 45480 0 4574
4576 0 454096 231973 25560 0 3679
4577 0 454088 232013 25480 0 4576
4578 0 454096 232117 25400 0 4577
4579 0 454080 232157 25360 0 4578
4580 0 454120 232213 25320 0 4579
4581 0 454095 232174 25280 0 4580
4582 0 454048 232210 25160 0 4581
4583 0 454001 232217 25040 0 4582
4584 0 453963 232316 24880 0 4583
4585 0 453964 232294 24760 0 4584
4586 0 453977 232301 24640 0 4585
4587 0 453988 232306 24520 0 4586
4588 0 454000 232340 24440 0 4587
4589 0 454106 232386 24400 0 4588
4590 0 454105 232435 24200 0 4589
4591 0 454478 232506 24200 0 4590
4592 5 455255 232450 24200 0 4591
4593 0 455298 232421 24080 0 4592
4594 0 455313 232611 23920 0 4593
4595 0 455447 232629 23720 0 4594
4596 0 455681 232546 23720 0 4595
4597 0 455712 232508 23680 0 4596
4598 0 455805 232463 23600 0 4597
4599 0 456068 232400 23520 0 4598
4600 0 456226 232387 23440 0 4599
4601 5 456415 232401 23280 0 4600
4602 0 456599 232205 23280 0 4601
4603 0 456755 232115 23200 0 4602
4604 5 456809 232107 23080 0 4603
4605 0 457104 231944 23080 0 4604
4606 5 457319 231793 23080 0 4605
4607 0 457463 231862 23000 0 4606
4608 0 457535 231863 22960 0 4607
4609 0 457671 231862 22880 0 4608
4610 0 457771 231864 22760 0 4609
4611 0 457888 231875 22640 0 4610
4612 0 457984 231797 22560 0 4611
4613 0 458059 231785 22480 0 4612
4614 0 458107 231798 22360 0 4613
4615 0 458122 231790 22280 0 4614
4616 0 458125 231776 22160 0 4615
4617 0 458152 231767 22040 0 4616
4618 0 458187 231757 22000 0 4617
4619 0 458318 231761 21960 0 4618
4620 0 458330 231736 21880 0 4619
4621 5 458336 231685 21800 0 4620
4622 0 458689 231832 21800 0 4621
4623 0 459443 231828 21800 0 4622
4624 0 459640 231607 21760 0 4623
4625 5 459693 231464 21680 0 4624
4626 5 459616 231512 21600 0 4625
4627 0 459602 231556 21520 0 4626
4628 0 459582 231668 21360 0 4627
4629 0 459544 231867 21240 0 4628
4630 6 458756 232094 21160 0 4629
4631 0 433120 230356 41000 0 3605
4632 0 433760 230460 41000 0 4631
4633 5 433800 230780 41000 0 4632
4634 0 433827 231021 41040 0 4633
4635 0 433875 231356 41160 0 4634
4636 0 433988 231601 41200 0 4635
4637 0 434123 231836 41040 0 4636
4638 0 434160 231925 41000 0 4637
4639 5 434220 232101 40880 0 4638
4640 0 434303 232166 40840 0 4639
4641 5 434406 232309 40800 0 4640
4642 0 434546 232398 40680 0 4641
4643 0 434675 232402 40600 0 4642
4644 0 434856 232420 40520 0 4643
4645 5 435074 232427 40400 0 4644
4646 0 435189 232557 40280 0 4645
4647 0 435260 232622 40240 0 4646
4648 0 435308 232718 40160 0 4647
4649 0 435415 232932 40040 0 4648
4650 5 435529 233270 40000 0 4649
4651 0 435755 233799 40040 0 4650
4652 0 435905 233999 40080 0 4651
4653 0 436097 234170 40160 0 4652
4654 0 436336 234286 40200 0 4653
4655 5 436773 234672 40160 0 4654
4656 5 436976 234805 40200 0 4655
4657 0 437271 234884 40240 0 4656
4658 0 437652 235018 40280 0 4657
4659 0 438012 235276 40240 0 4658
4660 0 438340 235499 40160 0 4659
4661 0 438531 235635 40080 0 4660
4662 0 438727 235725 40000 0 4661
4663 0 438871 235858 39920 0 4662
4664 0 439035 235964 39800 0 4663
4665 0 439186 236017 39680 0 4664
4666 0 439398 236010 39520 0 4665
4667 0 439523 236083 39360 0 4666
4668 0 439645 236229 39200 0 4667
4669 0 439884 236313 39120 0 4668
4670 0 440205 236431 39040 0 4669
4671 0 440564 236476 38920 0 4670
4672 0 440768 236453 38880 0 4671
4673 0 441001 236394 38840 0 4672
4674 0 441427 236127 38800 0 4673
4675 0 441717 235678 38720 0 4674
4676 5 442027 235307 38680 0 4675
4677 5 442163 235162 38640 0 4676
4678 0 442766 234854 38520 0 4677
4679 0 443023 234561 38440 0 4678
4680 0 443230 234268 38360 0 4679
4681 5 443348 234157 38280 0 4680
4682 0 443555 233953 38320 0 4681
4683 0 443607 233878 38360 0 4682
4684 0 443677 233798 38400 0 4683
4685 6 443781 233740 38320 0 4684
4686 0 441964 241939 47400 0 1481
4687 0 442024 242115 47480 0 4686
4688 0 442068 242219 47520 0 4687
4689 0 441948 242235 47560 0 4688
4690 0 441952 242331 47600 0 4689
4691 0 442048 242439 47640 0 4690
4692 0 442068 242491 47680 0 4691
4693 0 442072 242471 47720 0 4692
4694 0 442292 242611 47760 0 4693
4695 0 442552 242747 47800 0 4694
4696 0 442672 242811 47840 0 4695
4697 0 442796 242951 47880 0 4696
4698 5 443140 243211 47920 0 4697
4699 0 443764 243611 47880 0 4698
4700 0 444160 243955 47840 0 4699
4701 0 444388 244123 47800 0 4700
4702 0 444364 244159 47760 0 4701
4703 0 444592 244199 47720 0 4702
4704 0 444934 244371 47720 0 4703
4705 0 444982 244532 47680 0 4704
4706 0 445230 244687 47640 0 4705
4707 0 445514 244829 47640 0 4706
4708 0 445555 244936 47680 0 4707
4709 0 445661 244885 47720 0 4708
4710 0 445718 244914 47800 0 4709
4711 5 445726 244839 47960 0 4710
4712 0 445869 245179 47960 0 4711
4713 0 445862 245319 47960 0 4712
4714 0 445985 245398 48000 0 4713
4715 0 446174 245553 48080 0 4714
4716 0 446239 245730 48200 0 4715
4717 0 446160 245872 48320 0 4716
4718 0 446163 246024 48440 0 4717
4719 0 446215 246131 48560 0 4718
4720 0 446303 246213 48600 0 4719
4721 5 446550 246304 48600 0 4720
4722 0 446455 246380 48760 0 4721
4723 0 446424 246577 48960 0 4722
4724 0 446446 246651 49120 0 4723
4725 0 446529 246776 49200 0 4724
4726 0 446598 246909 49280 0 4725
4727 0 446742 247039 49560 0 4726
4728 0 446969 247153 49720 0 4727
4729 0 447152 247115 49840 0 4728
4730 0 447338 246973 50000 0 4729
4731 5 447377 246976 50080 0 4730
4732 0 447672 247305 50080 0 4731
4733 0 447676 247330 50160 0 4732
4734 0 447691 247301 50200 0 4733
4735 0 447776 247300 50320 0 4734
4736 0 447798 247311 50400 0 4735
4737 0 447837 247370 50440 0 4736
4738 6 447851 247389 50480 0 4737
4739 0 451497 249013 33360 0 1214
4740 0 452005 249126 33320 0 4739
4741 0 452120 249172 33280 0 4740
4742 0 452167 249199 33240 0 4741
4743 0 452217 249257 33120 0 4742
4744 0 452300 249253 32960 0 4743
4745 0 452426 249280 32840 0 4744
4746 0 452486 249353 32680 0 4745
4747 0 452691 249417 32560 0 4746
4748 0 452730 249371 32440 0 4747
4749 0 452800 249401 32280 0 4748
4750 0 453011 249392 32120 0 4749
4751 0 453188 249379 32000 0 4750
4752 0 453472 249311 32040 0 4751
4753 0 453728 249360 32000 0 4752
4754 0 454345 249285 32040 0 4753
4755 5 454446 249234 32000 0 4754
4756 0 454548 249183 31960 0 4755
4757 0 454482 249222 31760 0 4756
4758 0 454437 249179 31720 0 4757
4759 0 454477 249036 31560 0 4758
4760 0 454513 249113 31400 0 4759
4761 0 454340 248982 31280 0 4760
4762 0 454436 248840 31160 0 4761
4763 0 454349 249036 31000 0 4762
4764 0 454262 249055 30840 0 4763
4765 0 454245 249069 30640 0 4764
4766 0 454245 249143 30480 0 4765
4767 0 454196 249218 30320 0 4766
4768 0 454165 249268 30160 0 4767
4769 0 454172 249308 30000 0 4768
4770 0 454184 249305 29800 0 4769
4771 0 454150 249312 29600 0 4770
4772 0 454131 249298 29440 0 4771
4773 0 454050 249261 29280 0 4772
4774 0 453981 249199 29120 0 4773
4775 0 454106 249061 28960 0 4774
4776 0 454260 248897 28880 0 4775
4777 0 454510 248571 28840 0 4776
4778 0 454536 248546 28720 0 4777
4779 0 454642 248476 28560 0 4778
4780 0 454677 248583 28360 0 4779
4781 0 454559 248613 28200 0 4780
4782 0 454623 248484 28040 0 4781
4783 0 454806 248521 27920 0 4782
4784 0 454853 248568 27840 0 4783
4785 0 454924 248674 27680 0 4784
4786 0 454844 248710 27560 0 4785
4787 0 454858 248595 27480 0 4786
4788 0 454852 248659 27280 0 4787
4789 6 454634 248970 27240 0 4788
4790 0 446168 250345 38560 0 1186
4791 0 446172 250353 38520 0 4790
4792 0 446176 250389 38480 0 4791
4793 0 446160 250413 38440 0 4792
4794 0 446244 250503 38400 0 4793
4795 0 446288 250518 38320 0 4794
4796 0 446415 250601 38160 0 4795
4797 5 446609 251001 38120 0 4796
4798 0 446700 251204 38160 0 4797
4799 0 446799 251314 38280 0 4798
4800 0 446920 251396 38400 0 4799
4801 5 446775 251406 38480 0 4800
4802 0 446703 251411 38520 0 4801
4803 0 446637 251335 38640 0 4802
4804 0 446700 251303 38680 0 4803
4805 0 446830 251438 38800 0 4804
4806 0 446833 251544 38920 0 4805
4807 0 446829 251645 39080 0 4806
4808 0 446800 251652 39160 0 4807
4809 0 446762 251650 39320 0 4808
4810 0 446702 251711 39480 0 4809
4811 0 446675 251734 39600 0 4810
4812 0 446584 251741 39720 0 4811
4813 0 446567 251823 39880 0 4812
4814 0 446477 251963 40000 0 4813
4815 0 446459 251882 40080 0 4814
4816 0 446407 251961 40200 0 4815
4817 0 446333 252016 40320 0 4816
4818 0 446271 252058 40440 0 4817
4819 0 446110 252152 40600 0 4818
4820 0 446018 252303 40680 0 4819
4821 0 445920 252351 40800 0 4820
4822 0 445540 252558 40920 0 4821
4823 0 445513 252533 41040 0 4822
4824 0 445486 252470 41160 0 4823
4825 0 445416 252471 41280 0 4824
4826 0 445349 252520 41400 0 4825
4827 0 445117 252670 41480 0 4826
4828 0 444997 252754 41520 0 4827
4829 0 444898 252806 41640 0 4828
4830 0 444826 252816 41760 0 4829
4831 0 444778 252903 41880 0 4830
4832 0 444740 252952 42000 0 4831
4833 0 444647 252914 42160 0 4832
4834 0 444560 252894 42320 0 4833
4835 0 444509 252852 42480 0 4834
4836 5 444478 252804 42520 0 4835
4837 0 444386 252658 42640 0 4836
4838 0 444154 252479 42720 0 4837
4839 0 444004 252430 42800 0 4838
4840 6 443938 252398 42880 0 4839
4841 0 448453 262472 65520 0 2535
4842 0 448590 262719 65560 0 4841
4843 0 448655 262901 65640 0 4842
4844 0 448668 263154 65600 0 4843
4845 0 448616 263297 65480 0 4844
4846 0 448655 263466 65320 0 4845
4847 0 448876 263681 65240 0 4846
4848 0 449149 263772 65280 0 4847
4849 0 449168 263869 65360 0 4848
4850 0 449168 264025 65480 0 4849
4851 0 449172 264101 65520 0 4850
4852 0 449304 264305 65560 0 4851
4853 0 449644 264513 65600 0 4852
4854 0 449832 264657 65640 0 4853
4855 0 450500 264753 65640 0 4854
4856 0 450552 264773 65600 0 4855
4857 0 450584 264821 65520 0 4856
4858 0 450712 264957 65480 0 4857
4859 0 450832 265081 65440 0 4858
4860 0 451388 265349 65480 0 4859
4861 0 451404 265365 65520 0 4860
4862 0 451408 265405 65560 0 4861
4863 0 451488 265541 65600 0 4862
4864 0 451556 265613 65640 0 4863
4865 0 451692 265741 65680 0 4864
4866 0 452052 266033 65720 0 4865
4867 0 452236 266025 65760 0 4866
4868 0 452820 266045 65800 0 4867
4869 0 452968 266049 65840 0 4868
4870 0 453000 266061 65920 0 4869
4871 0 453000 266061 66040 0 4870
4872 0 453000 266061 66200 0 4871
4873 0 453116 266089 66360 0 4872
4874 0 453228 266141 66480 0 4873
4875 0 453152 266293 66520 0 4874
4876 5 453200 266345 66600 0 4875
4877 0 453400 266369 66800 0 4876
4878 5 453408 266365 66840 0 4877
4879 0 453012 266337 66880 0 4878
4880 0 453068 266193 66920 0 4879
4881 0 453140 266121 66960 0 4880
4882 5 453368 265781 67000 0 4881
4883 0 453116 265965 67040 0 4882
4884 0 453044 265829 67080 0 4883
4885 0 453056 265849 67120 0 4884
4886 0 452876 266005 67200 0 4885
4887 0 452800 266029 67240 0 4886
4888 0 452588 266105 67280 0 4887
4889 0 452664 266053 67320 0 4888
4890 0 452628 266073 67360 0 4889
4891 6 452576 266081 67400 0 4890
4892 0 441216 250742 36880 0 3354
4893 0 440725 250774 36720 0 4892
4894 0 440537 250833 36720 0 4893
4895 0 440269 250824 36680 0 4894
4896 0 440128 250854 36640 0 4895
4897 0 439850 250863 36600 0 4896
4898 0 439588 250838 36600 0 4897
4899 0 439341 250814 36560 0 4898
4900 0 439182 250784 36520 0 4899
4901 0 438902 250817 36440 0 4900
4902 0 438842 250806 36400 0 4901
4903 0 438772 250785 36360 0 4902
4904 0 438713 250643 36360 0 4903
4905 0 438705 250623 36320 0 4904
4906 0 438716 250615 36280 0 4905
4907 0 438649 250580 36200 0 4906
4908 0 438530 250530 36080 0 4907
4909 0 438403 250383 35960 0 4908
4910 0 438271 250244 35840 0 4909
4911 0 438129 250197 35760 0 4910
4912 0 437928 250074 35720 0 4911
4913 5 437825 250038 35680 0 4912
4914 0 437715 250026 35680 0 4913
4915 0 437598 250035 35640 0 4914
4916 0 437453 250019 35600 0 4915
4917 0 437361 250100 35560 0 4916
4918 0 437301 250115 35520 0 4917
4919 5 436936 250147 35520 0 4918
4920 0 436916 250164 35440 0 4919
4921 0 436902 250211 35400 0 4920
4922 0 436810 250237 35280 0 4921
4923 0 436717 250353 35200 0 4922
4924 0 436615 250462 35120 0 4923
4925 0 436518 250678 35000 0 4924
4926 0 436396 250833 34920 0 4925
4927 0 436252 250977 34760 0 4926
4928 5 436136 251074 34640 0 4927
4929 0 436097 251106 34600 0 4928
4930 0 436076 251185 34440 0 4929
4931 0 436018 251195 34280 0 4930
4932 0 435910 251147 34120 0 4931
4933 5 435849 251136 34000 0 4932
4934 0 435861 250995 34000 0 4933
4935 0 435867 250960 33960 0 4934
4936 0 435841 250905 33920 0 4935
4937 0 435849 250901 33840 0 4936
4938 0 435968 250853 33800 0 4937
4939 0 436022 250828 33720 0 4938
4940 0 436064 250820 33680 0 4939
4941 6 436147 250804 33600 0 4940
4942 0 445832 232823 52000 0 2282
4943 0 445833 232793 51920 0 4942
4944 0 445818 232786 51840 0 4943
4945 0 445808 232639 51800 0 4944
4946 0 445922 232956 51760 0 4945
4947 0 445847 232842 51720 0 4946
4948 0 445857 232804 51640 0 4947
4949 0 445896 232743 51480 0 4948
4950 0 445949 232632 51440 0 4949
4951 0 446011 232547 51320 0 4950
4952 0 446218 232385 51240 0 4951
4953 0 446340 232202 51160 0 4952
4954 0 446328 232125 51040 0 4953
4955 0 446354 232117 50920 0 4954
4956 0 446418 232086 50880 0 4955
4957 0 446313 232061 50840 0 4956
4958 0 446275 232030 50800 0 4957
4959 0 446413 231844 50720 0 4958
4960 0 446498 231654 50640 0 4959
4961 0 446790 231553 50640 0 4960
4962 0 446846 231511 50600 0 4961
4963 0 446908 231430 50560 0 4962
4964 0 446934 231380 50520 0 4963
4965 0 446995 231208 50480 0 4964
4966 0 447105 231078 50360 0 4965
4967 0 447191 231009 50320 0 4966
4968 0 447310 231099 50280 0 4967
4969 0 447266 231135 50240 0 4968
4970 0 447243 231118 50200 0 4969
4971 0 447016 231418 50160 0 4970
4972 0 447016 231418 50080 0 4971
4973 0 447021 231478 50040 0 4972
4974 0 447663 230966 50040 0 4973
4975 0 447995 230823 50040 0 4974
4976 0 448165 230771 49920 0 4975
4977 0 448162 230776 49840 0 4976
4978 5 448267 230731 49760 0 4977
4979 0 448319 230708 49720 0 4978
4980 0 448722 230499 49680 0 4979
4981 0 449130 230440 49640 0 4980
4982 0 449123 230290 49520 0 4981
4983 0 449178 229948 49440 0 4982
4984 0 449174 229755 49400 0 4983
4985 0 449178 229602 49360 0 4984
4986 0 449208 229393 49240 0 4985
4987 0 449441 229154 49200 0 4986
4988 6 449543 229075 49200 0 4987
4989 0 429052 232408 47360 0 1741
4990 5 429764 232112 47320 0 4989
4991 0 430380 231968 47240 0 4990
4992 0 430801 231934 47160 0 4991
4993 0 430964 232056 47040 0 4992
4994 0 431138 232046 46880 0 4993
4995 0 431300 231931 46840 0 4994
4996 0 431380 232166 46800 0 4995
4997 0 431496 232194 46640 0 4996
4998 0 431687 232298 46480 0 4997
4999 0 431867 232438 46320 0 4998
5000 0 431587 232765 46200 0 4999
5001 5 431532 232863 46160 0 5000
5002 0 431210 232894 46160 0 5001
5003 0 431225 232982 46160 0 5002
5004 0 431157 233124 46120 0 5003
5005 0 431087 233253 46080 0 5004
5006 0 430957 233314 46040 0 5005
5007 0 430834 233449 46000 0 5006
5008 0 430658 233676 45960 0 5007
5009 0 430517 233817 45920 0 5008
5010 0 430369 233994 45880 0 5009
5011 0 430970 233524 45760 0 5010
5012 0 430996 233500 45720 0 5011
5013 0 431274 233315 45600 0 5012
5014 0 431690 233083 45440 0 5013
5015 0 431795 233040 45360 0 5014
5016 0 431795 233040 45200 0 5015
5017 0 431831 233024 45120 0 5016
5018 0 431824 233084 44920 0 5017
5019 0 431878 233167 44840 0 5018
5020 5 431801 233164 44720 0 5019
5021 0 432063 233249 44720 0 5020
5022 0 432097 233333 44680 0 5021
5023 0 432039 233465 44680 0 5022
5024 0 431987 233523 44600 0 5023
5025 5 431987 233523 44520 0 5024
5026 0 432323 233587 44520 0 5025
5027 0 432343 233595 44480 0 5026
5028 0 432456 233595 44360 0 5027
5029 0 432395 233963 44360 0 5028
5030 5 432399 234006 44320 0 5029
5031 0 432468 234154 44320 0 5030
5032 0 432491 234180 44360 0 5031
5033 0 432519 234217 44400 0 5032
5034 0 432540 234276 44520 0 5033
5035 6 432576 234392 44640 0 5034
5036 0 448027 261362 49880 0 2678
5037 0 448347 261494 49800 0 5036
5038 0 448631 261566 49760 0 5037
5039 0 448819 261706 49720 0 5038
5040 0 448916 261635 49600 0 5039
5041 0 449306 261797 49440 0 5040
5042 0 449722 261998 49480 0 5041
5043 0 450034 262200 49520 0 5042
5044 0 450443 262258 49560 0 5043
5045 0 450898 262317 49680 0 5044
5046 0 451190 262376 49640 0 5045
5047 0 451463 262525 49600 0 5046
5048 0 452171 262551 49640 0 5047
5049 0 452600 262564 49760 0 5048
5050 0 453152 262896 49800 0 5049
5051 0 453172 263097 49720 0 5050
5052 0 453152 263071 49560 0 5051
5053 5 453341 262928 49480 0 5052
5054 0 453510 262545 49440 0 5053
5055 0 453620 262467 49360 0 5054
5056 0 453854 262565 49240 0 5055
5057 0 454075 262578 49160 0 5056
5058 5 454342 262656 49040 0 5057
5059 5 454394 262714 48920 0 5058
5060 0 454491 262831 48840 0 5059
5061 0 454712 262864 48680 0 5060
5062 5 454927 262598 48680 0 5061
5063 0 454875 262598 48600 0 5062
5064 0 454830 262624 48480 0 5063
5065 5 454843 262520 48360 0 5064
5066 5 454836 262507 48240 0 5065
5067 0 454778 262403 48160 0 5066
5068 0 454609 262111 48040 0 5067
5069 0 454258 262234 47920 0 5068
5070 0 454297 262403 47800 0 5069
5071 0 454537 262468 47760 0 5070
5072 0 452802 263495 47720 0 5071
5073 0 454732 262520 47680 0 5072
5074 5 454628 262676 47600 0 5073
5075 0 454258 262455 47600 0 5074
5076 0 454498 262195 47480 0 5075
5077 5 454569 262078 47360 0 5076
5078 0 454336 262104 47320 0 5077
5079 0 454284 262182 47200 0 5078
5080 5 454199 262267 47120 0 5079
5081 6 454230 262273 47040 0 5080
5082 0 361444 165626 178160 0 962
5083 0 360432 165951 178200 0 5082
5084 0 360339 166000 178280 0 5083
5085 0 360260 165999 178360 0 5084
5086 0 360028 166042 178560 0 5085
5087 5 359221 165925 178600 0 5086
5088 0 358956 166004 178720 0 5087
5089 0 358792 166010 178800 0 5088
5090 0 358622 166048 178920 0 5089
5091 0 358502 166053 179000 0 5090
5092 0 358261 166148 179160 0 5091
5093 0 358143 166191 179360 0 5092
5094 0 357880 166311 179440 0 5093
5095 0 357731 166460 179560 0 5094
5096 0 357718 166539 179720 0 5095
5097 0 357770 166436 179840 0 5096
5098 0 357779 166475 179920 0 5097
5099 0 357738 166470 180000 0 5098
5100 0 357805 166538 180120 0 5099
5101 0 357843 166697 180280 0 5100
5102 0 357845 166882 180520 0 5101
5103 0 357945 166928 180760 0 5102
5104 0 358004 166972 180800 0 5103
5105 0 358108 167135 180920 0 5104
5106 0 358342 167328 181120 0 5105
5107 0 358359 167408 181200 0 5106
5108 0 358399 167718 181360 0 5107
5109 5 358323 167764 181520 0 5108
5110 0 358524 167760 181560 0 5109
5111 0 358664 167839 181640 0 5110
5112 0 358843 167789 181840 0 5111
5113 0 359028 168072 181960 0 5112
5114 0 358966 168280 182200 0 5113
5115 0 358782 168341 182440 0 5114
5116 0 358563 168520 182560 0 5115
5117 0 358191 168762 182720 0 5116
5118 0 357959 168806 182800 0 5117
5119 0 357814 168717 183120 0 5118
5120 0 357810 168676 183360 0 5119
5121 0 357858 168696 183640 0 5120
5122 0 357892 168737 183720 0 5121
5123 0 357946 168796 183840 0 5122
5124 0 358151 168840 183960 0 5123
5125 6 358094 168874 184000 0 5124
5126 0 429900 231976 47480 0 4990
5127 0 429716 232008 47600 0 5126
5128 0 429673 232008 47640 0 5127
5129 0 429597 231929 47720 0 5128
5130 0 429723 231842 47800 0 5129
5131 0 429779 231778 47920 0 5130
5132 0 429800 231738 47960 0 5131
5133 0 430053 231682 48040 0 5132
5134 0 430224 231659 48160 0 5133
5135 0 430232 231738 48320 0 5134
5136 0 430320 231650 48480 0 5135
5137 0 430236 231422 48640 0 5136
5138 0 430211 231406 48800 0 5137
5139 0 430289 231259 48880 0 5138
5140 0 430453 231147 48920 0 5139
5141 0 430448 230948 48960 0 5140
5142 0 430428 230803 49000 0 5141
5143 0 430428 230618 49080 0 5142
5144 5 430448 230586 49120 0 5143
5145 0 430467 230554 49160 0 5144
5146 0 430370 230565 49240 0 5145
5147 0 430415 230517 49320 0 5146
5148 0 430358 230519 49400 0 5147
5149 0 430254 230533 49480 0 5148
5150 0 430074 230392 49520 0 5149
5151 0 429689 230086 49480 0 5150
5152 0 429495 229871 49440 0 5151
5153 0 429258 229732 49520 0 5152
5154 0 428943 229426 49640 0 5153
5155 0 428639 229092 49680 0 5154
5156 5 428426 228530 49760 0 5155
5157 0 428289 228375 49840 0 5156
5158 0 427935 228291 49920 0 5157
5159 0 426877 227909 49880 0 5158
5160 0 425550 227491 49880 0 5159
5161 0 425021 227225 49800 0 5160
5162 5 424912 227149 49640 0 5161
5163 0 425332 227481 49520 0 5162
5164 0 425079 227514 49360 0 5163
5165 0 424933 227546 49280 0 5164
5166 0 424873 227535 49240 0 5165
5167 0 424803 227610 49200 0 5166
5168 0 424756 227626 49160 0 5167
5169 6 424789 227628 49120 0 5168
5170 5 432944 226771 25720 0 1908
5171 0 432770 226707 25680 0 5170
5172 0 432632 226736 25560 0 5171
5173 0 432347 226825 25320 0 5172
5174 0 432135 226963 25120 0 5173
5175 0 432027 226992 24920 0 5174
5176 0 431835 226776 24880 0 5175
5177 0 432091 227101 24720 0 5176
5178 0 432214 227174 24680 0 5177
5179 0 432588 227490 24640 0 5178
5180 0 432179 227125 24600 0 5179
5181 0 432115 227106 24560 0 5180
5182 0 432404 227047 24480 0 5181
5183 0 432521 227046 24400 0 5182
5184 0 432675 227085 24320 0 5183
5185 0 432825 227101 24200 0 5184
5186 0 433022 227188 24080 0 5185
5187 0 433153 227340 23960 0 5186
5188 0 433292 227567 23920 0 5187
5189 0 433371 227675 23880 0 5188
5190 0 433392 227816 23800 0 5189
5191 0 433384 227890 23680 0 5190
5192 0 433507 227987 23600 0 5191
5193 0 433507 228247 23480 0 5192
5194 0 433493 228433 23360 0 5193
5195 0 433475 228504 23320 0 5194
5196 0 433290 228936 23280 0 5195
5197 0 433125 229038 23320 0 5196
5198 0 433056 229074 23400 0 5197
5199 0 432818 229129 23480 0 5198
5200 0 432608 229174 23560 0 5199
5201 0 432450 229157 23640 0 5200
5202 0 432166 229203 23720 0 5201
5203 0 431864 229452 23760 0 5202
5204 0 431565 229749 23720 0 5203
5205 0 431269 229876 23760 0 5204
5206 0 431181 229905 23800 0 5205
5207 0 431150 229909 23840 0 5206
5208 0 431143 229898 23880 0 5207
5209 0 431236 229997 23920 0 5208
5210 0 431084 229840 23960 0 5209
5211 0 431039 229831 24040 0 5210
5212 6 430840 229694 24080 0 5211
5213 0 428564 235760 47240 0 1740
5214 0 428532 236136 47000 0 5213
5215 0 428268 236248 46720 0 5214
5216 0 427908 236328 46560 0 5215
5217 0 427828 236377 46520 0 5216
5218 0 427704 236461 46400 0 5217
5219 5 427710 236463 46360 0 5218
5220 0 427503 236581 46320 0 5219
5221 0 427294 236761 46280 0 5220
5222 0 427076 236936 46200 0 5221
5223 0 426759 237141 46120 0 5222
5224 0 426573 237202 46080 0 5223
5225 5 426402 237310 46040 0 5224
5226 0 426302 237452 46000 0 5225
5227 0 425847 237914 45920 0 5226
5228 0 425640 238102 45880 0 5227
5229 0 426434 237523 45760 0 5228
5230 0 426540 237450 45720 0 5229
5231 0 426738 237321 45640 0 5230
5232 0 426913 237257 45600 0 5231
5233 0 427142 237132 45520 0 5232
5234 0 427351 237006 45400 0 5233
5235 0 427364 236986 45360 0 5234
5236 0 427398 236986 45240 0 5235
5237 0 427440 237041 45200 0 5236
5238 0 427403 237240 45160 0 5237
5239 5 427480 237059 45120 0 5238
5240 0 427490 236995 45080 0 5239
5241 0 427528 236911 44960 0 5240
5242 5 427528 236911 44920 0 5241
5243 0 427516 236918 44880 0 5242
5244 0 427485 236915 44800 0 5243
5245 0 427403 236902 44680 0 5244
5246 0 427303 236969 44560 0 5245
5247 0 427236 236972 44480 0 5246
5248 0 427182 236984 44360 0 5247
5249 0 427137 236934 44200 0 5248
5250 0 427060 236993 44080 0 5249
5251 0 427052 237022 43960 0 5250
5252 0 426962 237039 43800 0 5251
5253 0 426904 237053 43760 0 5252
5254 0 426859 237026 43600 0 5253
5255 6 426805 236985 43520 0 5254
5256 0 431270 224652 30040 0 1859
5257 0 431234 224528 30000 0 5256
5258 0 431042 223992 30000 0 5257
5259 0 431042 223804 29960 0 5258
5260 0 430930 223516 29920 0 5259
5261 0 430710 223036 29760 0 5260
5262 0 430690 222960 29720 0 5261
5263 0 430626 222936 29680 0 5262
5264 0 430558 222880 29640 0 5263
5265 0 430406 222860 29600 0 5264
5266 0 430190 222876 29560 0 5265
5267 0 430114 222892 29520 0 5266
5268 0 430070 222920 29480 0 5267
5269 0 429930 222924 29400 0 5268
5270 0 429894 222896 29320 0 5269
5271 0 429874 222892 29280 0 5270
5272 0 429782 222904 29240 0 5271
5273 0 429754 222908 29200 0 5272
5274 0 429718 222920 29160 0 5273
5275 0 429630 222920 29120 0 5274
5276 0 429410 222916 29080 0 5275
5277 0 429234 222956 29040 0 5276
5278 0 429150 222928 29000 0 5277
5279 0 429082 222924 28960 0 5278
5280 0 428886 222912 28920 0 5279
5281 0 428830 222932 28880 0 5280
5282 0 428834 222936 28840 0 5281
5283 0 428770 222948 28800 0 5282
5284 0 428598 222924 28760 0 5283
5285 0 428490 222844 28720 0 5284
5286 0 428350 222852 28680 0 5285
5287 0 428310 222864 28640 0 5286
5288 5 427870 222952 28600 0 5287
5289 0 427754 223160 28560 0 5288
5290 0 427694 223068 28320 0 5289
5291 0 427558 223168 28120 0 5290
5292 0 427774 223252 28040 0 5291
5293 0 427938 223280 27960 0 5292
5294 0 427954 223356 27840 0 5293
5295 0 428046 223452 27720 0 5294
5296 0 428022 223496 27640 0 5295
5297 6 428238 223552 27600 0 5296
5298 0 391835 169488 166040 0 872
5299 0 391923 170456 166040 0 5298
5300 0 391972 170392 166160 0 5299
5301 0 391983 170292 166360 0 5300
5302 0 391914 170285 166520 0 5301
5303 0 392011 170314 166720 0 5302
5304 0 392001 170330 166920 0 5303
5305 0 391954 170395 167080 0 5304
5306 0 391831 170405 167280 0 5305
5307 0 391831 170405 167440 0 5306
5308 0 391866 170649 167560 0 5307
5309 0 391826 170956 167640 0 5308
5310 0 391678 171162 167760 0 5309
5311 0 391757 171567 167840 0 5310
5312 0 391971 172073 167880 0 5311
5313 0 391663 172477 167840 0 5312
5314 0 391316 172727 167920 0 5313
5315 0 391201 172801 168040 0 5314
5316 0 391020 172886 168080 0 5315
5317 0 390836 172970 168120 0 5316
5318 0 390743 172935 168160 0 5317
5319 0 390639 172956 168240 0 5318
5320 0 390585 172942 168320 0 5319
5321 0 390527 172853 168520 0 5320
5322 0 390496 172834 168680 0 5321
5323 0 390571 172863 168840 0 5322
5324 0 390613 172801 169040 0 5323
5325 0 390591 172729 169240 0 5324
5326 0 390629 172637 169400 0 5325
5327 0 390679 172607 169600 0 5326
5328 0 390742 172687 169760 0 5327
5329 0 390768 172750 169920 0 5328
5330 0 390674 172921 170080 0 5329
5331 0 390615 172893 170280 0 5330
5332 0 390317 172735 170480 0 5331
5333 0 390305 172636 170560 0 5332
5334 0 390448 172615 170720 0 5333
5335 6 390674 172611 170760 0 5334
5336 5 425964 234480 39080 0 3448
5337 5 425668 235352 38960 0 5336
5338 0 425196 235596 38920 0 5337
5339 0 424928 235736 38840 0 5338
5340 5 424440 236232 38800 0 5339
5341 0 424404 236268 38680 0 5340
5342 0 424400 236272 38480 0 5341
5343 5 424380 236310 38400 0 5342
5344 0 424360 236348 38320 0 5343
5345 0 424312 236468 38200 0 5344
5346 0 424264 236568 38000 0 5345
5347 0 424092 236492 37880 0 5346
5348 0 423996 236464 37800 0 5347
5349 0 423984 236488 37680 0 5348
5350 0 423874 236616 37640 0 5349
5351 0 423764 236744 37600 0 5350
5352 0 423746 236791 37560 0 5351
5353 0 423745 236862 37480 0 5352
5354 0 423923 236967 37400 0 5353
5355 0 424052 237036 37360 0 5354
5356 0 424531 237188 37240 0 5355
5357 0 424842 237327 37160 0 5356
5358 0 424953 237447 37120 0 5357
5359 0 424985 237507 37080 0 5358
5360 0 425037 237555 37040 0 5359
5361 0 425052 237756 36920 0 5360
5362 0 424836 237908 36800 0 5361
5363 0 424383 238222 36680 0 5362
5364 0 424219 238231 36640 0 5363
5365 0 424034 238271 36600 0 5364
5366 0 423882 238296 36560 0 5365
5367 0 423703 238298 36520 0 5366
5368 0 423530 238356 36480 0 5367
5369 0 423283 238468 36280 0 5368
5370 0 423273 238497 36240 0 5369
5371 6 423254 238599 36160 0 5370
5372 0 447628 250065 36560 0 1196
5373 0 447472 250057 36520 0 5372
5374 0 447336 250061 36480 0 5373
5375 0 447216 250021 36440 0 5374
5376 5 447068 249837 36400 0 5375
5377 0 446856 249331 36400 0 5376
5378 0 446892 248568 36400 0 5377
5379 0 447010 248074 36400 0 5378
5380 0 447171 247978 36480 0 5379
5381 0 447265 247725 36480 0 5380
5382 0 447350 247694 36520 0 5381
5383 0 447451 247686 36560 0 5382
5384 5 447713 247704 36640 0 5383
5385 0 447577 247237 36640 0 5384
5386 0 447446 246624 36640 0 5385
5387 5 447542 246594 36720 0 5386
5388 0 447523 246232 36720 0 5387
5389 5 447433 245884 36720 0 5388
5390 0 447561 245760 36760 0 5389
5391 0 447561 245760 36800 0 5390
5392 0 447631 245625 36840 0 5391
5393 0 447687 245178 36920 0 5392
5394 0 447681 244918 37040 0 5393
5395 0 447534 244470 37160 0 5394
5396 5 447162 244285 37280 0 5395
5397 0 447077 243819 37280 0 5396
5398 5 447044 243820 37320 0 5397
5399 0 447014 243552 37400 0 5398
5400 0 447029 243130 37480 0 5399
5401 0 447046 242924 37560 0 5400
5402 0 447092 242566 37640 0 5401
5403 0 447128 242519 37760 0 5402
5404 0 447371 242220 37920 0 5403
5405 0 447387 242195 37960 0 5404
5406 0 447398 242030 38000 0 5405
5407 6 447416 241986 38040 0 5406
5408 0 446149 237528 27400 0 4369
5409 0 446069 237641 27560 0 5408
5410 0 446008 237682 27600 0 5409
5411 0 445972 237648 27720 0 5410
5412 0 445921 237677 27840 0 5411
5413 0 445769 237666 27960 0 5412
5414 0 445522 237656 28080 0 5413
5415 0 445264 237765 28120 0 5414
5416 5 445219 237833 28200 0 5415
5417 0 445218 237837 28240 0 5416
5418 0 445169 237857 28280 0 5417
5419 5 445164 237898 28320 0 5418
5420 0 444588 237983 28320 0 5419
5421 0 444362 237934 28320 0 5420
5422 0 444333 237881 28280 0 5421
5423 0 444263 237786 28280 0 5422
5424 0 444192 237714 28280 0 5423
5425 0 444172 237666 28240 0 5424
5426 0 444182 237517 28200 0 5425
5427 0 444172 237642 28160 0 5426
5428 0 444161 237619 28120 0 5427
5429 0 444101 237641 28120 0 5428
5430 5 443947 237683 28120 0 5429
5431 0 443968 237689 28040 0 5430
5432 0 444020 237725 27920 0 5431
5433 0 444052 237739 27760 0 5432
5434 0 444052 237719 27680 0 5433
5435 0 443986 237738 27560 0 5434
5436 0 443868 237844 27400 0 5435
5437 0 443617 237909 27280 0 5436
5438 0 443486 237935 27200 0 5437
5439 0 443442 238016 27120 0 5438
5440 0 443368 238044 27000 0 5439
5441 0 443340 238080 26960 0 5440
5442 6 443322 238125 26880 0 5441
5443 0 437278 252608 51960 0 1104
5444 0 437038 253000 51960 0 5443
5445 0 436850 253224 51840 0 5444
5446 0 436514 253804 51680 0 5445
5447 0 436070 254180 51640 0 5446
5448 0 435550 254484 51600 0 5447
5449 0 435186 254724 51520 0 5448
5450 0 434014 255060 51480 0 5449
5451 5 433382 255184 51520 0 5450
5452 0 433138 255260 51480 0 5451
5453 0 433010 255264 51360 0 5452
5454 0 432854 255272 51200 0 5453
5455 0 432386 255308 51160 0 5454
5456 0 432242 255304 51040 0 5455
5457 0 432090 255324 50960 0 5456
5458 0 431902 255176 50880 0 5457
5459 5 431550 255004 50840 0 5458
5460 0 431414 255216 50800 0 5459
5461 0 431306 255236 50720 0 5460
5462 0 431234 255268 50600 0 5461
5463 0 431102 255212 50520 0 5462
5464 0 431086 255220 50400 0 5463
5465 0 430990 255128 50240 0 5464
5466 0 430330 255232 50160 0 5465
5467 0 430086 255140 50000 0 5466
5468 0 429974 255284 49880 0 5467
5469 5 429790 255348 49720 0 5468
5470 0 429854 255404 49640 0 5469
5471 0 429850 255416 49480 0 5470
5472 0 429710 255560 49360 0 5471
5473 0 429598 255656 49200 0 5472
5474 0 429186 255788 49120 0 5473
5475 0 429218 255876 49000 0 5474
5476 0 429092 255928 48920 0 5475
5477 6 428935 255999 48880 0 5476
5478 0 435040 227898 26400 0 1916
5479 0 435252 228218 26440 0 5478
5480 5 435311 228267 26480 0 5479
5481 0 435149 228735 26480 0 5480
5482 0 435114 228770 26520 0 5481
5483 0 435001 228849 26600 0 5482
5484 0 434794 228991 26640 0 5483
5485 5 434725 229046 26680 0 5484
5486 0 434248 229504 26720 0 5485
5487 0 434440 229641 26880 0 5486
5488 0 434642 229878 27200 0 5487
5489 0 434671 230257 27240 0 5488
5490 0 434676 230552 27280 0 5489
5491 0 434784 231030 27240 0 5490
5492 0 434770 231099 27200 0 5491
5493 0 434760 231257 27160 0 5492
5494 0 434730 231335 27120 0 5493
5495 0 434868 231385 27080 0 5494
5496 0 434986 231463 27040 0 5495
5497 0 434528 231606 26920 0 5496
5498 0 434538 231828 26880 0 5497
5499 0 434489 231981 26840 0 5498
5500 0 434461 232067 26800 0 5499
5501 0 434391 232245 26720 0 5500
5502 0 434373 232327 26680 0 5501
5503 0 434359 232385 26640 0 5502
5504 0 434341 232511 26600 0 5503
5505 0 434309 232623 26560 0 5504
5506 0 434297 232713 26520 0 5505
5507 5 434281 232955 26480 0 5506
5508 0 434229 232647 26440 0 5507
5509 0 434029 232535 26400 0 5508
5510 0 433771 232453 26360 0 5509
5511 6 433683 232331 26320 0 5510
5512 0 428767 242870 31600 0 4416
5513 0 428771 242886 31640 0 5512
5514 0 428775 242966 31680 0 5513
5515 0 428791 242986 31720 0 5514
5516 0 428778 243052 31760 0 5515
5517 0 428781 243145 31840 0 5516
5518 0 428818 243221 31960 0 5517
5519 0 428854 243320 32080 0 5518
5520 0 428872 243345 32240 0 5519
5521 0 428709 243296 32400 0 5520
5522 0 428627 243284 32560 0 5521
5523 0 428526 243218 32640 0 5522
5524 5 428526 243218 32720 0 5523
5525 0 428031 243388 32720 0 5524
5526 0 427614 243621 32720 0 5525
5527 0 427405 243778 32720 0 5526
5528 0 427197 243797 32720 0 5527
5529 0 427151 243814 32760 0 5528
5530 0 427105 243832 32800 0 5529
5531 0 426960 243839 32840 0 5530
5532 0 426824 243903 32840 0 5531
5533 0 426741 243907 32880 0 5532
5534 0 426678 243921 32920 0 5533
5535 0 426507 243918 32960 0 5534
5536 0 426564 243923 33000 0 5535
5537 0 426543 243941 33040 0 5536
5538 0 426440 243970 33120 0 5537
5539 0 426440 243970 33160 0 5538
5540 0 426420 243997 33200 0 5539
5541 5 426379 243994 33280 0 5540
5542 0 426383 243998 33360 0 5541
5543 0 426394 243972 33440 0 5542
5544 0 426381 243961 33520 0 5543
5545 6 426298 243899 33560 0 5544
5546 0 427597 228747 31160 0 3781
5547 0 427626 228885 31240 0 5546
5548 0 427583 229009 31320 0 5547
5549 0 427659 228918 31400 0 5548
5550 0 427782 229067 31440 0 5549
5551 0 427782 229211 31480 0 5550
5552 0 427793 229282 31520 0 5551
5553 0 427720 229459 31680 0 5552
5554 0 427737 229669 31800 0 5553
5555 0 427537 229852 31840 0 5554
5556 0 427381 230030 31920 0 5555
5557 0 427439 230074 31960 0 5556
5558 0 427426 230185 32040 0 5557
5559 0 427386 230271 32120 0 5558
5560 0 427340 230379 32200 0 5559
5561 0 427329 230513 32280 0 5560
5562 0 427314 230655 32360 0 5561
5563 0 427285 230916 32400 0 5562
5564 0 427194 231126 32440 0 5563
5565 0 427069 231211 32400 0 5564
5566 0 426970 231409 32360 0 5565
5567 0 426825 231482 32320 0 5566
5568 0 426798 231513 32280 0 5567
5569 0 426758 231558 32200 0 5568
5570 0 426630 231741 32160 0 5569
5571 0 426446 231820 32120 0 5570
5572 0 426366 231926 32040 0 5571
5573 0 426309 232198 32000 0 5572
5574 0 426407 232334 32080 0 5573
5575 0 426577 232617 32200 0 5574
5576 0 426661 232672 32320 0 5575
5577 0 426795 232774 32520 0 5576
5578 6 426851 232842 32640 0 5577
5579 0 440610 244060 43880 0 1974
5580 0 440736 244138 43840 0 5579
5581 0 441030 244156 43760 0 5580
5582 0 441283 244129 43760 0 5581
5583 0 441400 244087 43640 0 5582
5584 0 441672 243983 43520 0 5583
5585 0 441947 243971 43400 0 5584
5586 0 442178 243915 43280 0 5585
5587 0 442485 243842 43160 0 5586
5588 0 442500 243840 43120 0 5587
5589 0 442564 243670 43120 0 5588
5590 0 442607 243613 43080 0 5589
5591 0 442702 243503 43040 0 5590
5592 0 442776 243417 43000 0 5591
5593 0 442927 243300 43000 0 5592
5594 0 443034 243186 42880 0 5593
5595 0 443224 243116 42800 0 5594
5596 0 443366 243094 42720 0 5595
5597 0 443596 243004 42560 0 5596
5598 0 443774 243016 42400 0 5597
5599 0 443949 243058 42240 0 5598
5600 0 444115 243088 42120 0 5599
5601 0 444384 243139 42120 0 5600
5602 5 444730 243205 42120 0 5601
5603 0 444859 243183 42000 0 5602
5604 0 445006 243185 41960 0 5603
5605 0 445159 243091 41960 0 5604
5606 0 445352 243029 41960 0 5605
5607 0 445437 243032 41920 0 5606
5608 0 445500 243031 41880 0 5607
5609 0 445563 243030 41840 0 5608
5610 0 445684 243054 41800 0 5609
5611 6 445702 243068 41760 0 5610
5612 0 422592 234724 40880 0 3433
5613 0 422432 234988 40800 0 5612
5614 0 422320 235072 40760 0 5613
5615 0 422260 235152 40680 0 5614
5616 0 422136 235268 40600 0 5615
5617 0 422092 235392 40560 0 5616
5618 0 422100 235420 40520 0 5617
5619 0 422096 235448 40480 0 5618
5620 0 422104 235472 40440 0 5619
5621 0 422120 235508 40400 0 5620
5622 0 422140 235536 40360 0 5621
5623 0 422092 235580 40320 0 5622
5624 0 422080 235608 40240 0 5623
5625 0 422044 235640 40160 0 5624
5626 0 421896 235716 40040 0 5625
5627 0 421836 235732 39920 0 5626
5628 0 421768 235876 39800 0 5627
5629 0 421724 235920 39680 0 5628
5630 0 421672 236120 39600 0 5629
5631 0 421740 236272 39520 0 5630
5632 0 421780 236352 39480 0 5631
5633 0 421880 236484 39440 0 5632
5634 0 422172 236724 39400 0 5633
5635 0 422220 236740 39280 0 5634
5636 0 422220 236740 39160 0 5635
5637 0 422056 236952 39080 0 5636
5638 0 422024 236972 39000 0 5637
5639 0 422012 236992 38960 0 5638
5640 0 422008 237016 38920 0 5639
5641 0 422012 237040 38880 0 5640
5642 0 421984 237072 38840 0 5641
5643 6 421980 237128 38800 0 5642
5644 0 438044 223457 30120 0 3518
5645 0 437690 223552 30200 0 5644
5646 0 437473 223749 30320 0 5645
5647 0 437367 224020 30440 0 5646
5648 0 437250 224214 30600 0 5647
5649 0 436847 224515 30640 0 5648
5650 0 436745 224555 30680 0 5649
5651 0 436696 224642 30800 0 5650
5652 5 436668 224666 30840 0 5651
5653 0 436641 224691 30880 0 5652
5654 0 436560 224782 31000 0 5653
5655 5 436567 224873 31080 0 5654
5656 0 436452 224819 31120 0 5655
5657 0 436427 224712 31200 0 5656
5658 5 436348 224765 31280 0 5657
5659 0 436598 224864 31320 0 5658
5660 0 436851 224801 31400 0 5659
5661 0 437008 224944 31440 0 5660
5662 0 437135 225115 31520 0 5661
5663 0 437234 225245 31600 0 5662
5664 0 437297 225342 31680 0 5663
5665 0 437387 225417 31800 0 5664
5666 0 437634 225628 31920 0 5665
5667 0 437712 225745 32040 0 5666
5668 0 437614 225918 32080 0 5667
5669 0 437834 225909 32200 0 5668
5670 0 437955 225844 32280 0 5669
5671 0 437988 225870 32400 0 5670
5672 5 438171 225899 32520 0 5671
5673 6 438599 225737 32560 0 5672
5674 0 432424 244699 30200 0 2783
5675 0 432443 244710 30240 0 5674
5676 0 432433 244710 30280 0 5675
5677 0 432480 244698 30360 0 5676
5678 0 432557 244725 30440 0 5677
5679 0 432589 244731 30560 0 5678
5680 0 432577 244640 30760 0 5679
5681 0 432452 244535 30880 0 5680
5682 0 432452 244628 31000 0 5681
5683 0 432542 244665 31160 0 5682
5684 0 432574 244688 31200 0 5683
5685 0 432585 244717 31240 0 5684
5686 0 432568 244906 31240 0 5685
5687 0 432601 245002 31240 0 5686
5688 0 432616 245023 31280 0 5687
5689 0 432714 245129 31440 0 5688
5690 0 432808 245182 31520 0 5689
5691 0 432855 245209 31560 0 5690
5692 0 432859 245236 31600 0 5691
5693 0 432890 245288 31680 0 5692
5694 0 432948 245353 31760 0 5693
5695 5 432910 245394 31840 0 5694
5696 0 432848 245370 31840 0 5695
5697 0 432792 245383 31880 0 5696
5698 0 432764 245397 31920 0 5697
5699 0 432704 245449 32000 0 5698
5700 0 432671 245475 32080 0 5699
5701 0 432644 245481 32160 0 5700
5702 0 432592 245457 32240 0 5701
5703 6 432564 245468 32280 0 5702
5704 0 434305 239699 37200 0 4104
5705 0 434877 239542 37200 0 5704
5706 0 435447 239134 37200 0 5705
5707 5 435771 238822 37160 0 5706
5708 0 436095 238511 37120 0 5707
5709 0 436564 238310 36960 0 5708
5710 5 436719 238221 36840 0 5709
5711 0 436617 238377 36800 0 5710
5712 0 436423 238376 36680 0 5711
5713 0 436031 238363 36560 0 5712
5714 0 435774 238305 36480 0 5713
5715 0 435704 238351 36360 0 5714
5716 0 435823 238428 36160 0 5715
5717 0 435955 238502 35960 0 5716
5718 5 436087 238500 35760 0 5717
5719 0 436113 238499 35720 0 5718
5720 0 436151 238487 35560 0 5719
5721 0 436180 238454 35480 0 5720
5722 0 436285 238405 35320 0 5721
5723 0 436428 238383 35200 0 5722
5724 0 436486 238322 35120 0 5723
5725 0 436569 238250 34960 0 5724
5726 0 436765 238212 34840 0 5725
5727 0 436933 238212 34720 0 5726
5728 0 437068 238170 34560 0 5727
5729 0 437125 238134 34360 0 5728
5730 0 437216 238097 34200 0 5729
5731 5 437248 238099 34160 0 5730
5732 0 437089 238028 34120 0 5731
5733 6 436954 237920 34080 0 5732
5734 0 436337 240535 42320 0 4535
5735 0 436116 240631 42320 0 5734
5736 0 436051 240644 42360 0 5735
5737 0 435829 240634 42400 0 5736
5738 0 435728 240606 42440 0 5737
5739 0 435556 240549 42520 0 5738
5740 0 435393 240468 42600 0 5739
5741 0 435305 240392 42680 0 5740
5742 0 435178 240308 42720 0 5741
5743 0 435075 240222 42800 0 5742
5744 0 434937 240106 42920 0 5743
5745 0 434719 239984 42960 0 5744
5746 0 434675 239804 43080 0 5745
5747 5 434616 239678 43120 0 5746
5748 0 434381 239618 43120 0 5747
5749 0 434135 239646 43120 0 5748
5750 0 434020 239666 43080 0 5749
5751 0 433861 239779 43040 0 5750
5752 0 433778 239824 42960 0 5751
5753 0 433646 239827 42920 0 5752
5754 0 433457 239869 42840 0 5753
5755 0 433332 239945 42760 0 5754
5756 0 433293 239970 42720 0 5755
5757 0 433242 239992 42640 0 5756
5758 0 433074 239953 42640 0 5757
5759 0 433004 239975 42560 0 5758
5760 0 432974 240080 42560 0 5759
5761 0 432942 240123 42480 0 5760
5762 0 432862 240118 42400 0 5761
5763 6 432831 240083 42280 0 5762
5764 0 436804 240389 41840 0 4531
5765 0 436795 240291 41760 0 5764
5766 0 436849 240184 41720 0 5765
5767 0 436903 240171 41640 0 5766
5768 5 436903 240171 41600 0 5767
5769 0 436994 240052 41600 0 5768
5770 0 437043 239863 41600 0 5769
5771 5 437048 239847 41560 0 5770
5772 0 437189 239792 41560 0 5771
5773 0 437396 239741 41520 0 5772
5774 0 437563 239784 41480 0 5773
5775 0 437838 239831 41440 0 5774
5776 0 437893 239832 41400 0 5775
5777 0 438044 239852 41360 0 5776
5778 0 438229 239826 41320 0 5777
5779 0 438404 239914 41240 0 5778
5780 0 438533 239984 41200 0 5779
5781 0 438707 240033 41080 0 5780
5782 0 438771 240159 41040 0 5781
5783 5 438792 240192 40960 0 5782
5784 0 438797 240033 40960 0 5783
5785 0 438790 240023 40920 0 5784
5786 0 438802 240021 40880 0 5785
5787 0 438892 239959 40800 0 5786
5788 0 438972 239920 40760 0 5787
5789 0 439022 239919 40720 0 5788
5790 0 439120 239898 40680 0 5789
5791 0 439284 239874 40600 0 5790
5792 0 439458 239769 40560 0 5791
5793 6 439564 239758 40440 0 5792
5794 0 367290 161926 183440 0 996
5795 0 367848 162098 183560 0 5794
5796 0 368227 161971 183520 0 5795
5797 0 368707 161850 183440 0 5796
5798 0 369130 161829 183360 0 5797
5799 0 369867 162005 183280 0 5798
5800 0 370187 162110 183400 0 5799
5801 0 370643 162285 183560 0 5800
5802 0 370971 162490 183720 0 5801
5803 0 371077 162721 183960 0 5802
5804 0 371255 163031 184120 0 5803
5805 0 371446 163407 184280 0 5804
5806 0 371450 163585 184520 0 5805
5807 0 371224 163944 184720 0 5806
5808 5 371183 164209 184880 0 5807
5809 0 371135 165075 184840 0 5808
5810 0 371188 165207 184760 0 5809
5811 0 371092 165644 184680 0 5810
5812 5 371050 166030 184560 0 5811
5813 0 371109 166315 184400 0 5812
5814 0 371014 166581 184360 0 5813
5815 0 370666 166730 184240 0 5814
5816 0 370501 166956 184200 0 5815
5817 0 370423 167185 184240 0 5816
5818 5 370180 167550 184320 0 5817
5819 0 370085 167729 184280 0 5818
5820 0 370058 167742 184200 0 5819
5821 0 370075 167644 184120 0 5820
5822 6 370075 167606 184080 0 5821
5823 0 435673 241689 27560 0 2069
5824 0 435302 241298 27560 0 5823
5825 0 435242 241302 27600 0 5824
5826 0 435230 241190 27640 0 5825
5827 0 435194 241178 27680 0 5826
5828 0 435094 241114 27800 0 5827
5829 0 434930 240922 27920 0 5828
5830 0 434746 240726 28000 0 5829
5831 0 434594 240582 28080 0 5830
5832 0 434370 240406 28200 0 5831
5833 5 434194 240438 28240 0 5832
5834 0 434134 240458 28280 0 5833
5835 0 434122 240414 28360 0 5834
5836 5 434158 240410 28680 0 5835
5837 0 433738 239538 28720 0 5836
5838 0 433658 239386 28920 0 5837
5839 0 433646 239302 28960 0 5838
5840 0 433650 238986 29080 0 5839
5841 0 433698 238906 29160 0 5840
5842 0 433670 238642 29280 0 5841
5843 0 433662 238590 29360 0 5842
5844 0 433686 238534 29400 0 5843
5845 0 433826 238406 29440 0 5844
5846 5 433934 238294 29480 0 5845
5847 0 434302 238058 29440 0 5846
5848 0 434362 237998 29400 0 5847
5849 0 434370 237958 29360 0 5848
5850 0 434386 237918 29320 0 5849
5851 6 434410 237866 29280 0 5850
5852 0 430730 232216 33560 0 4222
5853 0 430850 232288 33360 0 5852
5854 0 430922 232372 33160 0 5853
5855 0 431255 232632 32960 0 5854
5856 0 431332 232682 32680 0 5855
5857 5 431353 232826 32520 0 5856
5858 0 431384 232495 32520 0 5857
5859 0 431498 232329 32520 0 5858
5860 0 431537 232307 32480 0 5859
5861 5 431732 232231 32400 0 5860
5862 0 431765 232260 32280 0 5861
5863 5 431778 232414 32160 0 5862
5864 0 431739 232146 32160 0 5863
5865 0 431773 232021 32080 0 5864
5866 0 431811 231830 31960 0 5865
5867 0 431797 231652 31840 0 5866
5868 0 431785 231593 31800 0 5867
5869 0 431788 231580 31760 0 5868
5870 0 431767 231452 31720 0 5869
5871 0 431772 231423 31680 0 5870
5872 0 431936 231296 31680 0 5871
5873 5 432250 231104 31680 0 5872
5874 0 432344 230987 31640 0 5873
5875 0 432368 231005 31600 0 5874
5876 5 432392 230965 31520 0 5875
5877 0 432500 231164 31520 0 5876
5878 6 432610 231282 31560 0 5877
5879 0 454690 248993 32040 0 4755
5880 0 454905 248820 32080 0 5879
5881 0 455049 248798 32160 0 5880
5882 0 455184 248734 32200 0 5881
5883 0 455319 248641 32280 0 5882
5884 0 455476 248582 32360 0 5883
5885 0 455502 248482 32480 0 5884
5886 0 455604 248420 32680 0 5885
5887 0 455829 248333 32760 0 5886
5888 0 455953 248284 32920 0 5887
5889 0 456122 248222 33080 0 5888
5890 0 456316 248138 33240 0 5889
5891 0 456686 247886 33360 0 5890
5892 0 457224 247770 33480 0 5891
5893 0 457422 247684 33440 0 5892
5894 0 457852 247770 33400 0 5893
5895 5 457982 247792 33440 0 5894
5896 0 458241 247836 33520 0 5895
5897 0 458514 247778 33640 0 5896
5898 0 458362 247734 33680 0 5897
5899 0 458278 247778 33800 0 5898
5900 0 458463 247728 33920 0 5899
5901 0 458492 247673 34040 0 5900
5902 0 458556 247666 34160 0 5901
5903 0 458941 247676 34280 0 5902
5904 6 459167 247611 34360 0 5903
5905 0 435785 237729 42920 0 4548
5906 0 435872 237765 42880 0 5905
5907 5 435872 237765 42840 0 5906
5908 0 435900 237460 42840 0 5907
5909 0 435993 237424 42800 0 5908
5910 0 436162 237391 42800 0 5909
5911 0 436302 237369 42720 0 5910
5912 0 436427 237365 42600 0 5911
5913 0 436438 237366 42560 0 5912
5914 0 436571 237346 42480 0 5913
5915 0 436679 237337 42400 0 5914
5916 0 436883 237344 42280 0 5915
5917 0 436975 237334 42200 0 5916
5918 0 437122 237335 42040 0 5917
5919 0 437272 237363 41960 0 5918
5920 0 437429 237379 41920 0 5919
5921 0 437558 237404 41840 0 5920
5922 0 437697 237396 41680 0 5921
5923 0 437782 237454 41560 0 5922
5924 0 437919 237505 41480 0 5923
5925 0 437959 237540 41440 0 5924
5926 5 438099 237573 41400 0 5925
5927 0 438200 237553 41360 0 5926
5928 0 438232 237585 41320 0 5927
5929 6 438247 237601 41280 0 5928
5930 0 440806 249154 39560 0 3332
5931 0 440678 249036 39560 0 5930
5932 0 440582 248993 39560 0 5931
5933 0 440561 248904 39600 0 5932
5934 0 440490 248844 39640 0 5933
5935 0 440458 248815 39720 0 5934
5936 0 440398 248786 39840 0 5935
5937 0 440299 248800 39960 0 5936
5938 0 440298 248801 40040 0 5937
5939 0 440298 248801 40160 0 5938
5940 0 440268 248795 40280 0 5939
5941 0 440239 248808 40400 0 5940
5942 0 440238 248778 40520 0 5941
5943 0 440278 248743 40680 0 5942
5944 0 440285 248695 40840 0 5943
5945 0 440315 248628 41000 0 5944
5946 0 440312 248608 41080 0 5945
5947 0 440226 248554 41120 0 5946
5948 0 440138 248516 41160 0 5947
5949 0 440053 248434 41240 0 5948
5950 0 439934 248331 41360 0 5949
5951 0 439802 248288 41440 0 5950
5952 5 439660 248239 41440 0 5951
5953 0 439462 248180 41440 0 5952
5954 6 439394 248168 41400 0 5953
5955 0 433598 243272 33840 0 2034
5956 0 433677 243104 33880 0 5955
5957 0 433709 243052 34040 0 5956
5958 0 433748 243008 34120 0 5957
5959 0 433810 242905 34200 0 5958
5960 0 433893 242812 34280 0 5959
5961 0 433733 242625 34280 0 5960
5962 0 433655 242584 34240 0 5961
5963 0 433655 242582 34200 0 5962
5964 0 433664 242559 34080 0 5963
5965 0 433769 242541 34040 0 5964
5966 5 433807 242473 33960 0 5965
5967 0 434169 242606 33960 0 5966
5968 0 434210 242610 33920 0 5967
5969 0 434360 242634 33840 0 5968
5970 0 434377 242621 33800 0 5969
5971 0 434381 242622 33760 0 5970
5972 0 434504 242578 33640 0 5971
5973 0 434641 242477 33600 0 5972
5974 0 434740 242519 33520 0 5973
5975 0 434917 242566 33400 0 5974
5976 0 435060 242570 33360 0 5975
5977 0 435204 242573 33320 0 5976
5978 6 435387 242566 33280 0 5977
5979 0 360284 169799 165400 0 3048
5980 0 360419 169414 165280 0 5979
5981 0 360667 169065 165120 0 5980
5982 0 360667 169061 165080 0 5981
5983 5 360476 168495 164920 0 5982
5984 0 360525 167446 164880 0 5983
5985 0 361341 166805 164920 0 5984
5986 0 361362 165723 164960 0 5985
5987 5 360561 164647 165000 0 5986
5988 5 360437 164605 165240 0 5987
5989 0 359708 162227 165240 0 5988
5990 0 359195 162052 165320 0 5989
5991 5 357886 161451 165400 0 5990
5992 0 357602 161394 165640 0 5991
5993 0 357435 161392 165720 0 5992
5994 0 357373 161359 165760 0 5993
5995 0 356911 161138 166120 0 5994
5996 0 356733 161259 166200 0 5995
5997 0 355524 160567 166320 0 5996
5998 0 355948 160802 166360 0 5997
5999 0 355914 160905 166480 0 5998
6000 0 355910 160912 166520 0 5999
6001 6 355763 161155 166600 0 6000
6002 5 375285 167246 168720 0 907
6003 0 375717 166918 168520 0 6002
6004 0 375941 166526 168440 0 6003
6005 0 376065 166386 168360 0 6004
6006 0 376159 166330 168320 0 6005
6007 0 376371 166238 168200 0 6006
6008 0 376763 165802 168080 0 6007
6009 0 376935 165282 168000 0 6008
6010 0 376979 164878 167920 0 6009
6011 0 377123 164474 167840 0 6010
6012 0 377267 164234 167720 0 6011
6013 0 377609 163934 167560 0 6012
6014 0 377573 163934 167400 0 6013
6015 0 377273 163994 167360 0 6014
6016 0 377364 164025 167280 0 6015
6017 0 377421 164002 167120 0 6016
6018 0 377497 164142 167000 0 6017
6019 0 377789 163778 166840 0 6018
6020 0 377873 163758 166680 0 6019
6021 0 377849 163686 166520 0 6020
6022 0 377839 163682 166440 0 6021
6023 6 377887 163626 166320 0 6022
6024 0 433430 252736 41320 0 2934
6025 0 433035 252729 41280 0 6024
6026 0 432606 252464 41320 0 6025
6027 5 432596 252425 41360 0 6026
6028 0 432446 252383 41400 0 6027
6029 0 432274 252282 41480 0 6028
6030 0 432005 252066 41560 0 6029
6031 0 431976 252018 41600 0 6030
6032 0 431933 251978 41640 0 6031
6033 0 431450 251738 41680 0 6032
6034 0 431274 251673 41720 0 6033
6035 0 430933 251634 41640 0 6034
6036 0 430856 251650 41600 0 6035
6037 0 430762 251673 41560 0 6036
6038 5 430602 251649 41520 0 6037
6039 0 430470 251545 41560 0 6038
6040 0 430414 251461 41600 0 6039
6041 0 430426 251405 41680 0 6040
6042 0 430434 251281 41800 0 6041
6043 0 430462 251241 41840 0 6042
6044 0 430478 251153 41880 0 6043
6045 6 430466 251109 41920 0 6044
6046 0 361248 166284 177240 0 959
6047 0 361083 166254 177120 0 6046
6048 0 360751 166179 176960 0 6047
6049 0 360693 166151 176920 0 6048
6050 0 360635 166059 176800 0 6049
6051 0 360779 165795 176640 0 6050
6052 0 361001 165103 176560 0 6051
6053 0 361233 164791 176520 0 6052
6054 0 361173 164699 176480 0 6053
6055 0 361049 164735 176360 0 6054
6056 0 360769 164618 176280 0 6055
6057 0 360789 164611 176160 0 6056
6058 0 360749 164707 176040 0 6057
6059 0 360673 164839 175920 0 6058
6060 0 360549 164991 175840 0 6059
6061 0 360421 165099 175720 0 6060
6062 0 360329 165151 175640 0 6061
6063 0 360293 165155 175560 0 6062
6064 0 360284 165113 175480 0 6063
6065 0 360280 165092 175440 0 6064
6066 6 360613 165003 175320 0 6065
6067 0 446002 237795 26800 0 4372
6068 0 445988 237933 26640 0 6067
6069 0 445906 238153 26480 0 6068
6070 0 445717 238298 26240 0 6069
6071 0 445575 238436 26160 0 6070
6072 0 445569 238443 26080 0 6071
6073 0 445529 238418 26000 0 6072
6074 0 445453 238487 25960 0 6073
6075 0 445715 238959 25960 0 6074
6076 0 445834 239198 25920 0 6075
6077 0 445828 239191 25880 0 6076
6078 5 445867 239341 25840 0 6077
6079 5 446057 239689 25840 0 6078
6080 0 445998 239742 25760 0 6079
6081 0 445893 239812 25720 0 6080
6082 5 445866 239833 25680 0 6081
6083 0 445735 240206 25680 0 6082
6084 0 445657 240281 25640 0 6083
6085 0 445554 240394 25640 0 6084
6086 0 445540 240404 25600 0 6085
6087 6 445481 240460 25560 0 6086
6088 0 445112 237906 28400 0 5419
6089 5 445067 238052 28600 0 6088
6090 0 444727 238058 28600 0 6089
6091 0 444655 238109 28640 0 6090
6092 0 444583 238172 28720 0 6091
6093 0 444516 238247 28800 0 6092
6094 0 444516 238339 28920 0 6093
6095 0 444457 238345 29080 0 6094
6096 0 444469 238482 29120 0 6095
6097 0 444506 238514 29240 0 6096
6098 0 444529 238599 29400 0 6097
6099 0 444507 238737 29560 0 6098
6100 0 444446 238844 29720 0 6099
6101 0 444362 238999 29880 0 6100
6102 0 444309 239116 30000 0 6101
6103 0 444176 239201 30160 0 6102
6104 5 444132 239216 30200 0 6103
6105 0 443864 239270 30200 0 6104
6106 0 443633 239401 30200 0 6105
6107 6 443538 239517 30200 0 6106
6108 0 430177 241115 23920 0 2833
6109 0 430177 241115 23840 0 6108
6110 0 430199 241070 23800 0 6109
6111 0 430484 240610 23640 0 6110
6112 0 430638 240663 23520 0 6111
6113 0 431197 240469 23520 0 6112
6114 5 431508 240304 23520 0 6113
6115 0 431880 240333 23520 0 6114
6116 0 432218 240338 23520 0 6115
6117 0 432203 240299 23600 0 6116
6118 0 432215 240282 23640 0 6117
6119 0 432336 240268 23680 0 6118
6120 0 432450 240308 23680 0 6119
6121 5 432616 240328 23680 0 6120
6122 0 432659 240315 23760 0 6121
6123 0 432662 240261 23880 0 6122
6124 0 432793 240335 23920 0 6123
6125 0 432843 240371 23960 0 6124
6126 6 432906 240390 24000 0 6125
6127 0 439440 246640 45720 0 1150
6128 0 439124 246554 45720 0 6127
6129 0 438859 246416 45760 0 6128
6130 0 438443 246208 45800 0 6129
6131 5 438107 246128 45760 0 6130
6132 0 437915 246020 45720 0 6131
6133 0 437879 245940 45680 0 6132
6134 0 437883 245940 45640 0 6133
6135 5 437919 245884 45600 0 6134
6136 0 437791 245624 45560 0 6135
6137 0 437783 245512 45520 0 6136
6138 0 437875 245308 45440 0 6137
6139 0 438083 245188 45400 0 6138
6140 0 438139 245104 45360 0 6139
6141 0 438171 245056 45320 0 6140
6142 0 438179 245016 45280 0 6141
6143 0 438187 244952 45240 0 6142
6144 0 438159 244900 45200 0 6143
6145 6 438123 244840 45120 0 6144
6146 5 432594 232524 35960 0 4261
6147 0 432810 232852 35960 0 6146
6148 0 432982 233396 36000 0 6147
6149 0 433002 233468 36040 0 6148
6150 0 432962 233544 36080 0 6149
6151 0 432910 233696 36120 0 6150
6152 0 432839 233717 36200 0 6151
6153 0 432796 233801 36280 0 6152
6154 5 432675 233962 36280 0 6153
6155 0 431990 234015 36280 0 6154
6156 0 431440 233971 36280 0 6155
6157 5 431250 234034 36280 0 6156
6158 0 430794 233813 36280 0 6157
6159 0 430586 233619 36280 0 6158
6160 5 430447 233460 36320 0 6159
6161 0 430238 233441 36320 0 6160
6162 5 430091 233451 36320 0 6161
6163 6 430080 233524 36280 0 6162
6164 0 433120 239354 36040 0 4123
6165 5 433520 239114 36000 0 6164
6166 0 433376 238842 36040 0 6165
6167 0 433344 238726 36080 0 6166
6168 0 433340 238694 36120 0 6167
6169 0 433312 238634 36160 0 6168
6170 0 433240 238558 36200 0 6169
6171 0 433168 238494 36240 0 6170
6172 0 433064 238446 36280 0 6171
6173 0 432880 238246 36320 0 6172
6174 0 432812 237990 36360 0 6173
6175 0 432684 237702 36400 0 6174
6176 0 432696 237682 36440 0 6175
6177 0 432812 237686 36480 0 6176
6178 0 432884 237638 36520 0 6177
6179 0 433028 237610 36560 0 6178
6180 0 433144 237598 36600 0 6179
6181 6 433288 237574 36640 0 6180
6182 0 433637 243218 34800 0 2029
6183 0 433549 243198 34840 0 6182
6184 0 433473 243194 34880 0 6183
6185 0 433419 243124 34920 0 6184
6186 0 433276 242970 35000 0 6185
6187 0 433154 242943 35080 0 6186
6188 0 433102 242963 35120 0 6187
6189 0 433024 242992 35200 0 6188
6190 5 433026 242960 35240 0 6189
6191 0 432790 242988 35240 0 6190
6192 0 432500 242944 35240 0 6191
6193 0 432236 242982 35240 0 6192
6194 0 431949 243034 35240 0 6193
6195 0 431732 242994 35240 0 6194
6196 0 431583 242940 35240 0 6195
6197 0 431445 242935 35240 0 6196
6198 0 431224 242871 35240 0 6197
6199 6 431192 242845 35320 0 6198
6200 0 435736 230876 41000 0 4633
6201 0 437024 230724 41000 0 6200
6202 0 438648 230924 40960 0 6201
6203 0 438688 230940 40920 0 6202
6204 0 438776 230876 40880 0 6203
6205 0 438848 230828 40840 0 6204
6206 0 438912 230852 40800 0 6205
6207 0 438960 230700 40560 0 6206
6208 0 438960 230700 40520 0 6207
6209 5 439256 230604 40480 0 6208
6210 5 439207 230615 40440 0 6209
6211 0 440440 230700 40400 0 6210
6212 0 440448 230588 40280 0 6211
6213 0 440432 230564 40200 0 6212
6214 0 440376 230548 40120 0 6213
6215 0 440328 230500 40080 0 6214
6216 0 440328 230468 40040 0 6215
6217 6 440312 230420 40000 0 6216
6218 0 431767 232950 46160 0 5001
6219 0 432203 233040 46160 0 6218
6220 5 432536 233047 46160 0 6219
6221 0 432530 233153 46120 0 6220
6222 0 432553 233238 46040 0 6221
6223 0 433248 233035 46040 0 6222
6224 0 433157 233293 45960 0 6223
6225 5 433073 233330 45920 0 6224
6226 5 433071 233332 45880 0 6225
6227 0 434192 232876 45880 0 6226
6228 0 435349 232706 45880 0 6227
6229 0 435661 232651 45920 0 6228
6230 0 436003 232599 45960 0 6229
6231 0 436311 232055 46120 0 6230
6232 0 436451 231918 46200 0 6231
6233 0 436684 231763 46240 0 6232
6234 0 436714 231548 46320 0 6233
6235 6 436861 231434 46360 0 6234
6236 5 433754 249521 49680 0 1719
6237 0 433719 249563 49640 0 6236
6238 0 433745 249618 49560 0 6237
6239 0 433741 249658 49480 0 6238
6240 0 433678 249711 49320 0 6239
6241 0 433682 249714 49280 0 6240
6242 0 433696 249726 49240 0 6241
6243 0 433484 249826 49200 0 6242
6244 0 433472 249882 49120 0 6243
6245 0 433595 249968 49000 0 6244
6246 0 433616 250042 49000 0 6245
6247 0 433613 250082 48960 0 6246
6248 0 433632 250112 48920 0 6247
6249 0 433716 250154 48880 0 6248
6250 0 433714 250157 48800 0 6249
6251 0 433673 250207 48720 0 6250
6252 0 433573 250280 48680 0 6251
6253 6 433500 250357 48600 0 6252
6254 0 456448 225169 36160 0 1375
6255 0 456424 224437 36120 0 6254
6256 0 455832 223573 36160 0 6255
6257 0 455692 223245 36280 0 6256
6258 5 455652 223049 36400 0 6257
6259 0 454012 221833 36400 0 6258
6260 0 453036 221105 36400 0 6259
6261 0 452476 220369 36360 0 6260
6262 0 452476 220489 36160 0 6261
6263 0 452332 220377 35920 0 6262
6264 0 452524 220913 35640 0 6263
6265 0 452540 220889 35560 0 6264
6266 0 452972 220921 35520 0 6265
6267 0 453108 221009 35480 0 6266
6268 0 453116 221049 35440 0 6267
6269 0 453052 221041 35360 0 6268
6270 6 452956 221041 35320 0 6269
6271 0 432437 243488 26880 0 2804
6272 0 432299 243545 26920 0 6271
6273 0 432222 243430 27000 0 6272
6274 0 432217 243390 27080 0 6273
6275 0 432177 243302 27160 0 6274
6276 0 432134 243191 27200 0 6275
6277 0 432128 243156 27240 0 6276
6278 0 432101 243094 27280 0 6277
6279 0 432162 242932 27400 0 6278
6280 0 432193 242820 27480 0 6279
6281 0 432203 242714 27560 0 6280
6282 0 432177 242680 27640 0 6281
6283 0 432168 242596 27720 0 6282
6284 5 432166 242594 27800 0 6283
6285 0 432103 242597 27840 0 6284
6286 0 431994 242445 27960 0 6285
6287 6 431836 242362 28080 0 6286
6288 0 432596 252217 41360 0 6027
6289 0 432564 252105 41400 0 6288
6290 0 432565 252037 41440 0 6289
6291 0 432546 252002 41480 0 6290
6292 0 432523 251929 41520 0 6291
6293 0 432528 251823 41600 0 6292
6294 0 432453 251744 41640 0 6293
6295 0 432468 251568 41760 0 6294
6296 0 432404 251434 41840 0 6295
6297 0 432376 251262 41960 0 6296
6298 0 432472 251102 42040 0 6297
6299 0 432526 250940 42160 0 6298
6300 0 432547 250899 42280 0 6299
6301 0 432658 250876 42440 0 6300
6302 0 432749 250808 42560 0 6301
6303 0 432792 250737 42720 0 6302
6304 6 432751 250512 42880 0 6303
6305 0 423096 232613 42880 0 3422
6306 0 422972 232731 42920 0 6305
6307 0 422863 232951 42960 0 6306
6308 0 422781 233263 43000 0 6307
6309 0 422808 233377 43040 0 6308
6310 0 422850 233484 43080 0 6309
6311 0 422903 233652 43120 0 6310
6312 0 422972 233973 43160 0 6311
6313 0 423031 234268 43120 0 6312
6314 5 423254 234529 43080 0 6313
6315 0 423351 234594 43120 0 6314
6316 0 423526 234713 43200 0 6315
6317 0 423635 234761 43320 0 6316
6318 0 423847 234982 43480 0 6317
6319 0 423919 235043 43640 0 6318
6320 0 424052 235050 43840 0 6319
6321 6 424178 235004 44040 0 6320
6322 0 431029 226451 32040 0 1838
6323 0 431252 226826 32080 0 6322
6324 0 431537 226873 32120 0 6323
6325 0 431668 226867 32160 0 6324
6326 0 431781 226921 32280 0 6325
6327 0 431905 226942 32360 0 6326
6328 5 432094 226910 32520 0 6327
6329 0 432196 227095 32600 0 6328
6330 0 432292 227221 32680 0 6329
6331 0 432392 227326 32800 0 6330
6332 0 432525 227372 32960 0 6331
6333 0 432644 227430 33120 0 6332
6334 0 432784 227494 33160 0 6333
6335 0 432845 227538 33240 0 6334
6336 0 432946 227623 33360 0 6335
6337 6 432908 227529 33560 0 6336
6338 0 445618 232911 23160 0 3162
6339 0 445750 232761 23320 0 6338
6340 0 445787 232601 23440 0 6339
6341 0 445761 232435 23560 0 6340
6342 0 445523 232282 23760 0 6341
6343 0 445493 232134 23920 0 6342
6344 0 445484 232115 24000 0 6343
6345 0 445333 232015 24160 0 6344
6346 0 445423 231908 24280 0 6345
6347 0 445356 231879 24440 0 6346
6348 0 445277 231752 24600 0 6347
6349 0 445282 231695 24760 0 6348
6350 0 445374 231720 24880 0 6349
6351 5 445357 231694 24960 0 6350
6352 6 445214 231635 25000 0 6351
6353 0 427562 228380 31000 0 3782
6354 0 427754 228444 30720 0 6353
6355 0 427794 228416 30640 0 6354
6356 0 427878 228396 30600 0 6355
6357 0 427998 228368 30520 0 6356
6358 0 428046 228264 30440 0 6357
6359 0 428014 228184 30200 0 6358
6360 0 428014 228120 30040 0 6359
6361 0 427906 228064 29880 0 6360
6362 0 428058 227592 29720 0 6361
6363 0 428114 227504 29640 0 6362
6364 0 428102 227500 29560 0 6363
6365 0 428062 227480 29520 0 6364
6366 0 428014 227456 29480 0 6365
6367 6 428014 227448 29440 0 6366
6368 0 440810 238451 53520 0 2244
6369 0 440941 238640 53720 0 6368
6370 5 440943 238640 53760 0 6369
6371 0 441344 238449 53760 0 6370
6372 0 441633 238010 53760 0 6371
6373 0 442142 237771 53880 0 6372
6374 0 442176 237733 53920 0 6373
6375 0 442472 237330 53920 0 6374
6376 0 442775 236906 53920 0 6375
6377 0 443069 236682 53880 0 6376
6378 0 443136 236199 53840 0 6377
6379 0 443172 235963 53800 0 6378
6380 0 443165 235886 53760 0 6379
6381 0 443320 235351 53720 0 6380
6382 6 443408 235208 53680 0 6381
6383 0 447100 249982 36320 0 5376
6384 0 447079 250021 36200 0 6383
6385 0 446936 250218 36120 0 6384
6386 0 446828 250243 36080 0 6385
6387 0 446798 250277 36000 0 6386
6388 0 446782 250298 35920 0 6387
6389 5 446770 250365 35800 0 6388
6390 0 446776 250413 35720 0 6389
6391 0 446796 250439 35640 0 6390
6392 0 446802 250451 35480 0 6391
6393 5 446808 250481 35440 0 6392
6394 5 446805 250458 35400 0 6393
6395 0 446831 250447 35360 0 6394
6396 0 446852 250424 35320 0 6395
6397 6 446886 250407 35280 0 6396
6398 0 444874 245972 28320 0 4492
6399 0 444861 245942 28360 0 6398
6400 0 444845 245946 28400 0 6399
6401 0 444814 245965 28440 0 6400
6402 0 444762 246002 28480 0 6401
6403 0 444646 246115 28520 0 6402
6404 0 444591 246183 28560 0 6403
6405 0 444461 246303 28640 0 6404
6406 0 444465 246354 28680 0 6405
6407 5 444465 246620 28680 0 6406
6408 0 444483 246657 28840 0 6407
6409 5 444494 246650 28880 0 6408
6410 0 444491 246351 28880 0 6409
6411 6 444420 246310 28880 0 6410
6412 5 432426 233104 34160 0 4233
6413 0 432426 233192 34200 0 6412
6414 0 432354 233216 34240 0 6413
6415 0 432330 233224 34280 0 6414
6416 0 432234 233292 34360 0 6415
6417 0 432202 233319 34400 0 6416
6418 0 431997 233433 34520 0 6417
6419 0 431913 233464 34560 0 6418
6420 0 431895 233480 34600 0 6419
6421 0 431834 233531 34640 0 6420
6422 5 431784 233614 34760 0 6421
6423 0 431875 233695 34760 0 6422
6424 0 431909 233728 34800 0 6423
6425 6 431900 233720 34840 0 6424
6426 5 445079 263648 72040 0 2595
6427 0 445067 263764 72080 0 6426
6428 0 444979 263852 72200 0 6427
6429 0 445011 264076 72240 0 6428
6430 0 445171 264276 72280 0 6429
6431 0 445255 264404 72240 0 6430
6432 0 445263 264648 72160 0 6431
6433 0 445238 264786 72120 0 6432
6434 0 445205 265005 72080 0 6433
6435 0 445145 265227 72040 0 6434
6436 0 445107 265389 71960 0 6435
6437 5 445095 265424 71920 0 6436
6438 0 445071 265495 71840 0 6437
6439 6 445108 265571 71760 0 6438
6440 0 437531 241724 26520 0 2076
6441 0 437441 241610 26360 0 6440
6442 0 437427 241758 26320 0 6441
6443 0 437387 241742 26280 0 6442
6444 0 437355 241738 26240 0 6443
6445 0 437311 241734 26200 0 6444
6446 0 437303 241738 26160 0 6445
6447 0 437281 241793 26120 0 6446
6448 0 437174 241756 26040 0 6447
6449 0 437126 241760 25960 0 6448
6450 0 436925 241909 25800 0 6449
6451 0 436861 241938 25760 0 6450
6452 6 436904 241867 25680 0 6451
6453 5 427420 234204 39120 0 5336
6454 0 427436 234188 39160 0 6453
6455 0 427460 234188 39200 0 6454
6456 0 427508 234224 39240 0 6455
6457 0 427516 234180 39280 0 6456
6458 0 427600 234132 39320 0 6457
6459 0 427668 234088 39360 0 6458
6460 0 427684 234088 39400 0 6459
6461 0 427712 234124 39440 0 6460
6462 0 427712 234120 39480 0 6461
6463 0 427736 234108 39520 0 6462
6464 0 427756 234120 39560 0 6463
6465 6 427748 234132 39600 0 6464
6466 0 434164 227110 25680 0 5170
6467 0 434253 227115 25640 0 6466
6468 0 434430 227096 25600 0 6467
6469 5 434509 227015 25560 0 6468
6470 0 434554 227071 25520 0 6469
6471 0 434547 227083 25440 0 6470
6472 0 434472 227083 25400 0 6471
6473 0 434506 227079 25360 0 6472
6474 0 434481 227088 25320 0 6473
6475 5 434708 227063 25320 0 6474
6476 0 434708 227063 25280 0 6475
6477 6 434688 227071 25240 0 6476
6478 0 450632 240275 49880 0 1567
6479 0 450328 240387 49640 0 6478
6480 5 450004 240519 49480 0 6479
6481 0 449656 240615 49440 0 6480
6482 5 449584 240675 49400 0 6481
6483 0 449332 240839 49360 0 6482
6484 0 449280 240867 49320 0 6483
6485 0 449260 240883 49280 0 6484
6486 0 449180 240975 49240 0 6485
6487 0 449180 240975 49200 0 6486
6488 0 449180 240991 49160 0 6487
6489 6 449180 240979 49080 0 6488
6490 0 433422 254115 40400 0 2945
6491 0 433312 254168 40400 0 6490
6492 0 433193 254241 40320 0 6491
6493 0 433002 254344 40320 0 6492
6494 0 432812 254409 40240 0 6493
6495 0 432545 254486 40200 0 6494
6496 0 432311 254525 40160 0 6495
6497 0 432105 254529 40080 0 6496
6498 0 431934 254641 40000 0 6497
6499 0 431760 254841 39920 0 6498
6500 0 431610 255009 39880 0 6499
6501 6 431528 255053 39800 0 6500
6502 0 441097 249651 39680 0 3331
6503 5 441226 249946 39680 0 6502
6504 5 441261 249914 39720 0 6503
6505 0 441239 250198 39720 0 6504
6506 5 441135 250404 39720 0 6505
6507 0 441171 250426 39680 0 6506
6508 0 441192 250451 39640 0 6507
6509 0 441192 250451 39600 0 6508
6510 0 441171 250566 39520 0 6509
6511 0 441135 250655 39400 0 6510
6512 5 441092 250810 39360 0 6511
6513 6 441160 250881 39320 0 6512
6514 0 431796 247160 48800 0 1725
6515 0 431692 247256 48640 0 6514
6516 0 431690 247322 48600 0 6515
6517 0 431673 247442 48520 0 6516
6518 0 431670 247571 48480 0 6517
6519 0 431637 247692 48400 0 6518
6520 0 431620 247785 48320 0 6519
6521 0 431590 247882 48200 0 6520
6522 0 431426 248010 48080 0 6521
6523 0 431295 248075 48000 0 6522
6524 0 431169 248168 47920 0 6523
6525 6 431127 248296 47840 0 6524
6526 0 442439 256834 50120 0 2665
6527 0 442419 256922 50200 0 6526
6528 0 442387 256858 50320 0 6527
6529 0 442671 256666 50600 0 6528
6530 0 442851 256550 50800 0 6529
6531 0 442851 256554 50840 0 6530
6532 0 443059 256270 50880 0 6531
6533 0 443087 256270 50920 0 6532
6534 0 443091 256270 50960 0 6533
6535 0 442979 256218 51080 0 6534
6536 0 442923 256230 51120 0 6535
6537 6 442879 256258 51160 0 6536
6538 0 360322 163293 164960 0 5987
6539 0 360146 162781 164760 0 6538
6540 0 360129 162732 164720 0 6539
6541 0 360059 162536 164560 0 6540
6542 0 360166 162685 164400 0 6541
6543 0 360248 162843 164240 0 6542
6544 0 360213 162872 164160 0 6543
6545 0 360014 162904 164000 0 6544
6546 0 360084 162736 163760 0 6545
6547 0 360169 162731 163720 0 6546
6548 6 360419 162709 163600 0 6547
6549 0 360499 168588 164840 0 5983
6550 0 360499 168676 164720 0 6549
6551 0 360491 168668 164680 0 6550
6552 0 360475 168748 164600 0 6551
6553 0 360467 168808 164560 0 6552
6554 0 360459 168868 164520 0 6553
6555 0 360507 168884 164440 0 6554
6556 0 360451 169004 164360 0 6555
6557 0 360097 169000 164360 0 6556
6558 0 359925 168996 164280 0 6557
6559 6 359873 169024 164240 0 6558
6560 0 442656 224099 33080 0 3569
6561 0 442668 224147 33120 0 6560
6562 0 442659 224232 33160 0 6561
6563 0 442660 224319 33200 0 6562
6564 0 442662 224390 33240 0 6563
6565 0 442739 224508 33320 0 6564
6566 0 442855 224599 33320 0 6565
6567 0 442876 224667 33400 0 6566
6568 0 442824 224750 33440 0 6567
6569 0 442763 224817 33480 0 6568
6570 6 442644 224751 33520 0 6569
6571 0 431498 240320 23440 0 6114
6572 5 431498 240320 23400 0 6571
6573 0 431578 240418 23320 0 6572
6574 0 431601 240397 23240 0 6573
6575 0 431934 240165 23240 0 6574
6576 0 431953 239999 23240 0 6575
6577 0 431891 239781 23240 0 6576
6578 0 431709 239554 23240 0 6577
6579 0 431722 239352 23240 0 6578
6580 0 431639 239147 23240 0 6579
6581 6 431562 239062 23280 0 6580
6582 0 450612 248521 30920 0 1226
6583 0 450640 248605 30880 0 6582
6584 5 450736 248619 30840 0 6583
6585 0 450804 249261 30840 0 6584
6586 5 450476 249985 30800 0 6585
6587 5 449992 250069 30760 0 6586
6588 0 449136 250189 30720 0 6587
6589 0 449112 250221 30640 0 6588
6590 5 448972 250437 30600 0 6589
6591 0 448608 250705 30640 0 6590
6592 6 448548 250777 30680 0 6591
6593 0 424420 236280 38840 0 5340
6594 0 424360 236364 38880 0 6593
6595 0 424332 236532 38920 0 6594
6596 5 424308 236692 38960 0 6595
6597 5 424304 236748 39000 0 6596
6598 0 424296 236752 39040 0 6597
6599 0 424272 236756 39080 0 6598
6600 5 423968 236984 39120 0 6599
6601 5 423688 237120 39160 0 6600
6602 0 423741 236854 39160 0 6601
6603 6 423786 236834 39200 0 6602
6604 0 423358 229738 38080 0 1791
6605 0 423325 229801 38120 0 6604
6606 0 423273 229840 38160 0 6605
6607 0 423265 229907 38240 0 6606
6608 0 423273 230061 38360 0 6607
6609 5 423247 230098 38400 0 6608
6610 0 423255 230122 38440 0 6609
6611 0 423292 230143 38480 0 6610
6612 0 423439 230192 38520 0 6611
6613 0 423507 230198 38560 0 6612
6614 6 423486 230214 38600 0 6613
6615 0 365438 155443 187480 0 1026
6616 0 365899 154760 187440 0 6615
6617 0 366038 154622 187320 0 6616
6618 0 366216 154529 187240 0 6617
6619 0 366257 154417 187160 0 6618
6620 0 366258 154438 187120 0 6619
6621 0 366259 154481 187040 0 6620
6622 0 366241 154608 186880 0 6621
6623 0 366289 154708 186760 0 6622
6624 6 366298 154708 186680 0 6623
6625 0 430261 231663 33640 0 4222
6626 0 430227 231598 33720 0 6625
6627 0 430152 231528 33800 0 6626
6628 0 430066 231557 33880 0 6627
6629 0 430045 231588 33960 0 6628
6630 0 430019 231555 34040 0 6629
6631 0 429938 231504 34080 0 6630
6632 0 429745 231461 34160 0 6631
6633 0 429704 231468 34200 0 6632
6634 6 429663 231476 34240 0 6633
6635 0 433170 255188 51640 0 5451
6636 0 433118 255080 51840 0 6635
6637 0 433090 255028 52000 0 6636
6638 0 433114 254868 52160 0 6637
6639 0 433306 254676 52320 0 6638
6640 0 433306 254648 52400 0 6639
6641 0 433303 254619 52480 0 6640
6642 0 433302 254604 52520 0 6641
6643 0 433118 254536 52640 0 6642
6644 6 433062 254528 52680 0 6643
6645 0 375087 167305 169280 0 906
6646 0 374864 167385 169640 0 6645
6647 0 374753 167520 169680 0 6646
6648 0 374818 167564 169800 0 6647
6649 0 374863 167594 169880 0 6648
6650 0 375024 167577 169960 0 6649
6651 0 375073 167649 170040 0 6650
6652 0 375168 167767 170120 0 6651
6653 6 375230 167811 170200 0 6652
6654 5 456826 232120 23000 0 4604
6655 0 456646 231988 23000 0 6654
6656 0 456522 231884 23000 0 6655
6657 0 456404 231798 23040 0 6656
6658 0 456323 231734 23080 0 6657
6659 5 456248 231709 23120 0 6658
6660 0 456172 231673 23120 0 6659
6661 0 456071 231604 23160 0 6660
6662 6 456041 231563 23200 0 6661
6663 0 436896 225016 31120 0 5655
6664 0 437241 225187 31080 0 6663
6665 0 437449 225306 31040 0 6664
6666 5 437585 225412 31080 0 6665
6667 0 437630 225499 31120 0 6666
6668 0 437688 225614 31160 0 6667
6669 0 437759 225785 31240 0 6668
6670 0 437998 226015 31360 0 6669
6671 6 438274 226218 31480 0 6670
6672 0 429267 240374 31880 0 4427
6673 5 429206 240302 31840 0 6672
6674 0 429023 240086 31720 0 6673
6675 0 428775 239778 31440 0 6674
6676 0 428639 240018 31400 0 6675
6677 0 428595 239878 31360 0 6676
6678 0 428555 239834 31320 0 6677
6679 0 428627 239910 31200 0 6678
6680 6 428651 240022 31120 0 6679
6681 0 432503 233059 34120 0 6412
6682 0 432557 233056 34080 0 6681
6683 0 432640 233099 34000 0 6682
6684 0 432625 233165 33960 0 6683
6685 0 432532 233217 33840 0 6684
6686 5 432562 233210 33800 0 6685
6687 5 432593 233203 33760 0 6686
6688 0 432654 233189 33680 0 6687
6689 6 432642 233106 33600 0 6688
6690 0 440560 252365 33640 0 3390
6691 0 440631 252286 33400 0 6690
6692 0 440621 252162 33240 0 6691
6693 0 440591 252122 33000 0 6692
6694 0 440554 252088 32840 0 6693
6695 0 440533 252060 32680 0 6694
6696 0 440384 252082 32640 0 6695
6697 0 440326 252083 32600 0 6696
6698 6 440277 252047 32520 0 6697
6699 0 439892 249929 37360 0 3351
6700 0 439738 249762 37360 0 6699
6701 0 439569 249677 37400 0 6700
6702 0 439382 249601 37440 0 6701
6703 0 439242 249497 37480 0 6702
6704 0 439185 249434 37520 0 6703
6705 0 439081 249376 37520 0 6704
6706 0 438758 249588 37520 0 6705
6707 6 438652 249768 37480 0 6706
6708 0 427860 234040 39080 0 6453
6709 0 427888 234044 39040 0 6708
6710 0 427920 234056 39000 0 6709
6711 0 427920 234056 38960 0 6710
6712 0 427920 234056 38920 0 6711
6713 5 427920 234056 38880 0 6712
6714 0 427806 233908 38880 0 6713
6715 0 427788 233887 38840 0 6714
6716 6 427782 233872 38800 0 6715
6717 0 446527 251314 38080 0 4797
6718 0 446413 251339 38000 0 6717
6719 0 446258 251410 37920 0 6718
6720 0 446142 251523 37840 0 6719
6721 5 446154 251544 37800 0 6720
6722 0 446166 251564 37760 0 6721
6723 5 446371 251646 37680 0 6722
6724 0 446505 251716 37720 0 6723
6725 6 446642 251714 37800 0 6724
6726 0 375057 167526 168680 0 6002
6727 0 374937 167658 168560 0 6726
6728 0 374853 167742 168480 0 6727
6729 0 374789 167798 168440 0 6728
6730 0 374783 167854 168360 0 6729
6731 0 374711 167886 168280 0 6730
6732 0 374731 167826 168200 0 6731
6733 6 374763 167818 168120 0 6732
6734 0 484911 202190 113120 0 483
6735 0 484949 202102 113000 0 6734
6736 0 484712 201820 112880 0 6735
6737 0 484727 201700 112760 0 6736
6738 0 484623 201585 112600 0 6737
6739 0 484613 201550 112560 0 6738
6740 0 484615 201548 112520 0 6739
6741 6 484598 201554 112480 0 6740
6742 0 439271 218551 26880 0 3982
6743 0 439670 218729 26960 0 6742
6744 0 439945 218558 27080 0 6743
6745 0 440257 218368 27160 0 6744
6746 0 440424 218222 27280 0 6745
6747 0 440457 218125 27360 0 6746
6748 0 440501 218073 27440 0 6747
6749 6 440548 218046 27480 0 6748
6750 0 433762 239650 28640 0 5836
6751 0 433686 239546 28600 0 6750
6752 0 433502 239738 28560 0 6751
6753 5 433370 239714 28520 0 6752
6754 0 433486 239874 28440 0 6753
6755 0 433482 239982 28360 0 6754
6756 0 433490 240018 28320 0 6755
6757 6 433498 240006 28280 0 6756
6758 0 429603 239506 32680 0 4435
6759 0 429567 239478 32800 0 6758
6760 0 429544 239435 32840 0 6759
6761 0 429499 239350 32920 0 6760
6762 0 429443 239274 32960 0 6761
6763 0 429427 239234 33000 0 6762
6764 0 429411 239182 33040 0 6763
6765 6 429423 239150 33080 0 6764
6766 0 458189 247798 33400 0 5895
6767 0 458345 247812 33280 0 6766
6768 0 458193 247938 33120 0 6767
6769 0 457951 247850 33000 0 6768
6770 0 458085 247756 32880 0 6769
6771 0 458105 247865 32720 0 6770
6772 0 457987 247876 32600 0 6771
6773 6 458113 247900 32560 0 6772
6774 0 435747 239068 37120 0 5707
6775 0 435934 239368 36920 0 6774
6776 0 435814 239605 36720 0 6775
6777 0 435499 239583 36520 0 6776
6778 0 434876 239496 36360 0 6777
6779 0 435130 239644 36160 0 6778
6780 0 435110 239765 36000 0 6779
6781 6 435093 239718 35920 0 6780
6782 0 437916 245455 59200 0 2427
6783 0 437931 245473 59160 0 6782
6784 0 438026 245524 59080 0 6783
6785 0 438032 245504 59040 0 6784
6786 0 438014 245430 58960 0 6785
6787 0 437988 245352 58960 0 6786
6788 0 437960 245267 58920 0 6787
6789 6 437946 245255 58880 0 6788
6790 0 438740 242845 42680 0 1981
6791 0 438400 242809 42640 0 6790
6792 0 438368 242801 42600 0 6791
6793 0 438340 242789 42560 0 6792
6794 0 438248 242785 42520 0 6793
6795 0 438032 242721 42480 0 6794
6796 0 437972 242717 42440 0 6795
6797 6 437912 242717 42400 0 6796
6798 0 444299 263364 73400 0 2604
6799 0 444051 263436 73480 0 6798
6800 0 443819 263484 73600 0 6799
6801 0 443679 263612 73680 0 6800
6802 0 443518 263650 73800 0 6801
6803 0 443435 263647 73960 0 6802
6804 0 443675 263630 74120 0 6803
6805 6 443711 263551 74280 0 6804
6806 0 437288 259837 68480 0 4197
6807 0 437172 259673 68600 0 6806
6808 0 437084 259309 68520 0 6807
6809 0 436916 259277 68480 0 6808
6810 0 436632 259326 68320 0 6809
6811 0 436261 259378 68200 0 6810
6812 0 436131 259410 68040 0 6811
6813 6 436222 259384 67880 0 6812
6814 0 437561 260593 68120 0 4195
6815 5 437567 260632 68080 0 6814
6816 0 437463 260632 68040 0 6815
6817 0 437450 260703 67960 0 6816
6818 0 437379 260729 67840 0 6817
6819 0 437411 260697 67680 0 6818
6820 0 437522 260671 67600 0 6819
6821 6 437626 260651 67520 0 6820
6822 0 360415 164597 165280 0 5988
6823 0 360329 164567 165440 0 6822
6824 0 360307 164559 165480 0 6823
6825 0 360294 164553 165640 0 6824
6826 0 360331 164430 165720 0 6825
6827 0 360315 164222 165800 0 6826
6828 6 360451 164264 165880 0 6827
6829 0 379376 165905 170760 0 894
6830 0 379327 165921 170840 0 6829
6831 0 379384 165986 171000 0 6830
6832 0 379615 166032 171120 0 6831
6833 0 379695 165874 171280 0 6832
6834 0 379567 166016 171360 0 6833
6835 6 379368 166144 171480 0 6834
6836 0 459972 234731 42520 0 1693
6837 0 459864 235015 42800 0 6836
6838 0 459792 235167 42880 0 6837
6839 0 459736 235155 42960 0 6838
6840 0 459728 235179 43040 0 6839
6841 0 459692 235251 43120 0 6840
6842 6 459620 235303 43200 0 6841
6843 0 435900 230947 24040 0 1956
6844 0 436013 231125 24000 0 6843
6845 5 436098 231204 24000 0 6844
6846 0 436149 231241 23920 0 6845
6847 0 436344 231257 23920 0 6846
6848 0 436370 231296 23880 0 6847
6849 6 436395 231335 23840 0 6848
6850 0 440513 251838 34920 0 3381
6851 0 440261 251679 34920 0 6850
6852 0 440146 251577 34920 0 6851
6853 5 440131 251394 34920 0 6852
6854 5 440161 251415 34840 0 6853
6855 0 440171 251567 34840 0 6854
6856 6 440165 251566 34800 0 6855
6857 0 442124 235323 38760 0 4676
6858 0 442151 235398 38880 0 6857
6859 0 441961 235450 39000 0 6858
6860 0 442062 235356 39120 0 6859
6861 0 442053 235500 39200 0 6860
6862 0 442057 235420 39280 0 6861
6863 6 442032 235321 39360 0 6862
6864 0 439964 246258 62880 0 2457
6865 0 440280 246156 62880 0 6864
6866 0 440165 246193 62960 0 6865
6867 0 440157 246216 63000 0 6866
6868 0 440127 246101 63160 0 6867
6869 0 440112 246044 63240 0 6868
6870 6 440166 245716 63240 0 6869
6871 0 426703 230513 38240 0 4310
6872 0 426774 230474 38440 0 6871
6873 5 426769 230476 38480 0 6872
6874 0 426674 230539 38480 0 6873
6875 0 426674 230539 38520 0 6874
6876 0 426580 230561 38560 0 6875
6877 6 426592 230533 38600 0 6876
6878 0 464419 267174 58640 0 2757
6879 0 464343 267154 58480 0 6878
6880 0 464199 267110 58440 0 6879
6881 5 464115 266986 58280 0 6880
6882 5 463255 267018 58280 0 6881
6883 0 463307 266946 58240 0 6882
6884 6 463339 266938 58160 0 6883
6885 0 435163 242270 35360 0 2021
6886 0 435155 242242 35400 0 6885
6887 0 435175 242186 35440 0 6886
6888 0 435190 242162 35480 0 6887
6889 0 435183 242029 35640 0 6888
6890 0 435199 242039 35800 0 6889
6891 6 435253 242006 35960 0 6890
6892 0 433924 254194 38200 0 2962
6893 0 434053 254169 38200 0 6892
6894 0 434188 254161 38200 0 6893
6895 0 434304 254182 38200 0 6894
6896 5 434381 254202 38200 0 6895
6897 0 434424 254222 38200 0 6896
6898 6 434425 254243 38160 0 6897
6899 0 433042 238830 57600 0 3284
6900 0 433039 238657 57600 0 6899
6901 0 432849 238505 57600 0 6900
6902 0 432586 238537 57600 0 6901
6903 0 432586 238537 57640 0 6902
6904 0 432596 238531 57680 0 6903
6905 6 432617 238518 57760 0 6904
6906 0 431472 233111 44600 0 5020
6907 0 431439 233022 44360 0 6906
6908 5 431410 232950 44120 0 6907
6909 0 431332 232924 43960 0 6908
6910 5 431323 232888 43800 0 6909
6911 0 431254 232986 43800 0 6910
6912 6 431185 233046 43800 0 6911
6913 0 444663 262220 75440 0 2623
6914 0 444611 262248 75520 0 6913
6915 0 444567 262260 75640 0 6914
6916 0 444527 262276 75760 0 6915
6917 0 444523 262232 75920 0 6916
6918 0 444487 262176 76040 0 6917
6919 6 444464 262242 76120 0 6918
6920 0 437831 245876 45560 0 6135
6921 0 437759 245844 45520 0 6920
6922 0 437743 245812 45480 0 6921
6923 0 437723 245752 45440 0 6922
6924 0 437743 245740 45360 0 6923
6925 0 437721 245754 45320 0 6924
6926 6 437699 245768 45280 0 6925
6927 0 431326 241370 50880 0 3235
6928 0 430954 241393 50840 0 6927
6929 0 430708 241492 50800 0 6928
6930 0 430619 241343 50760 0 6929
6931 5 430381 241246 50760 0 6930
6932 0 430360 241313 50800 0 6931
6933 6 430301 241319 50840 0 6932
6934 0 360742 165184 164960 0 5987
6935 0 360731 165211 164840 0 6934
6936 0 360730 165220 164800 0 6935
6937 0 360697 165218 164720 0 6936
6938 0 360747 165189 164560 0 6937
6939 6 360672 165226 164440 0 6938
6940 0 456864 223305 43560 0 1435
6941 5 456824 223269 43600 0 6940
6942 0 456488 222961 43640 0 6941
6943 0 456308 222889 43760 0 6942
6944 0 456236 222849 43800 0 6943
6945 6 456196 222821 43840 0 6944
6946 5 459662 234531 41680 0 1698
6947 0 459580 234503 41640 0 6946
6948 0 459544 234463 41400 0 6947
6949 5 459508 234623 41280 0 6948
6950 0 459653 235118 41280 0 6949
6951 6 459653 235118 41240 0 6950
6952 0 438842 217949 26720 0 3984
6953 0 438651 218231 26560 0 6952
6954 0 438464 218442 26480 0 6953
6955 5 438401 218511 26440 0 6954
6956 0 438213 218718 26320 0 6955
6957 6 438200 218747 26280 0 6956
6958 0 443350 230787 23400 0 3181
6959 0 443570 230961 23240 0 6958
6960 0 443729 231062 23040 0 6959
6961 0 443912 231189 22920 0 6960
6962 0 444060 231276 22800 0 6961
6963 6 444167 231329 22680 0 6962
6964 0 434829 227470 26520 0 5480
6965 0 434922 227248 26640 0 6964
6966 0 435045 227120 26720 0 6965
6967 0 435144 227174 26800 0 6966
6968 0 435178 227159 26840 0 6967
6969 6 435213 227081 26880 0 6968
6970 0 431355 239995 23400 0 6572
6971 0 431306 239873 23400 0 6970
6972 0 431274 239772 23400 0 6971
6973 0 431222 239754 23440 0 6972
6974 0 431185 239695 23480 0 6973
6975 6 431142 239695 23520 0 6974
6976 0 427570 223332 28640 0 5288
6977 0 427562 223436 28760 0 6976
6978 0 427474 223489 28840 0 6977
6979 0 427430 223516 28880 0 6978
6980 0 427438 223516 28960 0 6979
6981 6 427410 223592 29000 0 6980
6982 0 445199 236071 27280 0 4381
6983 0 445300 236084 27400 0 6982
6984 0 445318 236048 27440 0 6983
6985 5 445335 236012 27480 0 6984
6986 0 445440 236229 27480 0 6985
6987 6 445440 236229 27520 0 6986
6988 0 445402 237421 28200 0 5416
6989 0 445383 237224 28200 0 6988
6990 0 445373 237122 28200 0 6989
6991 0 445378 237011 28240 0 6990
6992 0 445376 236763 28240 0 6991
6993 6 445380 236684 28200 0 6992
6994 0 433594 231544 34920 0 4250
6995 0 433670 231508 34960 0 6994
6996 5 433714 231516 35040 0 6995
6997 0 433738 231436 35120 0 6996
6998 0 433802 231316 35160 0 6997
6999 6 433746 231408 35200 0 6998
7000 0 430427 241342 31960 0 4425
7001 0 430483 241346 31920 0 7000
7002 0 430531 241358 31880 0 7001
7003 0 430519 241362 31840 0 7002
7004 0 430459 241322 31800 0 7003
7005 6 430447 241338 31760 0 7004
7006 0 430971 243622 30920 0 4411
7007 5 430642 243487 30760 0 7006
7008 0 430027 242918 30800 0 7007
7009 0 430147 242258 30800 0 7008
7010 0 430059 242178 30840 0 7009
7011 6 430059 242130 30880 0 7010
7012 0 422799 235459 34600 0 3487
7013 0 422897 235569 34520 0 7012
7014 0 422879 235410 34480 0 7013
7015 0 422794 235575 34280 0 7014
7016 0 422872 235575 34200 0 7015
7017 6 422943 235585 34120 0 7016
7018 0 427450 227844 31720 0 3772
7019 0 426822 227888 31720 0 7018
7020 5 426614 227552 31680 0 7019
7021 0 426628 227601 31760 0 7020
7022 0 426648 227652 31800 0 7021
7023 6 426672 227689 31840 0 7022
7024 0 441969 235165 38600 0 4677
7025 0 441718 235169 38440 0 7024
7026 0 441270 235166 38400 0 7025
7027 0 441105 235066 38200 0 7026
7028 0 441003 234975 38160 0 7027
7029 6 440912 234769 38080 0 7028
7030 0 447287 246809 50160 0 4731
7031 0 447283 246814 50200 0 7030
7032 0 447301 246975 50200 0 7031
7033 0 447216 246950 50240 0 7032
7034 0 447186 246841 50320 0 7033
7035 6 447168 246810 50360 0 7034
7036 0 433160 239846 37600 0 4100
7037 0 433076 239814 37680 0 7036
7038 0 432900 239674 37760 0 7037
7039 0 432900 239674 37800 0 7038
7040 0 432880 239686 37840 0 7039
7041 6 432880 239690 37880 0 7040
7042 0 470210 268221 59280 0 2765
7043 0 470170 268265 59320 0 7042
7044 0 470346 268377 59400 0 7043
7045 0 470042 268393 59440 0 7044
7046 0 470002 268401 59520 0 7045
7047 6 470018 268329 59640 0 7046
7048 0 435564 233525 39960 0 4650
7049 0 435509 233577 39880 0 7048
7050 0 435372 233574 39800 0 7049
7051 0 435254 233655 39720 0 7050
7052 0 435206 233714 39680 0 7051
7053 6 435179 233717 39640 0 7052
7054 0 436364 239072 43080 0 4542
7055 0 436527 239031 43120 0 7054
7056 0 436550 239010 43200 0 7055
7057 0 436633 238949 43280 0 7056
7058 0 436724 238898 43360 0 7057
7059 6 436753 238869 43400 0 7058
7060 0 440608 230740 40520 0 6209
7061 0 440880 230788 40760 0 7060
7062 0 440824 230932 40840 0 7061
7063 0 440824 230988 40920 0 7062
7064 0 440816 230964 40960 0 7063
7065 6 440808 231020 41160 0 7064
7066 0 431968 229876 40000 0 3617
7067 0 431862 229904 40000 0 7066
7068 0 431940 229861 39960 0 7067
7069 0 431667 229857 39960 0 7068
7070 0 431627 229851 39920 0 7069
7071 6 431629 229862 39880 0 7070
7072 0 436407 243516 58400 0 2418
7073 0 436537 243461 58400 0 7072
7074 0 436685 243442 58400 0 7073
7075 0 436820 243480 58400 0 7074
7076 0 436862 243415 58400 0 7075
7077 6 436919 243404 58440 0 7076
7078 0 444239 262900 75120 0 2619
7079 0 444391 263132 75160 0 7078
7080 0 444207 263304 75200 0 7079
7081 0 443907 263376 75240 0 7080
7082 0 443871 263424 75360 0 7081
7083 6 443727 263464 75480 0 7082
7084 0 436644 260297 69520 0 4206
7085 0 436720 260209 69840 0 7084
7086 5 436716 260073 70200 0 7085
7087 0 436489 259765 70240 0 7086
7088 0 436241 259405 70280 0 7087
7089 6 436185 259366 70360 0 7088
7090 0 452236 266857 66640 0 4876
7091 0 452132 266897 66680 0 7090
7092 0 451748 266881 66760 0 7091
7093 0 451868 266845 66880 0 7092
7094 0 452000 266769 67000 0 7093
7095 6 451992 266741 67120 0 7094
7096 0 365131 159199 186320 0 1013
7097 0 365107 159130 186280 0 7096
7098 0 365063 159049 186080 0 7097
7099 0 364724 158917 186000 0 7098
7100 6 364648 158861 185920 0 7099
7101 0 366102 162831 186080 0 1008
7102 0 366114 162943 186200 0 7101
7103 0 366162 162947 186280 0 7102
7104 0 366115 162960 186360 0 7103
7105 6 366182 162947 186440 0 7104
7106 0 358381 167393 181560 0 5109
7107 0 358371 167341 181720 0 7106
7108 0 358160 167314 181800 0 7107
7109 0 358146 167305 181880 0 7108
7110 6 358108 167257 181920 0 7109
7111 0 357202 161195 165280 0 5991
7112 0 357231 161286 165160 0 7111
7113 0 357218 161409 165120 0 7112
7114 0 357493 161522 164920 0 7113
7115 6 357699 161623 164800 0 7114
7116 0 364237 170445 168440 0 3025
7117 0 364461 170501 168360 0 7116
7118 0 364661 170469 168240 0 7117
7119 0 364493 170661 168160 0 7118
7120 6 364741 170621 168080 0 7119
7121 0 372993 167913 168880 0 908
7122 0 373119 168017 168720 0 7121
7123 5 373183 168146 168600 0 7122
7124 0 373192 168385 168560 0 7123
7125 6 373128 168426 168480 0 7124
7126 0 396551 167503 163760 0 857
7127 0 396733 167578 163840 0 7126
7128 0 396702 167579 163920 0 7127
7129 0 396666 167627 164000 0 7128
7130 6 396613 167639 164040 0 7129
7131 0 454908 222537 36440 0 6258
7132 0 455404 222809 36480 0 7131
7133 0 456468 223041 36760 0 7132
7134 0 456564 223257 36920 0 7133
7135 6 456516 223177 36960 0 7134
7136 0 427464 233956 27160 0 2878
7137 0 427626 233903 27160 0 7136
7138 0 427776 233843 27120 0 7137
7139 0 427856 233786 27120 0 7138
7140 6 428032 233774 27120 0 7139
7141 0 457300 231770 23120 0 4606
7142 0 457284 231738 23160 0 7141
7143 0 457242 231711 23200 0 7142
7144 0 457191 231740 23240 0 7143
7145 6 457151 231745 23280 0 7144
7146 0 431200 234115 36160 0 6157
7147 0 431160 234232 36040 0 7146
7148 5 431179 234283 36000 0 7147
7149 0 431014 234146 36000 0 7148
7150 6 430948 234129 35960 0 7149
7151 0 447025 237375 27600 0 4364
7152 0 446964 237411 27640 0 7151
7153 0 446928 237446 27680 0 7152
7154 0 446916 237419 27720 0 7153
7155 6 446919 237476 27760 0 7154
7156 0 429395 240938 31800 0 6673
7157 0 429359 240934 31720 0 7156
7158 0 429275 240874 31640 0 7157
7159 0 429235 240878 31560 0 7158
7160 6 429215 240854 31520 0 7159
7161 0 435561 245991 66560 0 2493
7162 0 435067 245906 66560 0 7161
7163 0 435050 245665 66600 0 7162
7164 0 434884 245550 66600 0 7163
7165 6 434814 245524 66600 0 7164
7166 0 450336 237949 25840 0 3116
7167 0 449984 238125 25560 0 7166
7168 0 449976 238253 25520 0 7167
7169 0 449976 238253 25480 0 7168
7170 6 450024 238397 25440 0 7169
7171 0 436778 238126 36800 0 5710
7172 0 436699 237804 36760 0 7171
7173 0 436566 237703 36680 0 7172
7174 0 436418 237588 36640 0 7173
7175 6 436105 237455 36520 0 7174
7176 5 430986 230128 33240 0 4219
7177 0 430990 230124 33200 0 7176
7178 0 430966 230084 33160 0 7177
7179 0 430942 229932 33120 0 7178
7180 6 430974 229844 33080 0 7179
7181 0 446772 244222 37400 0 5396
7182 0 446514 244093 37440 0 7181
7183 0 446430 244071 37480 0 7182
7184 0 446343 244042 37520 0 7183
7185 6 446278 244024 37560 0 7184
7186 0 424364 236940 38920 0 6596
7187 0 424408 236992 38880 0 7186
7188 0 424412 237020 38840 0 7187
7189 0 424424 237040 38800 0 7188
7190 6 424421 237055 38760 0 7189
7191 0 463707 266990 59000 0 2754
7192 0 463823 267010 59040 0 7191
7193 0 463691 266988 59160 0 7192
7194 0 463780 266982 59200 0 7193
7195 6 463950 267018 59240 0 7194
7196 0 434075 232228 40840 0 4639
7197 5 433887 232358 40800 0 7196
7198 0 433871 232326 40760 0 7197
7199 0 433798 232344 40640 0 7198
7200 6 433658 232426 40560 0 7199
7201 0 434025 253670 39880 0 2948
7202 5 434067 253479 39880 0 7201
7203 0 434221 253426 39880 0 7202
7204 0 434234 253431 39840 0 7203
7205 6 434248 253395 39800 0 7204
7206 0 437560 241210 42040 0 4530
7207 5 437639 241099 42200 0 7206
7208 0 437695 241006 42360 0 7207
7209 0 437740 240906 42400 0 7208
7210 6 437752 240863 42440 0 7209
7211 0 432064 239530 57840 0 3286
7212 0 432055 239535 57880 0 7211
7213 0 431990 239632 57960 0 7212
7214 0 431957 239680 58000 0 7213
7215 6 431781 239757 58120 0 7214
7216 0 441296 249882 39760 0 6504
7217 0 441413 249858 39840 0 7216
7218 0 441436 249870 39920 0 7217
7219 0 441508 249939 39960 0 7218
7220 6 441477 250010 40000 0 7219
7221 0 428265 228495 49720 0 5156
7222 0 428218 228464 49560 0 7221
7223 0 428281 228570 49360 0 7222
7224 0 428164 228567 49280 0 7223
7225 6 428163 228566 49240 0 7224
7226 0 454894 262527 47560 0 5074
7227 5 455141 262358 47480 0 7226
7228 0 455375 262072 47360 0 7227
7229 0 455226 262046 47240 0 7228
7230 6 455291 262092 47080 0 7229
7231 0 455336 262526 48720 0 5062
7232 0 455486 262656 48800 0 7231
7233 0 455551 262682 48760 0 7232
7234 0 455577 262702 48720 0 7233
7235 6 455629 262741 48640 0 7234
7236 0 438876 260193 68840 0 4200
7237 0 439220 260276 68920 0 7236
7238 0 439392 260317 68960 0 7237
7239 0 439808 260345 68880 0 7238
7240 6 439864 260377 68800 0 7239
7241 0 437464 260921 68480 0 4197
7242 0 437476 260921 68560 0 7241
7243 0 437544 260837 68720 0 7242
7244 0 437576 260789 68800 0 7243
7245 6 437596 260757 68840 0 7244
7246 0 365695 160042 186160 0 1012
7247 0 365662 159886 186000 0 7246
7248 0 365742 159883 185880 0 7247
7249 6 365722 159858 185840 0 7248
7250 0 371377 164299 185000 0 5808
7251 0 371526 164358 185080 0 7250
7252 0 371499 164489 185120 0 7251
7253 6 371404 164559 185200 0 7252
7254 0 368926 175720 162520 0 3885
7255 0 368812 175870 162600 0 7254
7256 0 368782 175914 162720 0 7255
7257 6 368748 175934 162760 0 7256
7258 0 370512 168761 169440 0 913
7259 0 370449 168761 169200 0 7258
7260 0 370608 168698 169000 0 7259
7261 6 371073 168706 168880 0 7260
7262 0 443840 229476 24720 0 3194
7263 0 443905 229553 24840 0 7262
7264 0 444022 229550 25000 0 7263
7265 6 444154 229558 25120 0 7264
7266 0 459670 231100 21600 0 4626
7267 0 459155 231017 21600 0 7266
7268 0 459074 230941 21600 0 7267
7269 6 459094 230941 21640 0 7268
7270 0 434971 228622 26720 0 5485
7271 0 434696 228553 26760 0 7270
7272 0 434686 228504 26800 0 7271
7273 6 434671 228469 26840 0 7272
7274 0 436222 228706 25800 0 1923
7275 0 436208 228755 25760 0 7274
7276 0 436163 228711 25720 0 7275
7277 6 436134 228740 25680 0 7276
7278 0 434648 227010 25560 0 6469
7279 0 434753 226975 25560 0 7278
7280 0 434921 226853 25560 0 7279
7281 6 434957 226857 25480 0 7280
7282 0 444399 233364 23600 0 3167
7283 0 444244 233380 23720 0 7282
7284 0 444223 233450 23800 0 7283
7285 6 444236 233491 23880 0 7284
7286 0 456842 232133 22920 0 6654
7287 0 456994 232205 22840 0 7286
7288 0 456934 232185 22720 0 7287
7289 6 456910 232246 22640 0 7288
7290 0 436309 224792 31320 0 5658
7291 0 436154 224748 31360 0 7290
7292 0 435900 224654 31400 0 7291
7293 6 435724 224790 31440 0 7292
7294 0 445717 239286 25760 0 6078
7295 0 445533 239267 25640 0 7294
7296 0 445508 239295 25600 0 7295
7297 6 445493 239289 25560 0 7296
7298 0 433994 238210 29520 0 5846
7299 0 433982 238230 29560 0 7298
7300 0 433990 238182 29600 0 7299
7301 6 433986 238186 29680 0 7300
7302 0 448760 230640 49760 0 4978
7303 0 449120 230784 49760 0 7302
7304 0 449120 230784 49800 0 7303
7305 6 449206 230819 49840 0 7304
7306 0 442141 245919 26200 0 4513
7307 0 442049 245849 26160 0 7306
7308 5 442033 245764 26200 0 7307
7309 6 441978 245751 26160 0 7308
7310 0 450456 235037 25720 0 3121
7311 0 450472 234965 25760 0 7310
7312 0 450600 234925 25800 0 7311
7313 6 450616 234909 25840 0 7312
7314 0 432108 244613 28160 0 2793
7315 0 432077 244661 28160 0 7314
7316 5 431855 244872 28160 0 7315
7317 6 431861 244848 28120 0 7316
7318 0 432400 244593 28560 0 2790
7319 0 432582 244645 28560 0 7318
7320 0 432925 244689 28600 0 7319
7321 6 432957 244728 28640 0 7320
7322 0 432152 239350 35560 0 4131
7323 0 432504 239646 35520 0 7322
7324 0 432560 239846 35480 0 7323
7325 6 432644 239926 35440 0 7324
7326 0 436298 242663 28840 0 2061
7327 0 436400 242698 28920 0 7326
7328 0 436455 242714 28960 0 7327
7329 6 436510 242729 29000 0 7328
7330 0 431713 244512 30600 0 2779
7331 0 431526 244514 30600 0 7330
7332 0 431167 244543 30600 0 7331
7333 6 431056 244511 30640 0 7332
7334 0 432840 239774 36480 0 4114
7335 0 432700 239814 36440 0 7334
7336 0 432660 239822 36400 0 7335
7337 6 432548 239918 36360 0 7336
7338 0 441323 251875 35320 0 3377
7339 0 441412 251873 35320 0 7338
7340 0 441445 251883 35320 0 7339
7341 6 441497 251906 35280 0 7340
7342 0 444511 253065 42560 0 4836
7343 0 444403 253262 42640 0 7342
7344 0 444360 253346 42680 0 7343
7345 6 444332 253346 42720 0 7344
7346 0 446667 243880 37320 0 5398
7347 0 446614 243921 37280 0 7346
7348 5 446434 244016 37280 0 7347
7349 6 446475 244065 37240 0 7348
7350 0 440482 246825 62480 0 2451
7351 0 440547 246909 62480 0 7350
7352 0 440698 247003 62480 0 7351
7353 6 440822 246982 62480 0 7352
7354 0 426486 229080 35080 0 1816
7355 5 426486 229084 35120 0 7354
7356 0 426598 229432 35160 0 7355
7357 6 426690 229188 35200 0 7356
7358 0 433638 238888 61760 0 3312
7359 0 433446 238787 61760 0 7358
7360 0 433200 238872 61760 0 7359
7361 6 433195 238914 61800 0 7360
7362 0 466562 267801 59040 0 2761
7363 0 466490 267833 59120 0 7362
7364 0 466002 267785 59200 0 7363
7365 6 465978 267769 59240 0 7364
7366 0 437020 234871 40240 0 4656
7367 0 437033 234940 40320 0 7366
7368 0 437033 234983 40440 0 7367
7369 6 437055 235020 40520 0 7368
7370 0 435406 237209 43320 0 4552
7371 0 435300 237191 43320 0 7370
7372 0 435262 237176 43360 0 7371
7373 6 435243 237160 43400 0 7372
7374 0 447583 246565 36800 0 5387
7375 0 447478 246500 36840 0 7374
7376 0 447270 246418 36840 0 7375
7377 6 447145 246353 36800 0 7376
7378 0 440531 238891 53840 0 6370
7379 0 440527 238912 53880 0 7378
7380 0 440676 239142 53880 0 7379
7381 6 440672 239249 53880 0 7380
7382 0 424524 236376 39040 0 6597
7383 0 424592 236340 39080 0 7382
7384 0 424632 236332 39120 0 7383
7385 6 424660 236320 39160 0 7384
7386 0 448924 249861 35080 0 1205
7387 0 448912 249925 35040 0 7386
7388 0 448892 249929 35000 0 7387
7389 6 448888 249969 34960 0 7388
7390 0 440672 250138 38360 0 3345
7391 0 440598 250224 38360 0 7390
7392 0 440598 250238 38400 0 7391
7393 6 440591 250257 38440 0 7392
7394 0 436924 240271 41520 0 5768
7395 0 436922 240283 41440 0 7394
7396 0 436919 240345 41360 0 7395
7397 6 436906 240382 41320 0 7396
7398 0 432310 234101 44200 0 5030
7399 0 432251 234093 44120 0 7398
7400 0 432246 234100 44080 0 7399
7401 6 432222 234130 43960 0 7400
7402 0 431740 233108 44120 0 6908
7403 0 431860 233126 44120 0 7402
7404 0 431977 233099 44120 0 7403
7405 6 432021 233082 44080 0 7404
7406 0 433192 239955 54160 0 3262
7407 0 433503 240083 54160 0 7406
7408 0 433676 240146 54160 0 7407
7409 6 433691 240178 54120 0 7408
7410 0 435010 244903 56280 0 2399
7411 0 434793 244963 56280 0 7410
7412 0 434734 244950 56320 0 7411
7413 6 434669 244930 56360 0 7412
7414 0 454960 263157 48280 0 5066
7415 0 454966 263241 48400 0 7414
7416 0 455041 263241 48440 0 7415
7417 6 455116 263241 48480 0 7416
7418 0 430626 241236 51040 0 3238
7419 0 430472 241198 51080 0 7418
7420 0 430344 241281 51080 0 7419
7421 6 430328 241322 51040 0 7420
7422 0 432044 243308 48040 0 1733
7423 0 432552 243496 48200 0 7422
7424 0 432812 243736 48280 0 7423
7425 6 433124 243920 48320 0 7424
7426 0 432288 246520 48240 0 1729
7427 0 432304 246528 48200 0 7426
7428 0 432248 246468 48160 0 7427
7429 6 432276 246512 48120 0 7428
7430 0 445743 263208 70760 0 2584
7431 0 445707 263208 70640 0 7430
7432 0 445623 263196 70520 0 7431
7433 6 445471 263232 70400 0 7432
7434 0 429398 255364 49680 0 5469
7435 0 429142 255620 49640 0 7434
7436 0 428682 255656 49600 0 7435
7437 6 428014 255404 49600 0 7436
7438 0 453768 266137 66880 0 4878
7439 0 453980 266253 66920 0 7438
7440 0 454052 266225 66960 0 7439
7441 6 454064 266217 67000 0 7440
7442 0 448423 261932 66040 0 2541
7443 0 448375 261976 66120 0 7442
7444 0 448247 261980 66200 0 7443
7445 6 448123 261992 66320 0 7444
7446 0 370281 167836 184480 0 5818
7447 0 370369 167932 184640 0 7446
7448 6 370328 168125 184720 0 7447
7449 0 358877 166058 178560 0 5087
7450 0 358778 166089 178440 0 7449
7451 6 358745 166164 178360 0 7450
7452 0 382310 165748 172200 0 4003
7453 0 382254 165740 172320 0 7452
7454 6 382170 165800 172400 0 7453
7455 0 456744 223353 43720 0 6941
7456 0 456662 223341 43760 0 7455
7457 6 456580 223329 43800 0 7456
7458 5 438098 235015 31440 0 2159
7459 0 438098 235099 31480 0 7458
7460 6 438276 235209 31520 0 7459
7461 0 434253 233037 26440 0 5507
7462 0 434185 233085 26400 0 7461
7463 6 434167 233105 26360 0 7462
7464 0 426826 233282 27360 0 2881
7465 5 426638 233139 27360 0 7464
7466 6 426611 233190 27320 0 7465
7467 5 443464 224403 33760 0 3580
7468 0 443516 224519 33640 0 7467
7469 6 443488 224527 33560 0 7468
7470 0 439355 220801 25920 0 3972
7471 0 439336 220737 25840 0 7470
7472 6 439197 220637 25680 0 7471
7473 0 459980 230953 21680 0 4625
7474 0 460222 230814 21680 0 7473
7475 6 460303 230801 21640 0 7474
7476 0 428664 238484 25600 0 2850
7477 0 428736 238488 25600 0 7476
7478 6 428878 238456 25600 0 7477
7479 0 440002 222242 25320 0 3957
7480 0 439931 222261 25280 0 7479
7481 6 439870 222355 25160 0 7480
7482 0 446155 233160 22720 0 3157
7483 0 446162 233320 22560 0 7482
7484 6 446392 233356 22440 0 7483
7485 0 450652 224119 51040 0 2334
7486 0 450808 224203 51040 0 7485
7487 6 450801 224238 51000 0 7486
7488 0 436383 224895 30800 0 5652
7489 0 436374 225062 30760 0 7488
7490 6 436398 225149 30720 0 7489
7491 0 438413 223232 27200 0 3941
7492 0 438400 223124 27280 0 7491
7493 6 438417 223146 27360 0 7492
7494 0 457560 229269 27000 0 3698
7495 0 457616 229189 27120 0 7494
7496 6 457624 229165 27240 0 7495
7497 0 437479 223975 27000 0 3939
7498 0 437593 224042 26920 0 7497
7499 6 437771 224182 26880 0 7498
7500 0 455593 232511 24200 0 4592
7501 0 455652 232548 24240 0 7500
7502 6 455628 232539 24360 0 7501
7503 0 447583 233563 23680 0 3147
7504 0 447656 233420 23480 0 7503
7505 6 447718 233536 23320 0 7504
7506 0 445779 239939 25600 0 6082
7507 0 445738 239913 25560 0 7506
7508 6 445738 239913 25520 0 7507
7509 0 447778 233899 24440 0 3142
7510 0 447823 233895 24520 0 7509
7511 6 447754 233884 24600 0 7510
7512 0 445355 235937 27120 0 4382
7513 0 445485 235910 27120 0 7512
7514 6 445559 235956 27080 0 7513
7515 0 426304 243991 33280 0 5541
7516 0 426216 243995 33320 0 7515
7517 6 426198 244017 33360 0 7516
7518 0 442398 245710 26120 0 4515
7519 0 442460 245592 26120 0 7518
7520 6 442452 245588 26080 0 7519
7521 0 433090 239602 28480 0 6753
7522 0 433050 239574 28440 0 7521
7523 6 433026 239546 28400 0 7522
7524 0 433990 240450 28200 0 5833
7525 0 434006 240494 28160 0 7524
7526 6 434026 240510 28120 0 7525
7527 0 447915 237612 27680 0 4362
7528 0 447858 237715 27760 0 7527
7529 6 447781 237770 27800 0 7528
7530 0 450716 240499 50800 0 1555
7531 0 450716 240487 50840 0 7530
7532 6 450864 240459 50920 0 7531
7533 0 440286 253340 33520 0 3400
7534 0 440294 253448 33520 0 7533
7535 6 440275 253470 33560 0 7534
7536 0 432486 231235 31840 0 5873
7537 0 432620 231298 32000 0 7536
7538 6 432647 231350 32040 0 7537
7539 0 428006 229608 30800 0 3786
7540 0 427970 229668 30760 0 7539
7541 6 427970 229684 30720 0 7540
7542 0 435904 251275 34640 0 4928
7543 0 435847 251416 34640 0 7542
7544 6 435828 251516 34680 0 7543
7545 0 426546 227404 31640 0 7020
7546 0 426626 227288 31600 0 7545
7547 6 426686 227136 31560 0 7546
7548 0 430062 226748 32120 0 1837
7549 0 430014 226788 32080 0 7548
7550 6 429986 226756 32040 0 7549
7551 0 422193 235325 35280 0 3482
7552 0 421803 235440 35080 0 7551
7553 6 421674 235462 34960 0 7552
7554 0 437767 249886 35680 0 4913
7555 0 437803 249757 35680 0 7554
7556 6 437824 249621 35680 0 7555
7557 0 431034 230168 33280 0 7176
7558 0 431018 230188 33320 0 7557
7559 6 431026 230220 33360 0 7558
7560 0 450492 250022 30760 0 6586
7561 0 450561 250039 30720 0 7560
7562 6 450626 250095 30680 0 7561
7563 0 433700 243865 32680 0 2040
7564 0 433596 243497 32680 0 7563
7565 6 433605 243407 32720 0 7564
7566 0 432728 256094 36320 0 2982
7567 0 432775 256138 36280 0 7566
7568 6 432857 256211 36240 0 7567
7569 0 434610 237335 44400 0 4564
7570 0 434514 237364 44400 0 7569
7571 6 434466 237399 44360 0 7570
7572 0 433009 227793 38120 0 3640
7573 0 433007 227795 38080 0 7572
7574 6 433007 227795 38040 0 7573
7575 0 470626 267929 59200 0 2765
7576 0 470258 267665 59200 0 7575
7577 6 470258 267441 59200 0 7576
7578 0 436755 234794 40120 0 4655
7579 0 436633 234864 40040 0 7578
7580 6 436534 234888 40000 0 7579
7581 0 435919 237828 42720 0 5907
7582 0 435949 237841 42560 0 7581
7583 6 435987 237790 42520 0 7582
7584 0 423652 237200 39080 0 6600
7585 0 423616 237284 39000 0 7584
7586 6 423612 237316 38960 0 7585
7587 0 434589 239673 43160 0 5747
7588 0 434613 239694 43240 0 7587
7589 6 434586 239711 43280 0 7588
7590 0 447900 247724 36640 0 5384
7591 0 448057 247835 36640 0 7590
7592 6 448230 247824 36680 0 7591
7593 0 424860 235780 38360 0 5343
7594 0 424860 235784 38320 0 7593
7595 6 424964 235816 38280 0 7594
7596 0 446651 250551 35800 0 6389
7597 0 446509 250663 35800 0 7596
7598 6 446447 250670 35840 0 7597
7599 0 425621 235423 39000 0 5337
7600 5 425587 235518 39080 0 7599
7601 6 425379 235742 39120 0 7600
7602 0 431842 238945 59160 0 3296
7603 0 431683 238856 59160 0 7602
7604 6 431646 238831 59200 0 7603
7605 0 438070 240995 42200 0 7207
7606 0 438154 240982 42200 0 7605
7607 6 438190 240985 42240 0 7606
7608 0 433031 239027 57880 0 3287
7609 0 433084 239025 57880 0 7608
7610 6 433161 239002 57840 0 7609
7611 0 441201 249898 39600 0 6503
7612 0 441154 249871 39560 0 7611
7613 6 441093 249901 39520 0 7612
7614 0 444787 243357 42120 0 5602
7615 0 444777 243444 42160 0 7614
7616 6 444820 243535 42240 0 7615
7617 0 434304 253556 41040 0 2940
7618 0 434432 253638 41040 0 7617
7619 6 434375 253638 41000 0 7618
7620 0 424839 227094 49680 0 5162
7621 0 424578 226823 49800 0 7620
7622 6 424481 226695 49880 0 7621
7623 0 436345 243863 58080 0 2414
7624 0 436256 243842 58080 0 7623
7625 6 436059 243835 58080 0 7624
7626 0 454667 262163 47320 0 5077
7627 0 454667 262202 47240 0 7626
7628 6 454686 262267 47080 0 7627
7629 0 435291 245136 56800 0 2404
7630 0 435148 245172 56800 0 7629
7631 6 435093 245161 56840 0 7630
7632 0 427623 237146 45120 0 5239
7633 0 427745 237154 45120 0 7632
7634 6 427769 237119 45080 0 7633
7635 0 435155 244607 56520 0 2402
7636 0 435058 244532 56520 0 7635
7637 6 434973 244485 56560 0 7636
7638 5 455272 261877 48400 0 5065
7639 0 455285 261922 48320 0 7638
7640 6 455356 261903 48240 0 7639
7641 0 432655 233109 46160 0 6220
7642 0 432695 233174 46160 0 7641
7643 6 432757 233124 46200 0 7642
7644 0 426184 237292 46040 0 5225
7645 0 426064 237252 46040 0 7644
7646 6 426264 236828 46160 0 7645
7647 0 437483 245432 45720 0 6131
7648 0 437491 245352 45680 0 7647
7649 6 437439 245312 45640 0 7648
7650 5 453367 263045 49440 0 5053
7651 0 453276 263123 49400 0 7650
7652 6 453321 263042 49280 0 7651
7653 0 445199 263712 71960 0 6426
7654 0 445327 263764 71880 0 7653
7655 6 445477 263953 71760 0 7654
7656 0 436689 259994 70280 0 7086
7657 0 436898 260357 70480 0 7656
7658 6 436801 260606 70600 0 7657
7659 0 433678 249540 49680 0 6236
7660 0 433574 249607 49680 0 7659
7661 6 433546 249655 49680 0 7660
7662 0 433289 245980 50200 0 3217
7663 0 433487 245965 50200 0 7662
7664 6 433501 246021 50120 0 7663
7665 0 431258 254952 50760 0 5459
7666 0 431154 254908 50640 0 7665
7667 6 431070 254828 50480 0 7666
7668 0 434258 255364 51520 0 5451
7669 0 434322 255388 51600 0 7668
7670 6 434294 255336 51680 0 7669
7671 0 371256 166393 184680 0 5812
7672 6 371294 166491 184800 0 7671
7673 0 370314 175928 159320 0 3911
7674 6 370241 175983 159280 0 7673
7675 0 459512 234799 41160 0 6949
7676 6 459512 234835 41120 0 7675
7677 0 459492 235047 41640 0 6946
7678 6 459460 235055 41600 0 7677
7679 0 436074 231374 24000 0 6845
7680 6 436082 231429 24040 0 7679
7681 0 442764 222827 34320 0 3584
7682 6 442800 222827 34280 0 7681
7683 0 459262 226773 30080 0 3731
7684 6 458935 226866 30120 0 7683
7685 0 437708 236685 29920 0 2137
7686 6 437724 236691 29880 0 7685
7687 0 434778 227055 25360 0 6475
7688 6 434954 227022 25400 0 7687
7689 0 432620 240342 23640 0 6121
7690 6 432660 240388 23600 0 7689
7691 0 428844 240480 24920 0 2843
7692 6 428946 240499 24960 0 7691
7693 0 442207 234994 26440 0 4401
7694 6 442186 234985 26400 0 7693
7695 0 437679 225443 31040 0 6666
7696 6 437730 225407 31000 0 7695
7697 0 456238 232553 23280 0 4601
7698 6 456233 232575 23240 0 7697
7699 0 444088 239232 30240 0 6104
7700 6 444068 239230 30320 0 7699
7701 0 427888 229773 27160 0 3832
7702 6 427781 229510 27160 0 7701
7703 0 434369 232404 36920 0 4285
7704 6 434382 232317 36880 0 7703
7705 0 442685 235843 26160 0 4395
7706 6 442629 235906 26120 0 7705
7707 0 430593 241594 24240 0 2829
7708 6 431116 241608 24280 0 7707
7709 0 433261 232840 37040 0 4282
7710 6 433191 232736 37120 0 7709
7711 0 428862 237464 32360 0 4459
7712 6 428846 237466 32320 0 7711
7713 0 443946 237744 28160 0 5430
7714 6 443909 237599 28200 0 7713
7715 0 450112 224154 51440 0 2328
7716 6 450076 224192 51400 0 7715
7717 0 451448 233309 28200 0 1288
7718 6 451392 233261 28240 0 7717
7719 0 445186 238069 28640 0 6089
7720 6 445203 238104 28680 0 7719
7721 0 432744 233917 36400 0 6154
7722 6 432754 233912 36440 0 7721
7723 0 429430 238808 32200 0 4444
7724 6 429389 238833 32120 0 7723
7725 0 429510 239204 32200 0 4441
7726 6 429469 239182 32120 0 7725
7727 0 442664 245782 26480 0 4510
7728 6 442683 245704 26520 0 7727
7729 0 450340 240435 49440 0 6480
7730 6 450388 240459 49400 0 7729
7731 0 432380 242867 26720 0 2805
7732 6 432385 242784 26760 0 7731
7733 0 432952 245450 31840 0 5695
7734 6 432982 245506 31880 0 7733
7735 0 429430 229376 29320 0 3804
7736 6 429458 229352 29280 0 7735
7737 0 444118 245555 26960 0 4503
7738 6 444208 245372 27000 0 7737
7739 0 450480 235277 25360 0 3672
7740 6 450480 235285 25320 0 7739
7741 0 444457 246649 28640 0 6407
7742 6 444450 246681 28600 0 7741
7743 0 443631 245470 27000 0 4502
7744 6 443680 245431 27080 0 7743
7745 0 433389 231685 35120 0 6996
7746 6 433336 231711 35200 0 7745
7747 0 445223 245672 27640 0 4495
7748 6 445279 245550 27600 0 7747
7749 0 432494 230849 31520 0 5876
7750 6 432532 230814 31480 0 7749
7751 0 426493 232437 36200 0 4346
7752 6 426498 232500 36160 0 7751
7753 0 431655 233624 34760 0 6422
7754 6 431524 233689 34800 0 7753
7755 0 426524 232598 36360 0 4344
7756 6 426524 232598 36400 0 7755
7757 0 432292 233220 33760 0 6686
7758 6 432234 233360 33720 0 7757
7759 0 440734 252996 33560 0 3396
7760 6 440768 252976 33520 0 7759
7761 0 450802 239569 27320 0 4351
7762 6 450822 239519 27360 0 7761
7763 0 424401 236538 33440 0 3499
7764 6 424369 236650 33280 0 7763
7765 0 451648 240741 27160 0 4349
7766 6 451588 240945 27080 0 7765
7767 0 433532 239138 35960 0 6165
7768 6 433536 239158 35920 0 7767
7769 0 431814 232441 32120 0 5863
7770 6 431878 232436 32080 0 7769
7771 0 432136 239126 36120 0 4123
7772 6 432136 239086 36160 0 7771
7773 0 431899 232036 32400 0 5861
7774 6 431936 232007 32440 0 7773
7775 0 440172 251322 34840 0 6854
7776 6 440166 251201 34800 0 7775
7777 0 449938 246988 29280 0 4477
7778 6 449966 246995 29240 0 7777
7779 0 440114 251334 34960 0 6853
7780 6 440107 251327 35000 0 7779
7781 0 443265 234373 38240 0 4681
7782 6 443257 234423 38200 0 7781
7783 0 431453 232949 32480 0 5857
7784 6 431516 232957 32400 0 7783
7785 0 427512 231212 37200 0 4327
7786 6 427650 231276 37160 0 7785
7787 0 450770 247763 30160 0 4471
7788 6 450822 247811 30120 0 7787
7789 0 450222 247562 30360 0 4470
7790 6 450186 247557 30400 0 7789
7791 0 448876 250549 30560 0 6590
7792 6 448864 250541 30520 0 7791
7793 0 438193 237533 41400 0 5926
7794 6 438236 237383 41400 0 7793
7795 0 449284 250081 30800 0 6587
7796 6 449096 250037 30840 0 7795
7797 0 422888 234729 36080 0 3476
7798 6 422793 234701 36160 0 7797
7799 0 450708 248765 30800 0 6584
7800 6 450732 248961 30760 0 7799
7801 0 426786 231430 37840 0 4316
7802 6 426921 231547 37840 0 7801
7803 0 426959 230300 38480 0 6873
7804 6 426995 230291 38520 0 7803
7805 0 426105 234243 36800 0 3468
7806 6 426149 234195 36760 0 7805
7807 0 463059 266898 58240 0 6882
7808 6 462911 266814 58200 0 7807
7809 0 446661 250495 35400 0 6394
7810 6 446642 250499 35360 0 7809
7811 0 446935 250542 35440 0 6393
7812 6 447163 250617 35440 0 7811
7813 0 439685 248247 41520 0 5952
7814 6 439714 248223 41640 0 7813
7815 0 424268 230309 37560 0 4296
7816 6 424222 230325 37600 0 7815
7817 0 434300 240922 39320 0 4083
7818 6 434332 240894 39360 0 7817
7819 0 436942 239850 41520 0 5771
7820 6 436725 239790 41520 0 7819
7821 0 460243 265266 58320 0 2745
7822 6 460287 265134 58360 0 7821
7823 0 423118 230190 38400 0 6609
7824 6 422978 230279 38440 0 7823
7825 0 446318 251381 38440 0 4801
7826 6 446050 251427 38400 0 7825
7827 0 441014 249025 39160 0 3336
7828 6 440995 249004 39120 0 7827
7829 0 423215 234529 43040 0 6314
7830 6 423213 234548 43000 0 7829
7831 0 429756 230352 41640 0 3599
7832 6 429764 230424 41680 0 7831
7833 0 431996 233522 44480 0 5025
7834 6 431999 233511 44440 0 7833
7835 0 431321 232879 43760 0 6910
7836 6 431396 232842 43680 0 7835
7837 0 441811 249167 40640 0 3323
7838 6 441763 249196 40680 0 7837
7839 0 455096 262429 47440 0 7227
7840 6 455167 262293 47360 0 7839
7841 0 427443 237083 44920 0 5242
7842 6 427360 237110 44880 0 7841
7843 0 433180 233607 45920 0 6225
7844 6 433129 233792 45880 0 7843
7845 0 440705 244276 44240 0 1971
7846 6 440797 244332 44200 0 7845
7847 0 443755 263240 74440 0 2613
7848 6 443607 263352 74560 0 7847
7849 0 454420 262688 49080 0 5058
7850 6 454433 262721 49200 0 7849
7851 0 444831 262548 74080 0 2610
7852 6 444823 262464 74160 0 7851
7853 0 444183 262528 73760 0 2607
7854 6 444035 262544 73760 0 7853
7855 0 427814 236451 46360 0 5219
7856 6 427697 236676 46320 0 7855
7857 0 431169 246401 48760 0 1726
7858 6 430862 246389 48720 0 7857
7859 0 453256 265413 67040 0 4882
7860 6 453316 265345 67080 0 7859
7861 0 447995 261456 67680 0 2555
7862 6 448075 261456 67600 0 7861
7863 6 373552 167912 168520 0 7123
7864 6 425988 232297 28160 0 2895
7865 6 438154 234627 31480 0 7458
7866 6 426615 232987 27360 0 7465
7867 6 443144 228570 25320 0 3205
7868 6 443551 224468 33800 0 7467
7869 6 439460 216725 27440 0 3991
7870 6 438363 219185 26440 0 6955
7871 6 454608 227917 32520 0 1339
7872 6 457312 235599 46680 0 1631
7873 6 459789 226840 30400 0 3734
7874 6 443250 230030 23760 0 3186
7875 6 429017 237056 26160 0 2860
7876 6 458323 231619 21760 0 4621
7877 6 445473 231612 25000 0 6351
7878 6 438183 225931 32560 0 5672
7879 6 456282 231650 23160 0 6659
7880 6 442373 235078 26600 0 4404
7881 6 443551 235696 26520 0 4391
7882 6 444125 236062 26360 0 4390
7883 6 429987 233428 36320 0 6162
7884 6 431259 234472 35960 0 7148
7885 6 430420 233488 36360 0 6160
7886 6 446120 239693 25880 0 6079
7887 6 445335 235999 27520 0 6985
7888 6 431801 242820 27800 0 6284
7889 6 442040 245743 26240 0 7308
7890 6 449584 240639 49360 0 6482
7891 6 432610 232504 36080 0 6146
7892 6 444491 246659 28920 0 6409
7893 6 428556 243188 32840 0 5524
7894 6 431743 244931 28240 0 7316
7895 6 436480 242187 27520 0 2069
7896 6 437342 238105 34040 0 5731
7897 6 430934 225796 30640 0 1852
7898 6 433066 233290 33720 0 6687
7899 6 429811 242106 31800 0 4419
7900 6 434970 223196 37440 0 3668
7901 6 435810 251161 33960 0 4933
7902 6 423807 235893 33720 0 3496
7903 6 432293 226734 32480 0 6328
7904 6 430395 243386 30640 0 7007
7905 6 446632 241351 49960 0 1538
7906 6 436374 238621 35760 0 5718
7907 6 435057 226936 37000 0 3654
7908 6 436890 250132 35560 0 4919
7909 6 433773 242393 33880 0 5966
7910 6 430034 231172 33600 0 4221
7911 6 427838 228860 33040 0 3763
7912 6 433105 242883 35320 0 6190
7913 6 446351 243982 37320 0 7348
7914 6 446690 246300 48560 0 4721
7915 6 426604 229111 35200 0 7355
7916 6 464927 266826 58240 0 6881
7917 6 438785 240213 40920 0 5783
7918 6 423676 237076 39200 0 6601
7919 6 447244 245833 36640 0 5389
7920 6 445864 244857 48040 0 4711
7921 6 434460 254218 38240 0 6896
7922 6 428284 234024 38840 0 6713
7923 6 435137 232249 40360 0 4645
7924 6 425771 235497 39120 0 7600
7925 6 438864 230692 40160 0 6210
7926 6 425964 234556 39040 0 5336
7927 6 446439 251688 37600 0 6723
7928 6 434499 232569 40840 0 4641
7929 6 433535 232449 40880 0 7197
7930 6 443396 243283 48000 0 4698
7931 6 446059 251605 37760 0 6721
7932 6 440954 250790 39360 0 6512
7933 6 434054 253480 39920 0 7202
7934 6 430438 251589 41480 0 6038
7935 6 441107 250468 39760 0 6506
7936 6 444874 259735 77200 0 2638
7937 6 426260 230052 41400 0 1776
7938 6 454030 262325 47200 0 5080
7939 6 433162 233262 45800 0 6226
7940 6 430706 230474 49120 0 5144
7941 6 455291 261734 48480 0 7638
7942 6 454576 262526 48880 0 5059
7943 6 444765 265437 71920 0 6437
7944 6 453692 263240 49440 0 7650
7945 6 430288 241108 50680 0 6931
7946 6 430090 254800 49760 0 5469
7947 6 441675 255914 50160 0 2663
7948 6 437593 260560 68040 0 6815
7949 6 441130 260301 66960 0 4187
7950 6 447763 261504 67880 0 2557
7951 6 446815 259788 64120 0 2521
```
