## Supplementary material for "Complete connectomic reconstruction of olfactory projection neurons in the fly brain": neuron skeletons: 3467989.swc

```
# SWC format file
# based on specifications at http://research.mssm.edu/cnic/swc.html
# Created by pymaid (https://github.com/schlegelp/PyMaid)
# PointNo Label X Y Z Radius Parent
# Labels:
# 0 = undefined
# 1 = soma
# 5 = fork point
# 6 = end point
1 1 420809 291704 67920 1956 -1
2 0 422953 292384 67920 0 1
3 0 423301 292740 67880 0 2
4 0 423413 292868 67760 0 3
5 0 424665 293244 67600 0 4
6 0 425293 293288 67440 0 5
7 0 425801 293436 67360 0 6
8 0 426625 293776 67240 0 7
9 0 427461 294100 67120 0 8
10 0 429881 294432 67160 0 9
11 0 430337 294808 67000 0 10
12 0 430717 295048 66920 0 11
13 0 431889 295024 66960 0 12
14 0 432449 294824 67120 0 13
15 0 433005 294732 67240 0 14
16 0 433653 295256 67400 0 15
17 0 433605 295404 67520 0 16
18 0 433697 295880 67680 0 17
19 0 434105 295924 67720 0 18
20 0 434793 296072 67840 0 19
21 0 435197 296000 67960 0 20
22 0 435505 295908 68120 0 21
23 0 435669 295836 68240 0 22
24 0 436289 295632 68280 0 23
25 0 436609 295472 68400 0 24
26 0 437089 295188 68520 0 25
27 0 437525 295052 68600 0 26
28 0 438225 294876 68760 0 27
29 0 438549 294716 68880 0 28
30 0 438917 294548 68960 0 29
31 0 439593 294348 68960 0 30
32 0 439957 294228 68840 0 31
33 0 440489 294064 68720 0 32
34 0 440657 294144 68600 0 33
35 0 440877 294268 68440 0 34
36 0 441369 294184 68280 0 35
37 0 441545 294072 68160 0 36
38 0 441937 293800 68040 0 37
39 0 441985 293544 67920 0 38
40 0 442073 293136 67800 0 39
41 0 442237 292792 67680 0 40
42 0 442505 292504 67560 0 41
43 0 442785 291692 67440 0 42
44 0 443061 291008 67560 0 43
45 0 444293 290016 67480 0 44
46 0 444933 289388 67360 0 45
47 0 445417 288984 67480 0 46
48 0 445445 288748 67680 0 47
49 0 445461 288424 67840 0 48
50 0 445517 288124 68000 0 49
51 0 445557 288060 68040 0 50
52 0 445661 287948 68160 0 51
53 0 445721 287704 68320 0 52
54 0 445733 287264 68480 0 53
55 0 445981 286344 68600 0 54
56 0 446205 285756 68680 0 55
57 0 446697 285192 68800 0 56
58 0 447089 284924 68880 0 57
59 0 447377 284680 69040 0 58
60 0 447597 284436 69160 0 59
61 0 447801 284236 69320 0 60
62 0 448105 283980 69440 0 61
63 0 448337 283336 69520 0 62
64 0 448501 282932 69440 0 63
65 0 448509 282732 69320 0 64
66 0 448669 282400 69240 0 65
67 0 448797 281740 69280 0 66
68 0 448793 281592 69440 0 67
69 0 448813 281432 69560 0 68
70 0 448813 281424 69720 0 69
71 0 448713 281264 69840 0 70
72 0 448609 281176 69960 0 71
73 0 448365 280980 70000 0 72
74 0 448173 280816 70120 0 73
75 0 448201 280756 70240 0 74
76 0 448277 280688 70360 0 75
77 0 448261 280604 70480 0 76
78 0 447921 280248 70600 0 77
79 0 447649 280084 70720 0 78
80 0 447609 280016 70840 0 79
81 0 447485 279848 70920 0 80
82 0 447445 279684 71040 0 81
83 0 447349 279504 71160 0 82
84 0 447261 279288 71320 0 83
85 0 447141 279080 71400 0 84
86 0 446977 278924 71520 0 85
87 0 446925 278808 71640 0 86
88 0 446777 278592 71760 0 87
89 0 446625 278432 71880 0 88
90 0 446461 278220 71960 0 89
91 0 446233 277876 72080 0 90
92 0 446037 277668 72200 0 91
93 0 445897 277468 72280 0 92
94 0 445781 277292 72400 0 93
95 0 445673 277192 72520 0 94
96 0 445609 276960 72600 0 95
97 0 445537 276736 72720 0 96
98 0 445485 276628 72840 0 97
99 0 445441 276488 72960 0 98
100 0 445441 276396 73080 0 99
101 0 445401 276308 73200 0 100
102 0 445313 276168 73320 0 101
103 0 445249 276032 73440 0 102
104 0 445189 275892 73520 0 103
105 0 445193 275740 73680 0 104
106 0 445125 275600 73800 0 105
107 0 445121 275344 73960 0 106
108 0 445053 275140 74080 0 107
109 0 444965 274996 74240 0 108
110 0 444889 274928 74320 0 109
111 0 444945 274712 74440 0 110
112 0 445009 274580 74600 0 111
113 0 445037 274440 74720 0 112
114 0 445009 274216 74840 0 113
115 0 444989 274024 74960 0 114
116 0 444985 273896 75080 0 115
117 0 445001 273812 75200 0 116
118 0 445037 273672 75280 0 117
119 0 445025 273604 75480 0 118
120 0 445029 273480 75560 0 119
121 0 445037 273388 75640 0 120
122 0 445025 273312 75760 0 121
123 0 444965 273216 75880 0 122
124 0 444881 273052 76000 0 123
125 0 444865 272948 76120 0 124
126 0 444861 272900 76280 0 125
127 0 444833 272788 76400 0 126
128 0 444849 272740 76520 0 127
129 0 444813 272616 76640 0 128
130 0 444777 272480 76800 0 129
131 0 444801 272384 76920 0 130
132 0 444841 272276 77040 0 131
133 0 444789 272084 77120 0 132
134 0 444797 271956 77280 0 133
135 0 444721 271956 77440 0 134
136 0 444757 271888 77600 0 135
137 0 444777 271744 77760 0 136
138 0 444789 271600 77880 0 137
139 0 444673 271292 78000 0 138
140 0 444521 270948 78080 0 139
141 0 444441 270768 78200 0 140
142 0 444385 270616 78320 0 141
143 0 444353 270468 78440 0 142
144 0 444313 270284 78560 0 143
145 0 444289 270164 78680 0 144
146 0 444253 270024 78800 0 145
147 0 444157 269864 78920 0 146
148 0 444157 269732 79040 0 147
149 0 444033 269720 79160 0 148
150 0 443993 269688 79240 0 149
151 0 443909 269488 79320 0 150
152 0 443825 269472 79480 0 151
153 0 443765 269388 79600 0 152
154 0 443689 269260 79680 0 153
155 0 443557 269140 79840 0 154
156 0 443473 269136 79920 0 155
157 0 443393 269048 80000 0 156
158 0 443313 268888 80120 0 157
159 0 443277 268836 80240 0 158
160 0 443189 268700 80320 0 159
161 0 443101 268604 80440 0 160
162 0 443001 268484 80560 0 161
163 0 442929 268392 80680 0 162
164 0 442857 268204 80800 0 163
165 0 442821 268112 80920 0 164
166 0 442777 268020 81040 0 165
167 0 442769 267868 81120 0 166
168 0 442721 267724 81200 0 167
169 0 442657 267628 81320 0 168
170 0 442541 267472 81440 0 169
171 0 442417 267248 81600 0 170
172 0 442361 267124 81720 0 171
173 0 442337 266996 81840 0 172
174 0 442225 266748 81960 0 173
175 0 442165 266692 82080 0 174
176 0 442113 266572 82200 0 175
177 0 442057 266404 82280 0 176
178 0 441965 266264 82400 0 177
179 0 441865 266168 82520 0 178
180 0 441797 265952 82640 0 179
181 0 441741 265820 82760 0 180
182 0 441645 265648 82880 0 181
183 0 441605 265432 83000 0 182
184 0 441525 265348 83080 0 183
185 0 441465 265160 83200 0 184
186 0 441425 265044 83320 0 185
187 0 441301 264804 83400 0 186
188 0 441249 264656 83520 0 187
189 0 441209 264364 83600 0 188
190 0 441129 264136 83720 0 189
191 0 441181 263772 83840 0 190
192 0 441161 263448 83920 0 191
193 0 441213 263232 84040 0 192
194 0 441301 262920 84160 0 193
195 0 441369 262508 84240 0 194
196 0 441385 262208 84360 0 195
197 0 441493 261844 84440 0 196
198 0 441489 261508 84560 0 197
199 0 441537 261204 84640 0 198
200 0 441609 260884 84720 0 199
201 0 441781 260220 84760 0 200
202 0 441929 259820 84800 0 201
203 0 442129 259424 84840 0 202
204 0 442161 259268 84880 0 203
205 0 442609 258424 84920 0 204
206 0 443169 257404 84880 0 205
207 0 443517 256656 84800 0 206
208 0 443745 256216 84720 0 207
209 0 444156 255264 84680 0 208
210 0 444497 254800 84760 0 209
211 0 445153 254352 84720 0 210
212 0 445916 253506 84680 0 211
213 0 446227 253156 84760 0 212
214 0 446567 252816 84800 0 213
215 0 447314 252217 84880 0 214
216 0 447427 252092 84920 0 215
217 0 448117 251504 85000 0 216
218 5 448852 251043 85080 0 217
219 0 448914 250995 85040 0 218
220 0 449260 250797 85000 0 219
221 0 449706 250508 84920 0 220
222 0 450193 250231 84920 0 221
223 0 451255 249643 85120 0 222
224 0 452087 249075 85240 0 223
225 0 453463 248267 85240 0 224
226 0 453631 248179 85200 0 225
227 0 455284 247576 85120 0 226
228 0 455820 247192 85120 0 227
229 0 455810 247287 85040 0 228
230 0 456872 246893 85040 0 229
231 0 457415 246695 85040 0 230
232 0 457280 246715 85000 0 231
233 0 457504 246699 85000 0 232
234 0 457836 246523 85000 0 233
235 0 458768 246315 85000 0 234
236 0 458927 246250 84920 0 235
237 0 459504 246016 84760 0 236
238 0 459618 245964 84720 0 237
239 0 459985 245821 84680 0 238
240 0 460378 245555 84600 0 239
241 0 461229 245120 84600 0 240
242 0 461622 244918 84600 0 241
243 0 462133 244639 84600 0 242
244 0 462055 244697 84520 0 243
245 0 462851 244259 84520 0 244
246 0 462849 244330 84320 0 245
247 0 463089 244255 84280 0 246
248 0 463340 244060 84240 0 247
249 0 463674 243885 84080 0 248
250 0 463965 243771 83920 0 249
251 0 464141 243699 83800 0 250
252 0 464433 243407 83640 0 251
253 0 464817 243271 83480 0 252
254 0 464957 243163 83320 0 253
255 0 465117 243031 83200 0 254
256 0 465263 242911 83080 0 255
257 0 465391 242747 82960 0 256
258 0 465487 242547 82840 0 257
259 0 465731 242287 82720 0 258
260 0 466057 241955 82560 0 259
261 0 466521 241627 82440 0 260
262 0 466625 241435 82320 0 261
263 0 467207 241223 82200 0 262
264 0 467751 240991 82120 0 263
265 0 468069 240831 82000 0 264
266 0 470095 240226 82000 0 265
267 0 470038 240288 81880 0 266
268 0 470473 240027 81880 0 267
269 0 470807 240044 81880 0 268
270 0 470891 240003 81800 0 269
271 0 471163 240013 81720 0 270
272 0 471566 239982 81680 0 271
273 0 471885 239822 81640 0 272
274 0 472000 239738 81560 0 273
275 0 472832 239512 81560 0 274
276 0 473076 239442 81440 0 275
277 0 473316 239400 81320 0 276
278 0 473419 239355 81240 0 277
279 0 473587 239337 81160 0 278
280 0 474080 239350 81080 0 279
281 0 473880 239355 81040 0 280
282 0 474806 239213 81040 0 281
283 0 475033 239149 81120 0 282
284 0 475471 239016 81240 0 283
285 0 475604 239059 81400 0 284
286 0 475711 239054 81400 0 285
287 0 475852 238982 81400 0 286
288 0 475934 239007 81400 0 287
289 0 475968 239106 81400 0 288
290 5 476464 239460 81400 0 289
291 0 476482 239501 81520 0 290
292 0 476448 239604 81720 0 291
293 0 476577 239638 81920 0 292
294 0 476559 239733 82080 0 293
295 0 476517 239861 82280 0 294
296 0 476491 239883 82480 0 295
297 0 476405 239960 82680 0 296
298 0 476414 239986 82880 0 297
299 0 476341 239930 83080 0 298
300 0 476302 239913 83280 0 299
301 0 476285 239844 83440 0 300
302 0 476225 239741 83680 0 301
303 0 476199 239686 83880 0 302
304 5 476190 239640 83920 0 303
305 0 476152 239454 84080 0 304
306 0 475994 239304 84360 0 305
307 0 475942 239218 84600 0 306
308 0 475852 239132 84800 0 307
309 0 475873 239047 85040 0 308
310 0 475964 238884 85360 0 309
311 0 475985 238738 85560 0 310
312 0 475946 238558 85760 0 311
313 0 475865 238438 85960 0 312
314 0 475865 238249 86120 0 313
315 0 475805 237906 86320 0 314
316 0 475753 237568 86480 0 315
317 0 475548 237109 86680 0 316
318 0 475389 236938 86840 0 317
319 0 475359 236749 87000 0 318
320 0 475402 236303 87320 0 319
321 0 475462 236084 87480 0 320
322 0 475689 235827 87760 0 321
323 0 475826 235681 87920 0 322
324 0 476011 235506 88120 0 323
325 0 476169 235274 88280 0 324
326 0 476628 234914 88520 0 325
327 0 477348 234486 88560 0 326
328 0 476820 234806 88600 0 327
329 0 476815 234786 88640 0 328
330 0 476944 234533 88800 0 329
331 0 477102 234323 89040 0 330
332 0 477197 234237 89240 0 331
333 0 477321 234135 89480 0 332
334 0 477390 234040 89680 0 333
335 0 477467 233955 89840 0 334
336 0 477574 233779 89960 0 335
337 0 477801 233504 90120 0 336
338 0 478054 233260 90320 0 337
339 0 478216 233183 90400 0 338
340 0 478256 232938 90440 0 339
341 0 478408 232818 90480 0 340
342 0 478488 232774 90560 0 341
343 0 478512 232594 90600 0 342
344 0 479976 232634 90640 0 343
345 0 480072 232578 90680 0 344
346 0 480216 232362 90800 0 345
347 0 480436 232246 90920 0 346
348 0 480560 232114 91080 0 347
349 0 480640 232006 91200 0 348
350 0 480756 231874 91320 0 349
351 0 480856 231746 91440 0 350
352 0 481016 231490 91560 0 351
353 0 481172 231314 91680 0 352
354 0 481352 231050 91800 0 353
355 0 481616 230814 92000 0 354
356 0 481808 230674 92160 0 355
357 0 481924 230530 92280 0 356
358 0 482320 230250 92560 0 357
359 0 482432 230108 92720 0 358
360 0 482550 229904 92840 0 359
361 0 482653 229796 92960 0 360
362 0 482756 229522 93120 0 361
363 0 482910 229408 93200 0 362
364 0 483030 229348 93320 0 363
365 0 483130 229298 93400 0 364
366 0 483248 229240 93520 0 365
367 0 483348 229180 93640 0 366
368 0 483608 229240 93800 0 367
369 0 483750 229194 93880 0 368
370 0 483856 229100 94040 0 369
371 0 483936 229010 94160 0 370
372 0 483968 228954 94280 0 371
373 0 484004 228886 94360 0 372
374 0 484046 228858 94480 0 373
375 0 484050 228762 94640 0 374
376 0 484144 228682 94760 0 375
377 0 484194 228526 94920 0 376
378 0 484458 228284 95240 0 377
379 0 484588 228090 95440 0 378
380 0 484664 227988 95520 0 379
381 0 484720 227902 95640 0 380
382 0 484848 227834 95760 0 381
383 0 484870 227762 95840 0 382
384 0 485000 227686 96000 0 383
385 0 485110 227568 96120 0 384
386 0 485232 227448 96280 0 385
387 0 485310 227368 96440 0 386
388 0 485374 227264 96600 0 387
389 0 485458 227118 96760 0 388
390 0 485480 226968 96960 0 389
391 0 485488 226844 97040 0 390
392 0 485560 226732 97240 0 391
393 0 485652 226656 97360 0 392
394 0 485748 226572 97440 0 393
395 0 485808 226540 97560 0 394
396 0 485840 226492 97680 0 395
397 0 486056 226204 97920 0 396
398 0 486140 226148 98080 0 397
399 0 486148 226092 98200 0 398
400 0 486172 226000 98280 0 399
401 0 486228 225936 98400 0 400
402 0 486240 225868 98560 0 401
403 0 486232 225796 98640 0 402
404 0 486236 225720 98760 0 403
405 0 486252 225660 98880 0 404
406 0 486264 225596 99000 0 405
407 0 486324 225520 99080 0 406
408 0 486304 225384 99240 0 407
409 0 486292 225280 99360 0 408
410 0 486300 225196 99440 0 409
411 0 486320 225120 99560 0 410
412 0 486392 225060 99680 0 411
413 0 486500 225004 99840 0 412
414 0 486664 224924 100000 0 413
415 0 486732 224872 100120 0 414
416 0 486784 224864 100160 0 415
417 0 487032 224812 100320 0 416
418 0 487196 224760 100440 0 417
419 0 487388 224692 100560 0 418
420 0 487608 224636 100680 0 419
421 0 487704 224564 100800 0 420
422 0 487796 224376 100920 0 421
423 0 488016 224116 101040 0 422
424 0 488120 223852 101160 0 423
425 0 488188 223708 101320 0 424
426 0 488176 223540 101400 0 425
427 0 488192 223256 101600 0 426
428 0 488268 223136 101720 0 427
429 0 488340 223096 101920 0 428
430 0 488348 223004 102040 0 429
431 0 488348 222844 102160 0 430
432 0 488372 222700 102280 0 431
433 0 488448 222588 102400 0 432
434 0 488472 222520 102520 0 433
435 0 488560 222448 102560 0 434
436 0 488648 222392 102760 0 435
437 0 488672 222296 102960 0 436
438 0 488686 222166 103040 0 437
439 0 488671 222060 103240 0 438
440 0 488575 221885 103440 0 439
441 0 488494 221517 103640 0 440
442 0 488456 221244 103840 0 441
443 0 488472 221068 104080 0 442
444 0 488551 221004 104280 0 443
445 0 488628 220765 104480 0 444
446 0 488629 220631 104760 0 445
447 0 488604 220488 104960 0 446
448 0 488376 219960 105160 0 447
449 0 488299 219573 105360 0 448
450 0 488318 219395 105520 0 449
451 0 488245 219197 105680 0 450
452 0 488316 219064 105880 0 451
453 0 488281 218825 106080 0 452
454 0 488202 218493 106240 0 453
455 0 488128 218191 106440 0 454
456 0 488124 217934 106600 0 455
457 0 488142 217763 106760 0 456
458 0 488182 217573 106960 0 457
459 0 488293 217361 107160 0 458
460 0 488390 217179 107320 0 459
461 0 488463 216932 107520 0 460
462 0 488496 216766 107680 0 461
463 0 488407 216480 107800 0 462
464 0 488151 216113 107960 0 463
465 0 488293 215937 108160 0 464
466 0 488397 215863 108320 0 465
467 0 488485 215757 108480 0 466
468 0 488592 215647 108680 0 467
469 0 488638 215522 108840 0 468
470 0 488751 215372 109040 0 469
471 0 488842 215149 109200 0 470
472 0 488834 214876 109400 0 471
473 0 488657 214557 109600 0 472
474 0 488589 214495 109800 0 473
475 0 488487 214383 110000 0 474
476 0 488505 214319 110160 0 475
477 0 488529 214187 110360 0 476
478 0 488539 214043 110520 0 477
479 0 488489 213947 110680 0 478
480 0 488465 213863 110840 0 479
481 0 488329 213635 110960 0 480
482 0 488193 213319 111080 0 481
483 0 488025 213147 111200 0 482
484 0 488021 213111 111320 0 483
485 0 488045 213071 111440 0 484
486 0 488097 213023 111600 0 485
487 0 488121 212983 111720 0 486
488 0 488213 212887 111840 0 487
489 0 488221 212763 111960 0 488
490 0 488247 212315 112400 0 489
491 0 487751 212031 112840 0 490
492 0 487505 211883 112920 0 491
493 0 487493 211623 113000 0 492
494 0 487501 211431 113080 0 493
495 0 487453 211175 113200 0 494
496 0 487389 210863 113320 0 495
497 0 487183 210779 113480 0 496
498 0 487131 210611 113520 0 497
499 0 486863 210339 113600 0 498
500 0 486837 210255 113680 0 499
501 0 486827 210019 113800 0 500
502 0 486655 209763 113960 0 501
503 0 486539 209583 114080 0 502
504 0 486395 209379 114160 0 503
505 0 486195 209211 114280 0 504
506 0 485637 208879 114640 0 505
507 0 485523 208827 114720 0 506
508 0 485317 208687 115040 0 507
509 0 485297 208567 115160 0 508
510 0 485159 208331 115480 0 509
511 0 485023 207987 115680 0 510
512 0 484555 207547 115720 0 511
513 0 484149 207431 115800 0 512
514 0 483565 207099 115800 0 513
515 0 483367 206279 115840 0 514
516 0 483397 205867 115800 0 515
517 0 483321 205687 115680 0 516
518 0 483133 205199 115640 0 517
519 0 482947 204499 115720 0 518
520 0 482701 204079 115680 0 519
521 0 482649 203967 115600 0 520
522 0 482489 203683 115480 0 521
523 0 482371 203343 115560 0 522
524 0 482243 203043 115680 0 523
525 0 481995 202795 115760 0 524
526 0 481705 202659 115720 0 525
527 0 481657 202635 115600 0 526
528 0 481609 202463 115440 0 527
529 0 481549 202391 115360 0 528
530 0 481379 202171 115160 0 529
531 0 481031 201767 115080 0 530
532 0 480419 201515 115120 0 531
533 0 480243 201331 115040 0 532
534 0 480071 201187 114960 0 533
535 0 480029 200839 114800 0 534
536 0 480065 200695 114680 0 535
537 0 480077 200563 114560 0 536
538 0 480029 200443 114440 0 537
539 0 479837 200299 114320 0 538
540 0 479465 200095 114160 0 539
541 0 478475 200047 114120 0 540
542 0 477859 199887 114080 0 541
543 0 477489 199687 113960 0 542
544 0 477357 199543 113800 0 543
545 0 477237 199311 113680 0 544
546 0 476979 199243 113520 0 545
547 0 476847 199211 113400 0 546
548 0 476731 199167 113280 0 547
549 0 476531 199139 113160 0 548
550 0 476147 199043 112800 0 549
551 0 475647 198719 112520 0 550
552 0 475241 198499 112400 0 551
553 0 474953 198339 112360 0 552
554 0 474601 197991 112240 0 553
555 0 474377 197715 112160 0 554
556 0 474171 197179 112120 0 555
557 0 474035 196983 112040 0 556
558 0 473799 196839 111960 0 557
559 0 473447 196727 111840 0 558
560 0 473215 196719 111760 0 559
561 0 472899 196651 111680 0 560
562 0 472421 195687 111640 0 561
563 0 471715 195327 111600 0 562
564 0 471139 195283 111560 0 563
565 0 470613 195039 111640 0 564
566 0 470389 194923 111720 0 565
567 0 470209 194867 111840 0 566
568 0 469579 194527 111880 0 567
569 0 468695 194367 111880 0 568
570 0 468179 194143 111960 0 569
571 0 467661 193799 111960 0 570
572 0 467509 193771 111840 0 571
573 0 467201 193731 111720 0 572
574 0 466775 193663 111640 0 573
575 0 466103 193443 111600 0 574
576 0 465377 193195 111520 0 575
577 0 464921 193087 111440 0 576
578 0 464195 192759 111400 0 577
579 0 463703 192351 111360 0 578
580 0 462977 192155 111320 0 579
581 0 462219 192311 111360 0 580
582 0 461807 192195 111400 0 581
583 0 461411 192151 111480 0 582
584 0 460777 191911 111480 0 583
585 0 460569 191799 111400 0 584
586 0 460137 191639 111320 0 585
587 0 459645 191463 111280 0 586
588 0 458931 191375 111240 0 587
589 0 458695 191323 111160 0 588
590 0 458335 191191 111080 0 589
591 0 458079 191079 110960 0 590
592 0 457673 190891 110840 0 591
593 0 457313 190639 110760 0 592
594 0 457147 190591 110840 0 593
595 0 456887 190583 110920 0 594
596 0 456627 190575 111000 0 595
597 0 456127 190479 111080 0 596
598 0 455581 190367 111040 0 597
599 0 455023 190459 111120 0 598
600 0 454801 190511 111240 0 599
601 0 454225 190555 111320 0 600
602 0 453511 190051 111360 0 601
603 0 452865 189615 111400 0 602
604 0 452469 189503 111520 0 603
605 0 451783 189183 111520 0 604
606 0 451215 188999 111480 0 605
607 0 450737 188939 111440 0 606
608 0 450029 188783 111400 0 607
609 0 449651 188667 111480 0 608
610 0 449547 188635 111600 0 609
611 0 448961 188291 111680 0 610
612 0 448133 188239 111720 0 611
613 0 447591 187907 111720 0 612
614 0 446871 187447 111680 0 613
615 0 446009 187399 111720 0 614
616 0 445349 186795 111720 0 615
617 0 445055 186563 111800 0 616
618 0 444727 186347 111920 0 617
619 0 444437 186315 112040 0 618
620 0 444277 186287 112160 0 619
621 0 444109 186267 112280 0 620
622 0 443945 186255 112400 0 621
623 0 443753 186183 112520 0 622
624 0 443361 186007 112680 0 623
625 0 442921 185783 112720 0 624
626 0 442687 185347 112760 0 625
627 0 442531 185275 112880 0 626
628 0 442303 185255 113040 0 627
629 0 442133 185191 113200 0 628
630 0 442025 185143 113360 0 629
631 0 441895 184975 113480 0 630
632 0 441547 184583 113560 0 631
633 0 441259 184363 113640 0 632
634 0 441043 184159 113760 0 633
635 0 440797 184019 113960 0 634
636 0 440533 183923 114080 0 635
637 0 440317 183807 114200 0 636
638 0 440117 183619 114320 0 637
639 0 439909 183371 114440 0 638
640 0 439689 183211 114560 0 639
641 0 439527 183031 114680 0 640
642 0 439415 182867 114800 0 641
643 0 439249 182707 114960 0 642
644 0 439153 182635 115080 0 643
645 0 439093 182503 115240 0 644
646 0 439009 182255 115400 0 645
647 0 438903 182099 115520 0 646
648 0 438671 181967 115640 0 647
649 0 438399 181851 115760 0 648
650 0 438243 181763 115840 0 649
651 0 437917 181539 116040 0 650
652 0 437773 181503 116160 0 651
653 0 437669 181423 116240 0 652
654 0 437577 181339 116400 0 653
655 0 437465 181183 116560 0 654
656 0 437299 181095 116680 0 655
657 0 437175 181023 116800 0 656
658 0 437031 180963 116920 0 657
659 0 436845 180919 117080 0 658
660 0 436749 180915 117160 0 659
661 0 436609 180871 117320 0 660
662 0 436443 180847 117480 0 661
663 0 436277 180867 117960 0 662
664 0 436121 180887 118280 0 663
665 0 435811 180883 118640 0 664
666 0 435663 180971 119040 0 665
667 0 435483 180955 119480 0 666
668 0 435279 180907 119880 0 667
669 0 435159 180903 120240 0 668
670 0 435047 180995 120600 0 669
671 0 434695 180995 121040 0 670
672 0 434565 181027 121200 0 671
673 0 434383 180995 121360 0 672
674 0 434295 180891 121560 0 673
675 0 434119 180743 121720 0 674
676 0 434019 180671 121840 0 675
677 0 433899 180615 121920 0 676
678 0 433755 180575 122080 0 677
679 0 433555 180531 122200 0 678
680 0 433467 180483 122320 0 679
681 0 433315 180387 122440 0 680
682 0 433267 180339 122600 0 681
683 0 433147 180291 122720 0 682
684 0 433107 180263 122800 0 683
685 0 432967 180267 123040 0 684
686 0 432547 180443 123400 0 685
687 0 432417 180459 123560 0 686
688 0 432335 180439 123680 0 687
689 0 432193 180479 123840 0 688
690 0 432185 180475 123960 0 689
691 0 432141 180519 124120 0 690
692 0 432121 180539 124240 0 691
693 0 432081 180551 124360 0 692
694 0 431969 180575 124480 0 693
695 0 431847 180627 124640 0 694
696 0 431843 180623 124800 0 695
697 0 431779 180651 124920 0 696
698 0 431493 180591 125320 0 697
699 0 431237 180471 125520 0 698
700 0 430991 180275 125840 0 699
701 0 430919 180259 126120 0 700
702 0 430927 180183 126320 0 701
703 0 430871 180167 126560 0 702
704 0 430819 180175 126800 0 703
705 0 430739 180211 127000 0 704
706 0 430511 180167 127160 0 705
707 0 430263 180131 127320 0 706
708 0 430011 180059 127560 0 707
709 0 429947 180011 127800 0 708
710 0 429727 179975 128080 0 709
711 0 429515 179939 128360 0 710
712 0 429307 179811 128640 0 711
713 0 429067 179867 128680 0 712
714 0 428821 179851 129000 0 713
715 0 428441 179839 129440 0 714
716 0 428093 179851 129880 0 715
717 0 427885 179955 130280 0 716
718 0 427537 179927 130640 0 717
719 0 427153 179727 131080 0 718
720 0 426731 179683 131600 0 719
721 0 426643 179691 131880 0 720
722 0 426599 179807 132120 0 721
723 0 426543 180091 132360 0 722
724 0 426369 180291 132600 0 723
725 0 425977 180455 132840 0 724
726 0 425815 180507 132960 0 725
727 0 425643 180555 133080 0 726
728 0 425413 180575 133280 0 727
729 0 425357 180495 133400 0 728
730 0 425341 180463 133520 0 729
731 0 425333 180439 133600 0 730
732 0 425317 180439 133720 0 731
733 0 425237 180435 133840 0 732
734 0 425085 180339 134120 0 733
735 0 424897 180279 134320 0 734
736 0 424677 180199 134480 0 735
737 0 424505 180087 134640 0 736
738 0 424369 179991 134880 0 737
739 0 424277 179943 134960 0 738
740 0 424031 179827 135200 0 739
741 0 423723 179763 135440 0 740
742 0 423471 179775 135680 0 741
743 0 423167 179919 135960 0 742
744 0 423071 180043 136160 0 743
745 0 423115 180023 136360 0 744
746 0 422923 179799 136400 0 745
747 0 422731 179771 136600 0 746
748 0 422493 179767 136760 0 747
749 0 422253 179619 137000 0 748
750 0 421895 179611 137200 0 749
751 0 421735 179571 137440 0 750
752 0 421291 179539 137640 0 751
753 0 421171 179383 137840 0 752
754 0 421033 179275 138160 0 753
755 0 420933 179163 138360 0 754
756 0 420805 179095 138600 0 755
757 0 420609 179023 138840 0 756
758 0 420513 179123 138960 0 757
759 0 420499 179131 139000 0 758
760 0 420447 179155 139080 0 759
761 0 420387 179119 139160 0 760
762 0 420299 179147 139240 0 761
763 0 419759 179443 139280 0 762
764 0 420343 179171 139320 0 763
765 0 420331 179107 139400 0 764
766 0 420319 179071 139520 0 765
767 0 420281 179131 139640 0 766
768 0 420231 179079 139760 0 767
769 0 420137 179011 139880 0 768
770 0 420145 178983 140000 0 769
771 0 420085 178839 140320 0 770
772 0 420025 178699 140560 0 771
773 0 419957 178707 140600 0 772
774 0 419929 178671 140760 0 773
775 0 419785 178595 140880 0 774
776 0 419717 178547 141080 0 775
777 0 419589 178471 141200 0 776
778 0 419449 178375 141360 0 777
779 0 419273 178307 141520 0 778
780 0 419109 178171 141800 0 779
781 0 418997 178083 141880 0 780
782 0 418949 178043 142160 0 781
783 0 418931 177943 142320 0 782
784 0 418967 177839 142520 0 783
785 0 418951 177783 142640 0 784
786 0 418947 177723 142920 0 785
787 0 418903 177739 143080 0 786
788 0 418897 177723 143120 0 787
789 0 418817 177651 143200 0 788
790 0 418745 177599 143280 0 789
791 0 418603 177547 143400 0 790
792 0 418511 177471 143520 0 791
793 0 418335 177327 143640 0 792
794 0 418319 177267 143760 0 793
795 0 418317 177091 143920 0 794
796 0 418281 176967 144000 0 795
797 0 418307 176859 144200 0 796
798 0 418291 176723 144360 0 797
799 0 418295 176635 144560 0 798
800 0 418083 176551 144800 0 799
801 0 417975 176511 144960 0 800
802 0 417763 176439 145120 0 801
803 0 417551 176403 145280 0 802
804 0 417479 176355 145440 0 803
805 0 417339 176187 145520 0 804
806 0 417207 176051 145680 0 805
807 0 417225 176079 145760 0 806
808 0 417205 175999 145840 0 807
809 0 417187 175855 145960 0 808
810 0 417127 175831 146080 0 809
811 0 417095 175795 146200 0 810
812 0 417011 175711 146320 0 811
813 0 416915 175599 146440 0 812
814 0 416843 175527 146560 0 813
815 0 416779 175443 146680 0 814
816 0 416745 175355 146760 0 815
817 0 416471 175111 147040 0 816
818 0 416323 174891 147360 0 817
819 0 416265 174863 147440 0 818
820 0 416143 174779 147640 0 819
821 0 416127 174795 147920 0 820
822 0 415999 174739 148200 0 821
823 0 415763 174595 148560 0 822
824 0 415431 174443 148720 0 823
825 0 415283 174259 148880 0 824
826 0 415173 174159 149040 0 825
827 0 414997 173959 149200 0 826
828 0 414777 173843 149360 0 827
829 0 414673 173779 149560 0 828
830 0 414705 174031 149720 0 829
831 0 414783 174155 149800 0 830
832 0 414783 173995 149840 0 831
833 0 414775 174087 149960 0 832
834 0 414899 174199 150120 0 833
835 0 414867 174071 150280 0 834
836 0 414727 173911 150360 0 835
837 0 414555 173595 150440 0 836
838 0 414355 173211 150560 0 837
839 0 414161 172871 150640 0 838
840 0 413933 172471 150800 0 839
841 0 413911 172347 150880 0 840
842 0 413845 172247 151000 0 841
843 0 413773 172099 151160 0 842
844 0 413695 171971 151280 0 843
845 0 413615 171879 151400 0 844
846 0 413475 171719 151560 0 845
847 0 413407 171659 151680 0 846
848 0 413327 171603 151800 0 847
849 0 413215 171571 151920 0 848
850 0 413059 171543 152040 0 849
851 0 412959 171479 152120 0 850
852 0 412943 171455 152280 0 851
853 0 412819 171435 152480 0 852
854 0 412691 171403 152560 0 853
855 0 412615 171351 152720 0 854
856 0 412485 171247 152840 0 855
857 0 412437 171191 152920 0 856
858 0 412309 171019 153040 0 857
859 0 412197 170851 153160 0 858
860 0 412099 170687 153280 0 859
861 0 412035 170575 153400 0 860
862 0 411979 170227 153600 0 861
863 0 411739 170203 153880 0 862
864 0 411623 170223 154000 0 863
865 0 411519 170147 154120 0 864
866 0 411219 169899 154280 0 865
867 0 410991 169643 154320 0 866
868 0 410881 169503 154400 0 867
869 0 410717 169399 154560 0 868
870 0 410619 169379 154680 0 869
871 0 410539 169183 154800 0 870
872 0 410363 169047 154880 0 871
873 0 410139 168831 155000 0 872
874 0 409931 168851 155120 0 873
875 0 409787 168739 155240 0 874
876 0 409531 168787 155360 0 875
877 0 409311 168751 155480 0 876
878 0 409243 168635 155600 0 877
879 0 409115 168491 155720 0 878
880 0 409005 168319 155880 0 879
881 0 408845 168187 155960 0 880
882 0 408729 168127 156080 0 881
883 0 408501 167967 156200 0 882
884 0 408359 167803 156360 0 883
885 0 408119 167587 156480 0 884
886 0 407975 167511 156600 0 885
887 0 407815 167467 156680 0 886
888 0 407655 167379 156800 0 887
889 0 407523 167259 156880 0 888
890 0 407415 167155 157000 0 889
891 0 407299 167047 157120 0 890
892 0 407211 167019 157200 0 891
893 0 407143 166983 157360 0 892
894 0 406959 166967 157480 0 893
895 0 406517 166875 157760 0 894
896 0 406265 166803 157840 0 895
897 0 406105 166723 157960 0 896
898 0 406033 166575 158080 0 897
899 0 405989 166359 158160 0 898
900 0 405957 166203 158280 0 899
901 0 405877 166123 158360 0 900
902 0 405745 166091 158480 0 901
903 0 405565 166127 158560 0 902
904 0 405409 166159 158680 0 903
905 0 405253 166227 158760 0 904
906 0 405177 166223 158840 0 905
907 0 405061 166227 158960 0 906
908 0 405015 166275 159000 0 907
909 0 404875 166235 159080 0 908
910 0 404816 166181 159120 0 909
911 0 404412 165780 159480 0 910
912 0 404027 165464 159800 0 911
913 0 403698 165224 160080 0 912
914 0 403500 165073 160240 0 913
915 0 403001 164783 160680 0 914
916 0 402786 164693 160920 0 915
917 0 402132 164581 161200 0 916
918 0 401659 164314 161480 0 917
919 0 401459 164231 161720 0 918
920 0 401369 164151 162080 0 919
921 0 401099 163939 162040 0 920
922 0 400912 163919 162120 0 921
923 0 400696 163774 162280 0 922
924 0 400248 163551 162480 0 923
925 0 399927 163492 162680 0 924
926 0 399596 163403 162880 0 925
927 0 399299 163340 163080 0 926
928 0 399059 163196 163280 0 927
929 0 398683 162861 163520 0 928
930 0 398562 162642 163840 0 929
931 0 398359 162519 164040 0 930
932 0 397918 162464 164200 0 931
933 0 397628 162349 164360 0 932
934 0 397457 162242 164600 0 933
935 0 397276 162054 164760 0 934
936 0 396987 161740 164880 0 935
937 0 396512 161563 164960 0 936
938 0 395968 161469 165200 0 937
939 0 395698 161305 165400 0 938
940 0 394774 160553 165920 0 939
941 0 394267 160063 166080 0 940
942 0 394008 159674 166280 0 941
943 0 393515 159252 166520 0 942
944 0 392826 158775 167000 0 943
945 0 392539 158544 167320 0 944
946 0 392249 158373 167560 0 945
947 0 391856 158219 167760 0 946
948 0 391488 157954 167880 0 947
949 0 391332 157827 168160 0 948
950 0 391007 157658 168360 0 949
951 0 390633 157318 168600 0 950
952 0 390222 156915 168840 0 951
953 0 389695 156647 169120 0 952
954 0 389145 156527 169320 0 953
955 0 388615 156387 169640 0 954
956 0 388250 156167 169840 0 955
957 0 387719 156047 170120 0 956
958 0 387414 155776 170360 0 957
959 0 387091 155656 170680 0 958
960 0 386730 155319 170920 0 959
961 0 386181 154976 171120 0 960
962 0 385906 154903 171360 0 961
963 0 385628 154726 171680 0 962
964 0 385218 154612 171840 0 963
965 0 384929 154467 172120 0 964
966 0 384674 154107 172400 0 965
967 0 384343 153852 172600 0 966
968 0 384270 153696 172720 0 967
969 0 384143 153530 172920 0 968
970 0 383886 153364 173080 0 969
971 0 383733 153124 173280 0 970
972 0 383558 152924 173440 0 971
973 0 383213 152599 173680 0 972
974 0 383075 152358 173840 0 973
975 0 382883 151784 174040 0 974
976 0 382321 151568 174080 0 975
977 0 381910 151595 174320 0 976
978 0 381634 151509 174560 0 977
979 0 381318 151160 174680 0 978
980 0 380997 150914 174840 0 979
981 0 380441 150765 174880 0 980
982 5 380029 150613 174960 0 981
983 0 379838 150515 175080 0 982
984 0 379662 150103 175200 0 983
985 0 379610 149900 175440 0 984
986 0 379692 149598 175720 0 985
987 0 379879 149498 175840 0 986
988 0 379794 149568 175880 0 987
989 0 379797 149477 176000 0 988
990 0 379642 149345 176320 0 989
991 0 379448 149299 176520 0 990
992 0 379157 149260 176680 0 991
993 0 378744 149281 176800 0 992
994 0 378420 149142 176960 0 993
995 0 378411 149033 177080 0 994
996 0 378453 148729 177240 0 995
997 0 378549 148486 177440 0 996
998 0 378503 148191 177680 0 997
999 0 378290 148035 177880 0 998
1000 0 378013 147995 178040 0 999
1001 0 377591 147858 178240 0 1000
1002 0 377311 147811 178440 0 1001
1003 0 377187 147795 178640 0 1002
1004 0 377171 147595 178800 0 1003
1005 0 377288 147579 179040 0 1004
1006 0 377458 147656 179160 0 1005
1007 0 377443 147599 179280 0 1006
1008 0 377449 147526 179440 0 1007
1009 0 377347 147437 179640 0 1008
1010 0 377111 147272 179760 0 1009
1011 0 376876 147135 179920 0 1010
1012 0 376746 146909 180040 0 1011
1013 0 376911 146867 180160 0 1012
1014 0 377034 146890 180320 0 1013
1015 0 377104 146781 180480 0 1014
1016 0 377059 146649 180800 0 1015
1017 0 376976 146674 181000 0 1016
1018 0 376932 146634 181240 0 1017
1019 0 376676 146467 181520 0 1018
1020 0 376383 146283 181720 0 1019
1021 0 376409 146070 181920 0 1020
1022 0 376348 146021 181960 0 1021
1023 0 376266 145848 182080 0 1022
1024 0 376241 145708 182240 0 1023
1025 0 376204 145573 182440 0 1024
1026 0 376308 145335 182680 0 1025
1027 0 376458 145209 182760 0 1026
1028 0 376415 144938 183000 0 1027
1029 0 376305 144747 183200 0 1028
1030 0 376197 144527 183400 0 1029
1031 0 376256 144386 183520 0 1030
1032 0 376360 144371 183680 0 1031
1033 0 376476 144442 183800 0 1032
1034 5 376549 144464 183840 0 1033
1035 0 376622 144484 183880 0 1034
1036 0 376604 144629 184000 0 1035
1037 0 376704 144819 184200 0 1036
1038 0 376715 144942 184320 0 1037
1039 0 376812 145132 184520 0 1038
1040 0 376841 145202 184640 0 1039
1041 0 376868 145364 184960 0 1040
1042 0 376993 145180 185240 0 1041
1043 5 377078 144737 185280 0 1042
1044 0 377180 144674 185400 0 1043
1045 0 377298 144766 185480 0 1044
1046 0 377305 144845 185560 0 1045
1047 0 377327 144940 185640 0 1046
1048 0 377350 145014 185680 0 1047
1049 0 377440 145187 185760 0 1048
1050 0 377393 145476 185880 0 1049
1051 0 377334 145923 186240 0 1050
1052 0 377328 146122 186440 0 1051
1053 0 377312 146238 186640 0 1052
1054 5 377303 146207 186800 0 1053
1055 0 377067 146201 186840 0 1054
1056 0 376843 146182 187120 0 1055
1057 0 376301 146039 187280 0 1056
1058 0 376072 146067 187560 0 1057
1059 0 375623 146219 187720 0 1058
1060 0 375556 146336 187800 0 1059
1061 0 375388 146254 187920 0 1060
1062 5 374998 146139 188080 0 1061
1063 0 374740 146221 188160 0 1062
1064 0 374399 146315 188320 0 1063
1065 0 373816 146482 188520 0 1064
1066 0 373402 146796 188880 0 1065
1067 0 373185 147168 189160 0 1066
1068 0 372939 147423 189360 0 1067
1069 5 372805 147602 189640 0 1068
1070 0 372512 147722 189680 0 1069
1071 0 372049 148027 189800 0 1070
1072 0 371503 148200 189840 0 1071
1073 0 370889 148128 189840 0 1072
1074 0 370219 148399 189960 0 1073
1075 0 369892 148495 190120 0 1074
1076 0 369364 148472 190280 0 1075
1077 0 368881 148452 190480 0 1076
1078 0 368382 148401 190640 0 1077
1079 0 367924 148522 190800 0 1078
1080 5 367436 148507 190840 0 1079
1081 0 367151 148580 191040 0 1080
1082 0 366501 148660 191320 0 1081
1083 0 366104 148922 191360 0 1082
1084 0 365761 148887 191520 0 1083
1085 0 365491 148913 191720 0 1084
1086 0 365103 148864 191880 0 1085
1087 0 364395 148938 192080 0 1086
1088 0 363775 149045 192240 0 1087
1089 0 363358 149123 192440 0 1088
1090 0 362752 149364 192640 0 1089
1091 0 362222 149459 192920 0 1090
1092 0 361954 149486 193120 0 1091
1093 0 361852 149523 193320 0 1092
1094 0 361753 149561 193520 0 1093
1095 0 361704 149570 193600 0 1094
1096 0 361646 149532 193680 0 1095
1097 0 361618 149444 193800 0 1096
1098 0 361572 149409 193880 0 1097
1099 0 361548 149261 194040 0 1098
1100 0 361694 148903 194200 0 1099
1101 0 361861 148395 194240 0 1100
1102 0 361980 148145 194400 0 1101
1103 0 362296 147732 194640 0 1102
1104 0 362321 147492 194880 0 1103
1105 0 362666 146909 195120 0 1104
1106 0 362812 146623 195360 0 1105
1107 0 362921 146564 195640 0 1106
1108 0 363316 146189 195840 0 1107
1109 5 363585 146066 195880 0 1108
1110 0 363859 145950 195920 0 1109
1111 0 365057 145380 195920 0 1110
1112 0 365528 145024 196120 0 1111
1113 0 365686 144536 196360 0 1112
1114 5 365662 144527 196440 0 1113
1115 0 367129 144161 196480 0 1114
1116 0 367640 143911 196440 0 1115
1117 0 368226 143777 196240 0 1116
1118 0 368728 143586 196040 0 1117
1119 0 369153 143162 195880 0 1118
1120 0 369591 142834 195720 0 1119
1121 0 370027 142562 195760 0 1120
1122 0 370550 142359 195920 0 1121
1123 0 371227 142069 196080 0 1122
1124 0 371997 141814 196200 0 1123
1125 0 372945 141372 196320 0 1124
1126 0 374265 140995 196280 0 1125
1127 0 374699 140731 196200 0 1126
1128 0 375033 140637 195840 0 1127
1129 0 375302 140293 195520 0 1128
1130 0 375701 139866 195240 0 1129
1131 5 375838 139678 195120 0 1130
1132 0 376005 139337 195080 0 1131
1133 0 375901 138688 194960 0 1132
1134 0 375872 138058 194720 0 1133
1135 0 375793 137866 194600 0 1134
1136 0 376057 137583 194360 0 1135
1137 0 376135 137419 194240 0 1136
1138 0 376083 137179 193960 0 1137
1139 0 376139 137053 193720 0 1138
1140 0 376086 137013 193640 0 1139
1141 0 375755 136829 193360 0 1140
1142 0 375704 136551 193120 0 1141
1143 0 375651 136156 192800 0 1142
1144 0 375570 135738 192560 0 1143
1145 0 375632 135486 192360 0 1144
1146 5 375306 135079 192040 0 1145
1147 0 375506 134991 192000 0 1146
1148 0 375733 134871 191720 0 1147
1149 0 375831 134427 191480 0 1148
1150 0 376025 133895 191320 0 1149
1151 0 376322 133371 191280 0 1150
1152 0 376350 132994 191160 0 1151
1153 0 376259 132096 190840 0 1152
1154 0 376226 131933 190760 0 1153
1155 0 376111 131853 190600 0 1154
1156 0 375442 131097 190600 0 1155
1157 0 375319 130648 190360 0 1156
1158 0 375262 130385 190080 0 1157
1159 0 375225 129954 189880 0 1158
1160 0 375131 129352 189560 0 1159
1161 0 375137 128860 189400 0 1160
1162 0 375086 128126 189120 0 1161
1163 0 375060 127256 188880 0 1162
1164 0 374847 126809 188720 0 1163
1165 0 374552 126373 188560 0 1164
1166 0 374238 126081 188320 0 1165
1167 0 374160 125886 188000 0 1166
1168 0 374137 125322 187640 0 1167
1169 0 374074 124847 187320 0 1168
1170 0 374140 124792 187160 0 1169
1171 0 374286 124617 186960 0 1170
1172 0 374554 124351 186640 0 1171
1173 0 374631 124214 186520 0 1172
1174 0 374585 124086 186440 0 1173
1175 0 374560 123878 186400 0 1174
1176 5 374670 123389 186280 0 1175
1177 0 374732 123031 186120 0 1176
1178 0 374876 122434 185960 0 1177
1179 0 374914 121779 185760 0 1178
1180 0 374864 121225 185640 0 1179
1181 0 375073 120709 185480 0 1180
1182 0 375282 119935 185160 0 1181
1183 0 375273 119151 184440 0 1182
1184 0 375399 118720 184320 0 1183
1185 0 375542 118051 184120 0 1184
1186 0 375707 117463 183880 0 1185
1187 0 375945 116776 183600 0 1186
1188 0 376155 115996 183280 0 1187
1189 0 376328 115700 183000 0 1188
1190 0 376665 115638 182680 0 1189
1191 0 376876 115557 182440 0 1190
1192 0 377077 115398 182080 0 1191
1193 0 377136 115314 181880 0 1192
1194 0 377300 115113 181640 0 1193
1195 0 377598 114764 181440 0 1194
1196 0 377901 114157 181040 0 1195
1197 0 378059 112975 180320 0 1196
1198 5 378101 113118 180280 0 1197
1199 0 378062 113401 180240 0 1198
1200 0 378054 113286 179920 0 1199
1201 0 378156 113254 179560 0 1200
1202 0 378271 113240 179200 0 1201
1203 0 378323 113211 178800 0 1202
1204 0 378202 113175 178520 0 1203
1205 0 378225 113240 178240 0 1204
1206 0 378269 113243 177920 0 1205
1207 0 378211 113396 177720 0 1206
1208 0 378197 113377 177480 0 1207
1209 0 378100 113318 177120 0 1208
1210 0 378093 113099 176800 0 1209
1211 0 378140 113108 176520 0 1210
1212 0 378021 113184 176240 0 1211
1213 0 377930 113162 176040 0 1212
1214 0 377959 113195 175840 0 1213
1215 0 377818 113251 175760 0 1214
1216 0 377755 113079 175640 0 1215
1217 0 377569 112993 175440 0 1216
1218 0 377348 112816 175280 0 1217
1219 0 377102 112709 175120 0 1218
1220 0 376767 112643 174920 0 1219
1221 0 376330 112479 174560 0 1220
1222 0 376250 112484 174400 0 1221
1223 0 376459 112337 174280 0 1222
1224 0 376476 112252 174240 0 1223
1225 0 376482 112215 174200 0 1224
1226 0 376447 112113 174040 0 1225
1227 0 376437 112053 173960 0 1226
1228 0 376377 112069 173880 0 1227
1229 0 376377 112045 173800 0 1228
1230 0 376377 112033 173760 0 1229
1231 0 376349 112033 173640 0 1230
1232 5 376313 112037 173560 0 1231
1233 0 376427 112049 173520 0 1232
1234 0 376477 112053 173440 0 1233
1235 0 376469 112061 173320 0 1234
1236 0 376409 112085 173200 0 1235
1237 0 376333 112141 173080 0 1236
1238 0 376249 112153 173000 0 1237
1239 0 376217 112185 172840 0 1238
1240 0 376273 112297 172760 0 1239
1241 0 376273 112341 172680 0 1240
1242 0 376253 112381 172560 0 1241
1243 0 376193 112313 172440 0 1242
1244 0 376213 112329 172320 0 1243
1245 0 376165 112309 172200 0 1244
1246 0 376113 112289 172080 0 1245
1247 0 376073 112265 171920 0 1246
1248 0 376049 112265 171800 0 1247
1249 0 376037 112193 171680 0 1248
1250 0 376049 112185 171560 0 1249
1251 0 376021 112141 171400 0 1250
1252 0 376001 112133 171280 0 1251
1253 0 375889 112033 171160 0 1252
1254 0 375761 111973 171040 0 1253
1255 0 375719 112009 170920 0 1254
1256 0 375541 111901 170840 0 1255
1257 0 375445 111781 170720 0 1256
1258 0 375389 111697 170600 0 1257
1259 0 375275 111645 170480 0 1258
1260 0 375151 111585 170360 0 1259
1261 0 375131 111573 170240 0 1260
1262 0 375035 111517 170120 0 1261
1263 0 374991 111477 170000 0 1262
1264 0 375127 111493 169920 0 1263
1265 0 375115 111397 169800 0 1264
1266 0 375011 111169 169640 0 1265
1267 0 375019 111033 169520 0 1266
1268 0 375085 111053 169400 0 1267
1269 0 375069 110941 169280 0 1268
1270 0 375141 111001 169160 0 1269
1271 0 375125 111009 169040 0 1270
1272 0 375073 111081 168920 0 1271
1273 0 375057 111145 168800 0 1272
1274 0 375021 111129 168640 0 1273
1275 0 374825 111053 168520 0 1274
1276 0 374845 111061 168400 0 1275
1277 0 374841 111073 168280 0 1276
1278 0 374889 111021 168160 0 1277
1279 0 374901 111021 168040 0 1278
1280 0 374877 111057 167920 0 1279
1281 0 374853 111065 167800 0 1280
1282 0 374641 111005 167640 0 1281
1283 0 374539 110837 167560 0 1282
1284 0 374523 110705 167480 0 1283
1285 0 374543 110785 167360 0 1284
1286 0 374575 110889 167200 0 1285
1287 0 374551 111005 167000 0 1286
1288 0 374531 111105 166840 0 1287
1289 0 374583 111085 166720 0 1288
1290 0 374511 111121 166560 0 1289
1291 0 374559 111205 166400 0 1290
1292 0 374627 111233 166320 0 1291
1293 0 374829 111305 166200 0 1292
1294 0 374975 111313 166080 0 1293
1295 5 375191 111281 165920 0 1294
1296 0 375361 111253 165880 0 1295
1297 0 375489 111245 165760 0 1296
1298 0 375493 111169 165600 0 1297
1299 0 375509 111117 165480 0 1298
1300 0 375639 111029 165320 0 1299
1301 0 375611 111053 165200 0 1300
1302 5 375619 111001 165160 0 1301
1303 0 375695 110829 165120 0 1302
1304 0 375697 110753 165040 0 1303
1305 0 375705 110729 165000 0 1304
1306 0 375721 110757 164960 0 1305
1307 0 375663 110677 164920 0 1306
1308 0 375611 110577 164840 0 1307
1309 0 375555 110529 164760 0 1308
1310 0 375515 110457 164640 0 1309
1311 0 375419 110437 164600 0 1310
1312 0 375503 110433 164520 0 1311
1313 0 375447 110377 164400 0 1312
1314 0 375359 110265 164320 0 1313
1315 0 375319 110141 164240 0 1314
1316 0 375245 110117 164160 0 1315
1317 0 375253 110085 164040 0 1316
1318 0 375305 110037 163960 0 1317
1319 0 375317 109781 163840 0 1318
1320 0 375487 109673 163720 0 1319
1321 0 375363 109561 163600 0 1320
1322 0 375471 109485 163480 0 1321
1323 0 375443 109361 163360 0 1322
1324 0 375453 109329 163280 0 1323
1325 0 375593 109301 163200 0 1324
1326 0 375629 109201 163120 0 1325
1327 0 375613 109133 163000 0 1326
1328 0 375593 108953 162840 0 1327
1329 0 375469 108869 162880 0 1328
1330 0 375333 108781 162800 0 1329
1331 0 375273 108637 162720 0 1330
1332 0 375183 108445 162600 0 1331
1333 0 375111 108421 162480 0 1332
1334 0 375179 108445 162320 0 1333
1335 0 375015 108253 162160 0 1334
1336 0 374821 108213 162040 0 1335
1337 0 374681 108185 161880 0 1336
1338 0 374565 108161 161760 0 1337
1339 0 374459 108173 161640 0 1338
1340 0 374303 108145 161560 0 1339
1341 0 373941 108205 161400 0 1340
1342 0 373881 108197 161240 0 1341
1343 0 373765 108089 161120 0 1342
1344 0 373801 107949 160960 0 1343
1345 0 373867 107965 160920 0 1344
1346 0 373875 108065 160880 0 1345
1347 0 373895 107837 160840 0 1346
1348 0 373951 107749 160760 0 1347
1349 0 374051 107693 160680 0 1348
1350 0 374199 107609 160560 0 1349
1351 0 374181 107525 160400 0 1350
1352 0 374165 107449 160280 0 1351
1353 0 374205 107557 160120 0 1352
1354 5 374129 107589 160040 0 1353
1355 0 374329 107545 160000 0 1354
1356 0 374333 107453 159880 0 1355
1357 0 374385 107365 159760 0 1356
1358 0 374397 107269 159640 0 1357
1359 0 374457 107161 159560 0 1358
1360 0 374439 106989 159400 0 1359
1361 0 374423 106941 159280 0 1360
1362 0 374443 106825 159160 0 1361
1363 0 374399 106653 159000 0 1362
1364 0 374479 106489 158840 0 1363
1365 0 374465 106421 158800 0 1364
1366 0 374357 106237 158760 0 1365
1367 0 374433 106289 158720 0 1366
1368 0 374521 106181 158600 0 1367
1369 0 374589 106125 158480 0 1368
1370 0 374673 106081 158360 0 1369
1371 0 374655 106009 158320 0 1370
1372 0 374627 105853 158200 0 1371
1373 0 374511 105617 158080 0 1372
1374 0 374521 105525 158000 0 1373
1375 0 374519 105481 157960 0 1374
1376 0 374525 105485 157920 0 1375
1377 0 374493 105425 157880 0 1376
1378 0 374485 105241 157800 0 1377
1379 0 374521 104957 157720 0 1378
1380 0 374563 104905 157680 0 1379
1381 0 374515 104805 157640 0 1380
1382 0 374553 104829 157600 0 1381
1383 0 374597 104825 157560 0 1382
1384 0 374581 104805 157480 0 1383
1385 0 374617 104701 157360 0 1384
1386 0 374665 104545 157280 0 1385
1387 0 374587 104461 157120 0 1386
1388 0 374615 104457 157040 0 1387
1389 0 374623 104449 157000 0 1388
1390 0 374503 104301 156960 0 1389
1391 0 374507 104269 156920 0 1390
1392 0 374553 104249 156880 0 1391
1393 0 374561 104201 156800 0 1392
1394 0 374613 104021 156720 0 1393
1395 0 374651 103893 156600 0 1394
1396 0 374631 103805 156480 0 1395
1397 0 374527 103581 156320 0 1396
1398 0 374601 103649 156280 0 1397
1399 0 374709 103745 156200 0 1398
1400 0 374765 103697 156080 0 1399
1401 0 374789 103673 156000 0 1400
1402 0 374809 103641 155880 0 1401
1403 0 374877 103681 155720 0 1402
1404 0 374895 103673 155520 0 1403
1405 0 374815 103549 155360 0 1404
1406 0 374725 103393 155280 0 1405
1407 0 374607 103281 155240 0 1406
1408 0 374755 103373 155200 0 1407
1409 0 374831 103377 155160 0 1408
1410 0 374743 103285 155040 0 1409
1411 0 374677 103265 154960 0 1410
1412 0 374495 103053 154920 0 1411
1413 0 374449 103145 154880 0 1412
1414 0 374377 103021 154800 0 1413
1415 0 374337 102841 154720 0 1414
1416 0 374221 102737 154640 0 1415
1417 0 374177 102657 154520 0 1416
1418 0 374129 102481 154400 0 1417
1419 0 374079 102381 154320 0 1418
1420 0 374039 102313 154280 0 1419
1421 0 373873 102037 154240 0 1420
1422 0 374163 102417 154200 0 1421
1423 0 374123 102353 154160 0 1422
1424 0 374147 102433 154040 0 1423
1425 0 374053 102345 153920 0 1424
1426 0 374029 102201 153840 0 1425
1427 0 373873 102045 153720 0 1426
1428 0 373721 101981 153640 0 1427
1429 0 373639 101945 153520 0 1428
1430 0 373463 101933 153440 0 1429
1431 0 373317 101661 153280 0 1430
1432 0 373293 101597 153120 0 1431
1433 0 373205 101569 153000 0 1432
1434 0 373125 101429 152920 0 1433
1435 0 373143 101517 152800 0 1434
1436 0 373119 101541 152680 0 1435
1437 0 373095 101569 152560 0 1436
1438 0 373077 102185 152520 0 1437
1439 0 372915 101601 152480 0 1438
1440 0 372907 101437 152400 0 1439
1441 0 372881 101449 152320 0 1440
1442 0 372793 101417 152240 0 1441
1443 0 372729 101289 152120 0 1442
1444 0 372607 101037 152080 0 1443
1445 0 372727 101185 152040 0 1444
1446 0 372749 101185 152000 0 1445
1447 0 372641 100913 151960 0 1446
1448 0 372727 101089 151920 0 1447
1449 0 372663 100925 151840 0 1448
1450 0 372833 101209 151800 0 1449
1451 0 372793 101137 151720 0 1450
1452 0 372485 100933 151600 0 1451
1453 0 372699 100993 151560 0 1452
1454 0 372771 101013 151480 0 1453
1455 0 372787 100965 151360 0 1454
1456 0 372479 100505 151240 0 1455
1457 0 372753 100857 151200 0 1456
1458 0 372761 100865 151120 0 1457
1459 0 372733 100885 151000 0 1458
1460 0 372603 100753 150920 0 1459
1461 0 372615 100977 150800 0 1460
1462 0 372665 101057 150760 0 1461
1463 0 372765 101253 150680 0 1462
1464 0 372911 101537 150640 0 1463
1465 0 373053 101781 150600 0 1464
1466 0 373283 102153 150520 0 1465
1467 0 373637 102813 150360 0 1466
1468 0 373723 103009 150200 0 1467
1469 0 373467 102941 150120 0 1468
1470 0 373207 102653 150000 0 1469
1471 0 372909 102273 149880 0 1470
1472 0 372555 101933 149800 0 1471
1473 0 372403 101677 149720 0 1472
1474 0 372113 101349 149640 0 1473
1475 0 371927 101049 149520 0 1474
1476 0 371907 100997 149360 0 1475
1477 0 372003 100945 149320 0 1476
1478 0 372093 100797 149160 0 1477
1479 0 372231 100673 149120 0 1478
1480 0 372225 100609 149080 0 1479
1481 0 372041 100401 149040 0 1480
1482 0 372063 100421 149000 0 1481
1483 0 372103 100497 148960 0 1482
1484 0 372049 100433 148920 0 1483
1485 0 371877 100237 148880 0 1484
1486 0 372133 100533 148840 0 1485
1487 0 372037 100449 148800 0 1486
1488 0 372167 100509 148760 0 1487
1489 0 372255 100569 148720 0 1488
1490 0 372375 100605 148680 0 1489
1491 0 372617 100665 148640 0 1490
1492 0 372617 100569 148560 0 1491
1493 0 372801 100493 148520 0 1492
1494 5 373057 100377 148480 0 1493
1495 0 373195 100417 148520 0 1494
1496 0 373315 100345 148640 0 1495
1497 0 373237 100245 148680 0 1496
1498 0 373185 100093 148760 0 1497
1499 0 373179 99981 148800 0 1498
1500 0 373337 100025 148840 0 1499
1501 0 373229 99789 148880 0 1500
1502 0 373405 100001 148920 0 1501
1503 0 373473 99981 149000 0 1502
1504 0 373419 99937 149040 0 1503
1505 0 373617 100133 149080 0 1504
1506 0 373711 100173 149160 0 1505
1507 0 373759 100177 149280 0 1506
1508 0 373851 100109 149400 0 1507
1509 0 373975 100069 149480 0 1508
1510 0 374259 100233 149600 0 1509
1511 0 374505 100509 149680 0 1510
1512 0 374849 100889 149800 0 1511
1513 0 375183 101177 149880 0 1512
1514 0 375525 101397 149960 0 1513
1515 0 375715 101473 150000 0 1514
1516 0 375855 101617 150080 0 1515
1517 0 376089 101757 150160 0 1516
1518 0 376273 101765 150240 0 1517
1519 0 376307 101625 150320 0 1518
1520 0 376241 101501 150360 0 1519
1521 0 376243 101377 150400 0 1520
1522 0 376131 101173 150440 0 1521
1523 0 376009 100921 150480 0 1522
1524 0 375981 100757 150520 0 1523
1525 0 375923 100577 150560 0 1524
1526 0 375795 100177 150640 0 1525
1527 0 375729 99905 150680 0 1526
1528 0 375785 99713 150720 0 1527
1529 0 375857 99605 150800 0 1528
1530 0 375897 99497 150880 0 1529
1531 6 375771 99345 150920 0 1530
1532 0 476452 239433 81320 0 290
1533 0 476551 239424 81120 0 1532
1534 0 476645 239343 80920 0 1533
1535 0 476714 239304 80760 0 1534
1536 0 476834 239197 80560 0 1535
1537 0 476872 239175 80400 0 1536
1538 0 476941 239072 80200 0 1537
1539 0 477044 238957 80040 0 1538
1540 0 477151 238815 79840 0 1539
1541 0 477370 238639 79640 0 1540
1542 0 477601 238446 79400 0 1541
1543 0 477743 238258 79160 0 1542
1544 0 477923 238099 78960 0 1543
1545 0 478150 237940 78640 0 1544
1546 0 478240 237825 78440 0 1545
1547 0 478223 237808 78200 0 1546
1548 0 478441 237610 77880 0 1547
1549 0 478772 237413 77520 0 1548
1550 0 478896 237332 77360 0 1549
1551 0 479320 237130 77000 0 1550
1552 0 479432 236997 76800 0 1551
1553 0 479427 236899 76600 0 1552
1554 0 479436 236869 76440 0 1553
1555 0 479406 236770 76200 0 1554
1556 0 479492 236569 76000 0 1555
1557 0 479470 236466 75840 0 1556
1558 0 479642 236303 75600 0 1557
1559 0 479655 236114 75400 0 1558
1560 0 479650 235977 75200 0 1559
1561 0 479659 235930 75000 0 1560
1562 0 479689 235874 74800 0 1561
1563 0 479693 235677 74600 0 1562
1564 0 479766 235561 74400 0 1563
1565 0 479899 235510 74160 0 1564
1566 0 480075 235454 73920 0 1565
1567 0 480216 235364 73720 0 1566
1568 0 480212 235252 73480 0 1567
1569 0 480495 235141 73080 0 1568
1570 0 480709 234944 72720 0 1569
1571 0 480855 234871 72520 0 1570
1572 0 481065 234807 72320 0 1571
1573 0 481164 234807 72120 0 1572
1574 0 481301 234837 71880 0 1573
1575 0 481562 234811 71680 0 1574
1576 0 481691 234798 71440 0 1575
1577 0 481875 234755 71240 0 1576
1578 0 482025 234708 71000 0 1577
1579 0 482115 234631 70760 0 1578
1580 0 482193 234562 70560 0 1579
1581 0 482197 234425 70280 0 1580
1582 0 482266 234314 70040 0 1581
1583 0 482300 234275 69800 0 1582
1584 0 482403 234176 69360 0 1583
1585 0 482497 234095 68920 0 1584
1586 0 482656 234258 68520 0 1585
1587 0 482707 234378 68160 0 1586
1588 0 482677 234571 67800 0 1587
1589 0 482896 234704 67440 0 1588
1590 0 482866 234708 67080 0 1589
1591 0 482960 234687 66680 0 1590
1592 0 483500 234948 66400 0 1591
1593 0 483985 235462 66040 0 1592
1594 0 484306 235368 65600 0 1593
1595 0 484868 235167 65200 0 1594
1596 5 484902 235132 65160 0 1595
1597 0 485084 235248 64880 0 1596
1598 0 485144 235351 64720 0 1597
1599 0 485286 235454 64520 0 1598
1600 0 485474 235514 64240 0 1599
1601 0 485354 235566 63960 0 1600
1602 5 485222 235602 63840 0 1601
1603 0 485086 235518 63600 0 1602
1604 0 485038 235466 63360 0 1603
1605 0 484970 235426 63120 0 1604
1606 0 484822 235262 62920 0 1605
1607 0 484746 235174 62760 0 1606
1608 0 484620 234957 62560 0 1607
1609 0 484262 234922 62320 0 1608
1610 0 484102 234826 62160 0 1609
1611 0 483986 234790 62000 0 1610
1612 0 483786 234782 61840 0 1611
1613 0 483718 234790 61640 0 1612
1614 0 483634 234826 61480 0 1613
1615 0 483574 234878 61320 0 1614
1616 0 483462 234934 61120 0 1615
1617 0 483430 235046 60960 0 1616
1618 0 483382 235178 60760 0 1617
1619 0 483278 235114 60440 0 1618
1620 0 483174 234686 60120 0 1619
1621 0 482902 234566 59840 0 1620
1622 0 482906 234498 59480 0 1621
1623 0 482646 234782 59160 0 1622
1624 0 482530 234758 59000 0 1623
1625 0 482434 234698 58680 0 1624
1626 0 482358 234774 58360 0 1625
1627 0 482198 234910 57960 0 1626
1628 0 482094 235058 57600 0 1627
1629 0 481986 235090 57400 0 1628
1630 0 481762 235110 57200 0 1629
1631 0 481498 235030 56920 0 1630
1632 0 481330 234954 56720 0 1631
1633 0 481122 234954 56520 0 1632
1634 0 481062 234970 56280 0 1633
1635 0 481090 235010 56000 0 1634
1636 0 481034 234986 55680 0 1635
1637 0 480974 235006 55360 0 1636
1638 0 480862 235006 55000 0 1637
1639 0 480718 235014 54680 0 1638
1640 0 480626 234982 54320 0 1639
1641 0 480626 234950 54000 0 1640
1642 0 480582 234942 53800 0 1641
1643 0 480514 234822 53560 0 1642
1644 0 480381 234812 53400 0 1643
1645 0 480381 234806 53240 0 1644
1646 0 480478 234802 53080 0 1645
1647 5 480485 234763 53000 0 1646
1648 0 480545 234461 52960 0 1647
1649 0 480500 234532 52840 0 1648
1650 0 480500 234625 52720 0 1649
1651 0 480474 234771 52480 0 1650
1652 0 480507 234830 52320 0 1651
1653 0 480545 234890 52040 0 1652
1654 0 480541 234897 51760 0 1653
1655 0 480679 235017 51520 0 1654
1656 0 480821 235099 51280 0 1655
1657 0 481060 235364 50960 0 1656
1658 0 481093 235301 50560 0 1657
1659 0 481287 235618 50200 0 1658
1660 0 481202 236170 49960 0 1659
1661 0 481579 236028 49720 0 1660
1662 0 481825 235987 49440 0 1661
1663 0 482056 235942 49120 0 1662
1664 0 482068 235849 48840 0 1663
1665 0 482000 235737 48480 0 1664
1666 0 482041 235607 48120 0 1665
1667 0 482198 235853 47680 0 1666
1668 0 482605 235797 47120 0 1667
1669 0 482633 235752 46920 0 1668
1670 0 482563 236746 46880 0 1669
1671 0 482602 236785 46800 0 1670
1672 0 482560 236897 46680 0 1671
1673 0 482512 236961 46600 0 1672
1674 0 482344 236884 46280 0 1673
1675 0 482191 237153 46000 0 1674
1676 0 482297 237248 45760 0 1675
1677 0 482450 237222 45480 0 1676
1678 0 482497 237264 45160 0 1677
1679 0 482460 237233 44840 0 1678
1680 5 482476 237153 44600 0 1679
1681 0 482297 237523 44600 0 1680
1682 0 482439 237850 44600 0 1681
1683 0 482740 238098 44600 0 1682
1684 0 482872 238088 44280 0 1683
1685 0 483632 238399 44280 0 1684
1686 0 484069 238802 44000 0 1685
1687 0 484468 239119 43840 0 1686
1688 0 484892 239351 43640 0 1687
1689 0 485248 239642 43400 0 1688
1690 0 485793 239805 43160 0 1689
1691 0 486071 239891 42960 0 1690
1692 0 486217 239758 42960 0 1691
1693 0 486470 239818 42960 0 1692
1694 0 487315 239925 42960 0 1693
1695 0 487799 239779 42600 0 1694
1696 0 488442 239484 42120 0 1695
1697 0 488498 239462 41960 0 1696
1698 0 488129 238540 41960 0 1697
1699 0 487868 238193 41760 0 1698
1700 0 487465 237554 41520 0 1699
1701 0 487113 237109 41440 0 1700
1702 0 486860 236783 41320 0 1701
1703 0 486723 236153 41120 0 1702
1704 0 486693 236011 40960 0 1703
1705 0 486689 235904 40840 0 1704
1706 0 486663 235625 40600 0 1705
1707 0 486479 235008 40600 0 1706
1708 5 486474 235231 40520 0 1707
1709 0 486419 234721 40440 0 1708
1710 0 486414 234566 40320 0 1709
1711 0 486384 234301 40160 0 1710
1712 0 486376 234120 39920 0 1711
1713 0 486350 233910 39760 0 1712
1714 0 486286 233825 39600 0 1713
1715 0 486367 233280 39600 0 1714
1716 0 486509 232967 39600 0 1715
1717 0 486736 232521 39280 0 1716
1718 0 486710 232414 39200 0 1717
1719 0 486822 232166 39080 0 1718
1720 0 486809 232144 38960 0 1719
1721 0 487229 231420 38960 0 1720
1722 0 487482 231227 38760 0 1721
1723 0 487713 230909 38600 0 1722
1724 0 487966 230614 38400 0 1723
1725 0 488073 230442 38240 0 1724
1726 0 488202 230202 37960 0 1725
1727 0 488455 229941 37680 0 1726
1728 5 488915 229820 37400 0 1727
1729 0 489047 229786 37320 0 1728
1730 0 489240 229842 37240 0 1729
1731 0 489492 229932 37120 0 1730
1732 0 489655 229881 37040 0 1731
1733 0 489668 229889 37000 0 1732
1734 0 489818 230035 36880 0 1733
1735 0 489724 230035 36760 0 1734
1736 0 489364 229778 36480 0 1735
1737 5 489360 229653 36280 0 1736
1738 0 489574 229199 35720 0 1737
1739 0 489664 229117 35440 0 1738
1740 0 489724 228890 35080 0 1739
1741 0 489758 228714 34920 0 1740
1742 0 489763 228586 34600 0 1741
1743 0 489827 228346 34240 0 1742
1744 0 489913 228329 33960 0 1743
1745 0 489981 228273 33680 0 1744
1746 0 490037 228290 33360 0 1745
1747 0 490054 228303 33040 0 1746
1748 0 489985 228281 32760 0 1747
1749 0 489853 228333 32360 0 1748
1750 0 489745 228324 32040 0 1749
1751 5 489587 228230 31800 0 1750
1752 0 489454 228037 31600 0 1751
1753 0 489390 227977 31440 0 1752
1754 0 489351 227844 31280 0 1753
1755 0 489321 227677 31120 0 1754
1756 0 489218 227596 30960 0 1755
1757 0 489197 227608 30800 0 1756
1758 0 489132 227634 30600 0 1757
1759 0 489029 227754 30280 0 1758
1760 0 488824 227814 29920 0 1759
1761 0 488408 227433 29560 0 1760
1762 0 488228 227257 29320 0 1761
1763 0 487880 227081 29080 0 1762
1764 5 487718 227008 28800 0 1763
1765 0 487649 227077 28560 0 1764
1766 0 487388 227137 28320 0 1765
1767 0 487263 227193 28120 0 1766
1768 0 487255 227355 27840 0 1767
1769 0 487195 227613 27560 0 1768
1770 0 486877 228059 27160 0 1769
1771 0 486697 228251 27000 0 1770
1772 0 486389 228744 26720 0 1771
1773 0 486050 228740 26640 0 1772
1774 0 485793 228942 26480 0 1773
1775 0 485132 228972 26320 0 1774
1776 0 484687 228959 26200 0 1775
1777 0 484425 229126 26080 0 1776
1778 0 483851 229276 25920 0 1777
1779 0 483190 229413 25760 0 1778
1780 0 482517 229516 25600 0 1779
1781 0 481583 229533 25440 0 1780
1782 0 481699 229550 25400 0 1781
1783 0 480147 229469 25400 0 1782
1784 0 480280 229563 25320 0 1783
1785 0 480113 229563 25280 0 1784
1786 0 479165 229769 25280 0 1785
1787 0 478102 230343 25280 0 1786
1788 0 477905 230485 25520 0 1787
1789 0 478004 230519 25680 0 1788
1790 0 478149 230485 25840 0 1789
1791 0 478329 230420 26000 0 1790
1792 0 478419 230343 26160 0 1791
1793 0 478552 230270 26360 0 1792
1794 0 478544 230116 26600 0 1793
1795 0 478462 230202 26800 0 1794
1796 0 478295 230352 26960 0 1795
1797 0 478295 230909 27000 0 1796
1798 0 478175 230956 27000 0 1797
1799 0 478261 231145 27000 0 1798
1800 0 477815 231972 27000 0 1799
1801 0 477926 231582 27240 0 1800
1802 0 477708 231981 27600 0 1801
1803 0 477541 232234 27720 0 1802
1804 0 477343 232530 28000 0 1803
1805 0 477228 232577 28160 0 1804
1806 0 477215 232770 28320 0 1805
1807 0 477223 233010 28480 0 1806
1808 0 477185 233216 28640 0 1807
1809 0 477224 233229 28720 0 1808
1810 0 476975 234108 28720 0 1809
1811 0 477022 234112 28840 0 1810
1812 0 477121 234322 28960 0 1811
1813 0 477202 235034 29320 0 1812
1814 0 477292 235107 29440 0 1813
1815 0 477404 235385 29560 0 1814
1816 0 477481 235471 29720 0 1815
1817 0 477627 235578 29880 0 1816
1818 0 477609 235784 30120 0 1817
1819 0 477798 236217 30120 0 1818
1820 0 477828 236234 30280 0 1819
1821 0 477957 236406 30440 0 1820
1822 0 477897 236603 30680 0 1821
1823 0 477884 237032 30920 0 1822
1824 0 477888 237207 31040 0 1823
1825 0 477914 237426 31240 0 1824
1826 0 477910 237623 31400 0 1825
1827 0 477901 237692 31640 0 1826
1828 0 477991 237893 31840 0 1827
1829 0 477922 238159 32080 0 1828
1830 0 477987 238283 32360 0 1829
1831 0 478008 238339 32440 0 1830
1832 0 477967 238473 32440 0 1831
1833 0 478132 238770 32480 0 1832
1834 0 478150 238905 32760 0 1833
1835 0 478199 239099 32960 0 1834
1836 0 478162 239300 33200 0 1835
1837 0 477988 239438 33480 0 1836
1838 5 477951 239595 33640 0 1837
1839 0 478026 239791 33840 0 1838
1840 0 477997 239879 34040 0 1839
1841 0 477906 240015 34240 0 1840
1842 0 477956 240192 34480 0 1841
1843 0 478048 240416 34640 81 1842
1844 0 478112 240576 34840 81 1843
1845 0 478240 240768 35000 75 1844
1846 0 478414 240903 35080 79 1845
1847 0 478420 241236 35120 81 1846
1848 0 478409 240900 35160 77 1847
1849 0 478496 241056 35320 60 1848
1850 0 478656 241184 35480 80 1849
1851 0 478752 241408 35560 71 1850
1852 0 478816 241408 35640 64 1851
1853 0 478917 241535 35840 0 1852
1854 0 478942 241702 36040 0 1853
1855 0 478960 241756 36280 0 1854
1856 0 478976 241728 36400 96 1855
1857 0 479168 241792 36560 51 1856
1858 0 479424 241888 36640 40 1857
1859 0 479648 242016 36760 51 1858
1860 0 479872 242048 36880 60 1859
1861 0 479936 242048 36920 64 1860
1862 0 479932 242032 37000 0 1861
1863 0 480001 242070 37160 0 1862
1864 0 479936 242016 37200 32 1863
1865 0 479904 241984 37320 86 1864
1866 0 479904 241952 37600 91 1865
1867 0 480128 242048 37720 80 1866
1868 0 480352 242176 37880 71 1867
1869 0 480576 242336 37960 51 1868
1870 0 480736 242496 38080 64 1869
1871 0 480928 242688 38200 98 1870
1872 0 481088 242912 38280 60 1871
1873 0 481280 243104 38360 45 1872
1874 0 481536 243168 38440 60 1873
1875 0 481696 243328 38600 102 1874
1876 0 481856 243456 38760 120 1875
1877 0 482048 243520 38960 101 1876
1878 0 482208 243584 39160 40 1877
1879 0 482368 243712 39360 75 1878
1880 0 482560 243872 39440 51 1879
1881 0 482720 244064 39520 32 1880
1882 0 482990 244485 39400 0 1881
1883 0 483097 244780 39240 0 1882
1884 0 483174 244949 39040 0 1883
1885 0 483299 245501 38800 0 1884
1886 0 483332 245452 38760 0 1885
1887 0 483529 246046 38920 0 1886
1888 0 483562 246298 38880 0 1887
1889 0 484355 247330 38680 0 1888
1890 0 484422 247620 38480 0 1889
1891 0 484615 248096 38360 0 1890
1892 0 484883 248729 38280 0 1891
1893 0 484891 249173 38280 0 1892
1894 0 484787 249485 38440 0 1893
1895 5 484776 249572 38520 0 1894
1896 0 484770 249616 38560 0 1895
1897 0 484878 249647 38640 0 1896
1898 0 484895 249842 38720 0 1897
1899 0 484958 250038 38800 0 1898
1900 0 485016 250054 38880 0 1899
1901 0 485103 250044 39000 0 1900
1902 5 485206 250052 39120 0 1901
1903 5 486196 249987 39120 0 1902
1904 0 486038 249893 39240 0 1903
1905 0 485990 249849 39400 0 1904
1906 0 485966 249853 39560 0 1905
1907 0 485866 249917 39680 0 1906
1908 0 485734 249909 39760 0 1907
1909 0 485610 249917 39840 0 1908
1910 0 485594 249873 39920 0 1909
1911 0 485574 249841 40000 0 1910
1912 0 485238 249867 40040 0 1911
1913 0 485202 249823 40080 0 1912
1914 0 485266 249867 40120 0 1913
1915 0 485270 249863 40160 0 1914
1916 0 485122 249855 40200 0 1915
1917 0 485082 249887 40240 0 1916
1918 0 485030 249891 40280 0 1917
1919 0 484906 249935 40360 0 1918
1920 0 484806 249927 40440 0 1919
1921 0 484402 249951 40560 0 1920
1922 0 484418 249935 40640 0 1921
1923 0 484186 249911 40720 0 1922
1924 0 484046 249811 40760 0 1923
1925 0 484030 249787 40800 0 1924
1926 0 483974 249739 40880 0 1925
1927 0 483942 249659 40960 0 1926
1928 0 483898 249599 41000 0 1927
1929 0 483858 249543 41040 0 1928
1930 0 483814 249499 41080 0 1929
1931 0 483466 249275 41200 0 1930
1932 0 483390 249211 41280 0 1931
1933 0 483254 249155 41320 0 1932
1934 0 483150 249147 41400 0 1933
1935 0 483026 249075 41480 0 1934
1936 0 482942 248963 41560 0 1935
1937 0 482918 248891 41640 0 1936
1938 0 482858 248799 41720 0 1937
1939 0 482722 248683 41800 0 1938
1940 0 482630 248611 41880 0 1939
1941 0 482570 248547 41960 0 1940
1942 0 482418 248487 42000 0 1941
1943 0 482438 248387 42080 0 1942
1944 0 482370 248335 42160 0 1943
1945 0 482222 248247 42240 0 1944
1946 0 482114 248207 42400 0 1945
1947 0 482050 248195 42520 0 1946
1948 0 481930 248167 42680 0 1947
1949 0 481786 248123 42840 0 1948
1950 0 481594 248119 43040 0 1949
1951 0 481442 248075 43160 0 1950
1952 0 481106 247979 43200 0 1951
1953 0 481034 247987 43280 0 1952
1954 0 480946 248011 43400 0 1953
1955 0 480662 247851 43480 0 1954
1956 0 480570 247839 43560 0 1955
1957 0 480538 247823 43680 0 1956
1958 0 480474 247807 43800 0 1957
1959 0 480382 247731 43920 0 1958
1960 0 480370 247683 44000 0 1959
1961 0 480342 247691 44080 0 1960
1962 0 480230 247563 44200 0 1961
1963 0 480194 247527 44320 0 1962
1964 0 480126 247403 44440 0 1963
1965 0 480082 247375 44560 0 1964
1966 5 479774 247319 44600 0 1965
1967 0 479630 247323 44720 0 1966
1968 0 479402 247335 44840 0 1967
1969 0 479250 247363 45000 0 1968
1970 0 478926 247491 45160 0 1969
1971 0 478654 247495 45200 0 1970
1972 0 478446 247463 45240 0 1971
1973 0 478146 247419 45320 0 1972
1974 0 477670 247559 45440 0 1973
1975 0 477538 247603 45480 0 1974
1976 0 477286 247687 45560 0 1975
1977 0 477010 247755 45640 0 1976
1978 0 476946 247759 45680 0 1977
1979 0 476846 247795 45720 0 1978
1980 0 476794 247839 45760 0 1979
1981 0 476614 247855 45840 0 1980
1982 0 476558 247815 45920 0 1981
1983 0 476318 247875 46040 0 1982
1984 0 476294 247863 46080 0 1983
1985 0 476322 247843 46120 0 1984
1986 0 476374 247819 46160 0 1985
1987 0 476138 247879 46200 0 1986
1988 5 475938 248091 46240 0 1987
1989 0 475230 248479 46200 0 1988
1990 0 474498 248743 46160 0 1989
1991 0 474206 248859 46200 0 1990
1992 0 474038 248843 46280 0 1991
1993 0 474090 248799 46320 0 1992
1994 0 473950 248767 46400 0 1993
1995 0 473798 248815 46480 0 1994
1996 0 473746 248835 46520 0 1995
1997 0 473730 248867 46560 0 1996
1998 0 473667 248890 46640 0 1997
1999 0 473641 248916 46720 0 1998
2000 0 473533 248948 46800 0 1999
2001 0 473513 248928 46840 0 2000
2002 0 473513 248824 46880 0 2001
2003 0 473493 248266 46960 0 2002
2004 0 473451 248298 47000 0 2003
2005 0 473383 248324 47040 0 2004
2006 0 473275 248350 47080 0 2005
2007 0 473163 248394 47120 0 2006
2008 0 473063 248418 47160 0 2007
2009 0 472919 248460 47240 0 2008
2010 0 472749 248506 47280 0 2009
2011 0 472617 248532 47320 0 2010
2012 0 472511 248542 47360 0 2011
2013 0 472559 248558 47400 0 2012
2014 0 472519 248708 47440 0 2013
2015 0 472409 248842 47480 0 2014
2016 0 472177 248974 47520 0 2015
2017 0 472007 249058 47560 0 2016
2018 0 471853 249154 47600 0 2017
2019 0 471509 249242 47680 0 2018
2020 0 470643 249552 47720 0 2019
2021 0 471391 249140 47760 0 2020
2022 0 471123 249168 47840 0 2021
2023 0 470859 249220 47920 0 2022
2024 0 470627 249140 47960 0 2023
2025 0 470719 249208 48000 0 2024
2026 0 470751 249276 48040 0 2025
2027 0 470743 249424 48080 0 2026
2028 0 470707 249572 48120 0 2027
2029 0 470619 249676 48160 0 2028
2030 0 470643 249780 48200 0 2029
2031 0 470615 249808 48240 0 2030
2032 0 470479 249868 48280 0 2031
2033 0 470411 249956 48400 0 2032
2034 0 470375 250016 48480 0 2033
2035 0 470299 250068 48600 0 2034
2036 0 470107 250208 48640 0 2035
2037 0 469615 250428 48680 0 2036
2038 0 469155 250612 48720 0 2037
2039 0 468679 250700 48760 0 2038
2040 0 467867 250916 48720 0 2039
2041 0 467815 250948 48680 0 2040
2042 0 467771 250964 48600 0 2041
2043 0 467543 251036 48480 0 2042
2044 0 467427 251080 48400 0 2043
2045 0 467411 251084 48360 0 2044
2046 0 467315 251108 48280 0 2045
2047 0 467295 251064 48240 0 2046
2048 0 467299 251064 48200 0 2047
2049 0 467207 250984 48160 0 2048
2050 0 467119 250940 48120 0 2049
2051 0 467011 250824 48080 0 2050
2052 0 466787 250756 48000 0 2051
2053 0 466723 250720 47960 0 2052
2054 0 466807 250864 47920 0 2053
2055 0 466899 250960 47880 0 2054
2056 0 466895 250952 47840 0 2055
2057 0 466883 250976 47800 0 2056
2058 0 466923 250956 47760 0 2057
2059 0 465855 251568 47720 0 2058
2060 0 466847 251216 47680 0 2059
2061 0 466903 251264 47640 0 2060
2062 0 466955 251148 47560 0 2061
2063 0 467099 251516 47520 0 2062
2064 0 467251 251304 47440 0 2063
2065 0 467215 251168 47360 0 2064
2066 0 467151 251228 47240 0 2065
2067 0 467035 251224 47120 0 2066
2068 0 467123 251336 47000 0 2067
2069 0 467155 251504 46960 0 2068
2070 0 467147 252132 46880 0 2069
2071 0 467183 251732 46840 0 2070
2072 0 467151 252224 46800 0 2071
2073 0 467163 252260 46760 0 2072
2074 0 467163 252280 46720 0 2073
2075 0 467215 252328 46680 0 2074
2076 0 467359 252424 46600 0 2075
2077 0 467355 252484 46520 0 2076
2078 6 467295 252456 46440 0 2077
2079 0 377847 146157 186840 0 1054
2080 0 378212 146155 187040 0 2079
2081 0 378668 146379 187320 0 2080
2082 0 378954 146694 187440 0 2081
2083 0 379157 147086 187640 0 2082
2084 0 379230 147294 187800 0 2083
2085 0 379533 147491 188040 0 2084
2086 0 379727 147594 188200 0 2085
2087 0 379921 147726 188400 0 2086
2088 0 380045 147946 188680 0 2087
2089 0 380102 148061 188920 0 2088
2090 0 380339 148431 189120 0 2089
2091 0 380404 148607 189200 0 2090
2092 0 379759 147594 189200 0 2091
2093 0 380495 148804 189280 0 2092
2094 0 380611 149045 189520 0 2093
2095 0 380792 149275 189720 0 2094
2096 0 380911 149433 189880 0 2095
2097 0 380979 149462 190120 0 2096
2098 0 381066 149478 190360 0 2097
2099 0 381191 149530 190520 0 2098
2100 0 381448 149537 190720 0 2099
2101 0 381563 149356 190840 0 2100
2102 0 381623 149307 190920 0 2101
2103 0 381685 149339 191040 0 2102
2104 0 381768 149361 191160 0 2103
2105 0 382210 149553 191160 0 2104
2106 0 382620 149605 191240 0 2105
2107 0 382866 149519 191280 0 2106
2108 0 383194 149503 191320 0 2107
2109 0 383387 149360 191440 0 2108
2110 5 383838 149296 191640 0 2109
2111 0 384111 149451 191680 0 2110
2112 0 384334 149524 191720 0 2111
2113 0 384506 149757 191840 0 2112
2114 0 384604 150009 192040 0 2113
2115 0 384719 150483 192080 0 2114
2116 0 384793 150698 192200 0 2115
2117 0 384877 150957 192360 0 2116
2118 0 385275 151315 192400 0 2117
2119 0 385692 151761 192360 0 2118
2120 0 385800 152023 192480 0 2119
2121 0 385872 152190 192640 0 2120
2122 0 385974 152400 192880 0 2121
2123 0 386205 152703 193080 0 2122
2124 0 386517 152830 193240 0 2123
2125 0 386689 152909 193480 0 2124
2126 0 387039 152948 193720 0 2125
2127 0 387345 152912 193840 0 2126
2128 0 387698 153013 193880 0 2127
2129 0 388278 153023 193920 0 2128
2130 0 388559 153018 194040 0 2129
2131 0 388770 152868 194200 0 2130
2132 0 388967 152806 194440 0 2131
2133 0 389029 152674 194520 0 2132
2134 0 389081 152622 194600 0 2133
2135 0 389189 152586 194720 0 2134
2136 0 389491 152566 194800 0 2135
2137 0 389641 152506 194920 0 2136
2138 0 389685 152546 195040 0 2137
2139 0 389633 152638 195120 0 2138
2140 0 389599 152698 195240 0 2139
2141 0 389635 152718 195360 0 2140
2142 0 389619 152806 195520 0 2141
2143 0 389521 152874 195680 0 2142
2144 0 389501 152890 195760 0 2143
2145 0 389593 152866 195880 0 2144
2146 0 389655 152790 196000 0 2145
2147 0 389763 152830 196120 0 2146
2148 0 389815 152754 196240 0 2147
2149 0 390003 152690 196400 0 2148
2150 0 390113 152618 196600 0 2149
2151 0 390313 152622 196760 0 2150
2152 0 390333 152470 196840 0 2151
2153 0 390515 152322 196920 0 2152
2154 0 390689 152303 197040 0 2153
2155 0 390993 152163 197160 0 2154
2156 0 391173 152015 197280 0 2155
2157 0 391193 151875 197440 0 2156
2158 0 391305 151727 197520 0 2157
2159 0 391317 151411 197600 0 2158
2160 0 391493 151267 197720 0 2159
2161 0 391505 151259 197880 0 2160
2162 0 391525 151147 197960 0 2161
2163 5 391897 150735 198080 0 2162
2164 0 391809 150115 197960 0 2163
2165 0 391789 149847 197800 0 2164
2166 0 391941 149275 197720 0 2165
2167 0 392065 148739 197640 0 2166
2168 0 392645 148203 197680 0 2167
2169 5 393049 147807 197640 0 2168
2170 0 393345 147551 197520 0 2169
2171 0 393481 147283 197440 0 2170
2172 0 393545 146903 197360 0 2171
2173 0 393685 146477 197320 0 2172
2174 0 393637 146355 197280 0 2173
2175 0 393525 146271 197120 0 2174
2176 0 393565 146031 197000 0 2175
2177 0 393765 145443 196920 0 2176
2178 0 393869 144727 196880 0 2177
2179 0 393877 144423 196760 0 2178
2180 0 393953 144211 196720 0 2179
2181 0 394193 143635 196280 0 2180
2182 0 394281 143391 196080 0 2181
2183 0 394397 143303 195920 0 2182
2184 0 394489 143011 195800 0 2183
2185 0 394629 142835 195720 0 2184
2186 0 394653 142395 195680 0 2185
2187 0 394799 142193 195560 0 2186
2188 0 394859 142040 195440 0 2187
2189 0 394907 141836 195280 0 2188
2190 0 394887 141412 195080 0 2189
2191 0 394619 141120 194920 0 2190
2192 0 394447 141004 194800 0 2191
2193 0 394383 140804 194680 0 2192
2194 0 394303 140664 194560 0 2193
2195 0 394163 140380 194400 0 2194
2196 0 394191 140244 194280 0 2195
2197 0 394127 140132 194200 0 2196
2198 0 393979 139952 194080 0 2197
2199 0 393731 139912 194000 0 2198
2200 0 393587 139844 193880 0 2199
2201 0 393587 139804 193720 0 2200
2202 0 393661 139808 193640 0 2201
2203 0 393565 139776 193560 0 2202
2204 0 393543 139676 193440 0 2203
2205 0 393629 139564 193360 0 2204
2206 0 393669 139444 193240 0 2205
2207 0 393745 139028 193200 0 2206
2208 0 393785 138848 193080 0 2207
2209 0 393923 138696 193000 0 2208
2210 0 393983 138512 192880 0 2209
2211 0 394007 138456 192760 0 2210
2212 0 394227 138188 192640 0 2211
2213 0 394375 137908 192560 0 2212
2214 0 394357 137588 192520 0 2213
2215 0 394343 137384 192400 0 2214
2216 0 394411 137308 192280 0 2215
2217 0 394499 137188 192160 0 2216
2218 0 394587 137112 192040 0 2217
2219 0 394723 136960 191920 0 2218
2220 0 394967 136776 191840 0 2219
2221 0 395049 136628 191760 0 2220
2222 0 395097 136628 191640 0 2221
2223 0 395261 136576 191520 0 2222
2224 0 395309 136528 191400 0 2223
2225 0 395353 136472 191280 0 2224
2226 0 395409 136480 191160 0 2225
2227 0 395489 136476 191040 0 2226
2228 0 395705 136428 190960 0 2227
2229 0 395769 136356 190840 0 2228
2230 0 395893 136300 190720 0 2229
2231 0 395953 136248 190600 0 2230
2232 0 396059 136164 190480 0 2231
2233 0 396255 136072 190400 0 2232
2234 0 396383 135912 190280 0 2233
2235 0 396535 135800 190160 0 2234
2236 0 396623 135788 190040 0 2235
2237 0 396843 135660 189920 0 2236
2238 0 397261 135140 189880 0 2237
2239 0 397591 134800 189920 0 2238
2240 0 397687 134680 189800 0 2239
2241 0 397773 134604 189680 0 2240
2242 0 397797 134432 189560 0 2241
2243 0 397809 134084 189480 0 2242
2244 0 397923 133748 189400 0 2243
2245 5 398293 133224 189400 0 2244
2246 0 398797 132572 189280 0 2245
2247 0 398817 132484 189200 0 2246
2248 0 398879 132368 189080 0 2247
2249 0 398837 132272 189000 0 2248
2250 0 398819 132144 188880 0 2249
2251 0 398843 132056 188760 0 2250
2252 5 398847 132040 188640 0 2251
2253 0 399285 131872 188640 0 2252
2254 0 399525 131752 188600 0 2253
2255 0 399589 131680 188520 0 2254
2256 0 399563 131688 188440 0 2255
2257 0 399771 131608 188360 0 2256
2258 0 399901 131456 188280 0 2257
2259 5 399953 131276 188240 0 2258
2260 0 400071 131260 188200 0 2259
2261 0 400487 131252 188200 0 2260
2262 0 400871 130896 188200 0 2261
2263 0 401041 130676 188160 0 2262
2264 0 401125 130708 188040 0 2263
2265 0 401381 130632 187960 0 2264
2266 0 401459 130576 187840 0 2265
2267 0 401603 130540 187720 0 2266
2268 0 401743 130448 187600 0 2267
2269 0 401839 130380 187520 0 2268
2270 0 402369 130328 187480 0 2269
2271 0 402645 130300 187440 0 2270
2272 0 402849 130220 187360 0 2271
2273 0 403099 130188 187200 0 2272
2274 0 403295 130164 187080 0 2273
2275 0 403597 130024 186960 0 2274
2276 0 403893 130004 186840 0 2275
2277 0 404219 129932 186680 0 2276
2278 0 404367 129864 186560 0 2277
2279 0 404535 129872 186440 0 2278
2280 0 404787 129744 186360 0 2279
2281 0 404985 129700 186280 0 2280
2282 0 405247 129528 186120 0 2281
2283 0 405487 129360 185960 0 2282
2284 0 405677 129160 185800 0 2283
2285 0 405829 128824 185680 0 2284
2286 0 406069 128540 185600 0 2285
2287 0 406371 128440 185520 0 2286
2288 0 406491 128184 185400 0 2287
2289 0 406677 127892 185240 0 2288
2290 0 406805 127740 185080 0 2289
2291 0 406993 127504 185000 0 2290
2292 0 407229 127160 184880 0 2291
2293 0 407379 127028 184800 0 2292
2294 0 407623 126840 184760 0 2293
2295 0 407741 126632 184680 0 2294
2296 0 407905 126488 184600 0 2295
2297 0 408331 126308 184560 0 2296
2298 0 408727 126044 184480 0 2297
2299 0 409445 125944 184520 0 2298
2300 0 409667 125800 184440 0 2299
2301 5 409823 125792 184360 0 2300
2302 0 410855 125744 184320 0 2301
2303 0 411543 125168 184320 0 2302
2304 0 412267 124792 184280 0 2303
2305 0 412627 124608 184200 0 2304
2306 0 412937 124420 184120 0 2305
2307 0 413329 124264 184040 0 2306
2308 0 413631 124100 184000 0 2307
2309 0 413791 123848 183920 0 2308
2310 0 413831 123644 183840 0 2309
2311 0 413977 123476 183720 0 2310
2312 0 414125 123344 183640 0 2311
2313 0 414431 123204 183520 0 2312
2314 0 414679 123124 183440 0 2313
2315 0 414841 122984 183400 0 2314
2316 0 414933 122892 183320 0 2315
2317 0 415231 122748 183160 0 2316
2318 0 415587 122556 183080 0 2317
2319 0 415989 122684 183040 0 2318
2320 0 416363 122608 183080 0 2319
2321 0 416499 122528 183160 0 2320
2322 0 416569 122488 183240 0 2321
2323 0 416865 122556 183240 0 2322
2324 0 417367 122200 183200 0 2323
2325 0 417581 122132 183120 0 2324
2326 0 417845 122168 183000 0 2325
2327 0 418063 122076 182840 0 2326
2328 0 418291 121976 182760 0 2327
2329 0 418557 121820 182720 0 2328
2330 0 418729 121784 182640 0 2329
2331 0 418945 121784 182560 0 2330
2332 0 419375 121804 182520 0 2331
2333 0 419717 121756 182560 0 2332
2334 0 419745 121664 182640 0 2333
2335 0 420217 121464 182600 0 2334
2336 0 420727 121416 182560 0 2335
2337 0 421159 121344 182480 0 2336
2338 0 421481 121300 182400 0 2337
2339 0 421637 121308 182280 0 2338
2340 0 421785 121300 182160 0 2339
2341 0 421967 121388 182040 0 2340
2342 0 422127 121344 181920 0 2341
2343 0 422367 121320 181800 0 2342
2344 0 422599 121160 181720 0 2343
2345 0 422721 120968 181600 0 2344
2346 0 422891 120904 181440 0 2345
2347 0 422951 120856 181360 0 2346
2348 0 423249 120808 181240 0 2347
2349 5 423507 120624 181120 0 2348
2350 0 423727 120308 181080 0 2349
2351 0 423863 120020 181000 0 2350
2352 0 423795 119808 180960 0 2351
2353 0 423827 119668 180840 0 2352
2354 0 423949 119568 180760 0 2353
2355 0 424091 119476 180680 0 2354
2356 0 424207 119388 180560 0 2355
2357 0 424099 119316 180480 0 2356
2358 0 424175 119336 180400 0 2357
2359 0 424251 119248 180320 0 2358
2360 0 424243 119104 180200 0 2359
2361 0 424325 119032 180120 0 2360
2362 0 424299 119008 180040 0 2361
2363 0 424347 118940 179880 0 2362
2364 0 424419 118840 179800 0 2363
2365 0 424511 118808 179680 0 2364
2366 0 424651 118832 179600 0 2365
2367 0 424661 118852 179480 0 2366
2368 0 424617 118904 179320 0 2367
2369 0 424713 118852 179240 0 2368
2370 0 424813 118816 179120 0 2369
2371 0 425117 118772 179040 0 2370
2372 5 425901 118812 178920 0 2371
2373 0 426289 118796 179040 0 2372
2374 0 426365 118760 179160 0 2373
2375 0 426397 118791 179200 0 2374
2376 6 426461 118852 179280 0 2375
2377 0 378090 112697 180240 0 1198
2378 0 378099 112297 180000 0 2377
2379 0 378059 112035 179640 0 2378
2380 0 378244 111678 179080 0 2379
2381 0 378325 111490 178400 0 2380
2382 0 378546 111264 178160 0 2381
2383 0 378908 111052 178000 0 2382
2384 0 379409 110950 177720 0 2383
2385 0 379839 110870 177520 0 2384
2386 0 379986 110454 176760 0 2385
2387 0 380330 110452 176480 0 2386
2388 0 380698 110400 176160 0 2387
2389 0 381208 109997 175600 0 2388
2390 0 381549 109698 175080 0 2389
2391 0 382022 108966 174320 0 2390
2392 0 382515 108477 174080 0 2391
2393 0 382932 108078 173800 0 2392
2394 5 383332 107728 173440 0 2393
2395 0 383793 107556 173480 0 2394
2396 0 383981 107161 173680 0 2395
2397 0 384651 106501 173760 0 2396
2398 0 385967 105625 173720 0 2397
2399 0 386566 105191 173560 0 2398
2400 0 387535 104569 173400 0 2399
2401 0 388257 104198 173240 0 2400
2402 0 388547 104005 173200 0 2401
2403 0 389072 103784 173080 0 2402
2404 0 389596 103460 172960 0 2403
2405 0 389856 103077 172800 0 2404
2406 0 390500 102786 172560 0 2405
2407 0 391053 102403 172280 0 2406
2408 0 391379 102090 172040 0 2407
2409 0 391894 101391 171520 0 2408
2410 0 392678 101045 171320 0 2409
2411 0 393813 100143 170800 0 2410
2412 0 394257 99676 170520 0 2411
2413 0 394541 98774 169480 0 2412
2414 0 394815 98828 169440 0 2413
2415 0 395164 98538 169400 0 2414
2416 0 395761 98386 169320 0 2415
2417 0 396028 98275 168880 0 2416
2418 0 396313 98018 168680 0 2417
2419 0 396678 97899 168520 0 2418
2420 0 397019 97914 168480 0 2419
2421 0 397153 97913 168440 0 2420
2422 0 397406 97906 168320 0 2421
2423 0 397584 97933 168040 0 2422
2424 0 397802 97918 167920 0 2423
2425 0 398028 97907 167760 0 2424
2426 0 398479 97758 167560 0 2425
2427 0 398712 97670 167520 0 2426
2428 0 398934 97748 167440 0 2427
2429 0 399172 97846 167280 0 2428
2430 0 399274 97732 167160 0 2429
2431 0 399838 98010 166960 0 2430
2432 0 400317 98053 166760 0 2431
2433 0 400798 98122 166520 0 2432
2434 0 401246 98026 166280 0 2433
2435 0 401639 97999 166080 0 2434
2436 0 402335 98204 165800 0 2435
2437 0 402832 98081 165520 0 2436
2438 0 403136 97966 165440 0 2437
2439 0 403478 97497 165400 0 2438
2440 0 403524 97509 165280 0 2439
2441 0 404038 97144 164920 0 2440
2442 0 404421 96822 164840 0 2441
2443 0 404637 96742 164760 0 2442
2444 0 404715 96650 164720 0 2443
2445 0 404820 96606 164680 0 2444
2446 0 404941 96350 164520 0 2445
2447 0 405355 96325 164240 0 2446
2448 0 405584 96055 164120 0 2447
2449 0 405768 95775 164160 0 2448
2450 0 405851 95176 164240 0 2449
2451 0 405835 94519 164280 0 2450
2452 0 405918 94090 164320 0 2451
2453 0 405997 93595 164440 0 2452
2454 0 406098 93372 164560 0 2453
2455 0 406164 93101 164600 0 2454
2456 0 406184 92698 164760 0 2455
2457 0 406110 91649 164840 0 2456
2458 0 406321 91450 164800 0 2457
2459 0 406581 91329 164640 0 2458
2460 0 406660 91367 164560 0 2459
2461 0 406502 90709 164520 0 2460
2462 0 406655 91160 164480 0 2461
2463 0 406766 90935 164280 0 2462
2464 0 406868 91284 164240 0 2463
2465 0 406856 91381 164160 0 2464
2466 0 407096 91013 163960 0 2465
2467 0 407530 91593 163840 0 2466
2468 0 407717 91433 163600 0 2467
2469 0 407914 91331 163360 0 2468
2470 0 408203 91291 163120 0 2469
2471 0 408399 91131 162960 0 2470
2472 0 408502 91279 162920 0 2471
2473 0 408536 91084 162840 0 2472
2474 0 408837 90770 162680 0 2473
2475 0 409200 90369 162480 0 2474
2476 0 409393 89515 162320 0 2475
2477 0 410183 89716 162280 0 2476
2478 0 410679 89056 162240 0 2477
2479 0 411020 88916 162120 0 2478
2480 0 411488 88305 162080 0 2479
2481 0 411685 88224 162000 0 2480
2482 0 411914 88063 161840 0 2481
2483 0 412237 87952 161880 0 2482
2484 0 412338 87848 162040 0 2483
2485 0 412535 87607 162080 0 2484
2486 0 412625 87471 162120 0 2485
2487 0 413119 87358 162200 0 2486
2488 0 414270 87071 162160 0 2487
2489 0 415307 87395 161960 0 2488
2490 0 416620 87439 161800 0 2489
2491 0 417200 87560 161560 0 2490
2492 0 417319 86948 161520 0 2491
2493 0 417723 86954 161480 0 2492
2494 0 418349 87320 161320 0 2493
2495 0 418773 86577 161200 0 2494
2496 0 419116 86834 161080 0 2495
2497 0 419566 86862 161120 0 2496
2498 0 419822 86674 161200 0 2497
2499 0 420104 86602 161240 0 2498
2500 0 420222 86782 161280 0 2499
2501 0 420110 86770 161360 0 2500
2502 0 420412 86594 161400 0 2501
2503 0 420676 86878 161440 0 2502
2504 0 421166 86658 161480 0 2503
2505 0 421388 86158 161520 0 2504
2506 0 421760 86602 161600 0 2505
2507 0 422162 86486 161720 0 2506
2508 0 422722 86842 161880 0 2507
2509 0 423276 86866 161920 0 2508
2510 0 423830 86670 161880 0 2509
2511 0 424228 86618 161840 0 2510
2512 0 424784 86570 161800 0 2511
2513 0 425810 86678 161760 0 2512
2514 0 426116 86474 161720 0 2513
2515 0 426204 86566 161600 0 2514
2516 0 426360 86382 161440 0 2515
2517 0 426578 86182 161400 0 2516
2518 0 426674 86398 161360 0 2517
2519 0 426838 86494 161280 0 2518
2520 0 427044 86438 161240 0 2519
2521 0 427234 86466 161200 0 2520
2522 0 427386 86698 161160 0 2521
2523 0 427932 86539 161200 0 2522
2524 5 428486 86591 161240 0 2523
2525 0 428656 86519 161200 0 2524
2526 0 428704 86707 161120 0 2525
2527 0 428768 86731 161080 0 2526
2528 0 428952 86475 161000 0 2527
2529 0 428988 86491 160920 0 2528
2530 0 428998 86679 160880 0 2529
2531 0 429254 86411 160840 0 2530
2532 0 429498 86311 160800 0 2531
2533 0 429452 86507 160760 0 2532
2534 0 429560 86275 160720 0 2533
2535 0 429712 86407 160640 0 2534
2536 0 429854 86431 160560 0 2535
2537 0 430004 86179 160480 0 2536
2538 0 430030 86319 160400 0 2537
2539 0 430164 85859 160360 0 2538
2540 0 430228 86223 160320 0 2539
2541 0 430266 86075 160280 0 2540
2542 0 430410 86075 160200 0 2541
2543 0 430494 85739 160120 0 2542
2544 0 430468 85919 160080 0 2543
2545 0 430380 86131 160040 0 2544
2546 0 430556 85719 160000 0 2545
2547 0 430580 85843 159920 0 2546
2548 0 430666 85871 159880 0 2547
2549 0 430698 86019 159840 0 2548
2550 0 430870 85991 159760 0 2549
2551 0 430922 86163 159680 0 2550
2552 0 430984 86223 159600 0 2551
2553 0 431016 86127 159480 0 2552
2554 0 431092 86011 159360 0 2553
2555 0 431164 85943 159240 0 2554
2556 0 431358 85819 159120 0 2555
2557 0 431558 85683 159040 0 2556
2558 0 431668 85743 159000 0 2557
2559 0 431716 86063 158920 0 2558
2560 0 431896 85627 158840 0 2559
2561 0 432118 85503 158720 0 2560
2562 0 432268 85507 158600 0 2561
2563 0 432450 85723 158560 0 2562
2564 0 432698 85611 158520 0 2563
2565 0 432946 85691 158440 0 2564
2566 0 433240 85491 158360 0 2565
2567 0 433626 85471 158320 0 2566
2568 0 433862 85471 158280 0 2567
2569 0 434058 85475 158240 0 2568
2570 0 434166 85727 158200 0 2569
2571 0 434334 85503 158160 0 2570
2572 0 434384 85707 158120 0 2571
2573 0 434552 85799 158080 0 2572
2574 0 434382 85231 158040 0 2573
2575 0 434622 85487 158000 0 2574
2576 0 434924 85375 157920 0 2575
2577 0 435250 85399 157800 0 2576
2578 0 435528 85599 157720 0 2577
2579 0 435642 85531 157640 0 2578
2580 0 435698 85527 157560 0 2579
2581 0 435670 85463 157480 0 2580
2582 0 435928 85339 157360 0 2581
2583 0 436182 85223 157240 0 2582
2584 0 436290 85039 157120 0 2583
2585 0 436468 84907 156960 0 2584
2586 0 436656 84779 156840 0 2585
2587 0 436776 84787 156680 0 2586
2588 0 436868 84735 156520 0 2587
2589 0 436904 84831 156360 0 2588
2590 0 437072 84619 156280 0 2589
2591 0 437094 84999 156240 0 2590
2592 0 437054 84923 156200 0 2591
2593 0 437156 84719 156160 0 2592
2594 0 437120 84939 156120 0 2593
2595 0 437196 84775 156080 0 2594
2596 0 437276 84623 156040 0 2595
2597 0 437214 84895 156000 0 2596
2598 0 437202 84951 155960 0 2597
2599 0 437330 84851 155920 0 2598
2600 0 437350 84943 155840 0 2599
2601 0 437484 84859 155800 0 2600
2602 0 437468 85143 155760 0 2601
2603 0 437636 85183 155680 0 2602
2604 0 437788 85143 155560 0 2603
2605 0 437604 85175 155520 0 2604
2606 0 437780 85131 155480 0 2605
2607 0 437902 85007 155440 0 2606
2608 0 438094 84959 155400 0 2607
2609 0 438216 84979 155320 0 2608
2610 0 438338 84971 155240 0 2609
2611 0 438478 84995 155120 0 2610
2612 0 438796 84999 155000 0 2611
2613 0 438934 84751 154960 0 2612
2614 0 439050 84775 154920 0 2613
2615 0 439072 84935 154880 0 2614
2616 0 439180 84967 154800 0 2615
2617 0 439230 84879 154760 0 2616
2618 0 439334 84779 154680 0 2617
2619 0 439298 84943 154640 0 2618
2620 0 439390 84867 154600 0 2619
2621 0 439560 84671 154560 0 2620
2622 0 439500 85007 154520 0 2621
2623 0 439602 84787 154480 0 2622
2624 0 439610 84879 154440 0 2623
2625 0 439642 84759 154360 0 2624
2626 0 439746 84779 154240 0 2625
2627 0 439774 84791 154160 0 2626
2628 0 440066 84735 154040 0 2627
2629 0 440200 84716 153920 0 2628
2630 0 440302 84460 153880 0 2629
2631 0 440316 84600 153800 0 2630
2632 0 440404 84400 153760 0 2631
2633 0 440416 84496 153680 0 2632
2634 0 440544 84424 153560 0 2633
2635 0 440552 84408 153440 0 2634
2636 0 440582 84376 153360 0 2635
2637 0 440714 84332 153240 0 2636
2638 0 440878 84236 153120 0 2637
2639 0 440902 84236 152960 0 2638
2640 0 441326 84388 152800 0 2639
2641 0 441728 84564 152720 0 2640
2642 0 441914 84656 152680 0 2641
2643 0 442042 84668 152560 0 2642
2644 0 442174 84684 152440 0 2643
2645 0 442342 84644 152360 0 2644
2646 0 442488 84644 152240 0 2645
2647 0 442724 84600 152160 0 2646
2648 0 442974 84528 152040 0 2647
2649 0 443270 84628 151920 0 2648
2650 0 443382 84688 151800 0 2649
2651 0 443432 84724 151720 0 2650
2652 0 443616 84656 151600 0 2651
2653 0 443692 84508 151480 0 2652
2654 0 444172 84280 151440 0 2653
2655 0 444434 84288 151360 0 2654
2656 0 444466 84336 151240 0 2655
2657 0 444434 84380 151080 0 2656
2658 0 444458 84424 151040 0 2657
2659 0 444476 84480 150920 0 2658
2660 0 444472 84480 150840 0 2659
2661 0 444516 84564 150680 0 2660
2662 0 444568 85116 150640 0 2661
2663 0 444650 85428 150560 0 2662
2664 0 445042 86144 150440 0 2663
2665 0 445240 86520 150360 0 2664
2666 6 445268 86696 150320 0 2665
2667 0 364991 144391 196440 0 1114
2668 0 364897 144249 196480 0 2667
2669 0 364843 144245 196520 0 2668
2670 0 364869 144258 196600 0 2669
2671 0 364834 144208 196800 0 2670
2672 0 364541 144095 197000 0 2671
2673 0 364338 144066 197200 0 2672
2674 0 364147 144197 197320 0 2673
2675 0 364086 144224 197400 0 2674
2676 0 363856 144193 197560 0 2675
2677 0 363633 144167 197720 0 2676
2678 0 363530 144071 197880 0 2677
2679 0 363618 144144 198080 0 2678
2680 0 363523 144092 198160 0 2679
2681 0 363370 144001 198200 0 2680
2682 0 362371 143653 198200 0 2681
2683 0 361827 143066 198200 0 2682
2684 0 361602 142978 198280 0 2683
2685 0 361386 142648 198360 0 2684
2686 0 361277 142488 198240 0 2685
2687 0 360992 142275 198160 0 2686
2688 0 360632 142219 198200 0 2687
2689 0 360273 142246 198320 0 2688
2690 0 359816 142385 198440 0 2689
2691 0 359498 142345 198480 0 2690
2692 0 358952 142285 198440 0 2691
2693 0 358836 142321 198400 0 2692
2694 0 358600 142377 198320 0 2693
2695 0 358462 142457 198360 0 2694
2696 0 358402 142477 198440 0 2695
2697 0 357986 142557 198480 0 2696
2698 0 357628 142721 198440 0 2697
2699 0 357002 142813 198480 0 2698
2700 0 356712 142929 198520 0 2699
2701 0 356528 142993 198600 0 2700
2702 0 356308 143081 198720 0 2701
2703 0 356166 143197 198800 0 2702
2704 0 356126 143305 198880 0 2703
2705 0 355954 143517 198920 0 2704
2706 0 355904 143617 198960 0 2705
2707 0 355912 143765 199040 0 2706
2708 0 355866 143925 199120 0 2707
2709 0 355670 144129 199160 0 2708
2710 0 355464 144313 199200 0 2709
2711 0 355182 144649 199240 0 2710
2712 0 355018 144733 199320 0 2711
2713 0 354902 144789 199400 0 2712
2714 0 354442 145045 199440 0 2713
2715 0 354184 145281 199400 0 2714
2716 0 353604 145389 199360 0 2715
2717 0 353402 145633 199320 0 2716
2718 5 352684 146249 199360 0 2717
2719 5 352516 146429 199320 0 2718
2720 0 352368 146445 199240 0 2719
2721 0 352296 146493 199200 0 2720
2722 0 352170 146597 199080 0 2721
2723 0 351878 147037 199040 0 2722
2724 0 351458 147309 199040 0 2723
2725 0 351136 147385 199080 0 2724
2726 0 351050 147621 199040 0 2725
2727 0 350762 147673 198960 0 2726
2728 0 350522 147709 198880 0 2727
2729 0 350278 147873 198760 0 2728
2730 5 350116 148153 198680 0 2729
2731 0 349756 148225 198600 0 2730
2732 5 349414 148113 198480 0 2731
2733 0 348940 148253 198480 0 2732
2734 0 348640 148161 198480 0 2733
2735 0 348398 148369 198520 0 2734
2736 0 348198 148373 198480 0 2735
2737 0 348086 148377 198400 0 2736
2738 0 347962 148417 198320 0 2737
2739 0 347844 148437 198240 0 2738
2740 0 347596 148481 198120 0 2739
2741 0 347348 148529 197960 0 2740
2742 0 347144 148529 197880 0 2741
2743 0 346810 148449 197800 0 2742
2744 0 346510 148469 197720 0 2743
2745 0 346148 148581 197640 0 2744
2746 0 345780 148841 197640 0 2745
2747 0 345648 148969 197560 0 2746
2748 0 345510 149013 197480 0 2747
2749 0 345462 149145 197360 0 2748
2750 5 345250 149257 197280 0 2749
2751 0 345022 149333 197240 0 2750
2752 0 344764 149365 197200 0 2751
2753 0 344520 149429 197160 0 2752
2754 0 344256 149477 197080 0 2753
2755 0 344010 149545 197000 0 2754
2756 0 343750 149521 196920 0 2755
2757 0 343556 149541 196840 0 2756
2758 0 343376 149581 196760 0 2757
2759 0 343238 149589 196680 0 2758
2760 0 343010 149501 196600 0 2759
2761 0 342926 149437 196480 0 2760
2762 0 342712 149381 196360 0 2761
2763 0 342448 149385 196240 0 2762
2764 0 342264 149305 196120 0 2763
2765 0 342084 149337 196000 0 2764
2766 0 341782 149397 195960 0 2765
2767 0 341682 149389 195880 0 2766
2768 0 341422 149389 195760 0 2767
2769 0 341042 149397 195640 0 2768
2770 0 340880 149441 195520 0 2769
2771 0 340636 149413 195440 0 2770
2772 0 340352 149449 195400 0 2771
2773 0 340084 149473 195320 0 2772
2774 0 339682 149645 195280 0 2773
2775 0 339304 149729 195160 0 2774
2776 0 338898 149805 195080 0 2775
2777 0 338782 149769 194960 0 2776
2778 5 338660 149713 194840 0 2777
2779 0 338184 149397 194840 0 2778
2780 0 338088 149257 194800 0 2779
2781 0 338044 149221 194720 0 2780
2782 0 337946 149169 194640 0 2781
2783 0 337764 149125 194520 0 2782
2784 0 337488 149045 194440 0 2783
2785 0 337296 149001 194360 0 2784
2786 5 337132 149061 194320 0 2785
2787 0 337082 149041 194240 0 2786
2788 0 337026 149041 194120 0 2787
2789 0 336914 149125 194040 0 2788
2790 0 336818 149185 193920 0 2789
2791 0 336594 149189 193800 0 2790
2792 0 336408 149161 193720 0 2791
2793 0 336360 149153 193600 0 2792
2794 5 336368 149181 193480 0 2793
2795 5 336444 149209 193440 0 2794
2796 5 336400 149157 193400 0 2795
2797 0 336160 149177 193360 0 2796
2798 0 336056 149181 193320 0 2797
2799 0 335978 149149 193240 0 2798
2800 0 335878 149133 193120 0 2799
2801 0 335790 149161 193000 0 2800
2802 0 335718 149145 192880 0 2801
2803 0 335702 149205 192800 0 2802
2804 0 335650 149217 192680 0 2803
2805 0 335620 149285 192560 0 2804
2806 0 335604 149405 192440 0 2805
2807 0 335560 149513 192320 0 2806
2808 0 335464 149553 192200 0 2807
2809 0 335400 149517 192120 0 2808
2810 0 335396 149453 192000 0 2809
2811 0 335380 149421 191880 0 2810
2812 0 335372 149433 191760 0 2811
2813 0 335356 149409 191640 0 2812
2814 0 335284 149453 191520 0 2813
2815 0 335092 149525 191400 0 2814
2816 0 335088 149653 191280 0 2815
2817 0 335040 149741 191200 0 2816
2818 0 334972 149737 191080 0 2817
2819 0 334832 149717 190960 0 2818
2820 0 334746 149737 190840 0 2819
2821 0 334234 149653 190720 0 2820
2822 0 334136 149661 190640 0 2821
2823 0 334028 149633 190480 0 2822
2824 0 333888 149677 190440 0 2823
2825 0 333780 149709 190320 0 2824
2826 0 333560 149813 190280 0 2825
2827 0 333356 149849 190200 0 2826
2828 0 333242 149897 190080 0 2827
2829 0 333218 149897 189920 0 2828
2830 0 333138 149881 189840 0 2829
2831 0 333038 149893 189760 0 2830
2832 0 332910 149909 189680 0 2831
2833 0 332734 149897 189600 0 2832
2834 0 332620 149853 189520 0 2833
2835 0 332536 149833 189440 0 2834
2836 0 332400 149873 189360 0 2835
2837 0 332340 149877 189280 0 2836
2838 0 332218 149857 189160 0 2837
2839 0 332086 149857 189080 0 2838
2840 0 331974 149793 188960 0 2839
2841 0 331892 149917 188920 0 2840
2842 0 331856 149969 188840 0 2841
2843 0 331742 150009 188760 0 2842
2844 0 331546 150021 188680 0 2843
2845 0 331394 150109 188560 0 2844
2846 0 331186 150129 188480 0 2845
2847 5 330732 150013 188440 0 2846
2848 0 330512 150057 188480 0 2847
2849 0 330404 150065 188560 0 2848
2850 0 330392 150041 188720 0 2849
2851 0 330556 150001 188840 0 2850
2852 6 330764 150121 188920 0 2851
2853 0 482455 237016 44160 0 1680
2854 0 482360 236626 43520 0 2853
2855 0 482307 236346 43280 0 2854
2856 0 482275 236156 42880 0 2855
2857 0 482284 236015 42520 0 2856
2858 5 482102 235809 42200 0 2857
2859 0 482056 235757 42120 0 2858
2860 0 482164 235329 41880 0 2859
2861 5 482162 235299 41840 0 2860
2862 0 482215 234957 41920 0 2861
2863 0 482171 234615 42040 0 2862
2864 5 481907 234248 42160 0 2863
2865 0 481924 234203 42200 0 2864
2866 0 481882 234066 42400 0 2865
2867 5 481825 233982 42480 0 2866
2868 0 481797 233940 42520 0 2867
2869 0 481561 233685 42720 0 2868
2870 0 481497 233692 42920 0 2869
2871 0 481445 233636 43040 0 2870
2872 0 481287 233578 43200 0 2871
2873 0 480655 233521 43360 0 2872
2874 0 480369 233541 43440 0 2873
2875 0 480069 233550 43520 0 2874
2876 0 479420 233648 43560 0 2875
2877 0 479047 233602 43520 0 2876
2878 0 478430 233402 43360 0 2877
2879 0 478184 233301 43320 0 2878
2880 0 477758 233120 43080 0 2879
2881 0 477471 232804 42920 0 2880
2882 0 477445 232704 42720 0 2881
2883 0 477400 232603 42520 0 2882
2884 0 477318 232601 42320 0 2883
2885 0 477221 232676 42120 0 2884
2886 0 477135 232712 41920 0 2885
2887 0 476941 232782 41760 0 2886
2888 0 476441 232759 41720 0 2887
2889 0 476152 232772 41480 0 2888
2890 0 475772 232811 41280 0 2889
2891 0 475655 232860 41120 0 2890
2892 0 475614 232899 41080 0 2891
2893 0 475481 232873 40920 0 2892
2894 0 475076 232881 40760 0 2893
2895 5 474986 232717 40680 0 2894
2896 0 474603 232644 40560 0 2895
2897 5 474146 232484 40480 0 2896
2898 0 473852 232436 40440 0 2897
2899 0 473503 232412 40400 0 2898
2900 0 473114 232411 40240 0 2899
2901 0 473023 232392 40200 0 2900
2902 0 472845 232323 40040 0 2901
2903 0 472680 232204 39840 0 2902
2904 0 472496 232131 39680 0 2903
2905 0 472166 232103 39480 0 2904
2906 0 472130 232027 39280 0 2905
2907 0 472123 232005 39080 0 2906
2908 0 472068 232032 38880 0 2907
2909 0 472039 232081 38680 0 2908
2910 0 472034 232095 38440 0 2909
2911 5 471959 232062 38360 0 2910
2912 0 471846 232012 38240 0 2911
2913 0 471714 231949 38120 0 2912
2914 0 471542 231848 38000 0 2913
2915 0 471526 231797 37800 0 2914
2916 0 471504 231761 37600 0 2915
2917 0 471581 231769 37400 0 2916
2918 0 472140 232204 37200 0 2917
2919 0 472442 232398 37120 0 2918
2920 0 472709 232757 37000 0 2919
2921 0 472948 233117 36840 0 2920
2922 0 472602 233030 36680 0 2921
2923 0 472277 232930 36480 0 2922
2924 0 472107 232941 36320 0 2923
2925 0 472140 233139 36080 0 2924
2926 0 472247 233344 35920 0 2925
2927 0 472296 233480 35760 0 2926
2928 0 472283 233634 35520 0 2927
2929 0 472324 233958 35400 0 2928
2930 5 472522 234316 35280 0 2929
2931 0 472961 234918 35400 0 2930
2932 6 473116 235089 35520 0 2931
2933 0 487560 226641 28720 0 1764
2934 0 487513 226448 28560 0 2933
2935 0 487321 226024 28400 0 2934
2936 0 487162 225476 28360 0 2935
2937 0 486976 225186 28240 0 2936
2938 0 486644 225080 28080 0 2937
2939 0 486322 225096 27880 0 2938
2940 0 485944 225036 27720 0 2939
2941 0 485693 224881 27520 0 2940
2942 0 485432 224687 27280 0 2941
2943 0 485144 224601 27080 0 2942
2944 0 485021 224657 27000 0 2943
2945 5 484898 224714 26920 0 2944
2946 0 484837 224742 26880 0 2945
2947 0 484600 224526 26800 0 2946
2948 0 484596 224032 26960 0 2947
2949 0 484611 223749 27120 0 2948
2950 0 484590 223578 27240 0 2949
2951 0 484485 223340 27400 0 2950
2952 0 484485 223103 27600 0 2951
2953 0 484299 222775 27800 0 2952
2954 0 484132 222597 28000 0 2953
2955 0 483890 222439 28200 0 2954
2956 0 483836 222435 28400 0 2955
2957 0 483573 222308 28600 0 2956
2958 0 483530 222250 28800 0 2957
2959 0 483472 222052 29000 0 2958
2960 5 483465 221963 29240 0 2959
2961 0 483481 221569 29440 0 2960
2962 0 483618 221302 29640 0 2961
2963 0 483728 221184 29800 0 2962
2964 0 483881 221031 30000 0 2963
2965 0 484118 220908 30200 0 2964
2966 0 484239 220801 30400 0 2965
2967 0 484335 220562 30600 0 2966
2968 0 484340 220435 30840 0 2967
2969 0 484313 220352 31040 0 2968
2970 0 484226 220209 31240 0 2969
2971 0 484135 220382 31480 0 2970
2972 0 484303 220552 31680 0 2971
2973 0 484276 220681 31880 0 2972
2974 0 484274 220789 32040 0 2973
2975 0 484197 220920 32200 0 2974
2976 0 484127 220918 32400 0 2975
2977 0 484024 220959 32600 0 2976
2978 0 483945 221026 32800 0 2977
2979 0 483865 221109 33000 0 2978
2980 0 483858 221210 33240 0 2979
2981 0 483779 221229 33480 0 2980
2982 0 483686 221219 33680 0 2981
2983 0 483423 221295 33920 0 2982
2984 0 483199 221430 34120 0 2983
2985 0 482806 221740 34320 0 2984
2986 0 482439 221992 34480 0 2985
2987 0 482054 222237 34760 0 2986
2988 5 481558 222340 34880 0 2987
2989 0 481757 222240 35040 0 2988
2990 0 481876 222215 35240 0 2989
2991 0 481832 222299 35440 0 2990
2992 0 481809 222463 35600 0 2991
2993 0 481818 222514 35840 0 2992
2994 0 481820 222521 36080 0 2993
2995 0 481831 222483 36240 0 2994
2996 0 481723 222584 36440 0 2995
2997 0 481721 222950 36600 0 2996
2998 0 481933 223115 36800 0 2997
2999 0 481905 223162 36840 0 2998
3000 0 481895 223151 36880 0 2999
3001 0 481853 223166 36920 0 3000
3002 0 481740 222996 37000 0 3001
3003 0 481688 222893 37080 0 3002
3004 0 481325 222667 37280 0 3003
3005 0 481291 222620 37320 0 3004
3006 0 481165 222495 37360 0 3005
3007 0 480887 222448 37480 0 3006
3008 0 480828 222516 37640 0 3007
3009 0 480863 222547 37800 0 3008
3010 6 480721 222592 37960 0 3009
3011 0 393408 147490 197680 0 2169
3012 0 393638 147378 197800 0 3011
3013 0 393666 147350 197880 0 3012
3014 0 393772 147410 197960 0 3013
3015 0 393792 147482 198120 0 3014
3016 0 393848 147526 198240 0 3015
3017 5 393756 147458 198360 0 3016
3018 0 393596 147378 198320 0 3017
3019 0 393524 147410 198360 0 3018
3020 0 393444 147446 198440 0 3019
3021 0 393396 147482 198560 0 3020
3022 0 393340 147494 198640 0 3021
3023 0 393388 147546 198760 0 3022
3024 0 393364 147730 198800 0 3023
3025 0 393264 147790 198880 0 3024
3026 0 392968 147762 198920 0 3025
3027 0 392594 147874 198960 0 3026
3028 0 392338 148050 199040 0 3027
3029 5 392076 148182 199080 0 3028
3030 0 391988 148242 199160 0 3029
3031 0 391920 148246 199280 0 3030
3032 0 391740 148270 199360 0 3031
3033 0 391668 148338 199480 0 3032
3034 0 391468 148498 199520 0 3033
3035 0 391078 148670 199480 0 3034
3036 0 390822 148774 199520 0 3035
3037 0 390516 149082 199560 0 3036
3038 0 389902 149434 199520 0 3037
3039 5 389568 149458 199560 0 3038
3040 0 389432 149490 199680 0 3039
3041 0 389364 149510 199760 0 3040
3042 0 389146 149654 199880 0 3041
3043 0 389046 149810 199960 0 3042
3044 0 388776 149978 200000 0 3043
3045 0 388742 150182 200120 0 3044
3046 0 388722 150506 200240 0 3045
3047 0 388772 150702 200360 0 3046
3048 0 388750 151030 200400 0 3047
3049 0 388678 151298 200480 0 3048
3050 0 388574 151462 200560 0 3049
3051 0 388374 151566 200600 0 3050
3052 0 388116 151794 200640 0 3051
3053 0 387968 151790 200720 0 3052
3054 0 387798 151590 200840 0 3053
3055 0 387654 151530 200960 0 3054
3056 0 387396 151470 201040 0 3055
3057 0 387408 151618 201160 0 3056
3058 5 387462 151758 201280 0 3057
3059 0 387366 151866 201400 0 3058
3060 0 387108 151938 201440 0 3059
3061 0 387044 152134 201520 0 3060
3062 0 386960 152146 201600 0 3061
3063 0 386948 152174 201720 0 3062
3064 0 386860 152266 201840 0 3063
3065 0 386846 152306 201880 0 3064
3066 0 386746 152362 201960 0 3065
3067 0 386602 152482 202080 0 3066
3068 0 386406 152622 202200 0 3067
3069 0 386224 152782 202280 0 3068
3070 0 386172 153042 202360 0 3069
3071 0 386126 153198 202480 0 3070
3072 0 386050 153538 202600 0 3071
3073 0 386032 153838 202680 0 3072
3074 0 385758 154490 202640 0 3073
3075 5 385616 154806 202600 0 3074
3076 0 385642 154962 202560 0 3075
3077 0 385758 155022 202520 0 3076
3078 0 386036 155246 202480 0 3077
3079 0 386132 155606 202440 0 3078
3080 5 386220 155710 202360 0 3079
3081 0 386540 155938 202360 0 3080
3082 0 386646 156002 202320 0 3081
3083 0 386644 155942 202280 0 3082
3084 0 386620 155882 202200 0 3083
3085 0 386620 155794 202120 0 3084
3086 0 386608 155742 202040 0 3085
3087 6 386708 155850 201920 0 3086
3088 0 485239 250052 39160 0 1902
3089 0 485194 250085 39280 0 3088
3090 0 485131 250236 39440 0 3089
3091 0 484975 250451 39560 0 3090
3092 0 485034 250503 39680 0 3091
3093 0 485034 250608 39840 0 3092
3094 0 485015 250736 39920 0 3093
3095 0 484943 251010 40000 0 3094
3096 0 484952 251023 40080 0 3095
3097 0 484951 251127 40240 0 3096
3098 0 484911 251295 40400 0 3097
3099 0 484939 251444 40560 0 3098
3100 0 484898 251523 40720 0 3099
3101 0 484886 251659 40880 0 3100
3102 0 484894 251967 41080 0 3101
3103 0 484834 251936 41360 0 3102
3104 0 484823 252131 41600 0 3103
3105 0 484704 252226 41680 0 3104
3106 0 484699 252302 41800 0 3105
3107 0 484744 252415 41960 0 3106
3108 0 484630 252359 42440 0 3107
3109 0 484410 252479 42560 0 3108
3110 0 484384 252624 42680 0 3109
3111 0 484410 252682 42840 0 3110
3112 5 484375 252714 42960 0 3111
3113 0 484347 252610 42960 0 3112
3114 0 484350 252583 43120 0 3113
3115 0 484415 252591 43240 0 3114
3116 0 484430 252567 43320 0 3115
3117 0 484481 252576 43400 0 3116
3118 0 484486 252543 43520 0 3117
3119 0 484531 252522 43640 0 3118
3120 0 484595 252464 43760 0 3119
3121 0 484666 252412 43880 0 3120
3122 0 484687 252306 44000 0 3121
3123 0 484715 252224 44080 0 3122
3124 0 484896 252137 44200 0 3123
3125 0 484931 252127 44240 0 3124
3126 0 484950 252067 44360 0 3125
3127 0 484973 252046 44440 0 3126
3128 0 484997 252007 44520 0 3127
3129 0 485016 251973 44600 0 3128
3130 0 485006 251883 44720 0 3129
3131 0 485004 251718 44880 0 3130
3132 0 485035 251616 45000 0 3131
3133 0 485028 251415 45120 0 3132
3134 0 485015 251113 45240 0 3133
3135 0 485014 251071 45280 0 3134
3136 0 485016 251022 45320 0 3135
3137 0 485051 250985 45440 0 3136
3138 5 485068 251032 45560 0 3137
3139 0 485040 250938 45680 0 3138
3140 0 484981 250902 45760 0 3139
3141 0 484912 250861 45840 0 3140
3142 0 484916 250778 45920 0 3141
3143 0 484918 250734 45960 0 3142
3144 0 484892 250634 46040 0 3143
3145 0 484913 250519 46160 0 3144
3146 0 485009 250372 46280 0 3145
3147 0 485044 250281 46360 0 3146
3148 0 485051 250244 46440 0 3147
3149 0 485045 250309 46480 0 3148
3150 0 485090 250356 46520 0 3149
3151 0 485108 250350 46640 0 3150
3152 0 485084 250303 46760 0 3151
3153 0 485100 250225 46800 0 3152
3154 0 485057 250279 46880 0 3153
3155 0 485196 249470 46920 0 3154
3156 0 485184 249485 47040 0 3155
3157 0 485206 249471 47160 0 3156
3158 0 485235 249476 47240 0 3157
3159 0 485226 249434 47320 0 3158
3160 0 485171 249436 47400 0 3159
3161 6 485109 249538 47440 0 3160
3162 0 398713 132052 188600 0 2252
3163 0 398633 132032 188520 0 3162
3164 0 398481 131932 188400 0 3163
3165 0 398477 131868 188360 0 3164
3166 0 398395 131788 188320 0 3165
3167 0 398225 131688 188280 0 3166
3168 0 398265 131528 188240 0 3167
3169 0 398245 131448 188160 0 3168
3170 0 398281 131372 188080 0 3169
3171 0 398297 131328 187960 0 3170
3172 0 398257 131248 187880 0 3171
3173 0 398261 131076 187760 0 3172
3174 5 398327 130996 187640 0 3173
3175 0 398111 130944 187600 0 3174
3176 0 397891 130896 187520 0 3175
3177 0 397795 130824 187440 0 3176
3178 0 397811 130812 187320 0 3177
3179 0 397787 130664 187200 0 3178
3180 0 397787 130528 187080 0 3179
3181 0 397785 130588 186920 0 3180
3182 0 397722 130590 186800 0 3181
3183 5 397321 130412 186840 0 3182
3184 0 397263 130392 186760 0 3183
3185 0 397315 130304 186640 0 3184
3186 0 397331 130236 186520 0 3185
3187 0 397379 130132 186440 0 3186
3188 0 397455 130100 186320 0 3187
3189 0 397543 130092 186240 0 3188
3190 0 397635 130008 186120 0 3189
3191 0 397743 129936 186000 0 3190
3192 0 397689 129764 185880 0 3191
3193 0 397497 129696 185800 0 3192
3194 0 397405 129556 185760 0 3193
3195 0 397343 129356 185680 0 3194
3196 0 397243 129060 185600 0 3195
3197 0 397165 128908 185480 0 3196
3198 0 397089 128828 185360 0 3197
3199 0 396977 128564 185280 0 3198
3200 0 396921 128448 185200 0 3199
3201 0 396911 128376 185120 0 3200
3202 0 396927 128220 184960 0 3201
3203 0 396817 128196 184840 0 3202
3204 0 396621 127976 184720 0 3203
3205 0 396565 127940 184600 0 3204
3206 0 396429 127812 184480 0 3205
3207 0 396325 127760 184360 0 3206
3208 0 396309 127420 184240 0 3207
3209 0 396309 127184 184120 0 3208
3210 0 396295 127080 184000 0 3209
3211 0 396211 127012 183880 0 3210
3212 0 396095 126828 183760 0 3211
3213 0 396031 126668 183600 0 3212
3214 0 395931 126496 183480 0 3213
3215 0 395847 126392 183360 0 3214
3216 0 395611 126324 183280 0 3215
3217 0 395375 126204 183200 0 3216
3218 0 395213 126116 183080 0 3217
3219 0 395185 126008 183000 0 3218
3220 0 395207 125936 182880 0 3219
3221 0 395127 125876 182760 0 3220
3222 0 395127 125820 182640 0 3221
3223 0 395151 125820 182480 0 3222
3224 0 395179 125768 182360 0 3223
3225 0 395123 125784 182240 0 3224
3226 0 395015 125752 182160 0 3225
3227 0 394933 125880 182080 0 3226
3228 0 394531 125772 182080 0 3227
3229 0 394501 126228 182040 0 3228
3230 0 394489 125816 182000 0 3229
3231 6 394505 125800 181920 0 3230
3232 0 373777 107549 160000 0 1354
3233 0 373521 107633 159960 0 3232
3234 0 373121 107713 159920 0 3233
3235 0 372947 107773 159840 0 3234
3236 0 372655 107813 159800 0 3235
3237 0 372351 107673 159760 0 3236
3238 0 371957 107773 159800 0 3237
3239 0 371745 107809 159720 0 3238
3240 0 371585 107861 159640 0 3239
3241 0 371467 107881 159560 0 3240
3242 0 371367 107965 159480 0 3241
3243 0 371191 107953 159400 0 3242
3244 0 370791 107961 159440 0 3243
3245 0 370397 108101 159400 0 3244
3246 0 370015 108001 159440 0 3245
3247 0 369891 108001 159400 0 3246
3248 0 369775 108045 159280 0 3247
3249 0 369651 108161 159200 0 3248
3250 0 369487 108169 159120 0 3249
3251 0 369233 108217 159080 0 3250
3252 0 369097 108205 159040 0 3251
3253 0 368901 108257 158920 0 3252
3254 0 368757 108289 158840 0 3253
3255 0 368739 108257 158800 0 3254
3256 0 368595 108161 158760 0 3255
3257 0 368535 108197 158720 0 3256
3258 0 368387 108053 158680 0 3257
3259 0 368409 108217 158640 0 3258
3260 0 368501 108249 158600 0 3259
3261 0 368401 108233 158480 0 3260
3262 0 368289 108245 158400 0 3261
3263 0 368241 108213 158280 0 3262
3264 0 368037 108081 158160 0 3263
3265 0 367997 108125 158040 0 3264
3266 0 368079 108225 157880 0 3265
3267 0 368055 108161 157840 0 3266
3268 0 367963 108037 157760 0 3267
3269 0 367999 108037 157680 0 3268
3270 0 367959 108009 157560 0 3269
3271 0 367887 107969 157440 0 3270
3272 0 367895 107985 157320 0 3271
3273 0 367827 107989 157200 0 3272
3274 0 367763 108093 157080 0 3273
3275 0 367743 108021 157000 0 3274
3276 0 367573 107905 156960 0 3275
3277 0 367593 107925 156920 0 3276
3278 0 367489 107953 156800 0 3277
3279 0 367413 107921 156680 0 3278
3280 0 367327 107917 156640 0 3279
3281 0 367223 107785 156600 0 3280
3282 0 367211 107833 156560 0 3281
3283 0 367299 107929 156440 0 3282
3284 0 367265 107877 156400 0 3283
3285 0 367185 107761 156320 0 3284
3286 0 367213 107901 156280 0 3285
3287 0 367153 107997 156240 0 3286
3288 0 367121 108097 156160 0 3287
3289 0 367193 108017 156040 0 3288
3290 0 367213 108037 155880 0 3289
3291 0 367213 108033 155800 0 3290
3292 0 367217 107945 155680 0 3291
3293 0 367173 107861 155560 0 3292
3294 0 367195 107885 155400 0 3293
3295 0 367043 107829 155240 0 3294
3296 0 366915 107893 155200 0 3295
3297 0 366825 107949 155080 0 3296
3298 0 366701 107841 155000 0 3297
3299 0 366415 107817 154960 0 3298
3300 6 366149 107609 154920 0 3299
3301 0 428474 86807 161360 0 2524
3302 0 428552 86591 161400 0 3301
3303 0 428568 86827 161480 0 3302
3304 0 428628 87491 161560 0 3303
3305 0 428590 87759 161600 0 3304
3306 0 428756 87659 161640 0 3305
3307 0 428808 88019 161680 0 3306
3308 0 428896 87975 161720 0 3307
3309 0 428918 88155 161760 0 3308
3310 0 429050 88015 161800 0 3309
3311 0 429186 88275 161880 0 3310
3312 0 429296 88367 161960 0 3311
3313 0 429216 88579 162040 0 3312
3314 0 429292 88467 162080 0 3313
3315 0 429312 88547 162200 0 3314
3316 0 429310 88667 162240 0 3315
3317 0 429306 88979 162280 0 3316
3318 0 429306 88967 162320 0 3317
3319 0 429470 89047 162400 0 3318
3320 0 429728 88947 162480 0 3319
3321 0 429694 89367 162520 0 3320
3322 0 429896 89463 162560 0 3321
3323 0 430156 89583 162640 0 3322
3324 0 430210 89379 162680 0 3323
3325 0 430484 89627 162720 0 3324
3326 0 430966 89827 162720 0 3325
3327 0 431116 89899 162760 0 3326
3328 0 431120 90307 162800 0 3327
3329 0 431200 90311 162840 0 3328
3330 0 431156 90427 162920 0 3329
3331 0 431098 90619 162960 0 3330
3332 0 431166 90751 163000 0 3331
3333 0 431218 90915 163040 0 3332
3334 0 431548 90955 163000 0 3333
3335 5 431810 90995 163040 0 3334
3336 5 432162 91247 163000 0 3335
3337 0 432378 91175 162960 0 3336
3338 0 432474 91007 162920 0 3337
3339 0 432514 90939 162880 0 3338
3340 0 432562 90859 162800 0 3339
3341 0 432672 90719 162720 0 3340
3342 0 432838 90503 162680 0 3341
3343 0 432918 90571 162640 0 3342
3344 0 432980 90427 162600 0 3343
3345 0 432988 90463 162520 0 3344
3346 0 433108 90167 162480 0 3345
3347 0 433068 90259 162440 0 3346
3348 0 433070 90371 162400 0 3347
3349 0 433102 90215 162360 0 3348
3350 0 433148 90383 162320 0 3349
3351 0 433204 90175 162280 0 3350
3352 0 433256 90175 162240 0 3351
3353 0 433328 89907 162200 0 3352
3354 0 433400 89835 162160 0 3353
3355 0 433448 89895 162080 0 3354
3356 0 433452 89959 162000 0 3355
3357 0 433486 89843 161960 0 3356
3358 0 433502 89859 161920 0 3357
3359 0 433490 89739 161840 0 3358
3360 0 433532 89559 161800 0 3359
3361 0 433468 89559 161720 0 3360
3362 0 433424 89559 161680 0 3361
3363 0 433406 89339 161640 0 3362
3364 0 433302 89411 161600 0 3363
3365 0 433382 89351 161560 0 3364
3366 0 433502 89623 161520 0 3365
3367 0 433390 89227 161480 0 3366
3368 6 433306 89387 161440 0 3367
3369 0 481547 233782 42120 0 2864
3370 0 481486 233740 42040 0 3369
3371 0 481429 233707 41960 0 3370
3372 0 481370 233717 41920 0 3371
3373 0 481230 233542 41800 0 3372
3374 0 480951 233051 41720 0 3373
3375 5 480641 232692 41680 0 3374
3376 0 480589 232521 41720 0 3375
3377 0 480492 232330 41640 0 3376
3378 0 480434 232297 41480 0 3377
3379 0 480301 232265 41280 0 3378
3380 0 480232 232168 41080 0 3379
3381 0 480340 231994 40880 0 3380
3382 0 480343 231911 40680 0 3381
3383 0 480377 231839 40480 0 3382
3384 5 480305 231778 40280 0 3383
3385 0 480498 231904 40120 0 3384
3386 0 480546 231951 40080 0 3385
3387 0 480611 231989 39840 0 3386
3388 5 480628 232111 39800 0 3387
3389 0 480611 232070 39720 0 3388
3390 0 480603 232096 39600 0 3389
3391 0 480705 232146 39400 0 3390
3392 0 480831 232229 39200 0 3391
3393 0 480921 232234 39000 0 3392
3394 0 480865 232270 38760 0 3393
3395 0 480840 232355 38560 0 3394
3396 0 480828 232409 38360 0 3395
3397 0 480725 232392 38200 0 3396
3398 0 480753 232426 38000 0 3397
3399 0 480772 232454 37800 0 3398
3400 0 480845 232547 37640 0 3399
3401 0 480684 232460 37480 0 3400
3402 0 480918 232558 37280 0 3401
3403 6 481021 232541 37240 0 3402
3404 0 484602 234991 65160 0 1596
3405 0 484405 234819 65120 0 3404
3406 0 484298 234382 64920 0 3405
3407 0 484400 234309 64800 0 3406
3408 0 484441 234254 64760 0 3407
3409 0 484422 234073 64720 0 3408
3410 0 484478 233752 64600 0 3409
3411 0 484452 233499 64480 0 3410
3412 5 484478 233458 64440 0 3411
3413 0 484348 233346 64320 0 3412
3414 0 484104 233239 64200 0 3413
3415 0 483935 233171 64080 0 3414
3416 0 483789 233154 64040 0 3415
3417 0 483707 233154 63960 0 3416
3418 0 483552 232998 63840 0 3417
3419 0 483467 232956 63760 0 3418
3420 0 483201 232927 63640 0 3419
3421 0 483116 232914 63520 0 3420
3422 0 483028 232943 63360 0 3421
3423 0 482934 232920 63240 0 3422
3424 0 482872 232862 63120 0 3423
3425 0 482752 232872 63000 0 3424
3426 0 482697 232820 62840 0 3425
3427 0 482554 232673 62640 0 3426
3428 0 482502 232673 62560 0 3427
3429 0 482375 232667 62480 0 3428
3430 0 482278 232436 62480 0 3429
3431 0 482197 232365 62480 0 3430
3432 0 482057 232355 62480 0 3431
3433 0 481914 232196 62480 0 3432
3434 0 481937 232150 62160 0 3433
3435 0 481830 232027 62040 0 3434
3436 6 481622 231819 61880 0 3435
3437 0 484448 252855 43080 0 3112
3438 0 484491 252931 43200 0 3437
3439 0 484519 253063 43280 0 3438
3440 0 484617 253135 43360 0 3439
3441 0 484731 253155 43400 0 3440
3442 5 484803 253112 43480 0 3441
3443 0 484755 253087 43720 0 3442
3444 0 484677 253094 43840 0 3443
3445 0 484530 253076 43920 0 3444
3446 0 484656 253051 44000 0 3445
3447 0 484743 253024 44160 0 3446
3448 0 484795 253027 44320 0 3447
3449 0 484751 253003 44480 0 3448
3450 0 484703 253025 44600 0 3449
3451 0 484723 253043 44760 0 3450
3452 0 484786 253051 44920 0 3451
3453 0 484862 253012 45040 0 3452
3454 0 484954 253028 45120 0 3453
3455 0 485015 253081 45240 0 3454
3456 0 485046 253099 45320 0 3455
3457 0 485179 253086 45440 0 3456
3458 0 485214 253181 45560 0 3457
3459 0 485203 253298 45680 0 3458
3460 0 485256 253413 45760 0 3459
3461 0 485276 253539 45840 0 3460
3462 0 485356 253548 45920 0 3461
3463 0 485404 253515 46000 0 3462
3464 6 485407 253454 46080 0 3463
3465 0 489130 229218 37440 0 1728
3466 0 489111 229185 37520 0 3465
3467 0 489101 229152 37560 0 3466
3468 0 488996 229168 37760 0 3467
3469 0 488946 229189 37960 0 3468
3470 5 488847 229197 38080 0 3469
3471 0 488594 229113 38160 0 3470
3472 0 488554 229096 38200 0 3471
3473 0 488514 229033 38160 0 3472
3474 0 488465 228964 38120 0 3473
3475 0 488449 228941 38080 0 3474
3476 0 488322 228817 38040 0 3475
3477 0 487971 228490 38000 0 3476
3478 0 487896 228523 37880 0 3477
3479 0 487732 228548 37760 0 3478
3480 5 487535 228508 37680 0 3479
3481 0 487436 228488 37640 0 3480
3482 0 487347 228464 37520 0 3481
3483 0 487298 228516 37480 0 3482
3484 0 487196 228538 37440 0 3483
3485 0 487017 228579 37400 0 3484
3486 0 487178 228699 37320 0 3485
3487 0 487207 228733 37280 0 3486
3488 0 487214 228796 37240 0 3487
3489 0 487255 228848 37200 0 3488
3490 6 487264 228869 37160 0 3489
3491 0 482209 234026 42440 0 2867
3492 0 482327 233981 42400 0 3491
3493 0 482379 233968 42320 0 3492
3494 0 482416 233987 42240 0 3493
3495 0 482432 233973 42160 0 3494
3496 0 482428 233972 42120 0 3495
3497 0 482356 234007 42000 0 3496
3498 0 482238 233983 41920 0 3497
3499 0 482258 233964 41800 0 3498
3500 0 482324 233986 41680 0 3499
3501 0 482627 234073 41520 0 3500
3502 0 482655 234108 41440 0 3501
3503 0 482674 234257 41280 0 3502
3504 5 482648 234338 41120 0 3503
3505 0 482848 234438 41000 0 3504
3506 0 482851 234437 40880 0 3505
3507 0 482938 234535 40760 0 3506
3508 0 482981 234443 40720 0 3507
3509 0 482983 234454 40680 0 3508
3510 0 483050 234402 40600 0 3509
3511 0 483078 234283 40440 0 3510
3512 0 483117 234133 40400 0 3511
3513 0 483156 233968 40360 0 3512
3514 0 483254 233818 40440 0 3513
3515 6 483380 233630 40480 0 3514
3516 0 373092 147518 189680 0 1069
3517 0 373181 147407 189840 0 3516
3518 0 373129 147304 189960 0 3517
3519 0 373190 147259 190040 0 3518
3520 0 373202 147159 190200 0 3519
3521 0 373177 147063 190360 0 3520
3522 0 373230 146977 190520 0 3521
3523 5 373583 146331 190600 0 3522
3524 0 373848 145960 190640 0 3523
3525 0 373877 145828 190840 0 3524
3526 0 373881 145839 191000 0 3525
3527 0 374092 145843 191160 0 3526
3528 0 374268 145779 191320 0 3527
3529 0 374306 145780 191480 0 3528
3530 0 374250 145699 191680 0 3529
3531 0 374146 145660 191920 0 3530
3532 0 374135 145620 192000 0 3531
3533 0 374262 145500 192040 0 3532
3534 0 374435 145331 192120 0 3533
3535 5 374653 145196 192200 0 3534
3536 0 374731 145183 192160 0 3535
3537 0 374771 145170 192080 0 3536
3538 0 374918 145184 192040 0 3537
3539 6 374974 145171 191960 0 3538
3540 0 475950 248047 46280 0 1988
3541 0 476234 247771 46440 0 3540
3542 0 476250 247859 46600 0 3541
3543 0 476462 247867 46760 0 3542
3544 0 476558 247667 46880 0 3543
3545 0 476646 246863 46960 0 3544
3546 0 476706 246751 47000 0 3545
3547 0 476742 246683 47080 0 3546
3548 0 476842 246583 47160 0 3547
3549 0 476858 246655 47240 0 3548
3550 0 476762 246611 47320 0 3549
3551 0 476754 246583 47400 0 3550
3552 0 476638 246811 47480 0 3551
3553 0 476526 246931 47560 0 3552
3554 0 476502 246911 47600 0 3553
3555 0 476426 246907 47680 0 3554
3556 0 475722 247103 47720 0 3555
3557 0 476362 246747 47760 0 3556
3558 0 476378 246607 47800 0 3557
3559 0 476322 246471 47880 0 3558
3560 0 476338 246347 47920 0 3559
3561 0 476274 245839 47960 0 3560
3562 0 476282 245511 48080 0 3561
3563 6 476370 245519 48160 0 3562
3564 0 374800 135169 192000 0 1146
3565 0 374577 135148 191920 0 3564
3566 0 374293 135205 191840 0 3565
3567 0 374183 135277 191800 0 3566
3568 0 374135 135305 191720 0 3567
3569 0 374027 135325 191680 0 3568
3570 0 373935 135313 191640 0 3569
3571 0 373639 135193 191640 0 3570
3572 0 373519 135197 191600 0 3571
3573 0 373367 135213 191560 0 3572
3574 0 373237 135217 191600 0 3573
3575 0 373049 135237 191680 0 3574
3576 5 372849 135257 191720 0 3575
3577 0 372727 135361 191720 0 3576
3578 0 372511 135341 191680 0 3577
3579 0 372407 135333 191640 0 3578
3580 0 372175 135381 191600 0 3579
3581 0 372001 135481 191560 0 3580
3582 0 371853 135593 191480 0 3581
3583 0 371703 135665 191440 0 3582
3584 0 371479 135745 191400 0 3583
3585 0 371415 135809 191320 0 3584
3586 6 371581 135913 191280 0 3585
3587 0 392397 150963 198000 0 2163
3588 0 392617 150939 198080 0 3587
3589 0 392739 150927 198160 0 3588
3590 0 392975 151047 198280 0 3589
3591 0 393117 151179 198400 0 3590
3592 5 393337 151215 198440 0 3591
3593 0 393573 151255 198520 0 3592
3594 0 393983 151183 198480 0 3593
3595 0 394127 151079 198400 0 3594
3596 5 394327 151099 198320 0 3595
3597 0 394597 151047 198360 0 3596
3598 0 395151 150843 198400 0 3597
3599 5 395881 150943 198440 0 3598
3600 0 395903 150907 198600 0 3599
3601 0 395789 150883 198680 0 3600
3602 0 395701 150847 198800 0 3601
3603 0 395681 150995 198920 0 3602
3604 0 395593 151167 198960 0 3603
3605 0 395569 151235 199080 0 3604
3606 6 395661 151351 199160 0 3605
3607 0 377171 144297 185240 0 1043
3608 0 377188 144220 185160 0 3607
3609 0 377196 144182 185120 0 3608
3610 0 377387 143946 185000 0 3609
3611 0 377522 143701 184760 0 3610
3612 0 377610 143721 184720 0 3611
3613 0 377830 143727 184640 0 3612
3614 0 377958 143851 184640 0 3613
3615 0 378179 144106 184560 0 3614
3616 0 378303 144084 184480 0 3615
3617 0 378371 143984 184400 0 3616
3618 0 378445 143953 184320 0 3617
3619 0 378379 143887 184240 0 3618
3620 0 378225 144263 184240 0 3619
3621 0 378213 144259 184200 0 3620
3622 0 378173 144183 184120 0 3621
3623 0 378161 144231 184080 0 3622
3624 0 378049 144383 184080 0 3623
3625 6 378009 144459 184120 0 3624
3626 0 484475 249748 38520 0 1895
3627 0 484138 249817 38440 0 3626
3628 0 484011 249846 38400 0 3627
3629 0 483928 249834 38440 0 3628
3630 0 483801 249852 38480 0 3629
3631 0 483681 249889 38520 0 3630
3632 5 483563 249897 38600 0 3631
3633 0 483547 249926 38760 0 3632
3634 0 483606 249999 38920 0 3633
3635 5 483620 250051 39040 0 3634
3636 0 483525 249965 39080 0 3635
3637 0 483470 250012 39200 0 3636
3638 0 483389 250102 39240 0 3637
3639 0 483351 250104 39280 0 3638
3640 0 483330 250080 39320 0 3639
3641 6 483312 250066 39360 0 3640
3642 0 383935 149104 191720 0 2110
3643 0 383956 149020 191840 0 3642
3644 0 384037 148954 191960 0 3643
3645 0 384047 148842 192040 0 3644
3646 0 384031 148630 192120 0 3645
3647 0 384095 148374 192160 0 3646
3648 0 384127 148218 192240 0 3647
3649 0 384245 147834 192360 0 3648
3650 0 384393 147198 192360 0 3649
3651 5 384567 146762 192320 0 3650
3652 0 384515 146626 192360 0 3651
3653 0 384399 146650 192480 0 3652
3654 5 384297 146670 192600 0 3653
3655 0 384231 146886 192640 0 3654
3656 6 384115 146894 192720 0 3655
3657 0 379501 150689 174960 0 982
3658 0 379293 151021 174800 0 3657
3659 0 379339 151097 174720 0 3658
3660 5 379437 151117 174640 0 3659
3661 0 379469 151477 174640 0 3660
3662 0 379281 151637 174600 0 3661
3663 0 379057 151737 174640 0 3662
3664 0 378849 151821 174720 0 3663
3665 0 378761 151869 174800 0 3664
3666 0 378753 151997 174880 0 3665
3667 5 378754 151987 174920 0 3666
3668 0 378657 151957 174960 0 3667
3669 0 378581 151965 175000 0 3668
3670 0 378457 151977 175080 0 3669
3671 6 378417 152033 175120 0 3670
3672 0 486391 250066 39000 0 1903
3673 0 486543 250193 39000 0 3672
3674 0 486712 250354 38920 0 3673
3675 0 486987 250425 38880 0 3674
3676 0 487149 250491 38840 0 3675
3677 0 487343 250609 38880 0 3676
3678 0 487400 250707 38920 0 3677
3679 0 487587 250740 38960 0 3678
3680 0 487860 250819 38920 0 3679
3681 0 487955 250802 38960 0 3680
3682 0 488081 250792 38960 0 3681
3683 0 488124 250756 39000 0 3682
3684 0 488166 250745 39120 0 3683
3685 0 488178 250671 39200 0 3684
3686 6 488200 250672 39240 0 3685
3687 0 480189 234269 53000 0 1647
3688 0 480213 233938 52960 0 3687
3689 0 480101 233854 52920 0 3688
3690 0 480088 233916 52880 0 3689
3691 0 480010 233828 52800 0 3690
3692 5 479772 233729 52680 0 3691
3693 0 479532 233542 52680 0 3692
3694 0 479519 233484 52720 0 3693
3695 0 479445 233425 52760 0 3694
3696 0 479317 233102 52760 0 3695
3697 0 479143 232957 52720 0 3696
3698 0 478837 232743 52760 0 3697
3699 0 478679 232606 52800 0 3698
3700 0 478588 232516 52880 0 3699
3701 6 478515 232344 52920 0 3700
3702 0 480251 231720 40320 0 3384
3703 0 480232 231665 40360 0 3702
3704 0 480119 231379 40320 0 3703
3705 5 480095 231247 40280 0 3704
3706 0 479916 231056 40200 0 3705
3707 0 479713 230991 40120 0 3706
3708 0 479583 231010 40040 0 3707
3709 0 479178 230814 39880 0 3708
3710 0 479127 230794 39680 0 3709
3711 0 479050 230620 39480 0 3710
3712 0 478874 230580 39280 0 3711
3713 5 478759 230598 39160 0 3712
3714 6 478829 230545 39080 0 3713
3715 0 422883 120780 181080 0 2349
3716 0 422751 120748 180960 0 3715
3717 0 422667 120676 180880 0 3716
3718 0 422555 120644 180800 0 3717
3719 0 422375 120544 180720 0 3718
3720 0 422333 120456 180640 0 3719
3721 0 422165 120484 180520 0 3720
3722 0 422137 120496 180440 0 3721
3723 0 421891 120388 180360 0 3722
3724 0 421877 120376 180280 0 3723
3725 0 421753 120352 180200 0 3724
3726 6 421761 120300 180120 0 3725
3727 0 387830 151798 201320 0 3058
3728 0 387910 151842 201400 0 3727
3729 0 388118 151894 201440 0 3728
3730 0 388188 151922 201480 0 3729
3731 5 388186 151918 201520 0 3730
3732 0 388096 151822 201560 0 3731
3733 0 388068 151734 201640 0 3732
3734 0 388120 151666 201680 0 3733
3735 0 388128 151674 201800 0 3734
3736 0 388224 151730 201880 0 3735
3737 0 388264 151690 201960 0 3736
3738 6 388272 151650 202040 0 3737
3739 0 484947 253236 43480 0 3442
3740 0 485107 253352 43480 0 3739
3741 0 485175 253429 43400 0 3740
3742 0 485346 253505 43320 0 3741
3743 0 485443 253589 43280 0 3742
3744 0 485687 253713 43240 0 3743
3745 0 485786 253813 43160 0 3744
3746 0 485794 253937 43040 0 3745
3747 0 486079 253961 43000 0 3746
3748 0 486195 254001 42880 0 3747
3749 0 486274 254008 42840 0 3748
3750 6 486306 254027 42800 0 3749
3751 0 485290 235814 63840 0 1602
3752 0 485390 235866 63880 0 3751
3753 0 485542 235898 63960 0 3752
3754 0 485846 235998 64080 0 3753
3755 0 485950 236114 64160 0 3754
3756 0 486029 236226 64240 0 3755
3757 0 486092 236364 64360 0 3756
3758 0 486081 236479 64480 0 3757
3759 0 486048 236539 64600 0 3758
3760 0 485995 236588 64760 0 3759
3761 6 486040 236580 64920 0 3760
3762 0 376287 112281 173520 0 1232
3763 0 376319 112369 173440 0 3762
3764 0 376299 112465 173400 0 3763
3765 0 376259 112737 173360 0 3764
3766 0 376185 112837 173280 0 3765
3767 0 376057 112977 173240 0 3766
3768 0 376089 113249 173240 0 3767
3769 0 376055 113357 173200 0 3768
3770 0 375939 113537 173080 0 3769
3771 6 375949 113625 173040 0 3770
3772 0 383467 107811 172920 0 2394
3773 0 383491 107883 172760 0 3772
3774 0 383507 107883 172600 0 3773
3775 0 383535 107831 172440 0 3774
3776 0 383467 107867 172160 0 3775
3777 0 383183 107691 171800 0 3776
3778 0 383123 107479 171600 0 3777
3779 0 383211 107363 171320 0 3778
3780 0 383111 106931 170800 0 3779
3781 6 383095 106699 170640 0 3780
3782 0 353008 147013 199320 0 2719
3783 0 353084 147261 199240 0 3782
3784 0 353106 147369 199280 0 3783
3785 0 353122 147473 199400 0 3784
3786 0 353116 147793 199440 0 3785
3787 0 353080 147865 199440 0 3786
3788 0 353016 147905 199480 0 3787
3789 0 352980 147929 199560 0 3788
3790 0 353044 147997 199680 0 3789
3791 6 353152 147981 199760 0 3790
3792 0 375326 146215 188120 0 1062
3793 0 375253 146394 188240 0 3792
3794 0 375263 146475 188360 0 3793
3795 0 375267 146559 188480 0 3794
3796 0 375243 146595 188600 0 3795
3797 0 375201 146619 188680 0 3796
3798 0 375169 146663 188760 0 3797
3799 0 375193 146695 188880 0 3798
3800 0 375163 146847 189000 0 3799
3801 6 375135 146995 189120 0 3800
3802 0 376576 144161 183800 0 1034
3803 0 376589 143953 183720 0 3802
3804 0 376608 143829 183640 0 3803
3805 0 376649 143568 183520 0 3804
3806 0 376797 143394 183440 0 3805
3807 0 376853 143373 183400 0 3806
3808 0 376964 143332 183320 0 3807
3809 0 376998 143288 183240 0 3808
3810 0 377010 143304 183160 0 3809
3811 6 377042 143200 183080 0 3810
3812 0 385602 154962 202680 0 3075
3813 0 385674 154946 202840 0 3812
3814 5 385706 155006 202960 0 3813
3815 0 385528 154962 203000 0 3814
3816 0 385396 154938 203120 0 3815
3817 0 385256 154938 203240 0 3816
3818 0 385112 154998 203320 0 3817
3819 0 385016 155018 203440 0 3818
3820 6 384884 155122 203520 0 3819
3821 5 482155 235209 41720 0 2861
3822 0 481876 235028 41720 0 3821
3823 0 481846 234943 41640 0 3822
3824 0 481868 234810 41360 0 3823
3825 0 481971 234844 41200 0 3824
3826 0 481964 234855 41160 0 3825
3827 0 481928 234754 41120 0 3826
3828 0 481928 234662 41080 0 3827
3829 6 481953 234620 41040 0 3828
3830 0 489518 228582 31800 0 1751
3831 0 489570 228757 31800 0 3830
3832 0 489505 228847 31880 0 3831
3833 0 489508 228948 31920 0 3832
3834 0 489492 229368 31960 0 3833
3835 0 489534 229384 32000 0 3834
3836 0 489572 229430 32040 0 3835
3837 6 489566 229452 32080 0 3836
3838 0 432222 91395 163080 0 3336
3839 0 432186 91211 163120 0 3838
3840 0 432242 91467 163160 0 3839
3841 0 432224 91379 163200 0 3840
3842 0 432184 91523 163240 0 3841
3843 0 432274 91355 163280 0 3842
3844 6 432226 91519 163320 0 3843
3845 0 409699 125592 184280 0 2301
3846 0 409697 125440 184200 0 3845
3847 0 409707 125416 184080 0 3846
3848 0 409971 125384 184000 0 3847
3849 0 410139 125224 183880 0 3848
3850 0 409969 125164 183800 0 3849
3851 6 409973 125136 183720 0 3850
3852 0 367176 148135 190840 0 1080
3853 0 367200 147825 190880 0 3852
3854 0 367242 147713 190920 0 3853
3855 0 367136 147589 190960 0 3854
3856 0 367124 147461 191000 0 3855
3857 0 367182 147369 190960 0 3856
3858 6 367174 147297 190920 0 3857
3859 0 486547 235518 40480 0 1708
3860 0 486573 235561 40440 0 3859
3861 0 486624 235647 40360 0 3860
3862 0 486569 235930 40240 0 3861
3863 0 486586 236131 40120 0 3862
3864 0 486452 236291 40040 0 3863
3865 6 486516 236539 39960 0 3864
3866 0 330632 150033 188360 0 2847
3867 0 330596 150053 188280 0 3866
3868 0 330572 150061 188200 0 3867
3869 0 330608 150073 188080 0 3868
3870 6 330634 150105 187960 0 3869
3871 0 386320 155250 202920 0 3814
3872 0 386372 155258 202960 0 3871
3873 0 386328 155278 203040 0 3872
3874 0 386300 155302 203120 0 3873
3875 6 386288 155286 203200 0 3874
3876 0 396029 150827 198400 0 3599
3877 0 396005 150723 198320 0 3876
3878 0 395919 150663 198280 0 3877
3879 0 395907 150611 198160 0 3878
3880 6 395891 150395 198080 0 3879
3881 0 393249 151275 198480 0 3592
3882 0 393213 151307 198600 0 3881
3883 0 393157 151403 198680 0 3882
3884 0 393091 151499 198760 0 3883
3885 6 393095 151559 198880 0 3884
3886 0 479761 233722 52600 0 3692
3887 0 479791 233838 52480 0 3886
3888 0 479918 233931 52400 0 3887
3889 0 480265 234058 52360 0 3888
3890 6 480198 234054 52320 0 3889
3891 0 484709 233273 64480 0 3412
3892 0 484725 233247 64520 0 3891
3893 0 484777 233223 64560 0 3892
3894 0 485001 233133 64600 0 3893
3895 6 484995 233099 64640 0 3894
3896 0 399817 131168 188200 0 2259
3897 0 399733 131144 188120 0 3896
3898 0 399687 131172 188080 0 3897
3899 6 399655 131200 188000 0 3898
3900 0 398267 133300 189520 0 2245
3901 0 398219 133356 189680 0 3900
3902 0 398171 133284 189800 0 3901
3903 6 398155 133316 189880 0 3902
3904 0 374657 123206 186320 0 1176
3905 0 374625 123283 186560 0 3904
3906 0 374542 123425 186760 0 3905
3907 6 374536 123505 186840 0 3906
3908 0 389350 149474 199520 0 3039
3909 0 389318 149490 199440 0 3908
3910 0 389286 149470 199360 0 3909
3911 6 389174 149498 199280 0 3910
3912 0 363004 146438 195920 0 1109
3913 0 363015 146465 196120 0 3912
3914 0 362986 146437 196240 0 3913
3915 6 362967 146499 196320 0 3914
3916 0 485048 251126 45560 0 3138
3917 0 485017 251160 45640 0 3916
3918 0 485009 251193 45720 0 3917
3919 6 485040 251145 45840 0 3918
3920 0 426045 118848 178840 0 2372
3921 0 426071 118868 178720 0 3920
3922 6 426115 118868 178600 0 3921
3923 0 424043 120488 181080 0 2349
3924 0 424337 120420 180960 0 3923
3925 6 424505 120444 180840 0 3924
3926 0 375411 111097 165120 0 1302
3927 0 375447 111177 165040 0 3926
3928 6 375491 111217 164960 0 3927
3929 0 397199 130292 186960 0 3183
3930 0 397271 130344 187080 0 3929
3931 6 397371 130460 187160 0 3930
3932 0 398535 131016 187640 0 3174
3933 0 398571 130996 187560 0 3932
3934 6 398571 130992 187520 0 3933
3935 0 386162 155554 202320 0 3080
3936 0 386179 155641 202240 0 3935
3937 6 386218 155742 202160 0 3936
3938 0 349584 148021 198360 0 2732
3939 0 349620 147885 198240 0 3938
3940 6 349608 147877 198160 0 3939
3941 0 391856 148366 199040 0 3029
3942 0 391728 148430 199000 0 3941
3943 6 391640 148474 198920 0 3942
3944 0 372831 135277 191760 0 3576
3945 0 372847 135257 191840 0 3944
3946 6 372863 135261 191880 0 3945
3947 0 375979 139706 195040 0 1131
3948 0 376238 139671 194880 0 3947
3949 6 376352 139641 194760 0 3948
3950 0 384647 146710 192240 0 3651
3951 0 384755 146734 192160 0 3950
3952 6 384743 146694 192080 0 3951
3953 0 374004 145784 190440 0 3523
3954 0 374037 145715 190400 0 3953
3955 6 374206 145627 190360 0 3954
3956 0 479482 247367 44560 0 1966
3957 0 479482 247403 44440 0 3956
3958 6 479542 247367 44400 0 3957
3959 0 483449 249833 38680 0 3632
3960 0 483273 249710 38720 0 3959
3961 6 483241 249658 38760 0 3960
3962 0 489064 229923 36280 0 1737
3963 0 489068 229941 36240 0 3962
3964 6 489115 229983 36200 0 3963
3965 0 475307 232861 40640 0 2895
3966 0 475339 232933 40600 0 3965
3967 6 475368 233009 40560 0 3966
3968 0 476159 239963 83920 0 304
3969 0 476249 240268 84000 0 3968
3970 6 476266 240229 84040 0 3969
3971 0 373059 100353 148400 0 1494
3972 6 373087 100325 148320 0 3971
3973 0 431850 91007 163000 0 3335
3974 6 431858 91011 162960 0 3973
3975 0 375121 111721 165920 0 1295
3976 6 375133 111837 165840 0 3975
3977 0 338620 149669 194760 0 2778
3978 6 338616 149629 194680 0 3977
3979 0 345342 149305 197280 0 2750
3980 6 345392 149365 197240 0 3979
3981 0 388184 151914 201560 0 3731
3982 6 388196 151930 201680 0 3981
3983 0 349938 148437 198720 0 2730
3984 6 350134 148489 198800 0 3983
3985 0 352658 146353 199440 0 2718
3986 6 352666 146353 199520 0 3985
3987 0 393840 147630 198520 0 3017
3988 6 393874 147754 198640 0 3987
3989 0 394009 151127 198280 0 3596
3990 6 393853 151187 198200 0 3989
3991 0 384135 146470 192680 0 3654
3992 6 384043 146494 192720 0 3991
3993 0 374607 145190 192280 0 3535
3994 6 374533 145206 192320 0 3993
3995 0 379449 151001 174600 0 3660
3996 6 379457 150877 174560 0 3995
3997 0 484074 250171 39040 0 3635
3998 6 484136 250167 39120 0 3997
3999 5 480553 222410 34840 0 2988
4000 6 479984 222653 34880 0 3999
4001 0 483632 222304 29400 0 2960
4002 6 483699 222441 29600 0 4001
4003 0 487447 228479 37720 0 3480
4004 6 487441 228464 37760 0 4003
4005 0 472188 232100 38320 0 2911
4006 6 472433 232011 38160 0 4005
4007 0 488972 229256 38120 0 3470
4008 6 489009 229235 38200 0 4007
4009 0 480646 232233 39760 0 3388
4010 6 480631 232505 39720 0 4009
4011 0 480301 232930 41640 0 3375
4012 6 480071 232879 41680 0 4011
4013 0 482404 236089 42160 0 2858
4014 6 482494 236103 42080 0 4013
4015 0 448790 251091 85120 0 218
4016 6 448892 251040 85160 0 4015
4017 6 336440 149121 193320 0 2796
4018 6 336480 149405 193440 0 2795
4019 6 336192 149309 193520 0 2794
4020 6 337134 149113 194360 0 2786
4021 6 378755 151977 174960 0 3667
4022 6 477656 239550 33760 0 1838
4023 6 480508 222469 34600 0 3999
4024 6 484484 224946 26880 0 2945
4025 6 472552 234292 35240 0 2930
4026 6 474320 232151 40480 0 2897
4027 6 478609 230594 39080 0 3713
4028 6 480239 231116 40320 0 3705
4029 6 482482 234369 41080 0 3504
4030 6 482151 235149 41640 0 3821
```
