## Supplementary material for "Complete connectomic reconstruction of olfactory projection neurons in the fly brain": neuron skeletons: 3648956.swc

```
# SWC format file
# based on specifications at http://research.mssm.edu/cnic/swc.html
# Created by pymaid (https://github.com/schlegelp/PyMaid)
# PointNo Label X Y Z Radius Parent
# Labels:
# 0 = undefined
# 1 = soma
# 5 = fork point
# 6 = end point
1 1 417209 233560 68080 1831 -1
2 0 417263 233481 67960 0 1
3 0 417270 233485 67680 0 2
4 0 417555 233523 67440 0 3
5 0 417615 233597 67160 0 4
6 0 417330 233433 66880 0 5
7 0 417328 233277 66600 0 6
8 0 419173 232796 66240 0 7
9 0 419219 232780 66160 0 8
10 0 419237 232798 66040 0 9
11 0 419280 232801 65840 0 10
12 0 419345 232839 65680 0 11
13 0 419366 232853 65520 0 12
14 0 419377 232824 65320 0 13
15 0 419408 232811 65120 0 14
16 0 419462 232817 64960 0 15
17 0 419502 232787 64840 0 16
18 0 419552 232766 64680 0 17
19 0 419640 232759 64600 0 18
20 0 419756 232775 64440 0 19
21 0 419777 232741 64360 0 20
22 0 419839 232670 64240 0 21
23 0 419899 232455 64080 0 22
24 0 419872 232227 63920 0 23
25 0 419746 232055 63760 0 24
26 0 419704 231971 63640 0 25
27 0 419768 231908 63560 0 26
28 0 419798 231844 63440 0 27
29 0 419939 231752 63280 0 28
30 0 420013 231719 63160 0 29
31 0 420020 231621 63000 0 30
32 0 420025 231509 62840 0 31
33 0 420012 231344 62680 0 32
34 0 420132 231340 62520 0 33
35 0 420193 231155 62360 0 34
36 0 420170 230953 62160 0 35
37 0 420182 230751 62000 0 36
38 0 420215 230552 61920 0 37
39 0 420319 230350 61800 0 38
40 0 420353 230153 61640 0 39
41 0 420370 229967 61520 0 40
42 0 420433 229610 61360 0 41
43 0 420460 229433 61240 0 42
44 0 420509 229409 61040 0 43
45 0 420515 229178 60960 0 44
46 0 420560 229110 60880 0 45
47 0 420682 229108 60760 0 46
48 0 420899 229325 60680 0 47
49 0 421000 229101 60560 0 48
50 0 421033 229176 60440 0 49
51 0 421053 229212 60320 0 50
52 0 421213 229307 60160 0 51
53 0 421284 229304 60000 0 52
54 0 421393 229291 59840 0 53
55 0 421474 229284 59720 0 54
56 0 421515 229270 59640 0 55
57 0 421711 229202 59520 0 56
58 0 421738 229153 59360 0 57
59 0 421739 229124 59240 0 58
60 0 421812 229066 59120 0 59
61 0 421842 229009 59000 0 60
62 0 421950 228898 58840 0 61
63 0 422077 228862 58720 0 62
64 0 422273 228845 58600 0 63
65 0 422492 228835 58480 0 64
66 0 422706 228801 58400 0 65
67 0 422992 228758 58240 0 66
68 0 423245 228754 58080 0 67
69 0 423494 228704 57960 0 68
70 0 423742 228749 57840 0 69
71 0 424010 228764 57680 0 70
72 0 424196 228789 57560 0 71
73 0 424441 228794 57440 0 72
74 0 424593 228771 57360 0 73
75 0 424771 228746 57280 0 74
76 0 424779 228594 57240 0 75
77 0 424975 228572 57200 0 76
78 0 425022 228902 57160 0 77
79 0 425339 228970 57040 0 78
80 0 425648 229034 56960 0 79
81 0 425894 229034 56840 0 80
82 0 426087 229021 56680 0 81
83 0 426277 229025 56520 0 82
84 0 426817 229111 56360 0 83
85 0 428039 229413 56240 0 84
86 0 428546 229569 56000 0 85
87 0 429168 229650 55880 0 86
88 0 429551 229815 55720 0 87
89 0 429916 229979 55560 0 88
90 0 430240 230217 55440 0 89
91 0 430628 230395 55280 0 90
92 0 430987 230542 55160 0 91
93 0 431725 230658 55000 0 92
94 0 432223 230881 54880 0 93
95 0 432667 230944 54760 0 94
96 0 433671 231224 54680 0 95
97 0 434235 231453 54440 0 96
98 0 434617 231591 54400 0 97
99 0 436194 231868 54400 0 98
100 0 436956 232018 54520 0 99
101 0 437159 232051 54680 0 100
102 0 437706 232156 54760 0 101
103 0 438484 232289 54880 0 102
104 0 438867 232294 54960 0 103
105 0 439502 232367 55040 0 104
106 0 439826 232395 55120 0 105
107 0 440555 232456 55200 0 106
108 0 440756 232512 55280 0 107
109 0 443854 232921 55400 0 108
110 0 445224 232802 55560 0 109
111 0 449551 232719 55760 0 110
112 0 451094 232772 55880 0 111
113 0 451824 232792 56040 0 112
114 0 452486 232779 56200 0 113
115 0 452721 232773 56320 0 114
116 0 453028 232769 56400 0 115
117 0 453394 232737 56520 0 116
118 0 453455 232715 56560 0 117
119 0 453675 232684 56680 0 118
120 0 453958 232681 56840 0 119
121 0 454405 232639 56960 0 120
122 0 454865 232584 57080 0 121
123 0 455220 232530 57200 0 122
124 0 455747 232541 57320 0 123
125 0 456083 232533 57400 0 124
126 0 456530 232531 57520 0 125
127 0 457028 232510 57640 0 126
128 0 457364 232497 57760 0 127
129 0 457709 232445 57880 0 128
130 0 458083 232406 58040 0 129
131 0 458414 232359 58160 0 130
132 0 458635 232359 58280 0 131
133 0 458924 232358 58400 0 132
134 0 459140 232346 58520 0 133
135 0 459297 232333 58640 0 134
136 0 459386 232330 58680 0 135
137 0 460294 232412 58840 0 136
138 0 461628 232217 58960 0 137
139 0 462497 232088 59040 0 138
140 0 463216 232104 59200 0 139
141 0 463681 232092 59320 0 140
142 0 464706 232136 59480 0 141
143 0 465283 232137 59600 0 142
144 0 465909 232143 59720 0 143
145 0 466303 232109 59840 0 144
146 0 466916 232130 59960 0 145
147 0 467290 232143 60080 0 146
148 0 467529 232173 60200 0 147
149 0 467593 232176 60240 0 148
150 0 467784 232184 60280 0 149
151 0 468096 232178 60400 0 150
152 0 468541 232242 60520 0 151
153 0 469009 232167 60640 0 152
154 0 469272 232019 60800 0 153
155 0 469516 231954 61000 0 154
156 0 469587 231944 61040 0 155
157 0 469714 231883 61160 0 156
158 0 469936 231933 61320 0 157
159 0 470074 231956 61480 0 158
160 0 470303 232096 61680 0 159
161 0 470482 232242 61840 0 160
162 0 470277 232751 61880 0 161
163 0 470853 232255 62000 0 162
164 0 471087 232258 62160 0 163
165 0 471347 232327 62320 0 164
166 0 471529 232400 62480 0 165
167 0 471584 232426 62560 0 166
168 0 471681 232384 62680 0 167
169 0 471776 232442 62760 0 168
170 0 471874 232427 62960 0 169
171 0 471968 232397 63160 0 170
172 0 472143 232404 63320 0 171
173 0 472217 232389 63440 0 172
174 0 472315 232354 63520 0 173
175 0 472462 232282 63680 0 174
176 0 472699 232295 63840 0 175
177 0 472923 232318 63960 0 176
178 0 473091 232322 64080 0 177
179 0 473227 232325 64200 0 178
180 0 473260 232278 64360 0 179
181 0 473334 232243 64520 0 180
182 0 473294 232260 64640 0 181
183 0 473350 232252 64800 0 182
184 0 473490 232370 64960 0 183
185 0 473598 232405 65120 0 184
186 0 473670 232429 65280 0 185
187 0 473713 232445 65440 0 186
188 0 473757 232515 65560 0 187
189 0 473804 232579 65720 0 188
190 0 473828 232661 65840 0 189
191 0 473871 232714 65960 0 190
192 0 473926 232772 66160 0 191
193 0 473986 232843 66320 0 192
194 0 474041 232923 66440 0 193
195 0 474076 232979 66560 0 194
196 0 474138 233023 66680 0 195
197 0 474292 233064 66800 0 196
198 0 474626 233169 66960 0 197
199 0 474895 233203 67080 0 198
200 0 475061 233260 67200 0 199
201 0 475200 233286 67320 0 200
202 0 475280 233342 67440 0 201
203 0 475315 233360 67600 0 202
204 0 475369 233394 67720 0 203
205 0 475461 233438 67840 0 204
206 0 475625 233500 68000 0 205
207 0 475935 233568 68200 0 206
208 0 476189 233672 68360 0 207
209 0 476342 233768 68440 0 208
210 0 476394 233806 68560 0 209
211 0 476572 233869 68680 0 210
212 0 476631 233904 68800 0 211
213 0 476915 233992 68960 0 212
214 0 477039 234023 69120 0 213
215 0 477199 234052 69280 0 214
216 0 477287 234098 69440 0 215
217 0 477391 234104 69600 0 216
218 0 477573 234226 69800 0 217
219 0 477678 234266 69960 0 218
220 0 477884 234340 70120 0 219
221 0 478041 234409 70320 0 220
222 0 478177 234473 70400 0 221
223 0 478373 234561 70560 0 222
224 0 478587 234617 70720 0 223
225 0 478749 234658 70880 0 224
226 0 478862 234701 71040 0 225
227 0 478950 234709 71200 0 226
228 0 478988 234661 71360 0 227
229 0 479115 234628 71520 0 228
230 0 479303 234577 71680 0 229
231 0 479496 234523 71800 0 230
232 0 479633 234414 71920 0 231
233 0 479711 234343 72040 0 232
234 0 479803 234337 72160 0 233
235 0 479891 234321 72280 0 234
236 0 479988 234321 72400 0 235
237 0 480124 234324 72560 0 236
238 0 480249 234349 72640 0 237
239 0 480400 234375 72760 0 238
240 0 480593 234417 72880 0 239
241 0 480773 234417 73000 0 240
242 0 480884 234440 73160 0 241
243 0 481026 234480 73320 0 242
244 0 481231 234458 73480 0 243
245 0 481406 234429 73600 0 244
246 0 481606 234474 73720 0 245
247 0 481824 234476 73840 0 246
248 0 482013 234504 74000 0 247
249 0 482278 234463 74160 0 248
250 0 482497 234491 74280 0 249
251 0 482559 234466 74400 0 250
252 0 482833 234504 74520 0 251
253 0 483036 234510 74600 0 252
254 0 483383 234525 74760 0 253
255 0 483736 234544 74880 0 254
256 0 484224 234633 75080 0 255
257 0 484480 234661 75200 0 256
258 0 484984 234732 75360 0 257
259 0 485313 234843 75560 0 258
260 0 485803 234989 75720 0 259
261 0 486364 235163 75840 0 260
262 0 486729 235248 75920 0 261
263 0 486942 235312 76040 0 262
264 0 487145 235393 76200 0 263
265 0 487312 235427 76360 0 264
266 0 487576 235536 76560 0 265
267 0 487768 235619 76720 0 266
268 0 487979 235694 76880 0 267
269 0 488242 235742 77080 0 268
270 0 488394 235738 77240 0 269
271 0 488674 235734 77440 0 270
272 0 489229 235720 77640 0 271
273 0 489538 235722 77800 0 272
274 0 489786 235646 77960 0 273
275 0 489952 235659 78120 0 274
276 0 490001 235658 78200 0 275
277 0 490347 235583 78280 0 276
278 0 490424 235556 78400 0 277
279 0 490593 235542 78560 0 278
280 0 490761 235559 78760 0 279
281 0 490889 235594 78920 0 280
282 0 490983 235638 79080 0 281
283 0 491039 235642 79200 0 282
284 0 491208 235688 79360 0 283
285 0 491287 235685 79520 0 284
286 0 491327 235698 79680 0 285
287 0 491445 235710 79800 0 286
288 0 491447 235691 79920 0 287
289 0 491539 235671 80080 0 288
290 0 491688 235659 80240 0 289
291 0 491770 235665 80360 0 290
292 0 491988 235657 80560 0 291
293 0 492096 235675 80680 0 292
294 0 492199 235619 80840 0 293
295 0 492380 235542 81000 0 294
296 0 492472 235432 81160 0 295
297 0 492640 235378 81360 0 296
298 0 492766 235354 81520 0 297
299 0 492844 235328 81640 0 298
300 0 492950 235302 81760 0 299
301 0 493111 235304 81920 0 300
302 0 493332 235296 82080 0 301
303 0 493433 235262 82240 0 302
304 0 493820 235305 82400 0 303
305 0 494091 235273 82560 0 304
306 0 494257 235256 82720 0 305
307 0 494382 235193 82800 0 306
308 0 494459 235178 82880 0 307
309 0 494547 235202 83000 0 308
310 0 494747 235133 83160 0 309
311 0 494862 235098 83280 0 310
312 0 494900 235055 83400 0 311
313 0 494961 234978 83520 0 312
314 0 495079 234856 83680 0 313
315 0 495266 234788 83800 0 314
316 0 495280 234699 83960 0 315
317 0 495304 234652 84080 0 316
318 0 495413 234647 84200 0 317
319 0 495481 234596 84320 0 318
320 0 495602 234562 84440 0 319
321 0 495662 234499 84520 0 320
322 0 495734 234469 84640 0 321
323 0 495816 234382 84760 0 322
324 0 495883 234360 84840 0 323
325 0 495966 234330 84920 0 324
326 0 496061 234284 85040 0 325
327 0 496172 234225 85200 0 326
328 0 496259 234206 85320 0 327
329 0 496305 234171 85520 0 328
330 0 496358 234171 85800 0 329
331 0 496410 234129 85880 0 330
332 0 496855 233595 86080 0 331
333 5 496880 233530 86120 0 332
334 0 496945 233253 86320 0 333
335 0 497002 232868 86520 0 334
336 0 497068 232502 86680 0 335
337 0 497105 232335 86840 0 336
338 0 497177 232118 87000 0 337
339 0 497221 232024 87120 0 338
340 0 497297 231796 87240 0 339
341 0 497351 231646 87400 0 340
342 0 497394 231453 87640 0 341
343 0 497456 231277 87840 0 342
344 0 497423 231072 88000 0 343
345 0 497360 230818 88200 0 344
346 0 497293 230616 88400 0 345
347 0 497341 230350 88560 0 346
348 0 497372 230425 88600 0 347
349 0 497523 230517 88640 0 348
350 0 497581 230245 88720 0 349
351 0 497482 230015 88840 0 350
352 0 497456 229820 89000 0 351
353 0 497449 229711 89160 0 352
354 0 497438 229587 89360 0 353
355 0 497288 229463 89560 0 354
356 0 497158 229385 89760 0 355
357 0 497095 229243 89920 0 356
358 0 497050 229194 90040 0 357
359 0 496925 229070 90240 0 358
360 0 496872 229014 90480 0 359
361 0 496886 228921 90600 0 360
362 0 497343 228860 90640 0 361
363 0 497293 228684 90840 0 362
364 0 497314 228636 90960 0 363
365 0 497391 225425 91000 0 364
366 0 497382 228358 91040 0 365
367 0 497336 228297 91240 0 366
368 0 497427 227989 91360 0 367
369 0 497242 227882 91520 0 368
370 0 497073 227637 91680 0 369
371 0 496985 227444 91800 0 370
372 0 496819 227073 92000 0 371
373 0 496687 226750 92200 0 372
374 0 496507 226471 92360 0 373
375 0 496422 226163 92520 0 374
376 0 496323 225808 92720 0 375
377 0 496292 225473 92920 0 376
378 0 496249 225231 93080 0 377
379 0 496278 225060 93240 0 378
380 0 496267 224905 93480 0 379
381 0 496370 224821 93680 0 380
382 0 496600 224747 93960 0 381
383 0 496644 224633 94200 0 382
384 0 496666 224486 94440 0 383
385 0 496654 224340 94720 0 384
386 0 496576 224177 94840 0 385
387 0 496524 224069 94920 0 386
388 0 496323 223851 95120 0 387
389 0 496067 223595 95320 0 388
390 0 495767 223263 95480 0 389
391 0 495619 223105 95600 0 390
392 0 495574 223045 95640 0 391
393 0 495447 222767 95800 0 392
394 0 495375 222569 96000 0 393
395 0 495379 222434 96160 0 394
396 0 495453 222298 96320 0 395
397 0 495545 222138 96560 0 396
398 0 495590 221986 96680 0 397
399 0 495657 221773 96880 0 398
400 0 495725 221543 97080 0 399
401 0 495787 221329 97280 0 400
402 0 495754 221196 97480 0 401
403 0 495718 221116 97680 0 402
404 0 495735 220917 97880 0 403
405 0 495687 220741 98120 0 404
406 0 495624 220668 98320 0 405
407 0 495573 220647 98440 0 406
408 0 495550 220571 98640 0 407
409 0 495538 220513 98840 0 408
410 0 495545 220488 99000 0 409
411 0 495601 220503 99280 0 410
412 0 495610 220502 99320 0 411
413 0 495663 220499 99560 0 412
414 0 495776 220441 99720 0 413
415 0 496009 220300 100000 0 414
416 0 496183 220161 100160 0 415
417 0 496198 219977 100360 0 416
418 0 496271 219795 100560 0 417
419 0 496276 219677 100720 0 418
420 0 496209 219552 100880 0 419
421 0 496186 219505 101080 0 420
422 0 496036 219167 101280 0 421
423 0 496068 218992 101520 0 422
424 0 496049 218846 101680 0 423
425 0 496044 218813 101720 0 424
426 0 496103 218697 101920 0 425
427 0 496104 218641 102000 0 426
428 0 496105 218584 102080 0 427
429 0 496106 218556 102120 0 428
430 0 496157 218418 102320 0 429
431 0 496220 218250 102520 0 430
432 0 496215 218196 102680 0 431
433 0 496288 218129 102880 0 432
434 0 496355 217986 103080 0 433
435 0 496385 217882 103240 0 434
436 0 496417 217786 103480 0 435
437 0 496440 217727 103640 0 436
438 0 496421 217660 103760 0 437
439 0 496508 217601 104040 0 438
440 0 496560 217561 104240 0 439
441 0 496652 217346 104440 0 440
442 0 496667 217208 104640 0 441
443 0 496669 217107 104840 0 442
444 0 496661 217076 105000 0 443
445 0 496652 216952 105120 0 444
446 0 496644 216815 105280 0 445
447 0 496631 216707 105400 0 446
448 0 494081 219116 105400 0 447
449 0 496665 216689 105480 0 448
450 0 496580 216551 105600 0 449
451 0 496539 216353 105800 0 450
452 0 496439 216222 106040 0 451
453 0 496409 216089 106200 0 452
454 0 496375 215939 106400 0 453
455 0 496394 215811 106560 0 454
456 0 496350 215638 106760 0 455
457 0 496366 215396 107000 0 456
458 0 496407 215251 107200 0 457
459 0 496470 215001 107480 0 458
460 0 496559 214758 107720 0 459
461 0 496686 214601 107920 0 460
462 0 496818 214447 108040 0 461
463 0 497030 214297 108200 0 462
464 0 497178 214149 108360 0 463
465 0 497323 214048 108560 0 464
466 0 497362 213801 108720 0 465
467 0 497354 213569 108920 0 466
468 0 497047 213180 109120 0 467
469 0 496751 212778 109280 0 468
470 0 496643 212610 109520 0 469
471 0 496666 212622 109720 0 470
472 0 496657 212621 109920 0 471
473 0 496677 212625 110120 0 472
474 0 496738 212621 110280 0 473
475 0 496755 212637 110440 0 474
476 0 496768 212578 110680 0 475
477 0 496825 212463 110880 0 476
478 0 496729 211997 111080 0 477
479 0 496735 211690 111240 0 478
480 0 496650 211342 111480 0 479
481 0 496605 211162 111640 0 480
482 0 496563 211094 111760 0 481
483 0 496530 211039 111920 0 482
484 0 496500 210941 112120 0 483
485 0 496475 210886 112320 0 484
486 0 496416 210856 112520 0 485
487 0 496373 210728 112760 0 486
488 0 496251 210639 112920 0 487
489 0 496106 210472 113160 0 488
490 0 495886 210224 113360 0 489
491 0 495642 209973 113600 0 490
492 0 495614 209728 113800 0 491
493 0 495595 209660 114040 0 492
494 0 495495 209439 114320 0 493
495 0 495411 209273 114560 0 494
496 0 495402 209099 114760 0 495
497 0 495390 208997 114960 0 496
498 0 495429 208836 115160 0 497
499 0 495385 208723 115320 0 498
500 0 495368 208689 115400 0 499
501 0 495249 208571 115520 0 500
502 0 495158 208420 115640 0 501
503 0 495042 208287 115800 0 502
504 0 494730 208083 115960 0 503
505 0 494500 207880 116120 0 504
506 0 494381 207780 116280 0 505
507 0 494417 207690 116480 0 506
508 0 494484 207644 116600 0 507
509 0 494566 207585 116800 0 508
510 0 494578 207452 117040 0 509
511 0 494578 207332 117200 0 510
512 0 494572 207205 117400 0 511
513 0 494625 207011 117560 0 512
514 0 494529 206872 117760 0 513
515 0 494469 206604 117960 0 514
516 0 494461 206404 118120 0 515
517 0 494484 206153 118280 0 516
518 0 494593 205772 118480 0 517
519 0 494565 205508 118640 0 518
520 0 494464 205282 118840 0 519
521 0 494388 205126 119040 0 520
522 0 494442 204953 119200 0 521
523 0 494385 204790 119400 0 522
524 0 494381 204648 119640 0 523
525 0 494288 204378 119880 0 524
526 0 494212 204100 120080 0 525
527 0 494178 203921 120240 0 526
528 0 494242 203928 120400 0 527
529 0 494194 203791 120600 0 528
530 0 494113 203570 120800 0 529
531 0 493947 203311 120960 0 530
532 0 493711 202928 121080 0 531
533 0 493594 202668 121280 0 532
534 0 493458 202339 121480 0 533
535 0 493507 202289 121640 0 534
536 0 493525 202200 121800 0 535
537 0 493508 202039 122080 0 536
538 0 493442 201888 122280 0 537
539 0 493275 201627 122440 0 538
540 0 492850 201115 122640 0 539
541 0 492758 200924 122840 0 540
542 0 492731 200762 123000 0 541
543 0 492732 200689 123160 0 542
544 0 492728 200575 123360 0 543
545 0 492785 200456 123520 0 544
546 0 492872 200326 123640 0 545
547 0 492959 200182 123800 0 546
548 0 493041 199991 124000 0 547
549 0 493063 199907 124120 0 548
550 0 493077 199851 124200 0 549
551 0 492960 199759 124400 0 550
552 0 492726 199576 124640 0 551
553 0 492725 199456 124840 0 552
554 0 492693 199267 125040 0 553
555 0 492783 199067 125320 0 554
556 0 492790 198826 125600 0 555
557 0 492828 198654 125800 0 556
558 0 492726 198530 125960 0 557
559 0 492672 198439 126040 0 558
560 0 492617 198348 126120 0 559
561 0 492497 198089 126320 0 560
562 0 492411 197933 126440 0 561
563 0 492525 197596 126640 0 562
564 0 492602 197369 126800 0 563
565 0 492652 197146 126920 0 564
566 0 492731 197040 127080 0 565
567 0 492740 196926 127280 0 566
568 0 492667 196807 127440 0 567
569 0 492652 196700 127640 0 568
570 0 492622 196604 127800 0 569
571 0 492602 196422 127960 0 570
572 0 492485 196201 128160 0 571
573 0 492410 196027 128280 0 572
574 0 492323 195733 128480 0 573
575 0 492299 195568 128680 0 574
576 0 492252 195261 128880 0 575
577 0 492216 195019 129040 0 576
578 0 492223 194882 129240 0 577
579 0 492166 194711 129480 0 578
580 0 492132 194613 129720 0 579
581 0 492125 194575 129880 0 580
582 0 492093 194618 130040 0 581
583 0 492129 194598 130200 0 582
584 0 492119 194561 130360 0 583
585 0 492095 194437 130520 0 584
586 0 492081 194348 130640 0 585
587 0 492042 194221 130760 0 586
588 0 492029 194110 130880 0 587
589 0 492021 193939 131040 0 588
590 0 491964 193867 131160 0 589
591 0 491919 193826 131280 0 590
592 0 491896 193759 131360 0 591
593 0 491863 193552 131480 0 592
594 0 491866 193386 131600 0 593
595 0 491858 193288 131720 0 594
596 0 491842 193151 131840 0 595
597 0 491868 193094 131960 0 596
598 0 491898 193058 132120 0 597
599 0 491897 193053 132280 0 598
600 0 492015 193033 132480 0 599
601 0 492121 192963 132640 0 600
602 0 492207 192898 132800 0 601
603 0 492231 192761 132920 0 602
604 0 492239 192640 133040 0 603
605 0 492195 192473 133160 0 604
606 0 492106 192176 133320 0 605
607 0 491984 192072 133440 0 606
608 0 491859 191939 133640 0 607
609 0 491784 191733 133760 0 608
610 0 491764 191560 133920 0 609
611 0 491677 191308 134040 0 610
612 0 491520 191139 134200 0 611
613 0 491398 191020 134320 0 612
614 0 491356 190896 134480 0 613
615 0 491291 190815 134640 0 614
616 0 491299 190702 134800 0 615
617 0 491299 190601 134920 0 616
618 0 491299 190445 135080 0 617
619 0 491333 190237 135240 0 618
620 0 491384 190080 135480 0 619
621 0 491364 189965 135720 0 620
622 0 491342 189896 135880 0 621
623 0 491275 189746 136080 0 622
624 0 491198 189505 136280 0 623
625 0 491152 189392 136400 0 624
626 0 491103 189243 136520 0 625
627 0 491048 189177 136680 0 626
628 0 490858 189050 136880 0 627
629 0 490731 188953 137080 0 628
630 0 490619 188773 137200 0 629
631 0 490529 188507 137360 0 630
632 0 490439 188213 137520 0 631
633 0 490346 187897 137720 0 632
634 0 490271 187589 137920 0 633
635 0 490226 187449 138040 0 634
636 0 490216 187409 138080 0 635
637 0 490201 187375 138120 0 636
638 0 490183 187365 138160 0 637
639 0 490178 187312 138200 0 638
640 0 490174 187292 138240 0 639
641 0 490150 187284 138280 0 640
642 0 490127 187288 138320 0 641
643 0 490126 187217 138360 0 642
644 0 490124 187138 138400 0 643
645 0 490118 187065 138440 0 644
646 0 490122 187061 138480 0 645
647 0 490117 187046 138520 0 646
648 0 490121 187036 138560 0 647
649 0 490121 187025 138600 0 648
650 0 490127 187030 138640 0 649
651 0 490134 187009 138680 0 650
652 0 490127 186994 138720 0 651
653 0 490145 187013 138760 0 652
654 0 490126 186979 138800 0 653
655 0 490118 186959 138840 0 654
656 0 490106 186935 138880 0 655
657 0 490094 186915 138920 0 656
658 0 490033 186898 138960 0 657
659 0 489979 186889 139000 0 658
660 0 489919 186878 139040 0 659
661 0 489866 186869 139080 0 660
662 0 489789 186799 139120 0 661
663 0 489715 186733 139160 0 662
664 0 489642 186670 139200 0 663
665 0 489609 186634 139240 0 664
666 0 489611 186655 139280 0 665
667 0 489583 186618 139320 0 666
668 0 489575 186585 139360 0 667
669 0 489589 186553 139400 0 668
670 0 489601 186524 139440 0 669
671 0 489610 186495 139480 0 670
672 0 489617 186455 139520 0 671
673 0 489629 186424 139560 0 672
674 0 489627 186397 139600 0 673
675 0 489628 186371 139640 0 674
676 0 489624 186330 139680 0 675
677 0 489627 186286 139720 0 676
678 0 489626 186257 139760 0 677
679 0 489620 186236 139800 0 678
680 0 489610 186221 139840 0 679
681 0 489605 186201 139880 0 680
682 0 489597 186185 139920 0 681
683 0 489590 186166 139960 0 682
684 0 489629 186163 140000 0 683
685 0 489641 186177 140040 0 684
686 0 489565 186152 140080 0 685
687 0 489702 186137 140120 0 686
688 0 489724 186060 140160 0 687
689 0 489760 185973 140200 0 688
690 0 489778 185917 140240 0 689
691 0 489804 185859 140280 0 690
692 0 489828 185794 140320 0 691
693 0 489844 185757 140360 0 692
694 0 489858 185708 140400 0 693
695 0 489870 185668 140440 0 694
696 0 489878 185624 140480 0 695
697 0 489894 185585 140520 0 696
698 0 489888 185566 140560 0 697
699 0 489876 185540 140600 0 698
700 0 489869 185513 140640 0 699
701 0 489858 185481 140680 0 700
702 0 489854 185464 140720 0 701
703 0 489851 185445 140760 0 702
704 0 489846 185438 140800 0 703
705 0 489840 185410 140840 0 704
706 0 489831 185400 140880 0 705
707 0 489830 185371 140920 0 706
708 0 489832 185320 140960 0 707
709 0 489837 185286 141000 0 708
710 0 489844 185249 141040 0 709
711 0 489824 185203 141080 0 710
712 0 489805 185174 141120 0 711
713 0 489792 185142 141160 0 712
714 0 489772 185118 141200 0 713
715 0 489774 185061 141240 0 714
716 0 489777 185022 141280 0 715
717 0 489778 184978 141320 0 716
718 0 489789 184939 141360 0 717
719 0 489784 184890 141400 0 718
720 0 489787 184843 141440 0 719
721 0 489792 184807 141480 0 720
722 0 489795 184771 141520 0 721
723 0 489806 184732 141560 0 722
724 0 489814 184696 141600 0 723
725 0 489827 184657 141640 0 724
726 0 489830 184618 141680 0 725
727 0 489837 184555 141720 0 726
728 0 489848 184505 141760 0 727
729 0 489863 184447 141800 0 728
730 0 489876 184388 141840 0 729
731 0 489896 184337 141880 0 730
732 0 489918 184307 141920 0 731
733 0 489948 184257 141960 0 732
734 0 489973 184242 142000 0 733
735 0 489985 184193 142040 0 734
736 0 489998 184145 142080 0 735
737 0 490006 184102 142120 0 736
738 0 490051 184038 142160 0 737
739 0 490094 183976 142200 0 738
740 0 490135 183912 142240 0 739
741 0 490181 183843 142280 0 740
742 0 490227 183782 142320 0 741
743 0 490225 183704 142360 0 742
744 0 490214 183628 142400 0 743
745 0 490199 183555 142440 0 744
746 0 490185 183484 142480 0 745
747 0 490178 183410 142520 0 746
748 0 490157 183383 142560 0 747
749 0 490132 183366 142600 0 748
750 0 490106 183340 142640 0 749
751 0 490088 183307 142680 0 750
752 0 490109 183255 142720 0 751
753 0 490122 183210 142760 0 752
754 0 490134 183164 142800 0 753
755 0 490109 183128 142840 0 754
756 0 490094 183079 142880 0 755
757 0 490066 183043 142920 0 756
758 0 490040 183014 142960 0 757
759 0 489996 183015 143000 0 758
760 0 489972 183015 143040 0 759
761 0 489949 183039 143080 0 760
762 0 489916 183047 143120 0 761
763 0 489901 182992 143160 0 762
764 0 489903 182950 143200 0 763
765 0 489888 182946 143240 0 764
766 0 489892 182917 143280 0 765
767 0 489908 182908 143320 0 766
768 0 489884 182879 143360 0 767
769 0 489912 182895 143400 0 768
770 0 489920 182873 143440 0 769
771 0 489925 182860 143480 0 770
772 0 489939 182848 143520 0 771
773 0 489952 182830 143560 0 772
774 0 489983 182719 143600 0 773
775 0 490003 182610 143640 0 774
776 0 490036 182508 143680 0 775
777 0 490056 182473 143720 0 776
778 0 490075 182452 143760 0 777
779 0 490179 182300 143920 0 778
780 0 490207 182245 143960 0 779
781 0 490198 182180 144000 0 780
782 0 490181 182100 144040 0 781
783 0 490178 182047 144080 0 782
784 0 490169 181916 144120 0 783
785 0 490160 181782 144160 0 784
786 0 490160 181648 144200 0 785
787 0 490160 181554 144240 0 786
788 0 490157 181482 144280 0 787
789 0 490153 181398 144320 0 788
790 0 490150 181375 144360 0 789
791 0 490141 181357 144400 0 790
792 0 490134 181342 144440 0 791
793 0 490131 181310 144480 0 792
794 0 490121 181291 144520 0 793
795 0 490116 181246 144560 0 794
796 0 490115 181199 144600 0 795
797 0 490121 181143 144640 0 796
798 0 490146 181129 144680 0 797
799 0 490169 181117 144720 0 798
800 0 490196 181093 144760 0 799
801 0 490198 181066 144800 0 800
802 0 490201 181042 144840 0 801
803 0 490207 181008 144880 0 802
804 0 490213 180984 144920 0 803
805 0 490208 180963 144960 0 804
806 0 490205 180950 145000 0 805
807 0 490196 180942 145040 0 806
808 0 490200 180924 145080 0 807
809 0 490222 180837 145120 0 808
810 0 490247 180750 145160 0 809
811 0 490257 180679 145200 0 810
812 0 490265 180596 145240 0 811
813 0 490273 180520 145280 0 812
814 0 490286 180453 145320 0 813
815 0 490294 180397 145360 0 814
816 0 490305 180366 145400 0 815
817 0 490310 180326 145440 0 816
818 0 490312 180314 145480 0 817
819 0 490316 180308 145520 0 818
820 0 490330 180276 145560 0 819
821 0 490324 180279 145600 0 820
822 0 490360 180227 145640 0 821
823 0 490395 180189 145680 0 822
824 0 490402 180209 145720 0 823
825 0 490400 180200 145760 0 824
826 0 490370 180148 145800 0 825
827 0 490333 180119 145840 0 826
828 0 490318 180046 145880 0 827
829 0 490325 179969 145920 0 828
830 0 490323 179880 145960 0 829
831 0 490317 179813 146000 0 830
832 0 490313 179748 146040 0 831
833 0 490304 179674 146080 0 832
834 0 490304 179577 146120 0 833
835 0 490303 179473 146160 0 834
836 0 490273 179359 146200 0 835
837 0 490258 179330 146240 0 836
838 0 490221 179245 146280 0 837
839 0 490164 179167 146320 0 838
840 0 490110 179094 146360 0 839
841 0 490028 179022 146400 0 840
842 0 490064 178966 146440 0 841
843 0 490035 178914 146480 0 842
844 0 490078 178856 146520 0 843
845 0 490104 178788 146560 0 844
846 0 490103 178738 146600 0 845
847 0 490089 178653 146640 0 846
848 0 490065 178559 146640 0 847
849 0 490054 178448 146720 0 848
850 0 490041 178396 146760 0 849
851 0 490038 178345 146800 0 850
852 0 490026 178310 146840 0 851
853 0 490003 178247 146880 0 852
854 0 489980 178208 146920 0 853
855 0 489951 178163 146960 0 854
856 0 489929 178113 147000 0 855
857 0 489921 178053 147040 0 856
858 0 489923 178007 147080 0 857
859 0 489926 177962 147120 0 858
860 0 489918 177914 147160 0 859
861 0 489938 177842 147200 0 860
862 0 489967 177768 147240 0 861
863 0 489977 177721 147280 0 862
864 0 489994 177665 147320 0 863
865 0 489998 177614 147360 0 864
866 0 490006 177582 147400 0 865
867 0 490006 177540 147440 0 866
868 0 490016 177509 147480 0 867
869 0 490026 177494 147520 0 868
870 0 490030 177470 147560 0 869
871 0 490039 177460 147600 0 870
872 0 490045 177445 147640 0 871
873 0 490066 177388 147680 0 872
874 0 490093 177331 147720 0 873
875 0 490093 177313 147760 0 874
876 0 490099 177288 147800 0 875
877 0 490106 177285 147840 0 876
878 0 490108 177251 147880 0 877
879 0 490108 177203 147920 0 878
880 0 490094 177141 147960 0 879
881 0 490089 177086 148000 0 880
882 0 490100 177078 148040 0 881
883 0 490111 177076 148080 0 882
884 0 490111 177056 148120 0 883
885 0 490120 177012 148160 0 884
886 0 490127 176982 148200 0 885
887 0 490147 176904 148240 0 886
888 0 490121 176894 148280 0 887
889 0 490124 176881 148320 0 888
890 0 490117 176820 148360 0 889
891 0 490119 176776 148400 0 890
892 0 490113 176721 148440 0 891
893 0 490108 176668 148480 0 892
894 0 490106 176636 148520 0 893
895 0 490083 176555 148560 0 894
896 0 490073 176468 148640 0 895
897 0 490049 176427 148680 0 896
898 0 490028 176378 148720 0 897
899 0 490002 176335 148760 0 898
900 0 489967 176262 148800 0 899
901 0 489945 176199 148840 0 900
902 0 489920 176140 148880 0 901
903 0 489903 176078 148920 0 902
904 0 489879 176031 148960 0 903
905 0 489859 175981 149000 0 904
906 0 489850 175929 149040 0 905
907 0 489836 175889 149080 0 906
908 0 489830 175856 149120 0 907
909 0 489814 175833 149160 0 908
910 0 489800 175790 149200 0 909
911 0 489745 175749 149240 0 910
912 0 489692 175711 149280 0 911
913 0 489643 175672 149320 0 912
914 0 489626 175573 149360 0 913
915 0 489601 175467 149400 0 914
916 0 489580 175444 149440 0 915
917 0 489564 175406 149480 0 916
918 0 489534 175392 149520 0 917
919 0 489509 175330 149560 0 918
920 0 489523 175398 149600 0 919
921 0 489536 175440 149640 0 920
922 0 489610 175406 149680 0 921
923 0 489699 175378 149720 0 922
924 0 489735 175408 149760 0 923
925 0 489742 175436 149800 0 924
926 0 489760 175495 149840 0 925
927 0 489784 175535 149880 0 926
928 0 489806 175560 149920 0 927
929 0 489855 175605 149960 0 928
930 0 489880 175629 150000 0 929
931 0 489890 175603 150040 0 930
932 0 489887 175575 150080 0 931
933 0 489922 175557 150120 0 932
934 0 489946 175536 150160 0 933
935 0 489962 175511 150200 0 934
936 0 489959 175467 150240 0 935
937 0 489950 175408 150280 0 936
938 0 489941 175353 150320 0 937
939 0 489929 175270 150360 0 938
940 0 489933 175183 150400 0 939
941 0 489931 175084 150440 0 940
942 0 489927 174942 150480 0 941
943 0 489928 174819 150520 0 942
944 0 489926 174690 150560 0 943
945 0 489942 174582 150600 0 944
946 0 489945 174463 150640 0 945
947 0 489921 174329 150680 0 946
948 0 489896 174190 150720 0 947
949 0 489885 174112 150760 0 948
950 0 489867 174039 150800 0 949
951 0 489850 173948 150840 0 950
952 0 489841 173865 150880 0 951
953 0 489842 173799 150920 0 952
954 0 489832 173693 150960 0 953
955 0 489812 173650 151000 0 954
956 0 489813 173614 151040 0 955
957 0 489812 173568 151080 0 956
958 0 489805 173518 151120 0 957
959 0 489745 173442 151160 0 958
960 0 489687 173367 151200 0 959
961 0 489618 173288 151240 0 960
962 0 489593 173249 151280 0 961
963 0 489554 173204 151320 0 962
964 0 489521 173160 151360 0 963
965 0 489492 173127 151400 0 964
966 0 489441 173058 151440 0 965
967 0 489503 172721 151480 0 966
968 0 489330 172929 151520 0 967
969 0 489275 172852 151560 0 968
970 0 489328 172799 151600 0 969
971 0 489378 172748 151640 0 970
972 0 489432 172690 151680 0 971
973 0 489448 172637 151720 0 972
974 0 489468 172597 151760 0 973
975 0 489488 172572 151800 0 974
976 0 489507 172498 151840 0 975
977 0 489554 172383 151880 0 976
978 0 489604 172270 151920 0 977
979 0 489628 172236 151960 0 978
980 0 489654 172208 152000 0 979
981 0 489679 172172 152040 0 980
982 0 489703 172143 152080 0 981
983 0 489690 172138 152120 0 982
984 0 489669 172132 152160 0 983
985 0 489666 172121 152200 0 984
986 0 489668 172091 152240 0 985
987 0 489672 172070 152280 0 986
988 0 489677 172025 152320 0 987
989 0 489666 172011 152360 0 988
990 0 489658 171991 152400 0 989
991 0 489652 171964 152440 0 990
992 0 489640 171925 152480 0 991
993 0 489635 171890 152520 0 992
994 0 489619 171843 152560 0 993
995 0 489599 171791 152600 0 994
996 0 489582 171734 152640 0 995
997 0 489570 171664 152680 0 996
998 0 489562 171595 152720 0 997
999 0 489545 171530 152760 0 998
1000 0 489535 171467 152800 0 999
1001 0 489512 171409 152840 0 1000
1002 0 489489 171335 152880 0 1001
1003 0 489469 171288 152920 0 1002
1004 0 489448 171194 152960 0 1003
1005 0 489435 171113 153000 0 1004
1006 0 489421 171025 153040 0 1005
1007 0 489375 170942 153080 0 1006
1008 0 489330 170840 153120 0 1007
1009 0 489335 170804 153160 0 1008
1010 0 489344 170773 153200 0 1009
1011 0 489341 170742 153240 0 1010
1012 0 489354 170707 153280 0 1011
1013 0 489358 170677 153320 0 1012
1014 0 489373 170633 153360 0 1013
1015 0 489393 170590 153400 0 1014
1016 0 489375 170538 153440 0 1015
1017 0 489367 170496 153480 0 1016
1018 0 489356 170443 153520 0 1017
1019 0 489361 170388 153560 0 1018
1020 0 489365 170328 153600 0 1019
1021 0 489361 170257 153640 0 1020
1022 0 489362 170208 153680 0 1021
1023 0 489359 170157 153720 0 1022
1024 0 489363 170133 153760 0 1023
1025 0 489357 170090 153800 0 1024
1026 0 489360 170058 153840 0 1025
1027 0 489356 170019 153880 0 1026
1028 0 489356 169967 153920 0 1027
1029 0 489351 169924 153960 0 1028
1030 0 489343 169874 154000 0 1029
1031 0 489347 169837 154040 0 1030
1032 0 489353 169804 154080 0 1031
1033 0 489338 169730 154120 0 1032
1034 0 489345 169680 154160 0 1033
1035 0 489334 169612 154200 0 1034
1036 0 489317 169528 154240 0 1035
1037 0 489300 169465 154280 0 1036
1038 0 489289 169399 154320 0 1037
1039 0 489282 169379 154360 0 1038
1040 0 489276 169355 154400 0 1039
1041 0 489272 169339 154440 0 1040
1042 0 489273 169305 154480 0 1041
1043 0 489317 169265 154520 0 1042
1044 0 489361 169225 154560 0 1043
1045 0 489367 169173 154600 0 1044
1046 0 489376 169121 154640 0 1045
1047 0 489381 169085 154680 0 1046
1048 0 489365 169029 154720 0 1047
1049 0 489349 168951 154760 0 1048
1050 0 489343 168896 154800 0 1049
1051 0 489326 168829 154840 0 1050
1052 0 489322 168793 154880 0 1051
1053 0 489326 168764 154920 0 1052
1054 0 489332 168737 154960 0 1053
1055 0 489313 168677 155000 0 1054
1056 0 489292 168619 155040 0 1055
1057 0 489280 168553 155080 0 1056
1058 0 489261 168485 155120 0 1057
1059 0 489262 168462 155160 0 1058
1060 0 489255 168414 155200 0 1059
1061 0 489245 168373 155240 0 1060
1062 0 489239 168353 155280 0 1061
1063 0 489221 168313 155320 0 1062
1064 0 489199 168295 155360 0 1063
1065 0 489196 168267 155400 0 1064
1066 0 489182 168241 155440 0 1065
1067 0 489173 168193 155480 0 1066
1068 0 489159 168163 155520 0 1067
1069 0 489162 168111 155560 0 1068
1070 0 489156 168073 155600 0 1069
1071 0 489150 168025 155640 0 1070
1072 0 489147 167970 155680 0 1071
1073 0 489148 167924 155720 0 1072
1074 0 489124 167863 155760 0 1073
1075 0 489121 167793 155800 0 1074
1076 0 489110 167720 155840 0 1075
1077 0 489099 167661 155880 0 1076
1078 0 489088 167611 155920 0 1077
1079 0 489072 167557 155960 0 1078
1080 0 489083 167506 156000 0 1079
1081 0 489068 167447 156040 0 1080
1082 0 489048 167381 156080 0 1081
1083 0 489048 167331 156120 0 1082
1084 0 489047 167279 156160 0 1083
1085 0 489053 167244 156200 0 1084
1086 0 489044 167180 156240 0 1085
1087 0 489038 167112 156280 0 1086
1088 0 489038 167059 156320 0 1087
1089 0 489028 167022 156360 0 1088
1090 0 489010 166998 156400 0 1089
1091 0 489000 166970 156440 0 1090
1092 0 489016 166925 156480 0 1091
1093 0 489049 166863 156520 0 1092
1094 0 489072 166823 156560 0 1093
1095 0 489076 166759 156600 0 1094
1096 0 489088 166706 156640 0 1095
1097 0 489105 166670 156680 0 1096
1098 0 489129 166633 156720 0 1097
1099 0 489155 166583 156760 0 1098
1100 0 489143 166534 156800 0 1099
1101 0 489128 166493 156840 0 1100
1102 0 489147 166418 156880 0 1101
1103 0 489160 166367 156920 0 1102
1104 0 489151 166345 156960 0 1103
1105 0 489149 166318 157000 0 1104
1106 0 489135 166238 157040 0 1105
1107 0 489121 166206 157080 0 1106
1108 0 489114 166174 157120 0 1107
1109 0 489107 166142 157160 0 1108
1110 0 489090 166104 157200 0 1109
1111 0 489080 166054 157240 0 1110
1112 0 489061 166001 157280 0 1111
1113 0 489036 165952 157320 0 1112
1114 0 489028 165911 157360 0 1113
1115 0 489006 165860 157400 0 1114
1116 0 488982 165818 157440 0 1115
1117 0 488967 165768 157480 0 1116
1118 0 488970 165711 157520 0 1117
1119 0 488974 165657 157560 0 1118
1120 0 488979 165597 157600 0 1119
1121 0 488976 165543 157640 0 1120
1122 0 488971 165511 157680 0 1121
1123 0 488972 165463 157720 0 1122
1124 0 488964 165405 157760 0 1123
1125 0 488931 165401 157800 0 1124
1126 0 488906 165385 157840 0 1125
1127 0 488887 165356 157880 0 1126
1128 0 488873 165287 157920 0 1127
1129 0 488852 165263 157960 0 1128
1130 0 488840 165203 158000 0 1129
1131 0 488831 165127 158040 0 1130
1132 0 488830 165088 158080 0 1131
1133 0 488805 165064 158120 0 1132
1134 0 488799 165016 158160 0 1133
1135 0 488775 164991 158200 0 1134
1136 0 488757 164945 158240 0 1135
1137 0 488725 164907 158280 0 1136
1138 0 488706 164856 158320 0 1137
1139 0 488676 164822 158360 0 1138
1140 0 488647 164749 158400 0 1139
1141 0 488619 164708 158440 0 1140
1142 0 488587 164645 158480 0 1141
1143 0 488546 164626 158520 0 1142
1144 0 488502 164574 158560 0 1143
1145 0 488490 164537 158600 0 1144
1146 0 488468 164483 158640 0 1145
1147 0 488456 164429 158680 0 1146
1148 0 488442 164389 158720 0 1147
1149 0 488433 164359 158760 0 1148
1150 0 488426 164323 158800 0 1149
1151 0 488424 164285 158840 0 1150
1152 0 488407 164252 158880 0 1151
1153 0 488403 164218 158920 0 1152
1154 0 488394 164159 158960 0 1153
1155 0 488382 164118 159000 0 1154
1156 0 488365 164069 159040 0 1155
1157 0 488357 164021 159080 0 1156
1158 0 488336 163945 159120 0 1157
1159 0 488314 163860 159160 0 1158
1160 0 488313 163837 159200 0 1159
1161 0 488302 163836 159240 0 1160
1162 0 488289 163834 159280 0 1161
1163 0 488258 163774 159320 0 1162
1164 0 488239 163710 159360 0 1163
1165 0 488212 163624 159400 0 1164
1166 0 488193 163566 159440 0 1165
1167 0 488155 163533 159480 0 1166
1168 0 488140 163501 159520 0 1167
1169 0 488121 163456 159560 0 1168
1170 0 488103 163412 159600 0 1169
1171 0 488079 163317 159640 0 1170
1172 0 488034 163243 159680 0 1171
1173 0 487996 163177 159720 0 1172
1174 0 487961 163101 159760 0 1173
1175 0 487930 163007 159800 0 1174
1176 0 487898 162920 159840 0 1175
1177 0 487862 162843 159880 0 1176
1178 0 487830 162754 159920 0 1177
1179 0 487759 162637 159960 0 1178
1180 0 487689 162518 160000 0 1179
1181 0 487637 162356 160040 0 1180
1182 0 487576 162283 160080 0 1181
1183 0 487513 162206 160120 0 1182
1184 0 487467 162109 160160 0 1183
1185 0 487420 162056 160200 0 1184
1186 0 487374 161984 160240 0 1185
1187 0 487326 161928 160280 0 1186
1188 0 487291 161860 160320 0 1187
1189 0 487253 161814 160360 0 1188
1190 0 487214 161748 160400 0 1189
1191 0 487193 161717 160440 0 1190
1192 0 487178 161662 160480 0 1191
1193 0 487142 161631 160520 0 1192
1194 0 487123 161584 160560 0 1193
1195 0 487105 161543 160600 0 1194
1196 0 487086 161500 160640 0 1195
1197 0 487070 161449 160680 0 1196
1198 0 487054 161384 160720 0 1197
1199 0 487010 161316 160760 0 1198
1200 0 486966 161260 160800 0 1199
1201 0 486919 161186 160840 0 1200
1202 0 486853 161101 160880 0 1201
1203 0 486780 161029 160920 0 1202
1204 0 486747 161032 160960 0 1203
1205 0 486722 161065 161000 0 1204
1206 0 486686 161079 161040 0 1205
1207 0 486668 161057 161080 0 1206
1208 0 486646 161029 161120 0 1207
1209 0 486621 161013 161160 0 1208
1210 0 486597 160990 161200 0 1209
1211 0 486566 160947 161240 0 1210
1212 0 486534 160900 161280 0 1211
1213 0 486490 160860 161320 0 1212
1214 0 486449 160830 161360 0 1213
1215 0 486450 160778 161400 0 1214
1216 0 486454 160714 161440 0 1215
1217 0 486458 160671 161480 0 1216
1218 0 486414 160636 161520 0 1217
1219 0 486362 160580 161560 0 1218
1220 0 486322 160512 161600 0 1219
1221 0 486269 160484 161640 0 1220
1222 0 486221 160317 161680 0 1221
1223 0 486193 160120 161720 0 1222
1224 0 486157 159944 161760 0 1223
1225 0 486129 159852 161800 0 1224
1226 0 486084 159751 161840 0 1225
1227 0 486044 159655 161880 0 1226
1228 0 486041 159586 161920 0 1227
1229 0 486012 159588 161960 0 1228
1230 0 485949 159521 162000 0 1229
1231 0 485910 159494 162040 0 1230
1232 0 485872 159481 162080 0 1231
1233 0 485838 159457 162120 0 1232
1234 0 485818 159397 162160 0 1233
1235 0 485801 159356 162200 0 1234
1236 0 485769 159328 162240 0 1235
1237 0 485729 159316 162280 0 1236
1238 0 485676 159305 162320 0 1237
1239 0 485634 159322 162360 0 1238
1240 0 485575 159316 162400 0 1239
1241 0 485550 159297 162440 0 1240
1242 0 485503 159283 162480 0 1241
1243 0 485455 159222 162520 0 1242
1244 0 485418 159159 162560 0 1243
1245 0 485368 159109 162600 0 1244
1246 0 485314 159040 162640 0 1245
1247 0 485280 158985 162680 0 1246
1248 0 485142 158894 162720 0 1247
1249 0 485009 158778 162760 0 1248
1250 0 484884 158656 162800 0 1249
1251 0 484819 158563 162840 0 1250
1252 0 484745 158479 162880 0 1251
1253 0 484671 158394 162920 0 1252
1254 0 484565 158345 162960 0 1253
1255 0 484501 158329 163000 0 1254
1256 0 484427 158296 163040 0 1255
1257 0 484351 158259 163080 0 1256
1258 0 484309 158209 163120 0 1257
1259 0 484259 158157 163160 0 1258
1260 0 484197 158117 163200 0 1259
1261 0 484134 158103 163240 0 1260
1262 0 484022 158064 163280 0 1261
1263 0 483947 158004 163320 0 1262
1264 0 483868 157911 163360 0 1263
1265 0 483817 157837 163400 0 1264
1266 0 483768 157798 163440 0 1265
1267 0 483710 157745 163480 0 1266
1268 0 483642 157715 163520 0 1267
1269 0 483578 157678 163560 0 1268
1270 0 483475 157658 163600 0 1269
1271 0 483458 157628 163640 0 1270
1272 0 483407 157580 163680 0 1271
1273 0 483364 157531 163720 0 1272
1274 0 483332 157470 163760 0 1273
1275 0 483288 157386 163800 0 1274
1276 0 483255 157299 163840 0 1275
1277 0 483200 157247 163880 0 1276
1278 0 483160 157139 163920 0 1277
1279 0 483139 157029 163960 0 1278
1280 0 483098 156922 164000 0 1279
1281 0 483071 156813 164040 0 1280
1282 0 483039 156744 164080 0 1281
1283 0 483002 156689 164120 0 1282
1284 0 482976 156620 164160 0 1283
1285 0 482950 156581 164200 0 1284
1286 0 482907 156521 164240 0 1285
1287 0 482862 156477 164280 0 1286
1288 0 482813 156431 164320 0 1287
1289 0 482769 156398 164360 0 1288
1290 0 482671 156364 164400 0 1289
1291 0 482576 156320 164440 0 1290
1292 0 482496 156296 164480 0 1291
1293 0 482385 156272 164520 0 1292
1294 0 482369 156214 164560 0 1293
1295 0 482349 156164 164600 0 1294
1296 0 482292 156167 164640 0 1295
1297 0 482205 156103 164680 0 1296
1298 0 482131 156046 164720 0 1297
1299 0 482028 155989 164760 0 1298
1300 0 481987 155945 164800 0 1299
1301 0 481937 155879 164840 0 1300
1302 0 481886 155841 164880 0 1301
1303 0 481812 155799 164920 0 1302
1304 0 481749 155695 164960 0 1303
1305 0 481673 155564 165000 0 1304
1306 0 481588 155477 165040 0 1305
1307 0 481533 155364 165080 0 1306
1308 0 481471 155296 165120 0 1307
1309 0 481405 155205 165160 0 1308
1310 0 481359 155123 165200 0 1309
1311 0 481315 155026 165240 0 1310
1312 0 481247 154980 165280 0 1311
1313 0 481187 154930 165320 0 1312
1314 0 481127 154872 165360 0 1313
1315 0 481044 154827 165400 0 1314
1316 0 480968 154762 165440 0 1315
1317 0 480900 154689 165480 0 1316
1318 0 480824 154610 165520 0 1317
1319 0 480760 154552 165560 0 1318
1320 0 480698 154473 165600 0 1319
1321 0 480601 154438 165640 0 1320
1322 0 480517 154368 165680 0 1321
1323 0 480443 154267 165720 0 1322
1324 0 480388 154183 165760 0 1323
1325 0 480320 154094 165800 0 1324
1326 0 480235 153996 165840 0 1325
1327 0 480212 153936 165880 0 1326
1328 0 480153 153834 165920 0 1327
1329 0 480100 153766 165960 0 1328
1330 0 480019 153638 166000 0 1329
1331 0 479943 153483 166040 0 1330
1332 0 479870 153372 166080 0 1331
1333 0 479792 153297 166120 0 1332
1334 0 479704 153254 166160 0 1333
1335 0 479629 153173 166200 0 1334
1336 0 479556 153126 166240 0 1335
1337 0 479514 153028 166280 0 1336
1338 0 479441 152915 166320 0 1337
1339 0 479368 152824 166360 0 1338
1340 0 479289 152748 166400 0 1339
1341 0 479215 152658 166440 0 1340
1342 0 479146 152499 166480 0 1341
1343 0 479055 152371 166520 0 1342
1344 0 478984 152286 166560 0 1343
1345 0 478909 152163 166600 0 1344
1346 0 478848 152062 166640 0 1345
1347 0 478781 152009 166680 0 1346
1348 0 478729 151944 166720 0 1347
1349 0 478671 151885 166760 0 1348
1350 0 478614 151808 166800 0 1349
1351 0 478567 151751 166840 0 1350
1352 0 478516 151687 166880 0 1351
1353 0 478470 151625 166920 0 1352
1354 0 478421 151553 166960 0 1353
1355 0 478350 151421 167000 0 1354
1356 0 478284 151278 167040 0 1355
1357 0 478214 151166 167080 0 1356
1358 0 478038 150984 167120 0 1357
1359 0 477878 150801 167160 0 1358
1360 0 477731 150683 167200 0 1359
1361 0 477596 150574 167240 0 1360
1362 0 477464 150442 167280 0 1361
1363 0 477420 150428 167320 0 1362
1364 0 477362 150442 167360 0 1363
1365 0 477308 150440 167400 0 1364
1366 0 477250 150396 167440 0 1365
1367 0 477204 150367 167480 0 1366
1368 0 477169 150347 167520 0 1367
1369 0 477143 150328 167560 0 1368
1370 0 477109 150316 167600 0 1369
1371 0 477096 150342 167640 0 1370
1372 0 477092 150305 167720 0 1371
1373 0 477097 150303 167760 0 1372
1374 0 477099 150308 167800 0 1373
1375 0 477141 150350 167840 0 1374
1376 0 477174 150267 167880 0 1375
1377 0 477200 150192 167920 0 1376
1378 0 477226 150133 167960 0 1377
1379 0 477190 150145 168000 0 1378
1380 0 477117 150145 168040 0 1379
1381 0 477062 150124 168080 0 1380
1382 0 477014 150103 168120 0 1381
1383 0 476892 150033 168160 0 1382
1384 0 476783 149966 168200 0 1383
1385 0 476676 149890 168240 0 1384
1386 0 476521 149764 168280 0 1385
1387 0 476367 149627 168320 0 1386
1388 0 476208 149502 168360 0 1387
1389 0 475992 149346 168400 0 1388
1390 0 475777 149193 168440 0 1389
1391 0 475702 149116 168480 0 1390
1392 0 475615 149047 168520 0 1391
1393 0 475527 148983 168560 0 1392
1394 0 475483 148938 168600 0 1393
1395 0 475422 148911 168640 0 1394
1396 0 475377 148882 168680 0 1395
1397 0 475334 148840 168720 0 1396
1398 0 475321 148817 168760 0 1397
1399 0 475310 148788 168800 0 1398
1400 0 475304 148756 168840 0 1399
1401 0 475264 148710 168880 0 1400
1402 0 475245 148652 168920 0 1401
1403 0 475219 148593 168960 0 1402
1404 0 475185 148524 169000 0 1403
1405 0 475159 148529 169040 0 1404
1406 0 475155 148511 169080 0 1405
1407 0 475154 148500 169120 0 1406
1408 0 475128 148460 169160 0 1407
1409 0 475093 148426 169200 0 1408
1410 0 475076 148403 169240 0 1409
1411 0 475039 148380 169280 0 1410
1412 0 475013 148353 169320 0 1411
1413 0 474966 148300 169360 0 1412
1414 0 474907 148268 169400 0 1413
1415 0 474876 148239 169440 0 1414
1416 0 474817 148203 169480 0 1415
1417 0 474755 148185 169520 0 1416
1418 0 474691 148172 169560 0 1417
1419 0 474636 148165 169600 0 1418
1420 0 474571 148158 169640 0 1419
1421 0 474516 148106 169680 0 1420
1422 0 474485 148038 169720 0 1421
1423 0 474386 148010 169760 0 1422
1424 0 474277 147992 169800 0 1423
1425 0 474183 147964 169840 0 1424
1426 0 474064 147945 169880 0 1425
1427 0 473916 147930 169920 0 1426
1428 0 473776 147904 169960 0 1427
1429 0 473613 147883 170000 0 1428
1430 0 473547 147854 170040 0 1429
1431 0 473451 147842 170080 0 1430
1432 0 473371 147805 170120 0 1431
1433 0 473297 147771 170160 0 1432
1434 0 473219 147744 170200 0 1433
1435 0 473164 147714 170240 0 1434
1436 0 473128 147652 170280 0 1435
1437 0 473056 147608 170320 0 1436
1438 0 473007 147571 170360 0 1437
1439 0 472982 147532 170400 0 1438
1440 0 472912 147487 170440 0 1439
1441 0 472899 147412 170480 0 1440
1442 0 472865 147352 170520 0 1441
1443 0 472825 147302 170560 0 1442
1444 0 472762 147227 170600 0 1443
1445 0 472688 147148 170640 0 1444
1446 0 472622 147080 170680 0 1445
1447 0 472558 146989 170720 0 1446
1448 0 472440 146952 170760 0 1447
1449 0 472354 146898 170800 0 1448
1450 0 472250 146857 170840 0 1449
1451 0 472133 146819 170880 0 1450
1452 0 472041 146784 170920 0 1451
1453 0 471972 146749 170960 0 1452
1454 0 471908 146710 171000 0 1453
1455 0 471832 146685 171040 0 1454
1456 0 471770 146651 171080 0 1455
1457 0 471683 146584 171120 0 1456
1458 0 471590 146524 171160 0 1457
1459 0 471509 146454 171200 0 1458
1460 0 471411 146395 171240 0 1459
1461 0 471309 146361 171280 0 1460
1462 0 471254 146322 171320 0 1461
1463 0 471164 146284 171360 0 1462
1464 0 471085 146252 171400 0 1463
1465 0 470996 146212 171440 0 1464
1466 0 470895 146135 171480 0 1465
1467 0 470808 146051 171520 0 1466
1468 0 470699 145982 171560 0 1467
1469 0 470627 145953 171600 0 1468
1470 0 470542 145925 171640 0 1469
1471 0 470453 145917 171680 0 1470
1472 0 470361 145898 171720 0 1471
1473 0 470230 145859 171760 0 1472
1474 0 470123 145817 171800 0 1473
1475 0 469995 145767 171840 0 1474
1476 0 469871 145728 171880 0 1475
1477 0 469734 145683 171920 0 1476
1478 0 469603 145626 171960 0 1477
1479 0 469457 145574 172000 0 1478
1480 0 469327 145525 172040 0 1479
1481 0 469202 145433 172080 0 1480
1482 0 469028 145342 172120 0 1481
1483 0 468879 145256 172160 0 1482
1484 0 468719 145171 172200 0 1483
1485 0 468687 145167 172240 0 1484
1486 0 468658 145162 172280 0 1485
1487 0 468628 145144 172320 0 1486
1488 0 468577 145114 172360 0 1487
1489 0 468512 145086 172400 0 1488
1490 0 468454 145065 172440 0 1489
1491 0 468388 145038 172480 0 1490
1492 0 468325 145028 172520 0 1491
1493 0 468291 144948 172560 0 1492
1494 0 468224 144882 172600 0 1493
1495 0 468158 144855 172640 0 1494
1496 0 468099 144798 172680 0 1495
1497 0 468026 144757 172720 0 1496
1498 0 467962 144721 172760 0 1497
1499 0 467876 144576 172800 0 1498
1500 0 467760 144444 172840 0 1499
1501 0 467658 144307 172880 0 1500
1502 0 467578 144183 172920 0 1501
1503 0 467399 144152 172960 0 1502
1504 0 467249 144110 173000 0 1503
1505 0 467077 144086 173040 0 1504
1506 0 466924 144033 173080 0 1505
1507 0 466671 143936 173120 0 1506
1508 0 466447 143806 173160 0 1507
1509 0 466196 143687 173200 0 1508
1510 0 465946 143567 173240 0 1509
1511 0 465469 143346 173280 0 1510
1512 0 464969 143120 173320 0 1511
1513 0 464477 142923 173360 0 1512
1514 0 464173 142752 173400 0 1513
1515 0 463846 142604 173440 0 1514
1516 0 463526 142438 173480 0 1515
1517 0 463192 142242 173520 0 1516
1518 0 462846 142063 173560 0 1517
1519 0 462206 141949 173600 0 1518
1520 0 461595 141848 173640 0 1519
1521 0 461353 141706 173680 0 1520
1522 0 461114 141586 173720 0 1521
1523 0 460878 141451 173760 0 1522
1524 0 460662 141322 173800 0 1523
1525 5 460343 141149 173840 0 1524
1526 0 459828 140761 173840 0 1525
1527 0 458716 140344 173840 0 1526
1528 0 458688 140335 173880 0 1527
1529 0 458578 140336 173920 0 1528
1530 0 458498 140295 173960 0 1529
1531 0 458317 140300 174000 0 1530
1532 0 457927 140184 174040 0 1531
1533 0 457567 139992 174080 0 1532
1534 0 457278 139865 174160 0 1533
1535 0 457028 139858 174200 0 1534
1536 0 456900 139825 174240 0 1535
1537 0 456731 139787 174280 0 1536
1538 0 456591 139730 174320 0 1537
1539 0 456447 139691 174360 0 1538
1540 0 456305 139657 174400 0 1539
1541 0 456165 139616 174440 0 1540
1542 0 455535 139383 174480 0 1541
1543 0 455132 139144 174520 0 1542
1544 0 455015 138975 174560 0 1543
1545 0 454969 139071 174600 0 1544
1546 0 454923 139174 174640 0 1545
1547 0 454869 139182 174680 0 1546
1548 0 454822 139186 174720 0 1547
1549 0 454774 139185 174760 0 1548
1550 0 454736 139175 174800 0 1549
1551 5 454700 139155 174840 0 1550
1552 0 454640 139154 174880 0 1551
1553 0 454607 139120 174920 0 1552
1554 0 454561 139094 174960 0 1553
1555 0 454560 139058 175000 0 1554
1556 0 454547 139032 175040 0 1555
1557 0 454567 139003 175080 0 1556
1558 0 454476 138940 175120 0 1557
1559 0 454408 138873 175160 0 1558
1560 0 454236 138757 175200 0 1559
1561 0 454058 138604 175240 0 1560
1562 0 453692 138608 175280 0 1561
1563 0 453331 138490 175320 0 1562
1564 0 453145 138463 175360 0 1563
1565 0 452848 138615 175400 0 1564
1566 0 452851 138212 175440 0 1565
1567 0 452860 138169 175480 0 1566
1568 0 452800 138081 175520 0 1567
1569 0 452751 138109 175560 0 1568
1570 0 452616 137995 175600 0 1569
1571 0 452533 137971 175640 0 1570
1572 0 452339 137895 175680 0 1571
1573 0 452092 137842 175720 0 1572
1574 0 451940 137777 175760 0 1573
1575 0 451916 137765 175800 0 1574
1576 0 451827 137733 175840 0 1575
1577 0 451665 137705 175880 0 1576
1578 0 451510 137683 175920 0 1577
1579 0 451330 137666 175960 0 1578
1580 0 451189 137591 176000 0 1579
1581 0 451007 137531 176040 0 1580
1582 0 450825 137467 176080 0 1581
1583 0 450595 137366 176120 0 1582
1584 0 450358 137254 176160 0 1583
1585 0 450130 137147 176200 0 1584
1586 0 450028 137140 176240 0 1585
1587 0 449941 137104 176280 0 1586
1588 0 449840 137080 176320 0 1587
1589 0 449748 137026 176360 0 1588
1590 0 449643 136973 176400 0 1589
1591 0 449551 136907 176440 0 1590
1592 0 449422 136869 176480 0 1591
1593 0 449292 136824 176520 0 1592
1594 0 449125 136854 176560 0 1593
1595 0 449069 136699 176600 0 1594
1596 0 448932 136596 176640 0 1595
1597 5 448953 136016 176680 0 1596
1598 0 448382 136373 176720 0 1597
1599 0 448225 136479 176760 0 1598
1600 0 448102 136395 176800 0 1599
1601 0 447947 136363 176840 0 1600
1602 0 447824 136331 176880 0 1601
1603 0 447793 136413 176920 0 1602
1604 0 447750 136395 176960 0 1603
1605 0 447698 136397 177000 0 1604
1606 0 447643 136389 177040 0 1605
1607 0 447533 136426 177080 0 1606
1608 0 447434 136443 177120 0 1607
1609 0 447270 136520 177160 0 1608
1610 0 447172 136536 177200 0 1609
1611 0 447083 136541 177240 0 1610
1612 0 446997 136539 177280 0 1611
1613 0 446952 136545 177320 0 1612
1614 0 446915 136548 177360 0 1613
1615 0 446864 136548 177400 0 1614
1616 0 446376 136588 177400 0 1615
1617 0 446097 136436 177400 0 1616
1618 0 445079 136220 177400 0 1617
1619 0 445097 136255 177440 0 1618
1620 0 445166 136268 177480 0 1619
1621 0 445167 136245 177520 0 1620
1622 0 444968 136278 177560 0 1621
1623 0 444746 136246 177600 0 1622
1624 0 444548 136223 177640 0 1623
1625 0 444465 136177 177680 0 1624
1626 0 444378 136232 177720 0 1625
1627 0 444204 136204 177760 0 1626
1628 0 443383 136351 177760 0 1627
1629 0 442800 136176 177760 0 1628
1630 5 441670 136132 177760 0 1629
1631 0 441670 136097 177800 0 1630
1632 0 441588 136033 177840 0 1631
1633 0 441564 136034 177880 0 1632
1634 0 441525 136106 177920 0 1633
1635 0 441476 136080 177960 0 1634
1636 5 441423 136081 178000 0 1635
1637 0 441379 135987 178040 0 1636
1638 0 441188 135981 178080 0 1637
1639 0 441256 135963 178120 0 1638
1640 0 441293 135903 178160 0 1639
1641 0 441330 135953 178200 0 1640
1642 0 441338 135996 178240 0 1641
1643 0 441269 135903 178280 0 1642
1644 0 441196 135820 178320 0 1643
1645 0 441158 135839 178360 0 1644
1646 0 441160 135782 178400 0 1645
1647 0 441130 135780 178440 0 1646
1648 0 441094 135668 178480 0 1647
1649 0 441062 135557 178520 0 1648
1650 0 441020 135445 178560 0 1649
1651 0 440869 135515 178600 0 1650
1652 0 440679 135604 178640 0 1651
1653 0 440650 135639 178680 0 1652
1654 0 440617 135662 178720 0 1653
1655 0 440582 135698 178760 0 1654
1656 0 440443 135701 178800 0 1655
1657 0 440288 135714 178840 0 1656
1658 0 440146 135722 178880 0 1657
1659 0 439759 135716 178920 0 1658
1660 0 439057 135598 179000 0 1659
1661 0 438793 135523 179040 0 1660
1662 0 438780 135627 179080 0 1661
1663 0 438547 135556 179120 0 1662
1664 0 438315 135491 179160 0 1663
1665 0 438028 135495 179200 0 1664
1666 0 437753 135489 179240 0 1665
1667 0 437472 135486 179280 0 1666
1668 0 437211 135502 179320 0 1667
1669 0 436956 135524 179360 0 1668
1670 0 436878 135509 179400 0 1669
1671 0 436800 135496 179440 0 1670
1672 0 436725 135481 179480 0 1671
1673 0 436670 135515 179520 0 1672
1674 0 436611 135559 179560 0 1673
1675 0 436564 135610 179600 0 1674
1676 0 436477 135615 179640 0 1675
1677 0 436372 135638 179680 0 1676
1678 0 436264 135637 179720 0 1677
1679 0 436168 135623 179760 0 1678
1680 0 436074 135639 179800 0 1679
1681 0 435973 135635 179840 0 1680
1682 0 435882 135623 179880 0 1681
1683 0 435645 135594 179920 0 1682
1684 0 435417 135565 179960 0 1683
1685 0 435203 135511 180000 0 1684
1686 0 434865 135479 180040 0 1685
1687 0 434804 135404 180080 0 1686
1688 0 434455 135637 180120 0 1687
1689 0 434617 135763 180160 0 1688
1690 0 434730 135776 180200 0 1689
1691 0 434586 135725 180240 0 1690
1692 0 434446 135751 180280 0 1691
1693 0 434092 135690 180320 0 1692
1694 0 434136 135681 180360 0 1693
1695 0 433892 135645 180400 0 1694
1696 0 433699 135655 180440 0 1695
1697 0 433531 135583 180480 0 1696
1698 0 433357 135478 180520 0 1697
1699 0 433151 135479 180560 0 1698
1700 0 432919 135496 180600 0 1699
1701 0 432875 135496 180640 0 1700
1702 0 432823 135473 180680 0 1701
1703 0 432763 135473 180720 0 1702
1704 0 432252 135374 180760 0 1703
1705 0 431948 135391 180800 0 1704
1706 0 431652 135394 180840 0 1705
1707 0 431302 135508 180880 0 1706
1708 0 430968 135615 180920 0 1707
1709 0 430653 135620 180960 0 1708
1710 0 430549 135625 181000 0 1709
1711 0 430451 135615 181040 0 1710
1712 0 430345 135649 181080 0 1711
1713 0 430032 135645 181120 0 1712
1714 0 429724 135665 181160 0 1713
1715 0 429486 135753 181200 0 1714
1716 0 429348 135625 181240 0 1715
1717 0 429063 135751 181280 0 1716
1718 0 428769 135843 181320 0 1717
1719 0 428654 135834 181360 0 1718
1720 0 428557 135814 181400 0 1719
1721 0 428484 135843 181440 0 1720
1722 0 428524 135839 181480 0 1721
1723 0 428397 135746 181520 0 1722
1724 0 428371 135737 181560 0 1723
1725 0 428338 135843 181600 0 1724
1726 0 428236 135794 181640 0 1725
1727 0 428042 135761 181680 0 1726
1728 0 427838 135722 181720 0 1727
1729 0 427637 135689 181760 0 1728
1730 0 426902 135801 181800 0 1729
1731 0 426802 135778 181840 0 1730
1732 0 426685 135756 181880 0 1731
1733 0 426553 135784 181920 0 1732
1734 0 426403 135828 181960 0 1733
1735 0 426038 135814 182000 0 1734
1736 0 425653 135818 182040 0 1735
1737 0 425481 135849 182080 0 1736
1738 0 425309 135855 182120 0 1737
1739 0 425130 135799 182160 0 1738
1740 0 424976 135730 182200 0 1739
1741 0 424824 135730 182240 0 1740
1742 0 424792 135779 182280 0 1741
1743 0 424756 135759 182320 0 1742
1744 0 424740 135736 182360 0 1743
1745 0 424717 135771 182400 0 1744
1746 0 424735 135777 182440 0 1745
1747 0 424812 135747 182480 0 1746
1748 0 424241 135724 182520 0 1747
1749 0 424032 135744 182560 0 1748
1750 0 423845 135738 182600 0 1749
1751 0 423212 135787 182640 0 1750
1752 0 422691 135913 182680 0 1751
1753 0 422161 136040 182720 0 1752
1754 0 421421 136072 182720 0 1753
1755 0 421160 136165 182760 0 1754
1756 0 421154 136208 182800 0 1755
1757 0 420911 136193 182840 0 1756
1758 0 420742 136179 182880 0 1757
1759 0 420475 136222 182920 0 1758
1760 0 420068 136381 182960 0 1759
1761 0 419653 136499 183000 0 1760
1762 0 419460 136545 183040 0 1761
1763 0 418320 136953 183080 0 1762
1764 0 417648 137507 183120 0 1763
1765 0 417099 137658 183160 0 1764
1766 0 416923 137853 183200 0 1765
1767 0 416166 138210 183240 0 1766
1768 0 415921 138323 183280 0 1767
1769 0 415481 138588 183320 0 1768
1770 0 415025 138935 183360 0 1769
1771 0 414604 139117 183400 0 1770
1772 0 413949 139560 183440 0 1771
1773 0 413440 139849 183480 0 1772
1774 0 413070 140073 183520 0 1773
1775 0 412940 140177 183560 0 1774
1776 0 412846 140346 183600 0 1775
1777 0 412832 140418 183640 0 1776
1778 0 412597 140606 183680 0 1777
1779 0 412417 140791 183720 0 1778
1780 0 412302 140984 183760 0 1779
1781 0 412276 141081 183800 0 1780
1782 0 411933 141332 183840 0 1781
1783 0 411750 141505 183880 0 1782
1784 0 411500 141725 183920 0 1783
1785 0 411362 141864 183960 0 1784
1786 0 411216 142014 184000 0 1785
1787 0 411008 142245 184040 0 1786
1788 0 410810 142435 184080 0 1787
1789 0 410609 142674 184120 0 1788
1790 0 410391 142814 184160 0 1789
1791 0 410203 142956 184200 0 1790
1792 0 410108 143110 184240 0 1791
1793 0 410032 143256 184280 0 1792
1794 0 410009 143369 184320 0 1793
1795 0 409966 143504 184360 0 1794
1796 0 409959 143600 184400 0 1795
1797 0 409938 143708 184440 0 1796
1798 0 409914 143815 184480 0 1797
1799 0 409878 143938 184520 0 1798
1800 0 409861 144053 184560 0 1799
1801 0 409799 144071 184600 0 1800
1802 0 409725 144102 184640 0 1801
1803 0 409674 144077 184680 0 1802
1804 0 409666 144131 184720 0 1803
1805 0 409657 144203 184760 0 1804
1806 0 409654 144247 184800 0 1805
1807 0 409608 144253 184840 0 1806
1808 0 409551 144258 184880 0 1807
1809 5 409488 144282 184920 0 1808
1810 0 408906 144984 184920 0 1809
1811 0 408848 145105 184960 0 1810
1812 5 408819 145185 185000 0 1811
1813 0 408437 145537 185000 0 1812
1814 0 408192 145496 185000 0 1813
1815 0 408182 145550 185040 0 1814
1816 0 408101 145613 185080 0 1815
1817 0 408077 145701 185120 0 1816
1818 0 408041 145760 185160 0 1817
1819 0 408023 145822 185200 0 1818
1820 0 407965 145938 185240 0 1819
1821 0 407861 146049 185280 0 1820
1822 0 407853 146152 185320 0 1821
1823 0 407702 146232 185360 0 1822
1824 0 407680 146292 185400 0 1823
1825 0 407664 146382 185440 0 1824
1826 0 407644 146471 185480 0 1825
1827 0 407565 146571 185520 0 1826
1828 0 407491 146646 185560 0 1827
1829 0 407270 146795 185600 0 1828
1830 0 407244 146977 185680 0 1829
1831 0 407089 147147 185760 0 1830
1832 0 407085 147213 185840 0 1831
1833 0 407029 147408 185920 0 1832
1834 0 406859 147931 186000 0 1833
1835 0 406809 147820 186080 0 1834
1836 0 406696 148120 186160 0 1835
1837 0 406537 149320 186160 0 1836
1838 0 406620 149465 186240 0 1837
1839 0 406590 149635 186280 0 1838
1840 0 406642 149495 186360 0 1839
1841 0 406334 149726 186440 0 1840
1842 0 406333 149515 186520 0 1841
1843 0 406344 149408 186600 0 1842
1844 0 406317 149418 186720 0 1843
1845 0 406225 149536 186840 0 1844
1846 0 406145 149459 186880 0 1845
1847 0 405990 149515 186960 0 1846
1848 0 405814 149622 187000 0 1847
1849 0 405356 149559 187120 0 1848
1850 0 405251 149631 187160 0 1849
1851 0 404965 149704 187240 0 1850
1852 0 405002 149779 187320 0 1851
1853 0 404821 149831 187400 0 1852
1854 0 404722 149923 187480 0 1853
1855 0 404717 150063 187560 0 1854
1856 0 404482 150280 187600 0 1855
1857 0 404237 150480 187760 0 1856
1858 0 404046 150591 187880 0 1857
1859 0 403829 150784 187960 0 1858
1860 0 403661 150872 188040 0 1859
1861 0 403167 151109 188120 0 1860
1862 0 402959 151347 188160 0 1861
1863 0 402930 151335 188280 0 1862
1864 0 402892 151365 188360 0 1863
1865 0 402873 151380 188400 0 1864
1866 0 402709 151699 188440 0 1865
1867 0 402581 151934 188480 0 1866
1868 0 402338 152071 188520 0 1867
1869 0 402349 152033 188640 0 1868
1870 0 402114 152216 188800 0 1869
1871 0 402041 152419 188920 0 1870
1872 0 401985 152580 189120 0 1871
1873 0 401956 152676 189240 0 1872
1874 0 401705 153197 189360 0 1873
1875 5 401257 154177 189400 0 1874
1876 0 400981 154834 189320 0 1875
1877 5 399993 156030 189320 0 1876
1878 0 398550 157033 189320 0 1877
1879 0 398519 156896 189040 0 1878
1880 0 398273 156912 188840 0 1879
1881 0 397929 157188 188760 0 1880
1882 0 397662 157462 188640 0 1881
1883 0 397317 157628 188480 0 1882
1884 0 397184 157675 188440 0 1883
1885 0 397017 157841 188280 0 1884
1886 0 396839 157954 188160 0 1885
1887 0 396571 158450 188080 0 1886
1888 0 396618 158409 188000 0 1887
1889 0 396333 158589 187880 0 1888
1890 0 396275 158689 187800 0 1889
1891 0 396096 158897 187720 0 1890
1892 0 395846 159052 187600 0 1891
1893 0 395606 159669 187560 0 1892
1894 0 394698 159973 187520 0 1893
1895 5 393647 161132 187520 0 1894
1896 0 391595 162017 187520 0 1895
1897 0 391310 162139 187400 0 1896
1898 0 390377 163120 187400 0 1897
1899 0 389390 163596 187400 0 1898
1900 5 389022 164293 187400 0 1899
1901 0 387890 165266 187400 0 1900
1902 0 387796 165438 187280 0 1901
1903 0 387680 165777 187200 0 1902
1904 0 387482 166114 187120 0 1903
1905 5 386922 166779 187000 0 1904
1906 0 385675 167775 187000 0 1905
1907 0 385024 168547 187000 0 1906
1908 0 384136 169028 187000 0 1907
1909 5 383828 169776 187000 0 1908
1910 0 383863 169823 186960 0 1909
1911 0 383859 169854 186880 0 1910
1912 0 383905 169870 186720 0 1911
1913 5 383927 169520 186520 0 1912
1914 0 383495 170467 186480 0 1913
1915 0 383325 170543 186400 0 1914
1916 0 383166 171015 186320 0 1915
1917 0 383095 171290 186240 0 1916
1918 0 383154 171421 186120 0 1917
1919 0 383020 171462 186000 0 1918
1920 0 383092 171627 185880 0 1919
1921 0 382897 171531 185760 0 1920
1922 0 382837 171580 185600 0 1921
1923 0 382581 171729 185360 0 1922
1924 0 382297 172216 185200 0 1923
1925 0 382029 173194 185080 0 1924
1926 0 382197 174424 185080 0 1925
1927 5 382806 174592 185080 0 1926
1928 0 382877 174780 184840 0 1927
1929 5 382885 175381 184800 0 1928
1930 0 383570 176786 184800 0 1929
1931 0 383625 176926 184560 0 1930
1932 0 383757 177376 184520 0 1931
1933 0 383505 178060 184520 0 1932
1934 0 383781 178356 184520 0 1933
1935 0 383846 178516 184440 0 1934
1936 0 383973 178681 184280 0 1935
1937 0 383541 179131 184160 0 1936
1938 0 383389 179336 184080 0 1937
1939 0 383246 179600 183960 0 1938
1940 0 382906 180300 183880 0 1939
1941 0 382909 180522 183800 0 1940
1942 0 383030 180319 183720 0 1941
1943 5 382894 181886 183720 0 1942
1944 0 382786 182674 183720 0 1943
1945 0 382758 183320 183760 0 1944
1946 0 382590 183796 183840 0 1945
1947 0 382594 184521 183880 0 1946
1948 0 382577 184791 183920 0 1947
1949 0 382426 185469 184000 0 1948
1950 0 382542 186145 184040 0 1949
1951 0 382350 187293 184040 0 1950
1952 0 382366 187462 184080 0 1951
1953 0 382486 188217 184080 0 1952
1954 0 382474 188282 184120 0 1953
1955 5 382463 188346 184160 0 1954
1956 0 382495 189014 184160 0 1955
1957 0 381832 189478 184160 0 1956
1958 0 382172 190835 184160 0 1957
1959 0 382120 191435 184160 0 1958
1960 0 382376 192223 184160 0 1959
1961 0 382249 193072 184160 0 1960
1962 0 382384 193041 184240 0 1961
1963 0 382448 193235 184400 0 1962
1964 0 382560 193727 184440 0 1963
1965 0 382524 193747 184480 0 1964
1966 0 382767 194548 184600 0 1965
1967 0 382797 194664 184640 0 1966
1968 0 383080 195658 184800 0 1967
1969 0 383445 196196 184880 0 1968
1970 0 383780 196866 185040 0 1969
1971 0 383785 196894 185120 0 1970
1972 0 383728 197059 185160 0 1971
1973 0 383941 197343 185240 0 1972
1974 0 384309 198031 185240 0 1973
1975 0 384537 198370 185280 0 1974
1976 0 384445 198583 185320 0 1975
1977 0 384553 199199 185320 0 1976
1978 0 384525 199371 185400 0 1977
1979 0 384488 199438 185560 0 1978
1980 0 384543 199520 185640 0 1979
1981 0 384641 199683 185760 0 1980
1982 0 384713 199860 185800 0 1981
1983 0 384754 200168 185920 0 1982
1984 0 385120 200305 186000 0 1983
1985 0 385330 200554 186080 0 1984
1986 0 385760 201142 186160 0 1985
1987 0 386240 201598 186240 0 1986
1988 0 386284 202125 186240 0 1987
1989 0 386492 202745 186240 0 1988
1990 0 386600 203189 186240 0 1989
1991 0 386924 203329 186240 0 1990
1992 0 387040 203621 186320 0 1991
1993 0 387792 204610 186320 0 1992
1994 0 387869 204877 186520 0 1993
1995 0 389098 206628 186520 0 1994
1996 5 389923 207976 186520 0 1995
1997 0 390703 209313 186520 0 1996
1998 5 391203 209977 186520 0 1997
1999 0 391630 210326 186440 0 1998
2000 0 391709 210299 186360 0 1999
2001 0 391914 210475 186280 0 2000
2002 0 391966 210557 186200 0 2001
2003 0 392333 210690 186120 0 2002
2004 0 392461 210776 186040 0 2003
2005 0 392602 210935 185960 0 2004
2006 0 392771 211287 185920 0 2005
2007 0 392946 211386 185840 0 2006
2008 0 393007 211530 185800 0 2007
2009 0 393011 211530 185720 0 2008
2010 0 393023 211527 185600 0 2009
2011 0 393061 211530 185480 0 2010
2012 0 393074 211531 185440 0 2011
2013 0 393231 211654 185360 0 2012
2014 0 393314 211768 185280 0 2013
2015 0 393283 211617 185200 0 2014
2016 0 393378 211820 185080 0 2015
2017 0 393586 212268 185080 0 2016
2018 0 393646 212491 185000 0 2017
2019 0 393726 212743 184920 0 2018
2020 0 393767 212766 184880 0 2019
2021 0 393770 213003 184720 0 2020
2022 0 393797 213224 184640 0 2021
2023 0 393906 213422 184520 0 2022
2024 0 393901 213415 184400 0 2023
2025 0 393848 213481 184320 0 2024
2026 0 393939 213625 184240 0 2025
2027 0 393902 213632 184160 0 2026
2028 0 393907 213694 184080 0 2027
2029 0 393891 213740 184000 0 2028
2030 0 393869 214048 183920 0 2029
2031 0 393879 214338 183840 0 2030
2032 0 393855 214478 183760 0 2031
2033 0 393823 214626 183720 0 2032
2034 0 393783 214729 183560 0 2033
2035 0 393843 215157 183520 0 2034
2036 0 393875 215685 183440 0 2035
2037 0 393974 216433 183360 0 2036
2038 0 394211 216917 183280 0 2037
2039 0 394183 217445 183280 0 2038
2040 0 394103 217685 183200 0 2039
2041 0 394277 217773 183120 0 2040
2042 0 394204 217916 182960 0 2041
2043 0 394308 218167 182920 0 2042
2044 0 394359 218254 182800 0 2043
2045 0 394527 218470 182720 0 2044
2046 0 394544 218584 182680 0 2045
2047 0 394560 218697 182640 0 2046
2048 0 394883 219549 182560 0 2047
2049 0 394979 220612 182560 0 2048
2050 0 395060 220638 182480 0 2049
2051 0 395074 220746 182440 0 2050
2052 0 395087 220853 182400 0 2051
2053 0 395275 221088 182320 0 2052
2054 0 395301 221163 182240 0 2053
2055 0 395352 221314 182080 0 2054
2056 0 394905 222103 182040 0 2055
2057 0 395430 221605 181960 0 2056
2058 0 395458 221605 181920 0 2057
2059 0 395584 221778 181880 0 2058
2060 0 395583 222110 181760 0 2059
2061 0 395616 222256 181680 0 2060
2062 0 395677 222469 181360 0 2061
2063 0 395757 222589 181240 0 2062
2064 0 395796 222709 181200 0 2063
2065 0 395776 222742 181160 0 2064
2066 0 395819 222877 181040 0 2065
2067 0 395774 223013 180960 0 2066
2068 0 395809 223117 180840 0 2067
2069 0 395820 223248 180600 0 2068
2070 0 395849 223476 180560 0 2069
2071 0 395848 223616 180360 0 2070
2072 0 395865 223679 180240 0 2071
2073 0 395817 223763 180160 0 2072
2074 0 395759 223954 180080 0 2073
2075 0 395577 224009 180000 0 2074
2076 0 395557 224017 179960 0 2075
2077 0 395564 224060 179880 0 2076
2078 0 395592 224132 179800 0 2077
2079 0 395504 224159 179720 0 2078
2080 0 395444 224361 179640 0 2079
2081 0 395419 224434 179600 0 2080
2082 0 395323 224626 179520 0 2081
2083 0 395276 224809 179360 0 2082
2084 0 395196 224954 179200 0 2083
2085 0 395163 225202 179080 0 2084
2086 0 394966 225327 178920 0 2085
2087 0 394984 225394 178840 0 2086
2088 0 395004 225590 178720 0 2087
2089 0 394956 226018 178720 0 2088
2090 0 394932 226061 178640 0 2089
2091 0 394874 226276 178600 0 2090
2092 0 394816 226387 178520 0 2091
2093 0 394831 226548 178480 0 2092
2094 0 394808 226646 178360 0 2093
2095 0 394768 226710 178240 0 2094
2096 0 394800 226941 178160 0 2095
2097 0 394832 227037 178080 0 2096
2098 0 394945 227164 177960 0 2097
2099 0 395048 227281 177840 0 2098
2100 0 395140 227508 177760 0 2099
2101 0 395131 227598 177720 0 2100
2102 0 395122 227689 177680 0 2101
2103 0 395134 227749 177560 0 2102
2104 0 395107 227789 177480 0 2103
2105 0 395010 227991 177400 0 2104
2106 0 395017 228114 177280 0 2105
2107 0 395003 228168 177200 0 2106
2108 0 394901 228486 177120 0 2107
2109 0 394935 228457 177040 0 2108
2110 0 394927 228612 176960 0 2109
2111 0 394952 228857 176880 0 2110
2112 0 394892 229017 176760 0 2111
2113 0 394890 229273 176680 0 2112
2114 0 394844 229480 176560 0 2113
2115 0 394853 229675 176440 0 2114
2116 0 394837 229883 176360 0 2115
2117 0 394847 230051 176280 0 2116
2118 0 394833 230276 176200 0 2117
2119 0 394786 230699 176120 0 2118
2120 0 394776 230854 176040 0 2119
2121 0 394804 231180 175960 0 2120
2122 0 394681 231336 175880 0 2121
2123 0 394777 231675 175720 0 2122
2124 0 394718 231788 175600 0 2123
2125 0 394828 231893 175520 0 2124
2126 0 394834 232246 175400 0 2125
2127 0 394802 232353 175320 0 2126
2128 0 394782 232538 175160 0 2127
2129 0 394845 232603 175080 0 2128
2130 0 394783 232791 174960 0 2129
2131 0 394817 233004 174920 0 2130
2132 0 394814 233110 174840 0 2131
2133 0 394825 233260 174720 0 2132
2134 0 394823 233813 174680 0 2133
2135 0 394790 233893 174640 0 2134
2136 0 394824 234102 174560 0 2135
2137 0 394995 234611 174440 0 2136
2138 0 394897 235060 174320 0 2137
2139 0 394833 235302 174280 0 2138
2140 0 394718 235921 174240 0 2139
2141 0 394679 236323 174200 0 2140
2142 0 394695 236740 174080 0 2141
2143 0 394669 237510 173840 0 2142
2144 0 394593 237803 173800 0 2143
2145 0 394486 238105 173760 0 2144
2146 0 394439 238418 173680 0 2145
2147 0 394381 238762 173600 0 2146
2148 0 394045 239469 173600 0 2147
2149 0 394205 239970 173600 0 2148
2150 0 393962 240345 173560 0 2149
2151 0 394151 240350 173440 0 2150
2152 0 394206 240570 173360 0 2151
2153 0 394134 240833 173280 0 2152
2154 0 394199 240987 173240 0 2153
2155 0 394423 240714 173160 0 2154
2156 0 394447 240956 173080 0 2155
2157 0 394450 241074 173000 0 2156
2158 0 394425 241550 172920 0 2157
2159 0 394517 241856 172840 0 2158
2160 0 394551 242164 172760 0 2159
2161 0 394584 242605 172600 0 2160
2162 0 394652 242857 172520 0 2161
2163 0 394653 243030 172440 0 2162
2164 0 394718 243039 172360 0 2163
2165 0 394744 243627 172280 0 2164
2166 0 395035 244954 172280 0 2165
2167 0 394939 245410 172280 0 2166
2168 0 395063 245433 172240 0 2167
2169 0 395112 245728 172160 0 2168
2170 0 395175 245838 172000 0 2169
2171 0 395344 246166 171920 0 2170
2172 0 395448 246265 171840 0 2171
2173 0 395407 246510 171680 0 2172
2174 0 395484 246716 171520 0 2173
2175 0 395288 246943 171440 0 2174
2176 0 395336 247089 171320 0 2175
2177 0 395267 247328 171160 0 2176
2178 0 395172 247722 170920 0 2177
2179 0 395112 247786 170760 0 2178
2180 0 395236 247964 170600 0 2179
2181 0 395269 248821 170520 0 2180
2182 0 395262 249144 170400 0 2181
2183 0 395304 249329 170360 0 2182
2184 0 395344 249486 170280 0 2183
2185 0 395424 249525 170200 0 2184
2186 0 395457 249773 170120 0 2185
2187 0 395495 249942 170000 0 2186
2188 0 395419 250399 169960 0 2187
2189 0 395350 250456 169880 0 2188
2190 0 395204 250802 169800 0 2189
2191 0 395417 250960 169640 0 2190
2192 0 395564 250945 169360 0 2191
2193 0 395608 250996 169240 0 2192
2194 0 395708 251174 169080 0 2193
2195 0 395833 251341 168920 0 2194
2196 0 395879 251362 168800 0 2195
2197 0 395951 251366 168680 0 2196
2198 5 396051 251196 168560 0 2197
2199 0 396084 251140 168520 0 2198
2200 0 395968 250924 168400 0 2199
2201 0 396016 250916 168320 0 2200
2202 0 396029 250962 168240 0 2201
2203 0 396060 250914 168200 0 2202
2204 0 396131 250989 168040 0 2203
2205 0 396200 250983 167840 0 2204
2206 0 396206 251106 167640 0 2205
2207 0 396137 251225 167600 0 2206
2208 0 396112 251441 167480 0 2207
2209 0 396141 251592 167400 0 2208
2210 0 396120 251696 167360 0 2209
2211 0 396069 251880 167280 0 2210
2212 0 396087 252054 167200 0 2211
2213 0 396049 252245 167120 0 2212
2214 0 396124 252243 167080 0 2213
2215 0 396048 252415 166960 0 2214
2216 0 396029 252425 166920 0 2215
2217 0 396075 252537 166840 0 2216
2218 0 396215 252674 166760 0 2217
2219 0 396202 252810 166680 0 2218
2220 0 396207 252848 166600 0 2219
2221 0 396192 252913 166520 0 2220
2222 0 396220 253020 166440 0 2221
2223 0 396199 253089 166360 0 2222
2224 0 396207 253116 166320 0 2223
2225 0 396229 253204 166200 0 2224
2226 0 396266 253324 166160 0 2225
2227 0 396392 253422 166080 0 2226
2228 0 396465 253516 166040 0 2227
2229 0 396538 253635 165960 0 2228
2230 0 396699 254486 165960 0 2229
2231 0 396747 254554 165920 0 2230
2232 0 396734 254572 165880 0 2231
2233 0 396697 254624 165760 0 2232
2234 0 396698 254631 165600 0 2233
2235 0 396712 254880 165520 0 2234
2236 0 396719 255005 165480 0 2235
2237 0 396660 255725 165480 0 2236
2238 0 396648 255740 165440 0 2237
2239 0 396635 255755 165400 0 2238
2240 5 396553 255906 165320 0 2239
2241 0 396464 256062 165240 0 2240
2242 0 396145 256366 165120 0 2241
2243 0 396395 256286 165040 0 2242
2244 0 396412 256298 164920 0 2243
2245 0 396575 256248 164840 0 2244
2246 0 396541 256161 164760 0 2245
2247 0 396622 256141 164680 0 2246
2248 0 396740 256383 164600 0 2247
2249 0 396990 256165 164560 0 2248
2250 0 397174 256133 164480 0 2249
2251 0 397246 256205 164360 0 2250
2252 0 397298 256225 164240 0 2251
2253 0 397414 256241 164120 0 2252
2254 0 397502 256301 164000 0 2253
2255 0 397680 256351 163880 0 2254
2256 0 397750 256405 163800 0 2255
2257 0 397826 256505 163680 0 2256
2258 0 397838 256569 163560 0 2257
2259 0 397970 256609 163480 0 2258
2260 0 398112 256755 163360 0 2259
2261 0 398208 256863 163240 0 2260
2262 0 398394 257009 163120 0 2261
2263 0 398442 257121 163000 0 2262
2264 0 398442 257289 162880 0 2263
2265 0 398518 257421 162760 0 2264
2266 0 398578 257533 162640 0 2265
2267 0 398658 257585 162520 0 2266
2268 0 398724 257599 162320 0 2267
2269 0 398794 257767 162240 0 2268
2270 0 398885 257867 162040 0 2269
2271 0 399056 258296 161720 0 2270
2272 0 399197 258527 161400 0 2271
2273 0 399294 258695 161080 0 2272
2274 0 399474 258799 160760 0 2273
2275 0 399598 259144 160440 0 2274
2276 0 399685 259610 160160 0 2275
2277 0 399777 259965 159880 0 2276
2278 0 399897 260343 159600 0 2277
2279 0 400274 260694 159320 0 2278
2280 0 400427 261192 159200 0 2279
2281 0 400200 262453 159120 0 2280
2282 0 400169 262640 159040 0 2281
2283 0 400092 263463 159040 0 2282
2284 0 399930 263921 159040 0 2283
2285 0 399809 264303 159240 0 2284
2286 0 399540 264747 159440 0 2285
2287 0 399370 265145 159640 0 2286
2288 0 399156 265444 159800 0 2287
2289 0 399001 265486 160080 0 2288
2290 0 398933 265693 160240 0 2289
2291 0 398942 265841 160520 0 2290
2292 0 398875 266374 160800 0 2291
2293 0 399044 266603 161040 0 2292
2294 0 399049 267116 161240 0 2293
2295 0 398850 267794 161440 0 2294
2296 0 398602 268422 161760 0 2295
2297 0 398569 268828 162040 0 2296
2298 0 398661 269408 162400 0 2297
2299 0 398454 270114 162760 0 2298
2300 0 398081 270571 162960 0 2299
2301 0 397896 270803 163320 0 2300
2302 0 397725 271041 163640 0 2301
2303 0 397576 271295 163680 0 2302
2304 0 397442 271362 163920 0 2303
2305 0 397445 271816 164240 0 2304
2306 0 397418 272577 164560 0 2305
2307 0 397487 273230 164880 0 2306
2308 0 397488 273386 165000 0 2307
2309 0 397695 274333 165160 0 2308
2310 0 397866 274796 165440 0 2309
2311 0 397890 274862 165480 0 2310
2312 0 397893 274958 165560 0 2311
2313 0 398040 275065 165680 0 2312
2314 0 398145 275221 165960 0 2313
2315 0 398164 275181 166000 0 2314
2316 0 398157 275241 166040 0 2315
2317 0 398181 275286 166200 0 2316
2318 0 398192 275298 166320 0 2317
2319 0 398733 275992 166520 0 2318
2320 0 398927 276282 166720 0 2319
2321 0 398981 276441 166840 0 2320
2322 0 399049 276598 167000 0 2321
2323 0 399237 276800 167200 0 2322
2324 0 399373 276988 167400 0 2323
2325 0 399495 277171 167560 0 2324
2326 0 399932 277489 167560 0 2325
2327 0 400147 277563 167560 0 2326
2328 0 400331 277612 167440 0 2327
2329 0 401125 277994 167280 0 2328
2330 0 401388 278081 167200 0 2329
2331 5 401649 278180 167200 0 2330
2332 0 401942 278223 167280 0 2331
2333 0 402923 278225 167480 0 2332
2334 0 403351 278290 167640 0 2333
2335 0 404381 278286 167720 0 2334
2336 0 404387 278288 167640 0 2335
2337 0 404560 278063 167400 0 2336
2338 0 404598 277722 167280 0 2337
2339 0 405043 277569 166960 0 2338
2340 0 405195 277653 166760 0 2339
2341 0 405276 277549 166640 0 2340
2342 0 405427 277446 166400 0 2341
2343 0 405705 277313 166160 0 2342
2344 0 405883 277270 165920 0 2343
2345 0 406070 277179 165680 0 2344
2346 0 406035 277027 165080 0 2345
2347 0 406094 276908 164680 0 2346
2348 0 406155 276637 164280 0 2347
2349 0 406215 276452 164120 0 2348
2350 0 406484 276180 163880 0 2349
2351 0 406595 276110 163480 0 2350
2352 0 406627 276116 163400 0 2351
2353 0 406650 276162 163200 0 2352
2354 0 406680 276188 162960 0 2353
2355 0 406637 276148 162760 0 2354
2356 0 406710 275990 162280 0 2355
2357 0 406663 275978 162040 0 2356
2358 0 406677 275900 161760 0 2357
2359 0 406819 275674 161520 0 2358
2360 0 406791 275596 161080 0 2359
2361 0 406793 275469 160600 0 2360
2362 0 406854 275454 160400 0 2361
2363 0 406713 275519 160200 0 2362
2364 0 406666 275651 159920 0 2363
2365 0 406586 275738 159800 0 2364
2366 0 406533 275954 159560 0 2365
2367 0 406649 276254 159280 0 2366
2368 0 406762 276241 159000 0 2367
2369 0 406856 276130 158520 0 2368
2370 0 406947 276226 158120 0 2369
2371 0 407019 276358 157880 0 2370
2372 0 407172 276421 157520 0 2371
2373 0 407210 276476 157160 0 2372
2374 0 407175 276595 156880 0 2373
2375 0 407093 276638 156400 0 2374
2376 0 407134 276690 156240 0 2375
2377 0 407169 276859 156000 0 2376
2378 0 407200 276985 155720 0 2377
2379 0 407219 276934 155360 0 2378
2380 0 407503 277037 155080 0 2379
2381 0 407386 277073 154840 0 2380
2382 0 408018 277354 154640 0 2381
2383 0 408146 277315 154480 0 2382
2384 0 408178 277305 154440 0 2383
2385 0 408247 277275 154120 0 2384
2386 0 408324 277020 153920 0 2385
2387 0 408447 276862 153640 0 2386
2388 0 408558 276426 153280 0 2387
2389 0 408567 276102 153000 0 2388
2390 0 408793 275613 152880 0 2389
2391 0 409038 275458 152680 0 2390
2392 0 409039 275359 152280 0 2391
2393 0 408868 275326 152080 0 2392
2394 6 408906 275320 152000 0 2393
2395 5 494915 235546 86120 0 333
2396 0 492849 236491 86120 0 2395
2397 0 492336 236311 86120 0 2396
2398 0 491601 236898 86120 0 2397
2399 0 490550 237654 85960 0 2398
2400 0 489718 238518 85960 0 2399
2401 0 489379 238802 86080 0 2400
2402 0 489095 238942 86280 0 2401
2403 0 488599 239255 86520 0 2402
2404 0 488131 239484 86760 0 2403
2405 0 487574 239579 86920 0 2404
2406 5 486980 239687 87000 0 2405
2407 0 487170 239914 87240 0 2406
2408 0 486704 240701 87320 0 2407
2409 5 486418 241134 87280 0 2408
2410 0 486148 241562 87240 0 2409
2411 0 484688 242185 87200 0 2410
2412 0 484455 242379 86920 0 2411
2413 0 484028 242567 87000 0 2412
2414 0 483831 242643 87160 0 2413
2415 0 483752 242657 87320 0 2414
2416 0 483710 242653 87520 0 2415
2417 0 483662 242617 87800 0 2416
2418 0 483416 242774 87880 0 2417
2419 0 483368 242991 87920 0 2418
2420 0 483673 243694 88000 0 2419
2421 0 484003 244085 88000 0 2420
2422 0 484046 245165 88000 0 2421
2423 0 483690 245645 88280 0 2422
2424 0 482844 246368 88280 0 2423
2425 5 483046 246882 87880 0 2424
2426 0 483066 247000 87760 0 2425
2427 0 483094 247095 87560 0 2426
2428 0 483039 247381 87320 0 2427
2429 0 483126 247740 87080 0 2428
2430 0 483213 247720 86800 0 2429
2431 0 483200 247830 86480 0 2430
2432 0 483174 247951 86240 0 2431
2433 0 483188 248079 85960 0 2432
2434 0 483148 248089 85720 0 2433
2435 0 483232 248103 85520 0 2434
2436 0 483364 248162 85320 0 2435
2437 0 483480 248313 85040 0 2436
2438 0 483596 248426 84880 0 2437
2439 0 483686 248854 84640 0 2438
2440 0 483748 249253 84400 0 2439
2441 0 483669 249668 84160 0 2440
2442 0 483900 250022 84080 0 2441
2443 0 484148 250489 83840 0 2442
2444 0 484656 251113 83560 0 2443
2445 0 485244 251677 83400 0 2444
2446 5 485765 252263 83280 0 2445
2447 0 485620 252842 83120 0 2446
2448 0 485422 253327 82880 0 2447
2449 0 485276 253735 82760 0 2448
2450 0 485333 253989 82560 0 2449
2451 0 485333 254454 82320 0 2450
2452 0 485375 254878 82040 0 2451
2453 0 485779 255424 81800 0 2452
2454 0 485956 256094 81560 0 2453
2455 0 485790 256654 81320 0 2454
2456 0 485589 256987 81160 0 2455
2457 0 485453 257485 81040 0 2456
2458 0 485461 257886 80800 0 2457
2459 0 485478 258685 80600 0 2458
2460 0 485372 258999 80400 0 2459
2461 0 485573 259334 79960 0 2460
2462 0 486389 259566 79960 0 2461
2463 0 486468 259998 79800 0 2462
2464 5 486469 260213 79600 0 2463
2465 0 486846 261037 79560 0 2464
2466 0 487607 262030 79520 0 2465
2467 0 487853 262622 79480 0 2466
2468 0 487973 263542 79440 0 2467
2469 0 487950 264397 79320 0 2468
2470 0 487871 264614 79080 0 2469
2471 0 487847 264812 78920 0 2470
2472 0 488008 264944 78680 0 2471
2473 0 488094 265218 78440 0 2472
2474 0 488265 265486 78280 0 2473
2475 0 488278 265661 78200 0 2474
2476 0 488535 266127 78000 0 2475
2477 0 488840 266714 78040 0 2476
2478 0 488691 267710 77960 0 2477
2479 0 488712 268160 78040 0 2478
2480 5 488678 268758 78120 0 2479
2481 0 488409 269134 78120 0 2480
2482 0 488217 269334 78000 0 2481
2483 0 488155 269668 77880 0 2482
2484 0 488143 269817 77720 0 2483
2485 0 488030 269969 77520 0 2484
2486 0 487747 270332 77000 0 2485
2487 5 487352 270504 76760 0 2486
2488 0 487243 270557 76640 0 2487
2489 0 487128 270518 76520 0 2488
2490 0 486938 270520 76320 0 2489
2491 0 486906 270553 76120 0 2490
2492 0 486824 270553 75920 0 2491
2493 0 486671 270550 75760 0 2492
2494 0 486523 270586 75600 0 2493
2495 0 486351 270602 75440 0 2494
2496 0 486263 270634 75280 0 2495
2497 0 486154 270638 75160 0 2496
2498 0 486014 270598 74920 0 2497
2499 5 485931 270605 74840 0 2498
2500 0 485807 270617 74720 0 2499
2501 0 485594 270634 74600 0 2500
2502 0 485311 270658 74480 0 2501
2503 0 485031 270713 74280 0 2502
2504 0 484688 270850 74040 0 2503
2505 5 484539 270832 73920 0 2504
2506 0 484459 270853 73880 0 2505
2507 0 484418 270915 73800 0 2506
2508 0 484294 271011 73640 0 2507
2509 0 484035 270950 73280 0 2508
2510 0 483779 270826 72960 0 2509
2511 0 483613 270717 72640 0 2510
2512 0 483499 270730 72400 0 2511
2513 5 483418 270698 72240 0 2512
2514 0 483399 270690 72200 0 2513
2515 0 483035 270430 72080 0 2514
2516 0 482895 270242 71920 0 2515
2517 0 482779 270137 71720 0 2516
2518 0 482539 269890 71440 0 2517
2519 0 482286 269694 71320 0 2518
2520 5 482042 269570 71040 0 2519
2521 0 482018 269531 71000 0 2520
2522 0 481907 269471 70800 0 2521
2523 0 481634 269284 70600 0 2522
2524 0 481335 269087 70400 0 2523
2525 0 481051 268906 70160 0 2524
2526 0 480763 268831 70000 0 2525
2527 0 480423 268766 69840 0 2526
2528 0 480154 268686 69720 0 2527
2529 0 479850 268555 69600 0 2528
2530 0 479288 268442 69520 0 2529
2531 0 478576 268339 69440 0 2530
2532 0 478207 268318 69320 0 2531
2533 0 477471 268440 69280 0 2532
2534 0 477202 268427 69200 0 2533
2535 0 475923 268215 69240 0 2534
2536 0 474795 267991 69280 0 2535
2537 0 473915 267687 69320 0 2536
2538 0 473098 267256 69360 0 2537
2539 0 472799 267183 69240 0 2538
2540 0 472146 267077 69080 0 2539
2541 0 471402 266868 68920 0 2540
2542 0 470546 266581 68880 0 2541
2543 5 469774 266336 68960 0 2542
2544 0 469494 266052 69120 0 2543
2545 0 469202 265976 69320 0 2544
2546 0 469018 265923 69480 0 2545
2547 0 468882 265896 69600 0 2546
2548 0 468162 265820 69760 0 2547
2549 0 467710 265849 69920 0 2548
2550 0 467282 265884 70080 0 2549
2551 0 466870 265945 70240 0 2550
2552 0 466422 265952 70320 0 2551
2553 0 465646 265872 70360 0 2552
2554 0 465386 265845 70560 0 2553
2555 0 465158 265812 70840 0 2554
2556 0 464486 265290 71040 0 2555
2557 0 463954 264889 71440 0 2556
2558 0 463626 264856 71560 0 2557
2559 0 463135 264696 71600 0 2558
2560 0 462778 264598 71760 0 2559
2561 0 462353 264044 71920 0 2560
2562 0 462135 263712 72120 0 2561
2563 0 461398 263032 72400 0 2562
2564 0 460541 262524 72440 0 2563
2565 0 459998 262381 72600 0 2564
2566 0 459520 262300 72680 0 2565
2567 0 458616 261844 72680 0 2566
2568 0 458198 261597 72760 0 2567
2569 0 457766 261438 72920 0 2568
2570 0 457282 261212 73160 0 2569
2571 0 457017 261149 73440 0 2570
2572 0 456474 261083 73760 0 2571
2573 0 455966 260870 74040 0 2572
2574 0 455825 260766 74160 0 2573
2575 0 455616 260733 74400 0 2574
2576 0 455597 260706 74600 0 2575
2577 0 455606 260777 74800 0 2576
2578 0 455521 260811 75080 0 2577
2579 0 455194 260818 75360 0 2578
2580 0 454906 260767 75560 0 2579
2581 5 454640 260848 75720 0 2580
2582 0 454547 260769 75840 0 2581
2583 0 454299 260664 76040 0 2582
2584 0 454212 260661 76200 0 2583
2585 0 454099 260656 76360 0 2584
2586 0 453948 260576 76640 0 2585
2587 0 453788 260433 76880 0 2586
2588 0 453775 260407 77080 0 2587
2589 0 453646 260392 77240 0 2588
2590 0 453398 260388 77400 0 2589
2591 0 453087 260340 77640 0 2590
2592 0 452476 259943 77920 0 2591
2593 0 451582 259106 77960 0 2592
2594 0 451136 259097 78080 0 2593
2595 0 450796 259197 78200 0 2594
2596 0 450672 259230 78280 0 2595
2597 0 450545 259124 78560 0 2596
2598 0 450484 258935 78840 0 2597
2599 0 450226 258775 79000 0 2598
2600 0 449527 258664 79120 0 2599
2601 0 448992 258801 79200 0 2600
2602 0 448633 258777 79360 0 2601
2603 0 448219 258656 79560 0 2602
2604 0 447883 258425 79640 0 2603
2605 0 447701 258125 79720 0 2604
2606 0 447765 258163 79760 0 2605
2607 0 447717 258147 79800 0 2606
2608 0 447529 257967 79840 0 2607
2609 0 447517 257967 79920 0 2608
2610 0 447493 257955 79960 0 2609
2611 0 447461 257919 80000 0 2610
2612 0 447457 257903 80040 0 2611
2613 0 447409 257851 80080 0 2612
2614 0 447335 257765 80120 0 2613
2615 0 447144 257673 80320 0 2614
2616 5 447041 257579 80440 0 2615
2617 0 447009 257548 80480 0 2616
2618 0 446771 257441 80520 0 2617
2619 5 446471 257280 80680 0 2618
2620 0 446386 257256 80760 0 2619
2621 0 446022 257221 80840 0 2620
2622 0 445636 257033 81080 0 2621
2623 0 445415 256862 81240 0 2622
2624 0 445075 256673 81440 0 2623
2625 0 444542 256423 81600 0 2624
2626 0 444010 256204 81720 0 2625
2627 0 443777 255939 81680 0 2626
2628 0 443640 255535 81560 0 2627
2629 0 443443 254913 81440 0 2628
2630 5 443227 254341 81400 0 2629
2631 0 443147 253721 81360 0 2630
2632 0 443018 253254 81320 0 2631
2633 5 442650 253066 81240 0 2632
2634 5 442947 253117 81120 0 2633
2635 0 443218 253121 80880 0 2634
2636 0 443407 252973 80720 0 2635
2637 0 443587 252837 80560 0 2636
2638 5 443690 252750 80480 0 2637
2639 0 443799 252681 80360 0 2638
2640 0 443943 252525 80240 0 2639
2641 0 444068 252369 79840 0 2640
2642 5 444271 252089 79640 0 2641
2643 0 444307 252172 79520 0 2642
2644 0 444531 252042 79160 0 2643
2645 0 444891 251777 78640 0 2644
2646 0 444940 251749 78400 0 2645
2647 0 445023 251672 78160 0 2646
2648 0 445062 251674 78000 0 2647
2649 0 445073 251542 77840 0 2648
2650 0 445074 251397 77600 0 2649
2651 0 445029 251226 77400 0 2650
2652 0 444983 250944 77240 0 2651
2653 0 444918 250633 77080 0 2652
2654 0 444874 250476 76880 0 2653
2655 0 444947 250264 76680 0 2654
2656 0 444930 249969 76520 0 2655
2657 0 444890 249705 76320 0 2656
2658 0 444898 249585 76240 0 2657
2659 0 444874 249365 76080 0 2658
2660 0 444830 249102 75840 0 2659
2661 0 444798 248927 75680 0 2660
2662 0 444806 248849 75520 0 2661
2663 0 444738 248695 75400 0 2662
2664 0 444769 248586 75360 0 2663
2665 5 444846 248557 75120 0 2664
2666 0 445658 247961 75120 0 2665
2667 0 445822 247721 75000 0 2666
2668 0 446086 247287 74800 0 2667
2669 0 446017 247080 74600 0 2668
2670 0 446093 246851 74360 0 2669
2671 0 446294 246465 74240 0 2670
2672 0 446561 246164 74120 0 2671
2673 5 446890 245792 73840 0 2672
2674 0 447105 245560 73800 0 2673
2675 0 447438 245317 73680 0 2674
2676 0 447585 245013 73720 0 2675
2677 0 447826 244779 73840 0 2676
2678 0 448231 244365 73880 0 2677
2679 0 448462 244091 73840 0 2678
2680 0 449145 243407 73840 0 2679
2681 0 449409 243103 73920 0 2680
2682 0 449853 242944 74000 0 2681
2683 0 450143 242875 74080 0 2682
2684 0 450401 242614 74280 0 2683
2685 0 450578 242525 74640 0 2684
2686 0 450766 242452 74960 0 2685
2687 0 451077 242293 75120 0 2686
2688 0 451573 241796 75200 0 2687
2689 5 451824 241607 75320 0 2688
2690 0 451909 241544 75360 0 2689
2691 0 452148 241460 75600 0 2690
2692 0 452409 241421 75880 0 2691
2693 0 452618 241316 76000 0 2692
2694 0 452730 241292 76120 0 2693
2695 0 452844 241301 76320 0 2694
2696 0 452921 241265 76480 0 2695
2697 0 453062 241264 76680 0 2696
2698 0 453249 241220 76880 0 2697
2699 0 453278 241240 76960 0 2698
2700 0 453086 241204 77040 0 2699
2701 0 453086 241116 77200 0 2700
2702 0 453157 241062 77400 0 2701
2703 0 453186 240975 77600 0 2702
2704 0 453232 240917 77920 0 2703
2705 0 453139 240941 78120 0 2704
2706 0 453154 240905 78200 0 2705
2707 0 453253 240890 78280 0 2706
2708 0 453316 240819 78520 0 2707
2709 0 453641 240708 78800 0 2708
2710 0 454204 240488 78800 0 2709
2711 0 454377 240427 78720 0 2710
2712 0 454639 240278 78560 0 2711
2713 0 454975 240225 78360 0 2712
2714 0 455569 240054 78280 0 2713
2715 5 455607 240102 78160 0 2714
2716 0 456006 240025 78200 0 2715
2717 0 456125 240071 78280 0 2716
2718 0 456327 240026 78360 0 2717
2719 0 456380 240035 78400 0 2718
2720 0 456512 239979 78440 0 2719
2721 0 456646 239995 78480 0 2720
2722 0 456754 240007 78560 0 2721
2723 0 456806 239939 78640 0 2722
2724 0 456974 239897 78720 0 2723
2725 0 457162 239891 78840 0 2724
2726 0 457368 239753 78880 0 2725
2727 0 457554 239771 78960 0 2726
2728 0 457608 239759 79120 0 2727
2729 0 457784 239673 79280 0 2728
2730 0 457888 239607 79400 0 2729
2731 0 458098 239441 79480 0 2730
2732 0 458164 239447 79640 0 2731
2733 0 458160 239431 79840 0 2732
2734 0 458226 239417 79920 0 2733
2735 0 458286 239271 80040 0 2734
2736 0 458360 239239 80120 0 2735
2737 0 458404 239195 80240 0 2736
2738 0 458502 239131 80440 0 2737
2739 0 458554 239061 80520 0 2738
2740 5 458596 238973 80600 0 2739
2741 0 458780 238569 80640 0 2740
2742 0 458864 238459 80720 0 2741
2743 0 458888 238315 80840 0 2742
2744 0 458888 238243 80880 0 2743
2745 0 458911 238131 80960 0 2744
2746 0 458922 238075 81000 0 2745
2747 0 458952 238041 81120 0 2746
2748 0 459118 237833 81280 0 2747
2749 0 459112 237753 81440 0 2748
2750 0 459266 237725 81600 0 2749
2751 0 459422 237701 81760 0 2750
2752 5 459332 237707 81840 0 2751
2753 0 459546 237597 81880 0 2752
2754 0 459644 237537 81920 0 2753
2755 0 459716 237485 82000 0 2754
2756 0 459832 237449 82080 0 2755
2757 5 459836 237455 82120 0 2756
2758 0 460086 237319 82160 0 2757
2759 0 460122 237419 82320 0 2758
2760 0 460180 237427 82440 0 2759
2761 0 460284 237367 82560 0 2760
2762 0 460330 237319 82720 0 2761
2763 0 460368 237333 82760 0 2762
2764 0 460372 237393 82880 0 2763
2765 0 460452 237347 83000 0 2764
2766 0 460434 237373 83040 0 2765
2767 0 460366 237361 83080 0 2766
2768 0 460418 237369 83160 0 2767
2769 0 460474 237319 83280 0 2768
2770 0 460406 237257 83400 0 2769
2771 0 460340 237137 83560 0 2770
2772 0 460226 237143 83680 0 2771
2773 0 460056 237169 83840 0 2772
2774 0 460028 237173 84040 0 2773
2775 0 460048 237235 84200 0 2774
2776 0 459834 237319 84320 0 2775
2777 0 459706 237339 84480 0 2776
2778 0 459542 237377 84680 0 2777
2779 0 459234 237555 84840 0 2778
2780 0 459076 237723 84880 0 2779
2781 0 458932 237955 84960 0 2780
2782 0 458780 238227 85080 0 2781
2783 0 458682 238407 85120 0 2782
2784 0 458566 238559 85160 0 2783
2785 0 458342 238769 85240 0 2784
2786 0 458316 238847 85320 0 2785
2787 0 458042 238949 85360 0 2786
2788 0 457988 239065 85520 0 2787
2789 0 457834 239419 85640 0 2788
2790 0 457776 239465 85680 0 2789
2791 0 457540 239739 85760 0 2790
2792 0 457338 239919 85800 0 2791
2793 0 457232 240071 85840 0 2792
2794 0 456904 240277 85880 0 2793
2795 0 456180 240585 85920 0 2794
2796 0 455956 240739 85960 0 2795
2797 0 455806 240819 86000 0 2796
2798 0 454844 240931 85960 0 2797
2799 0 454426 241005 85920 0 2798
2800 0 453586 240981 85800 0 2799
2801 0 452982 240845 85640 0 2800
2802 0 452814 240781 85560 0 2801
2803 0 452356 240625 85600 0 2802
2804 6 452182 240615 85560 0 2803
2805 0 495652 236098 86120 0 2395
2806 0 496323 236215 86120 0 2805
2807 0 496729 236235 85960 0 2806
2808 0 497073 236211 85960 0 2807
2809 0 498130 236515 85960 0 2808
2810 0 498613 236323 85760 0 2809
2811 0 499041 236278 85400 0 2810
2812 5 499485 236255 85240 0 2811
2813 0 499824 236180 85280 0 2812
2814 0 499989 236112 85480 0 2813
2815 0 500296 235831 85600 0 2814
2816 0 500785 235659 85560 0 2815
2817 0 501092 235608 85440 0 2816
2818 0 501320 235412 85280 0 2817
2819 0 501744 235227 85280 0 2818
2820 5 502292 235435 85280 0 2819
2821 0 502697 234630 85320 0 2820
2822 0 503697 234223 85360 0 2821
2823 0 504125 233944 85480 0 2822
2824 0 504776 233847 85560 0 2823
2825 5 505408 233734 85520 0 2824
2826 0 505473 233668 85600 0 2825
2827 0 505493 233628 85880 0 2826
2828 5 505622 233416 86080 0 2827
2829 0 505673 233430 86160 0 2828
2830 0 505927 233298 86400 0 2829
2831 0 506496 233200 86480 0 2830
2832 0 507178 232871 86560 0 2831
2833 0 507505 232409 86600 0 2832
2834 5 507927 232261 86680 0 2833
2835 0 507963 232295 86800 0 2834
2836 0 508096 232343 86880 0 2835
2837 0 508565 232349 87000 0 2836
2838 0 509138 232380 87000 0 2837
2839 0 509419 232155 87280 0 2838
2840 0 509580 232018 87440 0 2839
2841 0 509785 231803 87680 0 2840
2842 0 509997 231445 87880 0 2841
2843 0 510145 231278 88080 0 2842
2844 0 510423 231048 88240 0 2843
2845 0 510368 230729 88520 0 2844
2846 0 510269 230509 88640 0 2845
2847 0 510500 230546 88720 0 2846
2848 0 510854 230383 88920 0 2847
2849 0 511168 230103 89040 0 2848
2850 0 511445 229961 89160 0 2849
2851 0 511481 229818 89360 0 2850
2852 0 511458 229706 89600 0 2851
2853 0 511488 229653 89840 0 2852
2854 0 511684 229575 90000 0 2853
2855 0 511872 229497 90120 0 2854
2856 0 512032 229330 90200 0 2855
2857 0 512187 229214 90400 0 2856
2858 0 512236 229197 90520 0 2857
2859 0 512551 229142 90720 0 2858
2860 0 512908 228963 90960 0 2859
2861 0 513042 228948 91040 0 2860
2862 0 513212 228829 91200 0 2861
2863 5 513362 228762 91320 0 2862
2864 0 513561 228618 91440 0 2863
2865 0 514154 228236 91560 0 2864
2866 0 514522 228307 91480 0 2865
2867 0 514806 228450 91320 0 2866
2868 0 515408 228256 91320 0 2867
2869 0 515813 228146 91400 0 2868
2870 0 516271 227841 91600 0 2869
2871 5 516625 227709 91720 0 2870
2872 0 516751 227661 91760 0 2871
2873 0 517314 227394 91840 0 2872
2874 0 517614 226983 91960 0 2873
2875 0 517742 226759 92160 0 2874
2876 0 517952 226626 92360 0 2875
2877 0 518511 226585 92640 0 2876
2878 0 519016 226714 92920 0 2877
2879 0 519793 226707 93240 0 2878
2880 0 520674 226598 93280 0 2879
2881 0 521229 226643 93560 0 2880
2882 0 521537 226695 93800 0 2881
2883 0 522171 226881 94040 0 2882
2884 0 523100 226853 94120 0 2883
2885 0 523770 226784 94200 0 2884
2886 0 524294 226824 94360 0 2885
2887 0 525383 226852 94600 0 2886
2888 0 526358 226924 94720 0 2887
2889 0 526874 226709 94960 0 2888
2890 0 527305 226503 94920 0 2889
2891 0 527416 226405 94800 0 2890
2892 0 527734 226209 94520 0 2891
2893 0 528030 225912 94160 0 2892
2894 0 528332 225684 93880 0 2893
2895 0 528717 225644 93680 0 2894
2896 0 529281 225692 93520 0 2895
2897 0 529948 225747 93400 0 2896
2898 0 530553 225643 93280 0 2897
2899 0 530928 225687 93160 0 2898
2900 0 531113 225726 93000 0 2899
2901 0 531444 225966 92760 0 2900
2902 0 531637 226067 92400 0 2901
2903 0 531752 226048 92240 0 2902
2904 0 532518 226242 91840 0 2903
2905 0 533380 226648 91680 0 2904
2906 0 533818 227156 91360 0 2905
2907 0 534054 227175 90840 0 2906
2908 0 534633 227101 90680 0 2907
2909 0 535321 227030 89920 0 2908
2910 0 535566 227068 89480 0 2909
2911 0 535859 227328 88880 0 2910
2912 0 536320 227385 88480 0 2911
2913 0 536712 227475 88160 0 2912
2914 0 536932 227511 87840 0 2913
2915 0 537117 227614 87560 0 2914
2916 0 537312 227719 87120 0 2915
2917 0 537774 227917 86880 0 2916
2918 0 538150 228158 86640 0 2917
2919 0 538366 228214 86360 0 2918
2920 0 538652 228420 86120 0 2919
2921 0 538873 228740 86000 0 2920
2922 0 538990 229144 85640 0 2921
2923 0 539317 229235 85320 0 2922
2924 0 539805 229287 84960 0 2923
2925 0 540131 229561 84720 0 2924
2926 0 539947 230098 84320 0 2925
2927 0 539695 230332 84120 0 2926
2928 0 540025 230744 83840 0 2927
2929 0 540709 230767 83600 0 2928
2930 0 541406 230832 83360 0 2929
2931 0 541955 231316 83120 0 2930
2932 0 542047 232072 83120 0 2931
2933 0 542486 232449 82880 0 2932
2934 0 542888 232598 82600 0 2933
2935 0 543227 232839 82160 0 2934
2936 0 543368 233601 81840 0 2935
2937 0 543662 233808 81520 0 2936
2938 0 544033 233830 81160 0 2937
2939 0 544349 234487 80480 0 2938
2940 0 544511 234748 80080 0 2939
2941 0 544977 234828 79800 0 2940
2942 0 545477 235007 79640 96 2941
2943 0 545783 235322 79160 71 2942
2944 0 546203 235719 78960 115 2943
2945 0 546703 235964 78600 108 2944
2946 0 547219 236400 78320 120 2945
2947 0 547629 236845 78120 91 2946
2948 0 547787 237451 77880 150 2947
2949 0 547791 237777 77840 120 2948
2950 0 547915 238027 77800 108 2949
2951 0 548083 238210 77760 107 2950
2952 0 548409 238408 77720 104 2951
2953 0 548888 238606 77640 136 2952
2954 0 549241 238793 77480 128 2953
2955 0 549584 239303 77200 81 2954
2956 5 549564 239523 76880 86 2955
2957 0 549610 239451 76760 128 2956
2958 0 549704 239404 76520 128 2957
2959 0 549939 239526 76160 51 2958
2960 0 550311 240120 75400 98 2959
2961 0 550990 240750 74800 139 2960
2962 5 551118 241198 74720 139 2961
2963 0 551182 241422 74680 139 2962
2964 0 551647 241575 74720 51 2963
2965 0 552157 241680 74480 32 2964
2966 0 552586 241861 74440 32 2965
2967 0 552976 242088 74320 0 2966
2968 0 553524 242233 74080 0 2967
2969 0 554303 242491 73600 0 2968
2970 0 554751 242866 73400 0 2969
2971 0 556266 243434 72080 0 2970
2972 0 556516 243588 71960 0 2971
2973 0 556600 243616 71840 0 2972
2974 0 556908 243852 71720 0 2973
2975 0 557120 243968 71560 0 2974
2976 0 557308 244024 71360 0 2975
2977 0 557416 244076 71160 0 2976
2978 0 557532 244156 70960 0 2977
2979 0 557624 244308 70800 0 2978
2980 0 557852 244456 70640 0 2979
2981 0 558048 244664 70480 0 2980
2982 0 558188 244760 70320 0 2981
2983 0 558212 244864 70120 0 2982
2984 0 558288 244916 69920 0 2983
2985 5 558312 244920 69680 0 2984
2986 0 558796 244884 69640 0 2985
2987 0 559312 245004 69600 0 2986
2988 0 559436 245032 69480 0 2987
2989 0 559552 245060 69320 0 2988
2990 0 559660 245084 69120 0 2989
2991 0 559984 245096 69000 0 2990
2992 0 560040 245188 68840 0 2991
2993 0 560200 245352 68680 0 2992
2994 0 560269 245383 68640 0 2993
2995 0 560313 245397 68600 0 2994
2996 0 560371 245401 68560 0 2995
2997 0 560503 245399 68480 0 2996
2998 0 560869 245541 68440 0 2997
2999 0 561313 245823 68320 0 2998
3000 0 561473 245887 68280 0 2999
3001 0 561757 245981 68160 0 3000
3002 0 561989 246087 68120 0 3001
3003 0 562917 246491 68080 0 3002
3004 0 563349 246765 68040 64 3003
3005 0 563723 246819 67920 64 3004
3006 0 564005 246893 67840 64 3005
3007 5 565349 247145 67800 198 3006
3008 0 565473 246977 67560 60 3007
3009 0 565497 247077 67480 60 3008
3010 0 565641 247265 67440 71 3009
3011 0 565829 247357 67400 71 3010
3012 0 566269 247633 67360 96 3011
3013 0 566873 247809 67400 60 3012
3014 0 566885 247833 67440 60 3013
3015 0 567037 248093 67560 51 3014
3016 0 567281 248277 67680 60 3015
3017 0 567473 248437 67800 91 3016
3018 0 567769 248553 67840 32 3017
3019 0 567921 248649 67880 40 3018
3020 0 568201 248729 67920 51 3019
3021 0 568389 248805 67960 104 3020
3022 0 568473 248881 68040 81 3021
3023 0 568645 248973 68120 81 3022
3024 0 568873 249033 68160 51 3023
3025 0 569441 249109 68200 64 3024
3026 0 569625 249133 68280 60 3025
3027 0 570009 249233 68400 51 3026
3028 0 570221 249341 68440 51 3027
3029 0 570529 249561 68480 51 3028
3030 0 570581 249613 68520 51 3029
3031 0 570601 249657 68600 51 3030
3032 0 570709 249745 68640 60 3031
3033 0 570889 249813 68680 60 3032
3034 0 570957 250093 68680 60 3033
3035 0 570941 250309 68680 60 3034
3036 0 571217 250541 68720 45 3035
3037 0 571393 250613 68760 45 3036
3038 0 571449 250785 68800 96 3037
3039 0 571469 250793 68880 96 3038
3040 0 571489 250817 69000 96 3039
3041 0 571725 250929 69040 32 3040
3042 0 571849 251005 69080 115 3041
3043 0 572033 251105 69200 60 3042
3044 0 572181 251277 69240 81 3043
3045 0 572441 251677 69360 71 3044
3046 0 572800 252448 69760 175 3045
3047 0 572800 252704 69720 175 3046
3048 0 572864 252960 69840 122 3047
3049 0 572832 253056 70120 134 3048
3050 0 572864 253216 70360 134 3049
3051 0 572896 253440 70480 124 3050
3052 0 572960 253664 70640 45 3051
3053 0 573024 253856 70800 64 3052
3054 0 573024 254016 71000 90 3053
3055 0 573024 254240 71160 81 3054
3056 0 573120 254496 71280 60 3055
3057 0 573152 254752 71360 51 3056
3058 0 573344 254944 71360 60 3057
3059 0 573472 255168 71440 80 3058
3060 0 573440 255424 71480 32 3059
3061 0 573440 255616 71680 45 3060
3062 0 573408 255680 71920 32 3061
3063 0 573568 255872 72080 71 3062
3064 0 573600 255840 72360 96 3063
3065 0 573728 255808 72600 96 3064
3066 0 573760 255744 72840 51 3065
3067 0 573696 255744 73120 75 3066
3068 0 573728 255808 73360 64 3067
3069 0 573792 255840 73600 71 3068
3070 0 573824 255904 73840 64 3069
3071 0 573920 256000 74080 64 3070
3072 0 573888 256000 74360 71 3071
3073 0 573888 256128 74600 45 3072
3074 0 573920 256128 74640 32 3073
3075 5 574688 255264 75480 71 3074
3076 0 574496 255200 75640 90 3075
3077 0 574240 255104 75760 86 3076
3078 0 574016 255008 75840 64 3077
3079 0 573760 254944 75880 71 3078
3080 0 573504 254880 75920 75 3079
3081 0 573248 254816 75960 91 3080
3082 0 572992 254720 75960 75 3081
3083 0 572736 254656 76000 75 3082
3084 0 572480 254624 76080 81 3083
3085 0 572224 254624 76120 80 3084
3086 5 571968 254624 76120 101 3085
3087 0 571904 254624 76120 96 3086
3088 0 571648 254624 76120 143 3087
3089 0 571424 254560 76240 128 3088
3090 0 571296 254656 76480 81 3089
3091 0 571136 254784 76640 91 3090
3092 0 570944 254976 76640 51 3091
3093 0 570752 255136 76560 60 3092
3094 0 570592 255296 76440 45 3093
3095 0 570400 255488 76440 137 3094
3096 0 570304 255712 76360 107 3095
3097 0 570240 255936 76240 98 3096
3098 0 570144 256192 76200 71 3097
3099 0 570080 256384 76040 64 3098
3100 0 569952 256448 75800 107 3099
3101 0 569792 256544 75600 60 3100
3102 0 569664 256640 75400 64 3101
3103 0 569504 256736 75200 60 3102
3104 0 569312 256768 75000 45 3103
3105 0 569152 256768 74800 120 3104
3106 5 568992 256832 74600 181 3105
3107 0 568992 256960 74480 150 3106
3108 0 568992 257216 74400 120 3107
3109 0 568928 257440 74280 91 3108
3110 0 568960 257696 74240 120 3109
3111 0 569024 257952 74240 120 3110
3112 0 569184 258176 74280 128 3111
3113 0 569312 258400 74360 102 3112
3114 0 569376 258656 74360 86 3113
3115 0 569504 258880 74480 120 3114
3116 0 569664 259072 74520 86 3115
3117 0 569728 259328 74560 120 3116
3118 0 569696 259584 74560 102 3117
3119 0 569632 259840 74480 128 3118
3120 0 569600 260096 74360 115 3119
3121 0 569568 260352 74360 71 3120
3122 5 569664 260608 74320 135 3121
3123 0 569664 260608 74240 157 3122
3124 0 569536 260704 74000 172 3123
3125 0 569504 260896 73840 156 3124
3126 0 569600 261152 73800 139 3125
3127 0 569664 261408 73840 98 3126
3128 0 569728 261664 73880 81 3127
3129 0 569920 261888 73880 102 3128
3130 0 570048 262080 73720 101 3129
3131 0 570176 262240 73560 107 3130
3132 0 570304 262464 73520 120 3131
3133 0 570336 262688 73400 160 3132
3134 0 570336 262944 73320 140 3133
3135 0 570336 263200 73200 137 3134
3136 0 570304 263456 73200 102 3135
3137 0 570336 263712 73160 51 3136
3138 0 570336 263968 73120 81 3137
3139 0 570368 264192 73000 71 3138
3140 0 570400 264416 72880 64 3139
3141 0 570528 264608 72720 60 3140
3142 0 570560 264832 72560 71 3141
3143 0 570688 265024 72360 75 3142
3144 0 570688 265248 72240 64 3143
3145 0 570816 265376 72040 60 3144
3146 0 570880 265568 71880 51 3145
3147 0 571008 265792 71720 60 3146
3148 0 571040 265984 71560 75 3147
3149 0 571072 266176 71400 75 3148
3150 0 571072 266304 71160 98 3149
3151 0 571008 266400 70920 81 3150
3152 0 570976 266528 70680 71 3151
3153 0 570912 266688 70440 71 3152
3154 0 570816 266784 70200 71 3153
3155 0 570784 266944 69960 51 3154
3156 0 570688 267104 69760 98 3155
3157 0 570720 267264 69520 64 3156
3158 0 570688 267456 69320 51 3157
3159 0 570624 267616 69120 108 3158
3160 0 570688 267712 68880 101 3159
3161 0 570496 267808 68680 124 3160
3162 0 570464 268064 68560 75 3161
3163 0 570368 268288 68400 81 3162
3164 5 570336 268480 68240 75 3163
3165 0 570112 268672 68240 86 3164
3166 0 569888 268832 68200 81 3165
3167 0 569696 269024 68200 75 3166
3168 0 569536 269248 68160 80 3167
3169 0 569376 269472 68160 81 3168
3170 0 569248 269664 68040 75 3169
3171 0 569120 269856 67920 80 3170
3172 0 568992 270048 67800 81 3171
3173 0 568768 270176 67680 75 3172
3174 0 568576 270144 67520 40 3173
3175 0 568352 270208 67360 60 3174
3176 0 568128 270336 67240 51 3175
3177 0 568032 270528 67080 51 3176
3178 0 567936 270752 66960 40 3177
3179 0 567776 270912 66800 60 3178
3180 6 567616 271040 66600 64 3179
3181 0 486789 259981 79600 0 2464
3182 0 487029 259997 79600 0 3181
3183 0 487382 260014 79480 0 3182
3184 0 487514 260018 79440 0 3183
3185 0 487656 260060 79400 0 3184
3186 0 488062 260080 79360 0 3185
3187 0 488334 260030 79320 0 3186
3188 0 488580 259992 79240 0 3187
3189 0 488814 259948 79120 0 3188
3190 0 489002 259872 79000 0 3189
3191 0 489136 259770 78880 0 3190
3192 0 489202 259780 78760 0 3191
3193 0 489320 259696 78680 0 3192
3194 0 489460 259614 78600 0 3193
3195 0 489514 259600 78480 0 3194
3196 0 489690 259508 78280 0 3195
3197 0 489728 259466 78240 0 3196
3198 0 489942 259364 78200 0 3197
3199 0 490052 259328 78160 0 3198
3200 5 490590 259318 78080 0 3199
3201 0 491824 259092 78040 0 3200
3202 0 492036 258802 78000 0 3201
3203 0 492112 258638 77920 0 3202
3204 0 492114 258214 77760 0 3203
3205 0 492062 257844 77400 0 3204
3206 0 492132 257760 77240 0 3205
3207 0 492214 257528 77160 0 3206
3208 0 492228 257344 76960 0 3207
3209 0 492184 257090 76800 0 3208
3210 0 492120 256998 76600 0 3209
3211 0 491890 256816 76440 0 3210
3212 0 491822 256738 76320 0 3211
3213 0 491728 256578 76120 0 3212
3214 0 491822 256508 75960 0 3213
3215 0 491786 256372 75720 0 3214
3216 0 491766 256262 75600 0 3215
3217 0 491692 256152 75440 0 3216
3218 0 491678 256102 75240 0 3217
3219 0 491636 256070 75040 0 3218
3220 0 491622 256048 74800 0 3219
3221 0 491770 256002 74560 0 3220
3222 0 491812 255994 74360 0 3221
3223 0 491872 255894 74240 0 3222
3224 0 491922 255904 73960 0 3223
3225 0 492078 255898 73800 0 3224
3226 0 492140 255908 73600 0 3225
3227 0 492070 255752 73480 0 3226
3228 0 492128 255734 73280 0 3227
3229 0 492188 255700 73080 0 3228
3230 0 492208 255620 72880 0 3229
3231 0 492248 255580 72680 0 3230
3232 0 492282 255556 72480 0 3231
3233 0 492252 255590 72400 0 3232
3234 0 492218 255636 72200 0 3233
3235 0 492176 255660 71960 0 3234
3236 0 492166 255660 71760 0 3235
3237 0 492128 255656 71640 0 3236
3238 0 492134 255626 71480 0 3237
3239 0 492106 255614 71320 0 3238
3240 0 491908 255692 71040 0 3239
3241 0 491762 255690 70920 0 3240
3242 0 491788 255642 70800 0 3241
3243 0 491732 255514 70640 0 3242
3244 0 491638 255392 70560 0 3243
3245 0 491200 255244 70480 0 3244
3246 0 490902 255140 70360 0 3245
3247 0 490714 255056 70200 0 3246
3248 0 490606 254888 70160 0 3247
3249 0 490520 254678 70080 0 3248
3250 0 490358 254360 70000 0 3249
3251 0 490230 253802 69880 0 3250
3252 0 490480 253438 69720 0 3251
3253 0 490378 253370 69640 0 3252
3254 0 490410 253401 69560 0 3253
3255 5 490500 253370 69520 0 3254
3256 0 489963 252652 69480 0 3255
3257 0 489833 252601 69440 0 3256
3258 0 489669 252516 69360 0 3257
3259 0 489391 252355 69280 0 3258
3260 0 489321 252293 69040 0 3259
3261 0 489233 252290 68840 0 3260
3262 0 489044 252202 68680 0 3261
3263 0 488781 252021 68480 0 3262
3264 0 488631 251919 68400 0 3263
3265 0 488450 251798 68240 0 3264
3266 0 488068 251611 68120 0 3265
3267 0 487969 251509 68000 0 3266
3268 0 487748 251382 67840 0 3267
3269 5 487499 251286 67680 0 3268
3270 0 487457 251300 67640 0 3269
3271 0 487324 251303 67560 0 3270
3272 0 487264 251323 67520 0 3271
3273 0 487007 251461 67480 0 3272
3274 0 486854 251637 67280 0 3273
3275 0 486716 251928 67080 0 3274
3276 0 486639 252089 66920 0 3275
3277 0 486470 252256 66840 0 3276
3278 0 486252 252479 66720 0 3277
3279 0 486221 252689 66600 0 3278
3280 0 486119 253079 66520 0 3279
3281 0 486119 253206 66440 0 3280
3282 0 486040 253506 66320 0 3281
3283 0 485582 253973 66240 0 3282
3284 0 485352 254290 66120 0 3283
3285 0 485254 254451 66000 0 3284
3286 0 484985 254657 65880 0 3285
3287 0 484942 254677 65840 0 3286
3288 0 484879 254680 65800 0 3287
3289 0 484801 254690 65760 0 3288
3290 0 484729 254752 65680 0 3289
3291 0 484671 254760 65600 0 3290
3292 0 484627 254734 65480 0 3291
3293 0 484537 254742 65320 0 3292
3294 0 484477 254814 65280 0 3293
3295 0 484349 254884 65200 0 3294
3296 0 484279 254984 65120 0 3295
3297 0 484287 255052 65040 0 3296
3298 0 484213 255094 64920 0 3297
3299 0 483869 255090 64880 0 3298
3300 0 483681 255114 64760 0 3299
3301 0 483551 255100 64640 0 3300
3302 0 483565 255062 64520 0 3301
3303 0 483619 255002 64400 0 3302
3304 0 483445 254996 64360 0 3303
3305 0 483137 254940 64280 0 3304
3306 0 482921 254938 64160 0 3305
3307 0 482579 254972 64040 0 3306
3308 0 482303 254962 63960 0 3307
3309 0 481787 255110 63840 0 3308
3310 0 481689 255114 63800 0 3309
3311 0 481511 255160 63760 0 3310
3312 0 481241 255252 63720 0 3311
3313 0 481101 255314 63680 0 3312
3314 0 480971 255404 63600 0 3313
3315 0 480765 255620 63560 0 3314
3316 0 480555 255884 63520 0 3315
3317 0 480321 255992 63480 0 3316
3318 0 480197 256030 63400 0 3317
3319 0 480025 256132 63320 0 3318
3320 0 479897 256316 63280 0 3319
3321 0 479701 256472 63240 0 3320
3322 0 479555 256622 63200 0 3321
3323 0 479069 256944 63160 0 3322
3324 0 478093 257612 63120 0 3323
3325 0 477701 257882 63080 0 3324
3326 0 477613 257964 63040 0 3325
3327 5 477099 258234 63000 0 3326
3328 0 477045 258330 62960 0 3327
3329 0 476499 258760 62920 0 3328
3330 0 475379 259240 62920 0 3329
3331 0 475201 259306 62800 0 3330
3332 0 475095 259326 62760 0 3331
3333 0 474481 259652 62680 0 3332
3334 0 474097 259954 62560 0 3333
3335 0 473789 260050 62520 0 3334
3336 0 473549 260190 62480 0 3335
3337 0 473241 260286 62440 0 3336
3338 0 473057 260402 62400 0 3337
3339 0 472789 260486 62360 0 3338
3340 0 472077 260842 62320 0 3339
3341 0 471733 260978 62200 0 3340
3342 0 471613 261014 62120 0 3341
3343 0 471425 261058 62080 0 3342
3344 0 470741 261330 62040 0 3343
3345 0 470081 261610 62000 0 3344
3346 0 469137 262122 62040 0 3345
3347 0 467229 262766 62080 0 3346
3348 0 466785 262958 62040 0 3347
3349 0 465653 263218 62040 0 3348
3350 0 465417 263306 62080 0 3349
3351 0 465121 263334 62160 0 3350
3352 0 464893 263310 62200 0 3351
3353 0 464805 263326 62240 0 3352
3354 0 464237 263710 62240 0 3353
3355 0 463981 263862 62200 0 3354
3356 0 463177 264158 62160 0 3355
3357 0 462785 264218 62120 0 3356
3358 0 462593 264254 62080 0 3357
3359 0 462465 264258 62040 0 3358
3360 0 462259 264296 62000 0 3359
3361 0 462031 264280 61960 0 3360
3362 0 461869 264296 61880 0 3361
3363 0 461631 264306 61840 0 3362
3364 0 460771 264090 61800 0 3363
3365 0 460321 264054 61760 0 3364
3366 0 460171 264060 61720 0 3365
3367 0 459753 263938 61680 0 3366
3368 0 458975 263948 61640 0 3367
3369 0 456981 264320 61600 0 3368
3370 0 456761 264348 61560 0 3369
3371 0 456509 264328 61440 0 3370
3372 0 456313 264392 61240 0 3371
3373 0 453589 264048 61240 0 3372
3374 0 453305 264056 61200 0 3373
3375 0 452929 263744 61160 0 3374
3376 0 452813 263836 61080 0 3375
3377 0 452441 263676 60960 0 3376
3378 0 452369 263516 60920 0 3377
3379 0 451673 262392 60960 0 3378
3380 0 450745 261852 61040 0 3379
3381 0 450577 261412 61080 0 3380
3382 0 450573 261048 61160 0 3381
3383 0 450441 260688 61200 0 3382
3384 0 450353 260484 61240 0 3383
3385 0 450213 260328 61320 0 3384
3386 0 449653 260112 61360 0 3385
3387 0 448725 260192 61400 0 3386
3388 0 448669 260228 61440 0 3387
3389 0 448589 260256 61480 0 3388
3390 0 448505 260292 61560 0 3389
3391 0 448453 260352 61600 0 3390
3392 0 448413 260406 61680 0 3391
3393 0 448417 260458 61760 0 3392
3394 0 448377 260552 61880 0 3393
3395 0 448363 260644 61920 0 3394
3396 0 448297 260702 62000 0 3395
3397 0 448279 260768 62040 0 3396
3398 0 448113 260938 62120 0 3397
3399 0 448041 260984 62160 0 3398
3400 0 447949 261084 62240 0 3399
3401 0 447865 261102 62320 0 3400
3402 0 447699 261242 62360 0 3401
3403 0 447585 261528 62400 0 3402
3404 0 447511 261618 62520 0 3403
3405 0 447409 261684 62560 0 3404
3406 0 447243 261580 62680 0 3405
3407 0 446971 261696 62760 0 3406
3408 0 446857 261722 62840 0 3407
3409 0 446789 261758 62920 0 3408
3410 0 446785 261800 63000 0 3409
3411 0 446811 261778 63080 0 3410
3412 0 446685 261850 63160 0 3411
3413 0 446605 261914 63240 0 3412
3414 0 446521 261962 63280 0 3413
3415 0 446479 262022 63360 0 3414
3416 0 446471 262026 63400 0 3415
3417 0 446241 262260 63440 0 3416
3418 0 446247 262302 63480 0 3417
3419 0 446239 262300 63600 0 3418
3420 0 446161 262448 63680 0 3419
3421 0 446207 262434 63760 0 3420
3422 0 446293 262424 63840 0 3421
3423 0 446449 262432 63960 0 3422
3424 0 446499 262428 64080 0 3423
3425 0 446519 262456 64200 0 3424
3426 0 446397 262508 64320 0 3425
3427 0 446125 262584 64440 0 3426
3428 0 445937 262758 64560 0 3427
3429 0 445877 262858 64680 0 3428
3430 0 445947 262886 64800 0 3429
3431 0 445955 262940 64960 0 3430
3432 0 445969 262966 65120 0 3431
3433 6 445989 262996 65480 0 3432
3434 0 483677 247552 87840 0 2425
3435 5 484059 247977 87880 0 3434
3436 0 484065 248478 88040 0 3435
3437 0 484054 248687 88120 0 3436
3438 0 484204 249501 88200 0 3437
3439 0 484598 250114 88240 0 3438
3440 0 484763 250331 88320 0 3439
3441 0 485374 250929 88440 0 3440
3442 0 486477 251591 88440 0 3441
3443 0 486776 252007 88520 0 3442
3444 0 487184 252957 88600 0 3443
3445 0 486971 253571 88640 0 3444
3446 0 486904 254347 88600 0 3445
3447 0 486806 254518 88560 0 3446
3448 0 486800 254572 88520 0 3447
3449 0 486631 255003 88400 0 3448
3450 0 486473 255276 88280 0 3449
3451 0 486371 255603 88040 0 3450
3452 0 486321 255933 87920 0 3451
3453 0 486227 256195 87800 0 3452
3454 0 486158 256656 87520 0 3453
3455 5 486127 257566 87280 0 3454
3456 0 486249 257778 87320 0 3455
3457 0 486340 257757 87560 0 3456
3458 0 486491 257937 87680 0 3457
3459 0 486585 258245 87680 0 3458
3460 0 486807 258465 87600 0 3459
3461 0 486862 258898 87480 0 3460
3462 0 486724 259303 87440 0 3461
3463 5 486436 259688 87520 0 3462
3464 0 486257 259751 87560 0 3463
3465 0 486165 259940 87680 0 3464
3466 0 485941 260221 87840 0 3465
3467 0 485552 260376 88000 0 3466
3468 0 485150 260857 87920 0 3467
3469 0 484809 261335 87880 0 3468
3470 0 484351 261843 87920 0 3469
3471 0 484195 262146 88000 0 3470
3472 5 484073 262280 87920 0 3471
3473 0 484014 262446 87760 0 3472
3474 0 483987 262705 87640 0 3473
3475 0 483920 262982 87520 0 3474
3476 5 483668 263278 87400 0 3475
3477 5 483204 263872 87360 0 3476
3478 0 482736 264053 87480 0 3477
3479 0 482349 264144 87560 0 3478
3480 0 482168 264172 87640 0 3479
3481 0 481839 264206 87800 0 3480
3482 5 481718 264102 88000 0 3481
3483 0 481309 264115 88040 0 3482
3484 0 481152 264197 88120 0 3483
3485 0 480866 264244 88200 0 3484
3486 0 480702 264223 88320 0 3485
3487 0 480434 264027 88400 0 3486
3488 0 480237 263916 88520 0 3487
3489 0 480291 263607 88640 0 3488
3490 0 479859 264238 88720 0 3489
3491 0 479597 264376 88880 0 3490
3492 0 479435 264525 89040 0 3491
3493 0 479330 264771 89200 0 3492
3494 5 479289 264847 89360 0 3493
3495 0 479017 264827 89360 0 3494
3496 0 478946 264931 89440 0 3495
3497 0 478813 265118 89600 0 3496
3498 0 478469 265174 89800 0 3497
3499 0 478280 265267 90000 0 3498
3500 0 478154 265379 90240 0 3499
3501 0 477824 265442 90440 0 3500
3502 0 477720 265471 90520 0 3501
3503 0 477642 265455 90560 0 3502
3504 0 477417 266631 90600 0 3503
3505 0 479138 265404 90640 0 3504
3506 0 479085 265400 90680 0 3505
3507 0 478946 265420 90880 0 3506
3508 0 478592 265454 90960 0 3507
3509 0 478407 265505 91000 0 3508
3510 0 478264 265550 91040 0 3509
3511 0 478254 265506 91080 0 3510
3512 0 478050 265569 91120 0 3511
3513 5 477789 265623 91160 0 3512
3514 0 477686 265636 91200 0 3513
3515 5 477528 265739 91320 0 3514
3516 0 477269 265941 91280 0 3515
3517 0 477138 266096 91200 0 3516
3518 0 476973 266231 91160 0 3517
3519 0 476799 266328 91200 0 3518
3520 0 476665 266373 91280 0 3519
3521 0 476501 266390 91360 0 3520
3522 0 476365 266451 91480 0 3521
3523 0 476107 266698 91640 0 3522
3524 0 475468 266946 91880 0 3523
3525 0 474819 267270 91960 0 3524
3526 0 474611 267296 92120 0 3525
3527 0 474329 267311 92320 0 3526
3528 0 474005 267296 92360 0 3527
3529 0 473416 267571 92360 0 3528
3530 0 473045 267721 92480 0 3529
3531 0 472774 267911 92600 0 3530
3532 0 472372 268021 92720 0 3531
3533 0 472020 268061 92880 0 3532
3534 5 471767 268101 92960 0 3533
3535 0 471634 268128 93000 0 3534
3536 0 471346 268279 93240 0 3535
3537 0 471149 268378 93280 0 3536
3538 0 471091 268415 93320 0 3537
3539 0 471058 268393 93360 0 3538
3540 0 470988 268462 93440 0 3539
3541 0 470550 268668 93600 0 3540
3542 0 470248 268917 93680 0 3541
3543 0 470048 269032 93640 0 3542
3544 0 469241 269208 93640 0 3543
3545 0 468370 269381 93640 0 3544
3546 0 468008 269443 93680 0 3545
3547 5 467684 269353 93720 0 3546
3548 0 467308 269444 93640 0 3547
3549 0 467045 269530 93680 0 3548
3550 0 466917 269621 93760 0 3549
3551 0 466664 269770 93880 0 3550
3552 0 466432 270003 93960 0 3551
3553 0 466296 270068 94080 0 3552
3554 0 465999 270205 94160 0 3553
3555 0 465748 270356 94240 0 3554
3556 0 465458 270627 94280 0 3555
3557 0 465190 270731 94320 0 3556
3558 0 464883 270802 94480 0 3557
3559 0 464735 270812 94560 0 3558
3560 0 464262 270748 94600 0 3559
3561 0 463885 270573 94600 0 3560
3562 5 463582 270370 94720 0 3561
3563 0 463001 269991 94720 0 3562
3564 0 462892 269812 94640 0 3563
3565 0 462807 269580 94560 0 3564
3566 0 462725 269529 94520 0 3565
3567 0 462683 269455 94400 0 3566
3568 0 462638 269273 94280 0 3567
3569 0 462504 269069 94200 0 3568
3570 0 462433 269011 94040 0 3569
3571 5 462441 268916 93880 0 3570
3572 0 462318 268876 93840 0 3571
3573 0 462095 268848 93720 0 3572
3574 0 461809 268837 93600 0 3573
3575 0 461580 268721 93400 0 3574
3576 0 461414 268625 93240 0 3575
3577 0 461257 268719 93080 0 3576
3578 0 461273 268720 92920 0 3577
3579 0 461338 268759 92760 0 3578
3580 0 461200 268720 92640 0 3579
3581 0 461016 268742 92480 0 3580
3582 0 461072 268789 92320 0 3581
3583 0 460922 268771 92160 0 3582
3584 0 460873 268771 92000 0 3583
3585 0 460814 268911 91800 0 3584
3586 0 460704 269056 91560 0 3585
3587 0 460704 269191 91360 0 3586
3588 0 460634 269322 91120 0 3587
3589 0 460629 269429 90960 0 3588
3590 5 460755 269498 90800 0 3589
3591 0 460791 269726 90760 0 3590
3592 0 460875 269956 90640 0 3591
3593 0 460908 269996 90600 0 3592
3594 0 459527 270073 90560 0 3593
3595 0 459428 270140 90520 0 3594
3596 0 459453 270329 90400 0 3595
3597 0 459398 270194 90360 0 3596
3598 0 459377 270156 90280 0 3597
3599 0 459383 270201 90200 0 3598
3600 0 459353 270164 90080 0 3599
3601 0 459285 270142 90000 0 3600
3602 0 459237 270159 89880 0 3601
3603 0 459192 270178 89840 0 3602
3604 0 458930 270221 89720 0 3603
3605 0 458803 270225 89680 0 3604
3606 0 458759 270309 89640 0 3605
3607 0 458346 269882 89560 0 3606
3608 0 457870 269770 89480 0 3607
3609 0 457415 269624 89520 0 3608
3610 0 457192 269594 89600 0 3609
3611 0 457424 270035 89680 0 3610
3612 0 457338 270064 89720 0 3611
3613 0 457088 269966 89840 0 3612
3614 0 456684 269834 90000 0 3613
3615 0 456329 269732 90080 0 3614
3616 0 456172 269677 90200 0 3615
3617 0 456035 269715 90400 0 3616
3618 0 455787 269501 90560 0 3617
3619 0 456702 269469 90600 0 3618
3620 0 456647 269453 90640 0 3619
3621 0 456199 269317 90800 0 3620
3622 0 455889 269310 90960 0 3621
3623 0 455605 269227 91120 0 3622
3624 0 455430 269303 91240 0 3623
3625 0 455122 269282 91440 0 3624
3626 0 454752 269137 91680 0 3625
3627 0 454278 269060 91880 0 3626
3628 5 453666 269136 92040 0 3627
3629 0 453197 269241 91960 0 3628
3630 0 453015 269452 91800 0 3629
3631 0 452949 269627 91520 0 3630
3632 5 452742 269711 91360 0 3631
3633 0 452255 269729 91280 0 3632
3634 0 451866 269688 91280 0 3633
3635 0 451573 269714 91120 0 3634
3636 0 451344 269698 91040 0 3635
3637 0 451222 269704 90960 0 3636
3638 5 450828 269676 90840 0 3637
3639 0 450732 269717 90680 0 3638
3640 0 450665 269686 90640 0 3639
3641 0 450594 269659 90600 0 3640
3642 0 449923 269682 90560 0 3641
3643 0 449830 269701 90480 0 3642
3644 0 449593 269574 90360 0 3643
3645 0 449432 269434 90200 0 3644
3646 0 449332 269348 90040 0 3645
3647 0 449241 269355 89960 0 3646
3648 0 449108 269284 89840 0 3647
3649 0 449050 269295 89680 0 3648
3650 0 448438 268336 89600 0 3649
3651 0 448577 268546 89560 0 3650
3652 0 448545 268610 89400 0 3651
3653 0 448411 268596 89360 0 3652
3654 0 448168 268566 89280 0 3653
3655 0 447897 268326 89160 0 3654
3656 0 447846 267901 89000 0 3655
3657 0 447889 267836 88840 0 3656
3658 0 447950 267764 88760 0 3657
3659 0 447958 267803 88720 0 3658
3660 0 447996 267889 88680 0 3659
3661 0 447991 267687 88640 0 3660
3662 0 447976 267573 88520 0 3661
3663 0 447895 267563 88320 0 3662
3664 0 447828 267611 88000 0 3663
3665 0 447897 267514 87720 0 3664
3666 5 447991 267435 87440 0 3665
3667 0 448133 267280 87440 0 3666
3668 0 448207 267271 87400 0 3667
3669 0 448288 267325 87320 0 3668
3670 0 448297 267347 87240 0 3669
3671 0 448388 267378 87160 0 3670
3672 5 448383 267347 87080 0 3671
3673 0 448280 267048 87080 0 3672
3674 0 448156 266837 87000 0 3673
3675 0 448029 266611 87040 0 3674
3676 0 447894 266490 87000 0 3675
3677 6 447839 266433 86960 0 3676
3678 0 454440 261372 75720 0 2581
3679 0 454071 261760 75680 0 3678
3680 0 453873 262144 75640 0 3679
3681 0 453496 262548 75600 0 3680
3682 0 453283 262925 75680 0 3681
3683 0 453220 263188 75800 0 3682
3684 0 453134 263266 75840 0 3683
3685 0 453086 263514 76000 0 3684
3686 0 453074 263614 76040 0 3685
3687 0 452802 263958 76080 0 3686
3688 0 452494 264166 76120 0 3687
3689 0 452398 264298 76200 0 3688
3690 0 452094 264486 76240 0 3689
3691 0 451870 264594 76280 0 3690
3692 0 451738 264630 76360 0 3691
3693 0 451466 264734 76440 0 3692
3694 0 451130 264926 76520 0 3693
3695 0 450594 265214 76600 0 3694
3696 0 449454 265490 76560 0 3695
3697 0 448958 265618 76480 0 3696
3698 0 448702 265646 76440 0 3697
3699 0 448550 265686 76400 0 3698
3700 0 448378 265714 76320 0 3699
3701 0 447982 265662 76200 0 3700
3702 5 447458 265710 76040 0 3701
3703 0 447210 265686 75920 0 3702
3704 0 446970 265518 75760 0 3703
3705 0 446610 265494 75560 0 3704
3706 0 446298 265318 75160 0 3705
3707 0 446126 265274 75000 0 3706
3708 0 445954 265230 74920 0 3707
3709 0 445758 265222 74840 0 3708
3710 0 445566 265170 74720 0 3709
3711 0 445362 265002 74680 0 3710
3712 0 445154 264966 74560 0 3711
3713 5 444822 264926 74360 0 3712
3714 0 444194 264966 74320 0 3713
3715 0 443902 264942 74200 0 3714
3716 0 443626 265138 74040 0 3715
3717 0 443446 265142 73840 0 3716
3718 0 443462 265142 73640 0 3717
3719 0 443474 265036 73600 0 3718
3720 0 443410 265004 73480 0 3719
3721 0 443342 264950 73320 0 3720
3722 0 443294 264882 73120 0 3721
3723 0 443204 264766 72920 0 3722
3724 0 443046 264726 72720 0 3723
3725 0 442698 264744 72520 0 3724
3726 0 442552 264704 72360 0 3725
3727 0 442312 264588 72280 0 3726
3728 0 441730 264292 72240 0 3727
3729 0 441482 264330 72040 0 3728
3730 0 441277 264553 71680 0 3729
3731 0 441322 264549 71440 0 3730
3732 0 441277 264508 71280 0 3731
3733 5 441311 264504 71200 0 3732
3734 0 441600 264518 71080 0 3733
3735 0 441656 264438 70880 0 3734
3736 0 441743 264560 70720 0 3735
3737 0 441882 264515 70600 0 3736
3738 0 441813 264546 70240 0 3737
3739 0 441924 264490 70040 0 3738
3740 0 441949 264469 69800 0 3739
3741 0 441952 264528 69560 0 3740
3742 0 442008 264518 69360 0 3741
3743 0 441997 264441 69160 0 3742
3744 0 442004 264535 68960 0 3743
3745 0 442091 264522 68760 0 3744
3746 0 442220 264598 68600 0 3745
3747 0 442422 264640 68480 0 3746
3748 0 442488 264629 68440 0 3747
3749 0 442481 264671 68400 0 3748
3750 0 442440 264776 68360 0 3749
3751 0 442429 264866 68280 0 3750
3752 0 442433 264971 68160 0 3751
3753 0 442384 265026 68040 0 3752
3754 0 442426 265079 67880 0 3753
3755 0 442377 265194 67720 0 3754
3756 0 442631 265246 67520 0 3755
3757 0 442621 265256 67240 0 3756
3758 0 442537 265305 67080 0 3757
3759 0 442137 265444 66880 0 3758
3760 0 441990 265504 66760 0 3759
3761 0 441910 265556 66680 0 3760
3762 0 441896 265608 66560 0 3761
3763 0 441851 265643 66400 0 3762
3764 0 441768 265688 66240 0 3763
3765 0 441781 265806 66040 0 3764
3766 0 441761 265921 65840 0 3765
3767 0 441726 265984 65640 0 3766
3768 0 441701 266033 65400 0 3767
3769 0 441708 266169 65160 0 3768
3770 0 441677 266294 64960 0 3769
3771 0 441649 266437 64720 0 3770
3772 0 441806 266454 64480 0 3771
3773 0 441903 266437 64280 0 3772
3774 0 441785 266485 64080 0 3773
3775 0 441628 266586 63880 0 3774
3776 0 441402 266750 63720 0 3775
3777 0 441284 266799 63680 0 3776
3778 0 441423 266788 63560 0 3777
3779 0 441440 266781 63400 0 3778
3780 0 441468 266806 63240 0 3779
3781 0 441416 266851 63040 0 3780
3782 0 441430 266876 62800 0 3781
3783 0 441384 266938 62680 0 3782
3784 0 441451 267137 62560 0 3783
3785 0 441398 267161 62400 0 3784
3786 0 441266 267119 62240 0 3785
3787 0 441388 267140 62040 0 3786
3788 0 441210 267046 61840 0 3787
3789 0 441095 267105 61560 0 3788
3790 0 441008 267158 61400 0 3789
3791 0 440963 267227 61200 0 3790
3792 0 440848 267217 61040 0 3791
3793 0 440796 267328 61000 0 3792
3794 0 440758 267262 60960 0 3793
3795 0 440657 267266 60880 0 3794
3796 0 440639 267356 60760 0 3795
3797 0 440559 267481 60640 0 3796
3798 0 440427 267516 60520 0 3797
3799 0 440329 267488 60360 0 3798
3800 0 440211 267516 60200 0 3799
3801 0 440093 267522 60080 0 3800
3802 0 439891 267500 59960 0 3801
3803 0 439887 267498 59800 0 3802
3804 0 439843 267512 59680 0 3803
3805 0 439693 267552 59520 0 3804
3806 0 439591 267550 59280 0 3805
3807 0 439501 267508 59120 0 3806
3808 0 439443 267478 58960 0 3807
3809 0 439371 267420 58680 0 3808
3810 0 439305 267320 58520 0 3809
3811 0 439399 267040 58400 0 3810
3812 0 439491 266786 58120 0 3811
3813 0 439669 266452 58080 0 3812
3814 0 439767 266346 57920 0 3813
3815 0 439829 266026 57840 0 3814
3816 0 439831 265920 57760 0 3815
3817 0 439663 265588 57600 0 3816
3818 0 439411 265292 57560 0 3817
3819 0 439139 264974 57520 0 3818
3820 0 439055 264746 57480 0 3819
3821 0 438999 264612 57440 0 3820
3822 0 438923 264442 57360 0 3821
3823 0 438845 264352 57280 0 3822
3824 0 438833 264292 57160 0 3823
3825 0 438801 264238 57040 0 3824
3826 0 438721 264156 56960 0 3825
3827 0 438447 263916 56840 0 3826
3828 5 438147 263750 56800 0 3827
3829 0 437375 263468 56760 0 3828
3830 0 437235 263400 56680 0 3829
3831 0 437153 263368 56600 0 3830
3832 0 437083 263390 56480 0 3831
3833 0 437085 263380 56320 0 3832
3834 0 436997 263262 56160 0 3833
3835 0 436903 263046 56040 0 3834
3836 0 436761 262778 55920 0 3835
3837 0 436669 262566 55600 0 3836
3838 0 436689 262504 55480 0 3837
3839 0 436623 262398 55320 0 3838
3840 0 436529 262288 55120 0 3839
3841 0 436453 262152 54960 0 3840
3842 0 436371 261958 54800 0 3841
3843 0 436305 261756 54640 0 3842
3844 0 436261 261510 54520 0 3843
3845 0 436269 261400 54400 0 3844
3846 0 436269 261318 54280 0 3845
3847 6 436211 261256 54160 0 3846
3848 0 390948 210194 186520 0 1998
3849 0 390951 210278 186560 0 3848
3850 0 390949 210789 186800 0 3849
3851 0 390959 211184 186920 0 3850
3852 0 390964 211681 186920 0 3851
3853 0 390978 212188 186920 0 3852
3854 0 390801 212711 186880 0 3853
3855 0 390694 213082 186880 0 3854
3856 0 390712 213277 186880 0 3855
3857 0 390725 213555 186800 0 3856
3858 0 391036 214165 186800 0 3857
3859 0 391228 214600 186800 0 3858
3860 0 391250 214821 186800 0 3859
3861 0 391295 215099 186840 0 3860
3862 0 391435 215766 187000 0 3861
3863 0 391683 216104 187000 0 3862
3864 0 391979 216800 187000 0 3863
3865 0 392000 217311 187000 0 3864
3866 0 391995 217956 187000 0 3865
3867 0 392071 218335 187120 0 3866
3868 0 392062 218626 187120 0 3867
3869 0 392074 218993 187040 0 3868
3870 0 392200 219578 186920 0 3869
3871 0 392398 220336 186920 0 3870
3872 0 392356 220934 186840 0 3871
3873 0 392342 221236 186840 0 3872
3874 0 392346 221548 186840 0 3873
3875 0 392340 221932 186840 0 3874
3876 5 392890 222980 186960 0 3875
3877 0 392948 223245 186760 0 3876
3878 0 392960 223298 186720 0 3877
3879 0 392985 223409 186640 0 3878
3880 0 393199 223936 186480 0 3879
3881 0 393445 224353 186200 0 3880
3882 0 393673 224682 185880 0 3881
3883 0 394033 225025 185520 0 3882
3884 0 394275 225885 185360 0 3883
3885 0 394293 226420 185240 0 3884
3886 0 394382 226701 185240 0 3885
3887 0 394342 226994 185240 0 3886
3888 0 394288 227333 185240 0 3887
3889 0 394207 228046 185040 0 3888
3890 0 394254 228979 184880 0 3889
3891 0 394239 229491 184760 0 3890
3892 0 394189 229670 184680 0 3891
3893 0 394074 230289 184680 0 3892
3894 0 394051 230782 184680 0 3893
3895 0 394061 230889 184720 0 3894
3896 0 394035 231148 184760 0 3895
3897 0 394161 232398 184920 0 3896
3898 0 394453 233074 184920 0 3897
3899 5 394166 233988 184920 0 3898
3900 5 394196 234116 185080 0 3899
3901 0 394274 234693 185080 0 3900
3902 0 394328 235099 185080 0 3901
3903 0 394444 235437 185080 0 3902
3904 0 394569 236092 185240 0 3903
3905 0 394671 237549 185480 0 3904
3906 0 394872 238572 185600 0 3905
3907 0 395094 239386 185720 0 3906
3908 0 395270 240601 185880 0 3907
3909 0 395294 240891 185880 0 3908
3910 0 395392 241145 185880 0 3909
3911 0 395498 241539 186000 0 3910
3912 0 395735 242748 186160 0 3911
3913 0 396074 243585 186160 0 3912
3914 0 396155 243773 186200 0 3913
3915 0 396578 244289 186200 0 3914
3916 0 396698 244479 186160 0 3915
3917 0 396713 244711 185920 0 3916
3918 0 396493 244936 185600 0 3917
3919 0 396586 245586 185360 0 3918
3920 0 396589 246420 185120 0 3919
3921 0 396417 246773 184840 0 3920
3922 0 396329 247014 184600 0 3921
3923 0 396295 247344 184320 0 3922
3924 0 396193 247726 184160 0 3923
3925 0 396421 248285 183880 0 3924
3926 0 396818 248736 183720 0 3925
3927 0 396978 249021 183640 0 3926
3928 0 396950 249288 183640 0 3927
3929 0 396935 249912 183400 0 3928
3930 5 396896 250099 183240 0 3929
3931 0 396775 250840 183240 0 3930
3932 0 396918 251292 183240 0 3931
3933 0 397158 251713 183240 0 3932
3934 0 397282 252268 183160 0 3933
3935 0 397642 252831 182920 0 3934
3936 0 398139 253494 182720 0 3935
3937 0 398293 253896 182560 0 3936
3938 0 398273 254645 182280 0 3937
3939 0 398268 255192 182080 0 3938
3940 0 398290 255350 182000 0 3939
3941 0 398176 255853 181760 0 3940
3942 0 398163 256285 181520 0 3941
3943 0 398215 256456 181440 0 3942
3944 0 398324 256761 181360 0 3943
3945 0 398341 256938 181320 0 3944
3946 5 398464 257233 181200 0 3945
3947 0 398682 257551 181200 0 3946
3948 0 398971 258172 181360 0 3947
3949 0 399080 258568 181360 0 3948
3950 0 399256 258735 181200 0 3949
3951 0 399460 259221 181080 0 3950
3952 0 399656 259654 181080 0 3951
3953 0 399779 260033 181200 0 3952
3954 0 399839 260429 181200 0 3953
3955 0 400082 261079 181360 0 3954
3956 0 400255 261625 181560 0 3955
3957 0 400435 262037 181680 0 3956
3958 0 400644 262521 181680 0 3957
3959 0 400692 262719 181480 0 3958
3960 0 400760 262965 181360 0 3959
3961 0 400869 263120 181160 0 3960
3962 0 401096 264404 181160 0 3961
3963 0 400970 264558 180920 0 3962
3964 0 401016 264823 180640 0 3963
3965 0 401310 265072 180160 0 3964
3966 0 401411 265367 179920 0 3965
3967 0 401548 265466 179800 0 3966
3968 0 401421 265754 179640 0 3967
3969 0 401438 265982 179400 0 3968
3970 0 401545 266216 179160 0 3969
3971 0 401689 266616 178800 0 3970
3972 0 401584 266946 178400 0 3971
3973 0 401536 267091 178120 0 3972
3974 0 401453 267346 177840 0 3973
3975 0 401368 267792 177360 0 3974
3976 0 401415 267919 177080 0 3975
3977 0 401351 268115 176840 0 3976
3978 0 401318 268173 176600 0 3977
3979 0 401307 268222 176320 0 3978
3980 0 401109 268343 176080 0 3979
3981 0 401039 268412 175840 0 3980
3982 0 400823 268407 175600 0 3981
3983 0 400714 268326 175360 0 3982
3984 0 400587 268193 175120 0 3983
3985 0 400507 268024 174880 0 3984
3986 0 400480 267853 174800 0 3985
3987 0 400503 268025 174680 0 3986
3988 0 400480 268025 174600 0 3987
3989 0 400319 267905 174400 0 3988
3990 0 399619 267589 174200 0 3989
3991 0 399584 267595 173920 0 3990
3992 0 399383 267645 173640 0 3991
3993 0 399294 267621 173360 0 3992
3994 0 399243 267608 173200 0 3993
3995 0 399218 267601 173120 0 3994
3996 6 399167 267587 172960 0 3995
3997 0 549560 240207 76880 86 2956
3998 0 549599 240483 76800 60 3997
3999 0 549703 240819 76680 60 3998
4000 0 549966 241619 76760 86 3999
4001 0 550755 242495 77040 0 4000
4002 0 551327 243263 77040 0 4001
4003 0 551567 243508 76920 0 4002
4004 0 551736 244244 76360 0 4003
4005 0 552212 245180 76080 0 4004
4006 0 552268 245454 75960 0 4005
4007 0 552328 245649 75360 0 4006
4008 0 552444 246008 75040 120 4007
4009 0 552526 246463 75080 120 4008
4010 0 552519 246664 75200 91 4009
4011 0 552446 246926 75240 120 4010
4012 0 552508 247405 75360 120 4011
4013 5 552896 248004 75880 71 4012
4014 0 552240 248204 75880 90 4013
4015 0 552124 248495 75800 102 4014
4016 0 552117 248579 75760 86 4015
4017 0 552094 248776 75640 120 4016
4018 0 551996 248944 75480 120 4017
4019 0 551866 249264 75360 81 4018
4020 0 551640 249764 75320 75 4019
4021 0 551790 250054 75200 32 4020
4022 0 551888 250124 75080 32 4021
4023 0 551946 250320 74680 86 4022
4024 0 551916 250474 74600 134 4023
4025 5 551916 250956 74480 101 4024
4026 0 551976 251288 74680 115 4025
4027 0 551982 251388 74800 98 4026
4028 5 551982 251664 74960 120 4027
4029 0 552040 251686 75120 115 4028
4030 0 552146 251942 75320 32 4029
4031 0 552194 252050 75440 108 4030
4032 0 552258 252218 75560 91 4031
4033 0 552368 252382 75720 98 4032
4034 0 552422 252496 75840 98 4033
4035 0 552406 252564 75880 102 4034
4036 0 552432 252678 76000 102 4035
4037 0 552441 253037 76040 102 4036
4038 0 552459 253147 76080 102 4037
4039 0 552617 253341 76120 98 4038
4040 0 552749 253455 76200 81 4039
4041 0 553291 253527 76280 75 4040
4042 0 554091 253511 76320 102 4041
4043 0 554313 253651 76400 102 4042
4044 0 554333 253783 76480 102 4043
4045 0 554313 253899 76640 75 4044
4046 5 554235 254187 76760 86 4045
4047 0 554277 254291 76880 71 4046
4048 0 554355 254487 77000 71 4047
4049 0 554439 254537 77120 51 4048
4050 0 554633 254703 77240 81 4049
4051 0 554715 254875 77360 81 4050
4052 0 554935 255065 77480 80 4051
4053 0 555381 255463 77360 98 4052
4054 0 555529 255795 77240 75 4053
4055 0 555513 255893 77200 75 4054
4056 0 555405 256031 77120 80 4055
4057 0 555469 256399 77080 80 4056
4058 0 555773 256753 77160 51 4057
4059 0 555909 257121 77200 120 4058
4060 0 555953 257423 77280 186 4059
4061 0 556221 257599 77440 136 4060
4062 0 556377 257591 77640 168 4061
4063 0 556493 257711 77840 86 4062
4064 0 556677 257779 78040 120 4063
4065 0 557405 257851 78160 71 4064
4066 0 557597 257863 78200 71 4065
4067 0 557181 257763 78240 96 4066
4068 0 557633 257987 78280 81 4067
4069 0 557729 258151 78320 102 4068
4070 0 557881 258343 78360 98 4069
4071 0 557989 258411 78440 98 4070
4072 0 558369 258839 78520 108 4071
4073 0 558689 260247 78480 80 4072
4074 0 558881 261019 78440 102 4073
4075 0 559041 261599 78400 80 4074
4076 0 559269 262203 78320 90 4075
4077 0 559321 262287 78280 90 4076
4078 5 559597 262667 78240 71 4077
4079 0 560045 263111 78160 81 4078
4080 0 560105 263251 78120 81 4079
4081 0 560185 263515 78080 51 4080
4082 0 560177 263659 78000 60 4081
4083 0 560221 263823 77920 60 4082
4084 0 560189 264007 77880 108 4083
4085 0 560265 264283 77760 86 4084
4086 0 560173 264527 77720 86 4085
4087 0 560217 264719 77680 60 4086
4088 0 560233 264871 77600 75 4087
4089 0 560245 264991 77520 75 4088
4090 0 560213 265115 77400 71 4089
4091 0 560121 265375 77320 75 4090
4092 0 560101 265483 77240 75 4091
4093 0 560309 266231 77160 64 4092
4094 0 560317 267143 77120 160 4093
4095 0 560917 268115 77160 98 4094
4096 0 561049 268183 77280 81 4095
4097 0 561293 268411 77440 75 4096
4098 0 561525 268583 77560 75 4097
4099 0 562335 269385 77600 71 4098
4100 0 563239 270945 77600 71 4099
4101 0 563851 272073 77640 81 4100
4102 0 564019 272377 77720 90 4101
4103 0 564091 272537 77960 90 4102
4104 0 564099 272585 78000 90 4103
4105 0 564175 272873 78080 90 4104
4106 0 564263 273005 78160 90 4105
4107 0 564299 273065 78200 90 4106
4108 0 564442 273130 78240 0 4107
4109 0 564376 273254 78280 0 4108
4110 0 564638 273388 78320 0 4109
4111 0 564720 273440 78360 0 4110
4112 0 564964 273532 78440 0 4111
4113 0 565146 273574 78520 0 4112
4114 0 565374 273598 78640 0 4113
4115 0 565626 273792 78680 0 4114
4116 0 565840 274058 78600 0 4115
4117 0 566158 274440 78560 0 4116
4118 5 566253 274511 78600 0 4117
4119 0 566348 274582 78640 0 4118
4120 0 566374 274682 78680 0 4119
4121 0 566550 275072 78640 0 4120
4122 0 566570 275112 78600 0 4121
4123 0 566638 275352 78520 0 4122
4124 0 566678 275482 78480 0 4123
4125 0 566660 275550 78440 0 4124
4126 0 566678 275892 78400 0 4125
4127 6 566952 276222 78480 0 4126
4128 0 396174 257124 165320 0 2240
4129 0 395965 257098 165360 0 4128
4130 0 395777 257432 165400 0 4129
4131 0 395699 257995 165480 0 4130
4132 5 395775 258815 165480 0 4131
4133 0 395505 258929 165400 0 4132
4134 0 395497 259024 165280 0 4133
4135 0 395576 259078 165160 0 4134
4136 0 395569 259069 165120 0 4135
4137 0 395555 259052 165040 0 4136
4138 0 395442 258969 164920 0 4137
4139 0 395251 259105 164880 0 4138
4140 0 395439 259450 164880 0 4139
4141 0 395742 259681 164800 0 4140
4142 0 396070 259793 164800 0 4141
4143 0 396433 259723 164760 0 4142
4144 0 396572 259783 164720 0 4143
4145 0 396878 259773 164800 0 4144
4146 0 397230 259820 164800 0 4145
4147 0 397392 259835 164720 0 4146
4148 0 397432 259837 164680 0 4147
4149 0 397524 259837 164640 0 4148
4150 0 397718 259870 164560 0 4149
4151 0 397874 259838 164520 0 4150
4152 0 398013 259818 164400 0 4151
4153 0 398011 259897 164360 0 4152
4154 0 398378 259861 164240 0 4153
4155 0 398744 259857 164200 0 4154
4156 5 400357 259922 164200 0 4155
4157 5 401032 260038 164160 0 4156
4158 0 402301 260172 164120 0 4157
4159 0 402897 260185 164120 0 4158
4160 0 403666 260432 164200 0 4159
4161 0 404260 260599 164280 0 4160
4162 0 404697 260710 164200 0 4161
4163 0 405076 260821 164120 0 4162
4164 0 405225 260912 164080 0 4163
4165 0 405761 261095 164000 0 4164
4166 0 405935 261193 163920 0 4165
4167 0 406198 261279 163880 0 4166
4168 0 406284 261290 163840 0 4167
4169 0 406462 261353 163760 0 4168
4170 0 406575 261427 163680 0 4169
4171 0 406665 261473 163640 0 4170
4172 0 406785 261483 163560 0 4171
4173 0 406900 261521 163520 0 4172
4174 0 406959 261586 163480 0 4173
4175 0 406969 261582 163440 0 4174
4176 0 407023 261594 163400 0 4175
4177 0 407163 261765 163360 0 4176
4178 0 407235 261886 163320 0 4177
4179 0 407204 261992 163280 0 4178
4180 5 407226 262066 163240 0 4179
4181 0 407249 262140 163200 0 4180
4182 0 407207 262392 163200 0 4181
4183 0 407132 262466 163240 0 4182
4184 0 407087 262516 163280 0 4183
4185 0 407058 262570 163320 0 4184
4186 0 407011 262590 163360 0 4185
4187 0 406998 262637 163400 0 4186
4188 0 406972 262722 163520 0 4187
4189 0 406995 262803 163560 0 4188
4190 0 407021 262860 163600 0 4189
4191 0 406979 262987 163680 0 4190
4192 0 406984 263078 163720 0 4191
4193 0 406965 263146 163760 0 4192
4194 0 406861 263317 163800 0 4193
4195 0 406772 263344 163840 0 4194
4196 0 406732 263449 163880 0 4195
4197 0 406650 263495 163920 0 4196
4198 0 406612 263641 163960 0 4197
4199 0 406580 263649 164000 0 4198
4200 0 406526 263741 164120 0 4199
4201 0 406511 263841 164160 0 4200
4202 0 406530 264031 164240 0 4201
4203 0 406529 264090 164280 0 4202
4204 0 406542 264203 164360 0 4203
4205 0 406585 264234 164440 0 4204
4206 0 406516 264267 164520 0 4205
4207 0 406467 264355 164560 0 4206
4208 0 406520 264432 164600 0 4207
4209 0 406545 264531 164640 0 4208
4210 0 406514 264555 164680 0 4209
4211 0 406526 264586 164760 0 4210
4212 0 406533 264658 164800 0 4211
4213 0 406526 264706 164840 0 4212
4214 0 406520 264770 164920 0 4213
4215 0 406554 264885 165040 0 4214
4216 0 406558 264916 165080 0 4215
4217 0 406570 265008 165200 0 4216
4218 0 406602 265116 165360 0 4217
4219 0 406508 265351 165440 0 4218
4220 0 406489 265572 165560 0 4219
4221 0 406491 265762 165720 0 4220
4222 0 406408 265917 165880 0 4221
4223 0 406340 266187 166000 0 4222
4224 0 406289 266472 166080 0 4223
4225 0 406314 266669 166160 0 4224
4226 0 406387 266937 166280 0 4225
4227 0 406453 267389 166280 0 4226
4228 0 406459 267452 166320 0 4227
4229 0 406460 267640 166360 0 4228
4230 0 406420 267989 166400 0 4229
4231 0 406395 268250 166440 0 4230
4232 0 406376 268285 166400 0 4231
4233 0 406374 268298 166360 0 4232
4234 0 406394 268374 166320 0 4233
4235 0 406544 268616 166320 0 4234
4236 0 406460 268639 166280 0 4235
4237 0 406480 268755 166200 0 4236
4238 0 406430 268823 166160 0 4237
4239 0 406440 268864 165960 0 4238
4240 0 406444 269482 165360 0 4239
4241 0 406384 269551 165200 0 4240
4242 0 406342 269586 165040 0 4241
4243 0 406408 269682 164880 0 4242
4244 0 406407 269790 164680 0 4243
4245 0 406412 269814 164440 0 4244
4246 0 406429 269818 164240 0 4245
4247 0 406480 269856 163960 0 4246
4248 0 406529 269942 163680 0 4247
4249 0 406516 270015 163520 0 4248
4250 0 406583 270113 163320 0 4249
4251 0 406638 270231 163200 0 4250
4252 0 406907 270549 162880 0 4251
4253 0 406924 270609 162560 0 4252
4254 0 406910 270481 162240 0 4253
4255 0 406908 270474 162080 0 4254
4256 0 406962 270359 161840 0 4255
4257 6 407011 270333 161800 0 4256
4258 0 395638 251887 168560 0 2198
4259 0 395638 251887 168480 0 4258
4260 0 395498 252255 168360 0 4259
4261 0 395414 252791 168360 0 4260
4262 0 395411 252919 168440 0 4261
4263 0 395272 253169 168560 0 4262
4264 0 395076 253681 168560 0 4263
4265 5 394294 254500 168560 0 4264
4266 0 394190 254602 168440 0 4265
4267 0 393652 255480 168120 0 4266
4268 0 393590 255855 167880 0 4267
4269 0 393408 256574 167720 0 4268
4270 0 393134 257040 167520 0 4269
4271 0 392898 257291 167400 0 4270
4272 0 392642 257680 167200 0 4271
4273 0 392579 258041 166880 0 4272
4274 0 392664 258234 166600 0 4273
4275 0 392611 258336 166440 0 4274
4276 0 392411 258681 166200 0 4275
4277 0 392380 258902 166080 0 4276
4278 0 392238 259190 165960 0 4277
4279 0 392005 260141 165680 0 4278
4280 0 391911 260508 165480 0 4279
4281 0 391861 260741 165320 0 4280
4282 0 391699 261148 165120 0 4281
4283 0 391593 261599 165000 0 4282
4284 0 391543 261785 164880 0 4283
4285 0 391448 262151 164680 0 4284
4286 0 391259 262634 164360 0 4285
4287 0 391103 263024 164080 0 4286
4288 0 390960 263494 163640 0 4287
4289 0 390819 264125 163400 0 4288
4290 0 390640 264450 163240 0 4289
4291 0 390300 264921 163160 0 4290
4292 0 389993 265359 162960 0 4291
4293 0 389808 265641 162680 0 4292
4294 0 389672 266055 162440 0 4293
4295 0 389666 266107 162320 0 4294
4296 0 389537 266326 162040 0 4295
4297 0 389524 266705 161720 0 4296
4298 0 389448 266884 161400 0 4297
4299 0 389292 267224 161120 0 4298
4300 0 389288 267260 160800 0 4299
4301 0 389180 268346 160400 0 4300
4302 0 389085 268574 160280 0 4301
4303 0 389053 269017 160080 0 4302
4304 0 389030 269200 160000 0 4303
4305 0 388978 269401 159880 0 4304
4306 0 388831 269764 159640 0 4305
4307 0 388626 270256 159360 0 4306
4308 0 388387 270599 159160 0 4307
4309 0 388172 270841 158920 0 4308
4310 0 387948 271040 158640 0 4309
4311 0 387810 271194 158400 0 4310
4312 0 387770 271224 158160 0 4311
4313 0 387773 271312 157880 0 4312
4314 0 387770 271444 157640 0 4313
4315 0 387744 271570 157400 0 4314
4316 0 387609 271849 157160 0 4315
4317 0 387595 272003 156920 0 4316
4318 0 387502 272220 156640 0 4317
4319 0 387505 272302 156400 0 4318
4320 0 387466 272509 156160 0 4319
4321 0 387497 272600 155920 0 4320
4322 0 387445 272764 155680 0 4321
4323 0 387342 272950 155400 0 4322
4324 0 387267 273159 155160 0 4323
4325 0 387223 273391 154920 0 4324
4326 0 387204 273608 154680 0 4325
4327 0 387107 273758 154400 0 4326
4328 0 387099 273858 154160 0 4327
4329 0 387062 273978 153960 0 4328
4330 0 386851 274085 153680 0 4329
4331 0 386752 274116 153480 0 4330
4332 0 386635 274108 153240 0 4331
4333 0 386553 274171 153000 0 4332
4334 0 386425 274262 152760 0 4333
4335 0 386343 274383 152520 0 4334
4336 0 386022 274672 152240 0 4335
4337 0 385981 274734 151960 0 4336
4338 0 385920 274746 151920 0 4337
4339 0 386130 275023 151600 0 4338
4340 0 386230 275438 151360 0 4339
4341 0 386193 275619 151200 0 4340
4342 0 386150 275694 151120 0 4341
4343 0 386085 275859 150920 0 4342
4344 0 386043 275957 150640 0 4343
4345 0 386126 276077 150400 0 4344
4346 0 386020 276307 150080 0 4345
4347 0 385967 276422 149920 0 4346
4348 0 385900 276566 149720 0 4347
4349 0 385440 276527 149440 0 4348
4350 0 385438 276496 149080 0 4349
4351 0 385371 276446 148840 0 4350
4352 0 385279 276377 148520 0 4351
4353 0 385181 276313 148080 0 4352
4354 0 385182 276227 147720 0 4353
4355 0 385154 276096 147280 0 4354
4356 0 385119 276047 147000 0 4355
4357 0 384994 276407 146640 0 4356
4358 0 384992 276456 146480 0 4357
4359 0 384987 276448 146440 0 4358
4360 0 384860 276922 146040 0 4359
4361 0 384978 277459 145800 0 4360
4362 0 385047 277832 145560 0 4361
4363 0 385068 278068 145280 0 4362
4364 0 384987 278551 145000 0 4363
4365 0 385006 278569 144960 0 4364
4366 0 384916 278867 144760 0 4365
4367 5 384463 279162 144560 0 4366
4368 0 384352 279442 144360 0 4367
4369 0 384407 279578 144040 0 4368
4370 0 384410 279508 143760 0 4369
4371 0 384573 279431 143320 0 4370
4372 0 384671 279583 143120 0 4371
4373 0 384659 279831 142760 0 4372
4374 0 384873 280066 142600 0 4373
4375 0 385034 280265 142360 0 4374
4376 6 385024 280250 142320 0 4375
4377 0 485886 270837 74880 0 2499
4378 0 485802 270957 74880 0 4377
4379 0 485774 271034 74960 0 4378
4380 0 485727 271107 75000 0 4379
4381 0 485673 271161 75080 0 4380
4382 5 485638 271213 75160 0 4381
4383 0 485603 271265 75240 0 4382
4384 0 485555 271285 75360 0 4383
4385 0 485521 271363 75440 0 4384
4386 0 485499 271421 75480 0 4385
4387 0 485251 271577 75520 0 4386
4388 0 485193 271609 75600 0 4387
4389 0 485131 271671 75720 0 4388
4390 0 485005 271813 75840 0 4389
4391 0 484907 271949 75920 0 4390
4392 0 484843 272191 75960 0 4391
4393 0 484695 272513 75920 0 4392
4394 0 484251 272843 75960 0 4393
4395 0 484107 272993 76040 0 4394
4396 0 484027 273091 76120 0 4395
4397 0 483985 273211 76200 0 4396
4398 0 483943 273287 76280 0 4397
4399 0 483847 273397 76400 0 4398
4400 0 483727 273651 76560 0 4399
4401 0 483659 273789 76680 0 4400
4402 0 483559 274029 76760 0 4401
4403 0 483571 274081 76840 0 4402
4404 0 483497 274189 76960 0 4403
4405 0 483269 274339 77040 0 4404
4406 0 483171 274427 77080 0 4405
4407 0 483051 274543 77200 0 4406
4408 0 482831 274717 77320 0 4407
4409 5 482667 274819 77440 0 4408
4410 0 482605 274865 77520 0 4409
4411 0 482549 274959 77640 0 4410
4412 0 482519 275033 77720 0 4411
4413 0 482529 275023 77800 0 4412
4414 0 482457 275077 77960 0 4413
4415 0 482393 275079 78000 0 4414
4416 0 482361 275091 78040 0 4415
4417 0 482353 275091 78080 0 4416
4418 0 482387 275073 78120 0 4417
4419 0 482391 275071 78200 0 4418
4420 0 482427 275061 78320 0 4419
4421 0 482513 275043 78440 0 4420
4422 0 482577 275003 78520 0 4421
4423 0 482553 275035 78560 0 4422
4424 0 482481 275035 78640 0 4423
4425 5 482207 275027 78680 0 4424
4426 0 482033 275067 78720 0 4425
4427 0 481955 275091 78760 0 4426
4428 0 481853 275125 78800 0 4427
4429 0 481643 275141 78880 0 4428
4430 0 481435 275221 78960 0 4429
4431 0 481273 275207 79000 0 4430
4432 0 481221 275229 79080 0 4431
4433 0 481169 275247 79200 0 4432
4434 0 481069 275251 79360 0 4433
4435 0 480955 275265 79480 0 4434
4436 0 480785 275299 79600 0 4435
4437 5 480715 275261 79680 0 4436
4438 0 480655 275275 79720 0 4437
4439 0 480681 275331 79760 0 4438
4440 0 480719 275395 79840 0 4439
4441 0 480647 275457 79960 0 4440
4442 0 480629 275553 80120 0 4441
4443 0 480631 275603 80240 0 4442
4444 0 480607 275667 80400 0 4443
4445 0 480337 275621 80560 0 4444
4446 0 480265 275645 80600 0 4445
4447 0 480175 275593 80720 0 4446
4448 0 480045 275607 80840 0 4447
4449 0 480015 275561 81240 0 4448
4450 0 480075 275651 81400 0 4449
4451 0 480175 275665 81480 0 4450
4452 0 480213 275693 81600 0 4451
4453 0 480113 275671 81640 0 4452
4454 0 480067 275697 81760 0 4453
4455 0 480117 275665 81840 0 4454
4456 6 480157 275631 81880 0 4455
4457 0 483563 270810 72200 0 2513
4458 0 483647 270874 72080 0 4457
4459 0 483564 270949 72040 0 4458
4460 0 483574 271013 71920 0 4459
4461 0 483510 271103 71800 0 4460
4462 0 483372 271167 71760 0 4461
4463 0 483292 271175 71720 0 4462
4464 0 483182 271159 71640 0 4463
4465 0 483126 271139 71520 0 4464
4466 0 483108 271175 71360 0 4465
4467 0 482998 271185 70920 0 4466
4468 0 482788 271073 70680 0 4467
4469 0 482592 271101 70520 0 4468
4470 0 482392 271073 70320 0 4469
4471 0 482288 270947 70120 0 4470
4472 0 482262 270861 69880 0 4471
4473 0 482154 270793 69600 0 4472
4474 0 482020 270565 69360 0 4473
4475 0 481804 270543 69320 0 4474
4476 0 481678 270595 69160 0 4475
4477 0 481472 270569 68960 0 4476
4478 0 481184 270481 68840 0 4477
4479 0 481022 270457 68720 0 4478
4480 0 480842 270499 68600 0 4479
4481 0 480646 270463 68520 0 4480
4482 0 480500 270475 68360 0 4481
4483 0 480248 270495 68240 0 4482
4484 0 479812 270417 68120 0 4483
4485 0 479688 270473 67960 0 4484
4486 0 479552 270559 67640 0 4485
4487 0 479454 270543 67480 0 4486
4488 0 479422 270417 67440 0 4487
4489 0 479250 270229 67360 0 4488
4490 0 479282 270105 67240 0 4489
4491 0 479040 270029 67080 0 4490
4492 0 478942 269973 67040 0 4491
4493 0 478856 269993 66960 0 4492
4494 0 478760 269993 66880 0 4493
4495 0 478688 269987 66840 0 4494
4496 0 478550 270019 66760 0 4495
4497 0 478436 270029 66640 0 4496
4498 0 478184 269937 66480 0 4497
4499 0 477650 269973 66320 0 4498
4500 0 477606 269973 66280 0 4499
4501 0 477484 269737 66160 0 4500
4502 0 477418 269623 66080 0 4501
4503 0 477316 269615 65960 0 4502
4504 0 477012 269583 65840 0 4503
4505 0 476784 269497 65760 0 4504
4506 0 476610 269413 65680 0 4505
4507 0 476626 269403 65560 0 4506
4508 0 476462 269347 65440 0 4507
4509 0 476334 269333 65320 0 4508
4510 0 476236 269329 65160 0 4509
4511 0 476038 269381 65000 0 4510
4512 0 475906 269277 64800 0 4511
4513 0 475810 269261 64640 0 4512
4514 0 475816 269099 64480 0 4513
4515 0 475822 268955 64360 0 4514
4516 0 475774 268861 64320 0 4515
4517 0 475746 268663 64200 0 4516
4518 0 475632 268521 64120 0 4517
4519 0 475466 268553 64000 0 4518
4520 0 475278 268775 63840 0 4519
4521 0 475050 268839 63720 0 4520
4522 0 474846 268825 63600 0 4521
4523 0 474760 268793 63480 0 4522
4524 0 474608 268893 63360 0 4523
4525 0 474490 268887 63200 0 4524
4526 0 474344 268885 63160 0 4525
4527 0 474266 268917 63080 0 4526
4528 0 474028 269037 63000 0 4527
4529 0 473932 269057 62920 0 4528
4530 0 473956 269067 62840 0 4529
4531 0 473906 269109 62720 0 4530
4532 6 473820 269145 62680 0 4531
4533 0 486138 252286 83240 0 2446
4534 0 486412 252377 83120 0 4533
4535 0 486744 252458 82920 0 4534
4536 5 487301 252401 82800 0 4535
4537 0 488010 252140 82840 0 4536
4538 0 488083 251917 82960 0 4537
4539 0 488156 251670 83160 0 4538
4540 0 488321 251588 83320 0 4539
4541 0 488472 251531 83360 0 4540
4542 0 488540 251459 83440 0 4541
4543 0 488806 251361 83480 0 4542
4544 0 489088 251249 83520 0 4543
4545 0 489930 250901 83480 0 4544
4546 0 490152 250885 83440 0 4545
4547 0 490388 250845 83400 0 4546
4548 5 490774 250871 83360 0 4547
4549 0 491148 250891 83320 0 4548
4550 0 491320 250907 83240 0 4549
4551 0 491544 250901 83160 0 4550
4552 0 491620 250907 83120 0 4551
4553 0 491852 250933 83040 0 4552
4554 0 492120 250895 82920 0 4553
4555 0 492216 250887 82840 0 4554
4556 0 492324 250887 82720 0 4555
4557 0 492512 250881 82600 0 4556
4558 0 492782 250887 82520 0 4557
4559 5 493652 250955 82480 0 4558
4560 0 493708 250981 82440 0 4559
4561 0 493716 250963 82320 0 4560
4562 0 493694 250997 82240 0 4561
4563 0 493654 251029 82160 0 4562
4564 0 493702 251027 82080 0 4563
4565 0 493802 251017 82040 0 4564
4566 0 493836 251011 81960 0 4565
4567 5 493778 251019 81880 0 4566
4568 0 493796 251019 81840 0 4567
4569 0 494106 250767 81760 0 4568
4570 0 494188 250451 81680 0 4569
4571 0 494250 250127 81640 0 4570
4572 0 494356 249539 81600 0 4571
4573 0 494542 249115 81640 0 4572
4574 0 494610 248985 81680 0 4573
4575 0 494516 248797 81720 0 4574
4576 0 494480 248685 81760 0 4575
4577 0 494444 248507 81800 0 4576
4578 0 494718 248019 81760 0 4577
4579 0 494842 247969 81720 0 4578
4580 0 495008 247765 81760 0 4579
4581 0 495064 247677 81800 0 4580
4582 0 495094 247675 81840 0 4581
4583 0 495252 247413 81960 0 4582
4584 0 495362 247323 82040 0 4583
4585 0 495622 247151 82120 0 4584
4586 0 495754 247049 82200 0 4585
4587 0 496002 247007 82320 0 4586
4588 0 496132 247003 82440 0 4587
4589 0 496268 246881 82560 0 4588
4590 0 496378 246723 82680 0 4589
4591 0 496660 246303 82760 0 4590
4592 5 496502 246285 83000 0 4591
4593 0 496620 245651 83040 0 4592
4594 0 496667 245488 83080 0 4593
4595 0 496773 245214 83160 0 4594
4596 0 496757 245104 83160 0 4595
4597 0 496753 244934 83200 0 4596
4598 0 496755 244838 83240 0 4597
4599 5 496767 244824 83320 0 4598
4600 0 496895 244796 83360 0 4599
4601 0 496931 244770 83400 0 4600
4602 0 497075 244602 83480 0 4601
4603 0 497407 244398 83520 0 4602
4604 0 497315 244356 83440 0 4603
4605 0 497275 244424 83320 0 4604
4606 0 497209 244418 83240 0 4605
4607 0 497202 244403 83080 0 4606
4608 6 497154 244385 83000 0 4607
4609 0 481974 246634 87880 0 2425
4610 0 481502 246512 87880 0 4609
4611 0 480720 246664 87880 0 4610
4612 0 480205 246749 87840 0 4611
4613 0 478947 246786 87840 0 4612
4614 0 478394 246866 87800 0 4613
4615 0 478076 246994 87640 0 4614
4616 0 477794 247110 87480 0 4615
4617 0 477491 247406 87240 0 4616
4618 0 477282 247629 87000 0 4617
4619 0 476891 247722 86920 0 4618
4620 0 476498 247873 86880 0 4619
4621 0 476074 248020 86760 0 4620
4622 0 475697 248126 86680 0 4621
4623 0 474898 248168 86640 0 4622
4624 0 474147 248334 86480 0 4623
4625 5 473347 248456 86360 0 4624
4626 0 473082 248499 86320 0 4625
4627 5 472692 248664 86280 0 4626
4628 0 472365 248759 86120 0 4627
4629 0 471952 248868 86000 0 4628
4630 0 471528 248803 85880 0 4629
4631 0 471024 248703 85680 0 4630
4632 0 470403 248524 85640 0 4631
4633 5 469588 248084 85520 0 4632
4634 0 469269 247994 85560 0 4633
4635 0 469079 248011 85640 0 4634
4636 5 469113 248020 85720 0 4635
4637 0 469017 248252 85720 0 4636
4638 0 468797 248256 85720 0 4637
4639 0 468361 248248 85720 0 4638
4640 0 467782 248360 85720 0 4639
4641 5 467165 248288 85720 0 4640
4642 0 466865 248300 85760 0 4641
4643 0 466540 248428 85800 0 4642
4644 0 466279 248519 85920 0 4643
4645 0 465969 248583 86080 0 4644
4646 0 465644 248588 86160 0 4645
4647 0 465330 248632 86200 0 4646
4648 0 465193 248566 86360 0 4647
4649 0 464950 248692 86480 0 4648
4650 0 464810 248785 86520 0 4649
4651 0 464771 248973 86560 0 4650
4652 0 464572 249117 86640 0 4651
4653 0 464417 249129 86720 0 4652
4654 0 464212 249158 86840 0 4653
4655 0 464059 249256 86960 0 4654
4656 0 463986 249324 87080 0 4655
4657 0 463845 249451 87360 0 4656
4658 0 463823 249493 87520 0 4657
4659 0 463647 249525 87720 0 4658
4660 0 463469 249662 87880 0 4659
4661 0 463382 249937 87920 0 4660
4662 0 463459 250238 88080 0 4661
4663 0 463559 250342 88160 0 4662
4664 0 463655 250495 88200 0 4663
4665 0 463781 250506 88320 0 4664
4666 0 463886 250595 88520 0 4665
4667 0 463901 250670 88560 0 4666
4668 0 463931 250804 88640 0 4667
4669 0 463810 250880 88720 0 4668
4670 0 463736 250993 88800 0 4669
4671 0 463631 251461 88880 0 4670
4672 5 462911 251856 88880 0 4671
4673 0 462777 251931 89000 0 4672
4674 5 462627 251982 89160 0 4673
4675 0 462514 252021 89280 0 4674
4676 0 462454 252253 89360 0 4675
4677 0 462313 252646 89520 0 4676
4678 0 462104 252992 89720 0 4677
4679 0 461992 253316 89920 0 4678
4680 0 462140 253600 90120 0 4679
4681 0 462310 253826 90200 0 4680
4682 0 462342 253961 90320 0 4681
4683 6 462396 254040 90400 0 4682
4684 0 393743 161204 187600 0 1895
4685 0 393725 161254 187640 0 4684
4686 0 393917 161334 187760 0 4685
4687 0 394063 161360 187880 0 4686
4688 0 394171 161284 188040 0 4687
4689 0 394299 161336 188200 0 4688
4690 0 394281 161418 188400 0 4689
4691 0 394313 161546 188560 0 4690
4692 0 394299 161624 188680 0 4691
4693 0 394283 161804 188720 0 4692
4694 0 394323 161840 188800 0 4693
4695 0 394403 161836 188880 0 4694
4696 0 394587 161988 188960 0 4695
4697 0 394583 162096 189040 0 4696
4698 0 394585 162186 189120 0 4697
4699 0 394587 162244 189200 0 4698
4700 0 394641 162322 189240 0 4699
4701 0 394797 162338 189320 0 4700
4702 0 394979 162368 189440 0 4701
4703 0 395115 162416 189560 0 4702
4704 0 395139 162520 189680 0 4703
4705 0 395099 162432 189800 0 4704
4706 0 395079 162392 189920 0 4705
4707 0 395083 162364 190000 0 4706
4708 0 395019 162348 190080 0 4707
4709 0 395039 162300 190160 0 4708
4710 0 395083 162312 190280 0 4709
4711 0 395109 162306 190360 0 4710
4712 0 395145 162294 190480 0 4711
4713 0 395223 162312 190560 0 4712
4714 0 395379 162296 190680 0 4713
4715 0 395399 162408 190800 0 4714
4716 0 395441 162410 190920 0 4715
4717 0 395445 162390 191080 0 4716
4718 0 395373 162326 191200 0 4717
4719 0 395341 162270 191320 0 4718
4720 0 395343 162208 191440 0 4719
4721 0 395283 162160 191520 0 4720
4722 0 395271 162112 191600 0 4721
4723 0 395213 162114 191680 0 4722
4724 0 395245 162126 191760 0 4723
4725 0 395243 162100 191880 0 4724
4726 0 395271 162104 192000 0 4725
4727 0 395227 162124 192120 0 4726
4728 0 395187 162136 192240 0 4727
4729 0 395179 162036 192320 0 4728
4730 0 395159 162004 192440 0 4729
4731 0 395123 161976 192520 0 4730
4732 0 395043 161900 192600 0 4731
4733 0 394983 161860 192680 0 4732
4734 0 394983 161888 192760 0 4733
4735 0 394965 161962 192840 0 4734
4736 0 394945 161894 192920 0 4735
4737 0 394909 161818 193000 0 4736
4738 0 394761 161654 193080 0 4737
4739 5 394525 161518 193120 0 4738
4740 0 394501 161534 193200 0 4739
4741 0 394465 161510 193280 0 4740
4742 0 394365 161498 193360 0 4741
4743 0 394233 161498 193440 0 4742
4744 0 394189 161478 193520 0 4743
4745 0 394189 161482 193600 0 4744
4746 0 394223 161488 193680 0 4745
4747 0 394211 161520 193760 0 4746
4748 0 394155 161428 193840 0 4747
4749 0 394027 161300 193920 0 4748
4750 0 393843 161296 194000 0 4749
4751 0 393759 161352 194080 0 4750
4752 0 393737 161490 194200 0 4751
4753 0 393499 161472 194280 0 4752
4754 0 393419 161492 194360 0 4753
4755 0 393233 161478 194440 0 4754
4756 6 393333 161442 194520 0 4755
4757 0 446595 256828 80680 0 2619
4758 0 446651 256629 80600 0 4757
4759 0 446688 256476 80480 0 4758
4760 0 446831 256048 80360 0 4759
4761 0 446852 255832 80240 0 4760
4762 0 446992 255709 80320 0 4761
4763 0 447079 255585 80440 0 4762
4764 0 447120 255353 80560 0 4763
4765 0 447158 255040 80680 0 4764
4766 0 447404 254482 80800 0 4765
4767 0 447760 254118 80680 0 4766
4768 0 447932 253906 80600 0 4767
4769 0 448096 253670 80480 0 4768
4770 0 448164 253506 80440 0 4769
4771 0 448294 253416 80400 0 4770
4772 0 448410 253280 80320 0 4771
4773 0 448534 253056 80240 0 4772
4774 0 448578 252952 80200 0 4773
4775 0 448802 252584 80160 0 4774
4776 0 449002 252360 80120 0 4775
4777 0 449190 252140 80040 0 4776
4778 0 449342 252008 79920 0 4777
4779 0 449482 251864 79840 0 4778
4780 0 449694 251844 79800 0 4779
4781 0 449706 251736 79760 0 4780
4782 0 449806 251660 79680 0 4781
4783 0 450030 251488 79520 0 4782
4784 5 450806 250996 79440 0 4783
4785 0 451354 250636 79520 0 4784
4786 0 451718 250412 79720 0 4785
4787 0 451882 250280 79840 0 4786
4788 0 452094 250308 79960 0 4787
4789 0 452474 250152 80000 0 4788
4790 0 452726 250080 80120 0 4789
4791 0 452850 250076 80200 0 4790
4792 0 453090 250064 80400 0 4791
4793 0 453758 249984 80600 0 4792
4794 0 454098 249920 80720 0 4793
4795 0 454362 249840 80880 0 4794
4796 0 454650 249708 81040 0 4795
4797 0 454914 249608 81160 0 4796
4798 0 455118 249584 81320 0 4797
4799 0 455198 249552 81480 0 4798
4800 0 455322 249536 81680 0 4799
4801 0 455402 249524 81840 0 4800
4802 0 455462 249548 82000 0 4801
4803 0 455410 249588 82160 0 4802
4804 0 455398 249608 82320 0 4803
4805 0 455358 249680 82480 0 4804
4806 0 455250 249708 82880 0 4805
4807 0 455046 249752 83080 0 4806
4808 0 454870 249808 83200 0 4807
4809 0 454782 249812 83320 0 4808
4810 0 454670 249796 83480 0 4809
4811 0 454482 249764 83640 0 4810
4812 0 454322 249716 83840 0 4811
4813 0 454106 249704 83960 0 4812
4814 0 453934 249736 84120 0 4813
4815 0 453770 249808 84280 0 4814
4816 0 453662 249932 84320 0 4815
4817 0 453598 250064 84480 0 4816
4818 0 453218 250404 84560 0 4817
4819 0 453090 250620 84600 0 4818
4820 0 452990 250972 84720 0 4819
4821 0 453002 251064 84840 0 4820
4822 0 452934 251372 85000 0 4821
4823 6 452978 251308 85040 0 4822
4824 0 574912 255360 75360 71 3075
4825 0 575136 255456 75240 81 4824
4826 0 575360 255456 75080 71 4825
4827 0 575552 255488 74920 71 4826
4828 0 575744 255552 74720 81 4827
4829 0 575936 255584 74560 90 4828
4830 0 576160 255712 74480 98 4829
4831 0 576384 255840 74400 108 4830
4832 0 576640 255904 74360 150 4831
4833 0 576864 256064 74360 124 4832
4834 0 577120 256096 74240 160 4833
4835 0 577344 256128 74120 148 4834
4836 0 577504 256288 74000 163 4835
4837 0 577664 256512 73960 122 4836
4838 0 577856 256672 73880 51 4837
4839 0 578048 256864 73800 75 4838
4840 0 578176 257120 73840 64 4839
4841 0 578304 257344 73840 71 4840
4842 0 578368 257600 73800 107 4841
4843 0 578464 257824 73680 120 4842
4844 0 578592 258016 73560 75 4843
4845 0 578752 258208 73480 90 4844
4846 0 578976 258336 73480 96 4845
4847 0 579232 258368 73480 75 4846
4848 0 579488 258496 73400 60 4847
4849 0 579744 258560 73320 60 4848
4850 0 579936 258720 73200 71 4849
4851 0 580064 258944 73120 86 4850
4852 0 580160 259200 73080 98 4851
4853 0 580288 259424 73120 98 4852
4854 0 580416 259648 73120 91 4853
4855 0 580544 259872 73120 71 4854
4856 0 580704 260096 73080 64 4855
4857 0 580800 260352 73040 51 4856
4858 0 580896 260608 73040 80 4857
4859 0 580992 260864 73000 75 4858
4860 0 581056 261120 72960 75 4859
4861 0 581184 261344 72840 75 4860
4862 0 581248 261568 72720 86 4861
4863 0 581312 261760 72560 120 4862
4864 0 581312 261984 72440 90 4863
4865 0 581408 262144 72240 91 4864
4866 0 581536 262336 72040 102 4865
4867 0 581632 262528 71880 60 4866
4868 0 581696 262720 71720 75 4867
4869 0 581792 262880 71520 75 4868
4870 0 581856 263040 71320 75 4869
4871 0 581920 263200 71080 98 4870
4872 0 582048 263328 70880 51 4871
4873 0 582112 263488 70640 51 4872
4874 0 582208 263616 70440 96 4873
4875 0 582368 263712 70240 71 4874
4876 0 582592 263808 70080 64 4875
4877 0 582784 263904 69920 71 4876
4878 0 582944 263936 69720 45 4877
4879 6 583008 263968 69560 32 4878
4880 0 486637 239542 87000 0 2406
4881 0 486420 239268 86840 0 4880
4882 0 485902 239026 86480 0 4881
4883 0 485415 238837 86360 0 4882
4884 5 485178 238743 86320 0 4883
4885 0 484845 238661 86360 0 4884
4886 0 484551 238650 86400 0 4885
4887 0 484215 238590 86520 0 4886
4888 0 483449 238437 86520 0 4887
4889 0 483245 238415 86360 0 4888
4890 0 482744 238344 86160 0 4889
4891 0 482562 238341 86040 0 4890
4892 0 482315 238254 85840 0 4891
4893 0 482044 238116 85680 0 4892
4894 0 481770 238074 85560 0 4893
4895 0 481455 238053 85360 0 4894
4896 0 481050 238114 85160 0 4895
4897 0 480634 238247 85000 0 4896
4898 0 480354 238252 84960 0 4897
4899 5 479921 238083 84920 0 4898
4900 0 479699 238004 84880 0 4899
4901 5 479524 237918 84720 0 4900
4902 0 479432 237899 84680 0 4901
4903 0 479391 237887 84600 0 4902
4904 0 479346 237899 84480 0 4903
4905 0 479256 238028 84320 0 4904
4906 0 479195 238141 84200 0 4905
4907 0 478986 238207 84120 0 4906
4908 0 478819 238223 84000 0 4907
4909 0 478799 238226 83960 0 4908
4910 0 478894 238217 83840 0 4909
4911 0 478907 238224 83720 0 4910
4912 0 478774 238203 83640 0 4911
4913 0 478703 238159 83520 0 4912
4914 0 478604 238076 83440 0 4913
4915 0 478539 238079 83320 0 4914
4916 0 478310 238176 83160 0 4915
4917 0 478252 238211 83000 0 4916
4918 0 478045 238106 82840 0 4917
4919 5 477918 238051 82800 0 4918
4920 0 477671 237940 82720 0 4919
4921 0 477603 237772 82720 0 4920
4922 0 477426 237691 82680 0 4921
4923 0 477335 237656 82560 0 4922
4924 0 477122 237513 82360 0 4923
4925 0 476710 237425 82200 0 4924
4926 0 476377 237378 82160 0 4925
4927 5 476098 237354 82040 0 4926
4928 0 475770 237323 82080 0 4927
4929 0 475670 237298 82040 0 4928
4930 0 475410 237359 81960 0 4929
4931 0 475283 237347 81920 0 4930
4932 0 474639 237407 81920 0 4931
4933 5 474313 237369 81880 0 4932
4934 0 473814 237214 81880 0 4933
4935 6 473624 237123 81840 0 4934
4936 0 568832 256608 74560 153 3106
4937 0 568640 256416 74560 150 4936
4938 0 568416 256320 74480 120 4937
4939 0 568192 256256 74320 101 4938
4940 0 568000 256064 74200 98 4939
4941 0 567872 255840 74120 86 4940
4942 0 567808 255584 74080 91 4941
4943 0 567808 255328 74040 86 4942
4944 0 567712 255072 73960 120 4943
4945 0 567552 254848 73880 107 4944
4946 0 567328 254688 73880 107 4945
4947 0 567072 254592 73880 101 4946
4948 0 566816 254496 73840 101 4947
4949 0 566624 254368 73720 98 4948
4950 0 566400 254272 73640 101 4949
4951 0 566144 254176 73640 107 4950
4952 0 565888 254080 73640 102 4951
4953 0 565632 254016 73600 115 4952
4954 0 565376 254048 73520 91 4953
4955 0 565120 254016 73480 32 4954
4956 0 564896 253888 73480 131 4955
4957 0 564736 253664 73520 124 4956
4958 0 564576 253472 73480 120 4957
4959 0 564512 253216 73520 80 4958
4960 0 564384 252992 73520 91 4959
4961 0 564224 252800 73440 80 4960
4962 0 564064 252608 73320 81 4961
4963 0 563936 252384 73320 81 4962
4964 0 563904 252128 73320 86 4963
4965 0 563840 251872 73320 120 4964
4966 0 563744 251616 73320 60 4965
4967 0 563552 251424 73240 80 4966
4968 0 563328 251296 73240 108 4967
4969 0 563072 251168 73240 81 4968
4970 0 562848 251040 73240 90 4969
4971 0 562624 250880 73240 81 4970
4972 0 562432 250720 73280 98 4971
4973 0 562176 250592 73280 90 4972
4974 0 561952 250400 73280 120 4973
4975 0 561760 250208 73280 120 4974
4976 0 561600 250016 73200 102 4975
4977 0 561408 249824 73120 120 4976
4978 0 561248 249632 73040 124 4977
4979 0 561024 249472 72960 107 4978
4980 0 560832 249280 73000 107 4979
4981 0 560640 249088 73080 80 4980
4982 0 559168 248960 72960 101 4981
4983 0 558912 248992 73000 124 4982
4984 0 558656 248960 73040 160 4983
4985 0 558400 248832 73040 150 4984
4986 6 558400 248576 72960 124 4985
4987 0 401789 278191 166920 0 2331
4988 0 401949 278326 166720 0 4987
4989 0 402019 278671 166520 0 4988
4990 0 402075 279228 166360 0 4989
4991 0 402161 279451 166200 0 4990
4992 0 402225 279545 166080 0 4991
4993 0 402397 279947 165920 0 4992
4994 0 402494 280339 165760 0 4993
4995 0 402580 280622 165480 0 4994
4996 0 402673 280777 165240 0 4995
4997 0 402886 281045 165000 0 4996
4998 0 402903 281299 164760 0 4997
4999 0 403066 281709 164640 0 4998
5000 0 403222 282238 164400 0 4999
5001 0 403288 282736 164120 0 5000
5002 0 403288 283221 163840 0 5001
5003 0 403406 283958 163600 0 5002
5004 0 403534 284287 163320 0 5003
5005 0 403729 284779 163040 0 5004
5006 0 403927 285152 162760 0 5005
5007 0 404210 285983 162520 0 5006
5008 0 404294 286712 162240 0 5007
5009 0 404327 286925 162160 0 5008
5010 0 404402 287156 161880 0 5009
5011 0 404409 287250 161600 0 5010
5012 0 404364 287750 161360 0 5011
5013 0 404353 287784 161080 0 5012
5014 5 404420 287854 161040 0 5013
5015 0 404414 287872 160760 0 5014
5016 0 404424 287908 160680 0 5015
5017 0 403976 287773 160680 0 5016
5018 0 403904 287621 160680 0 5017
5019 0 403730 287463 160640 0 5018
5020 0 403445 287184 160640 0 5019
5021 0 403226 287036 160520 0 5020
5022 0 402925 286887 160240 0 5021
5023 0 402662 286852 160040 0 5022
5024 0 402329 286976 159760 0 5023
5025 0 402033 286889 159640 0 5024
5026 0 401654 286705 159640 0 5025
5027 0 400986 286592 159640 0 5026
5028 0 400973 286645 159560 0 5027
5029 0 400953 286725 159440 0 5028
5030 0 400964 286715 159240 0 5029
5031 0 401065 286856 159120 0 5030
5032 6 401117 286884 159080 0 5031
5033 0 487431 252324 82760 0 4536
5034 0 487485 252317 82640 0 5033
5035 0 487489 252333 82520 0 5034
5036 0 487639 252294 82360 0 5035
5037 0 487949 252253 82160 0 5036
5038 0 488329 252181 81920 0 5037
5039 0 488448 252190 81840 0 5038
5040 0 488605 252206 81720 0 5039
5041 0 488705 252149 81600 0 5040
5042 0 488732 252096 81480 0 5041
5043 0 488721 252090 81320 0 5042
5044 0 488720 252032 81120 0 5043
5045 0 488716 252058 81080 0 5044
5046 0 488711 252058 81000 0 5045
5047 0 488692 252108 80840 0 5046
5048 0 488752 252062 80640 0 5047
5049 5 488728 251910 80480 0 5048
5050 0 488704 251842 80360 0 5049
5051 0 488582 251836 80160 0 5050
5052 0 488612 251825 79920 0 5051
5053 0 488604 251562 79680 0 5052
5054 0 488645 251548 79480 0 5053
5055 0 488761 251393 79280 0 5054
5056 0 488709 251341 79240 0 5055
5057 0 488731 251309 79200 0 5056
5058 0 488757 251299 79080 0 5057
5059 0 488769 251277 78920 0 5058
5060 0 488985 251223 78800 0 5059
5061 0 489175 251145 78680 0 5060
5062 0 489177 251101 78520 0 5061
5063 0 488953 251035 78400 0 5062
5064 0 488937 250873 78240 0 5063
5065 0 488763 250803 78120 0 5064
5066 0 488747 250593 78000 0 5065
5067 0 488755 250523 77840 0 5066
5068 0 488713 250513 77560 0 5067
5069 0 488673 250427 77320 0 5068
5070 0 488519 250517 77080 0 5069
5071 0 488685 250458 77040 0 5070
5072 0 488629 250765 76840 0 5071
5073 0 488565 250777 76720 0 5072
5074 6 488525 250791 76560 0 5073
5075 0 383296 169231 186520 0 1913
5076 0 382348 169168 186520 0 5075
5077 0 382232 169044 186440 0 5076
5078 0 382208 168951 186320 0 5077
5079 0 381669 168876 186280 0 5078
5080 0 381543 168828 186240 0 5079
5081 0 381307 168838 186200 0 5080
5082 0 381119 168858 186120 0 5081
5083 0 380663 168766 186000 0 5082
5084 0 380075 168664 186000 0 5083
5085 0 379391 168826 185960 0 5084
5086 0 379055 168762 185920 0 5085
5087 0 378811 168822 185840 0 5086
5088 0 378607 168784 185760 0 5087
5089 5 378287 168940 185680 0 5088
5090 0 377771 169058 185640 0 5089
5091 0 377375 169102 185680 0 5090
5092 0 376987 169196 185760 0 5091
5093 0 376923 169272 185880 0 5092
5094 0 376751 169236 186000 0 5093
5095 0 376307 169382 186000 0 5094
5096 0 376051 169482 185960 0 5095
5097 0 375839 169526 185880 0 5096
5098 0 375727 169600 185800 0 5097
5099 0 375451 169644 185720 0 5098
5100 0 375215 169572 185600 0 5099
5101 0 374879 169654 185560 0 5100
5102 0 374419 169862 185560 0 5101
5103 0 374219 170030 185600 0 5102
5104 0 373491 170112 185640 0 5103
5105 0 373255 170246 185680 0 5104
5106 0 373023 170380 185720 0 5105
5107 0 372439 170632 185760 0 5106
5108 5 372007 170750 185680 0 5107
5109 0 371939 170622 185600 0 5108
5110 0 371795 170582 185560 0 5109
5111 0 371699 170520 185480 0 5110
5112 0 371675 170484 185400 0 5111
5113 0 371384 170694 185360 0 5112
5114 0 371366 170666 185280 0 5113
5115 6 371336 170650 185240 0 5114
5116 0 553324 248033 75920 64 4013
5117 0 553645 248068 76000 75 5116
5118 0 553976 248014 76080 75 5117
5119 0 555517 247614 76080 81 5118
5120 0 555659 247575 76120 98 5119
5121 0 556096 247339 76240 64 5120
5122 0 556555 247079 76360 75 5121
5123 5 556672 246854 76520 75 5122
5124 0 556960 246809 76560 0 5123
5125 0 557399 246682 76680 0 5124
5126 0 557653 246627 76640 0 5125
5127 0 557828 246549 76560 0 5126
5128 0 558030 246454 76440 0 5127
5129 0 558344 246299 76320 0 5128
5130 5 558560 246279 76240 0 5129
5131 0 558945 246197 76080 0 5130
5132 0 559239 246178 76120 0 5131
5133 0 559760 246267 76240 0 5132
5134 0 560232 246234 76400 0 5133
5135 0 560612 245834 76480 0 5134
5136 0 560880 245615 76320 0 5135
5137 0 561822 245345 75800 0 5136
5138 0 562252 244840 75440 0 5137
5139 0 562856 244501 75040 0 5138
5140 0 563487 244077 74600 0 5139
5141 0 564050 243901 74320 0 5140
5142 0 564764 243708 74080 0 5141
5143 0 565992 243201 73000 0 5142
5144 0 567243 243226 72480 0 5143
5145 5 567655 243072 72440 0 5144
5146 0 568067 242916 72400 0 5145
5147 0 569191 242492 72400 0 5146
5148 0 569508 242507 72200 0 5147
5149 0 569878 242617 71960 0 5148
5150 0 570178 242613 71960 0 5149
5151 0 570220 242623 71920 0 5150
5152 0 570408 242611 71880 0 5151
5153 0 570468 242599 71840 0 5152
5154 0 570564 242611 71800 0 5153
5155 6 570652 242615 71760 0 5154
5156 0 551902 252048 74920 60 4028
5157 0 551902 252128 74840 60 5156
5158 0 551920 252188 74760 60 5157
5159 0 551932 252264 74680 60 5158
5160 0 551938 252306 74560 60 5159
5161 0 552032 252460 74440 75 5160
5162 0 552448 253056 74080 71 5161
5163 0 552640 253248 74000 120 5162
5164 0 552768 253472 73840 96 5163
5165 0 552832 253632 73640 81 5164
5166 0 552960 253760 73440 122 5165
5167 0 553024 253920 73240 71 5166
5168 0 553056 254080 73040 86 5167
5169 0 553088 254336 72960 120 5168
5170 0 553184 254560 72840 107 5169
5171 0 553376 254752 72760 75 5170
5172 0 553536 254944 72720 101 5171
5173 0 553696 255136 72600 107 5172
5174 0 553760 255360 72480 80 5173
5175 0 553888 255584 72400 75 5174
5176 0 553984 255840 72360 122 5175
5177 0 554016 256096 72320 91 5176
5178 0 553952 256352 72280 71 5177
5179 0 553920 256608 72200 86 5178
5180 0 553888 256832 72080 75 5179
5181 0 553888 257088 72040 96 5180
5182 0 553888 257344 72080 102 5181
5183 0 553920 257568 71960 71 5182
5184 0 553888 257792 71800 98 5183
5185 0 553792 258048 71760 124 5184
5186 0 553760 258272 71640 163 5185
5187 0 553856 258496 71800 51 5186
5188 0 553888 258752 71880 80 5187
5189 6 553920 258912 71880 81 5188
5190 0 455740 240035 78000 0 2715
5191 0 456137 239975 77880 0 5190
5192 0 456422 239858 77760 0 5191
5193 0 456703 239752 77520 0 5192
5194 0 456832 239690 77280 0 5193
5195 0 457020 239584 77080 0 5194
5196 0 457113 239505 77000 0 5195
5197 0 457444 239284 76800 0 5196
5198 0 457765 239000 76560 0 5197
5199 0 457984 238776 76320 0 5198
5200 0 458162 238586 76120 0 5199
5201 0 458408 238352 75880 0 5200
5202 0 458548 238175 75680 0 5201
5203 0 458604 237975 75480 0 5202
5204 0 458752 237728 75240 0 5203
5205 0 458980 237584 74880 0 5204
5206 0 459188 237279 74560 0 5205
5207 0 459332 237035 74240 0 5206
5208 0 459516 236859 74080 0 5207
5209 0 459680 236668 73840 0 5208
5210 0 459908 236307 73600 0 5209
5211 5 460157 236072 73400 0 5210
5212 0 460348 235938 73320 0 5211
5213 0 460498 235887 73240 0 5212
5214 0 460564 235767 73160 0 5213
5215 0 460657 235635 73120 0 5214
5216 0 460793 235599 73080 0 5215
5217 0 460929 235555 72960 0 5216
5218 0 461253 235455 72800 0 5217
5219 0 461713 235251 72800 0 5218
5220 6 462037 235107 72840 0 5219
5221 0 473173 248516 86400 0 4625
5222 0 473018 248505 86640 0 5221
5223 0 473089 248617 86840 0 5222
5224 0 472841 248778 87000 0 5223
5225 0 472789 248944 87080 0 5224
5226 0 472650 249236 87120 0 5225
5227 0 472399 249440 87120 0 5226
5228 0 472269 249398 87160 0 5227
5229 0 472210 249421 87200 0 5228
5230 0 472329 249558 87320 0 5229
5231 0 472396 249618 87520 0 5230
5232 0 472422 249720 87680 0 5231
5233 0 472490 249602 88040 0 5232
5234 0 472670 249579 88240 0 5233
5235 0 472821 249388 88480 0 5234
5236 0 472825 249322 88520 0 5235
5237 0 472864 249373 88560 0 5236
5238 0 472924 249306 88600 0 5237
5239 0 473007 249191 88640 0 5238
5240 0 472881 249159 88720 0 5239
5241 5 472896 249094 88760 0 5240
5242 0 472879 248869 88840 0 5241
5243 0 472883 248829 88880 0 5242
5244 0 472856 248754 88960 0 5243
5245 0 472703 248675 89120 0 5244
5246 0 472495 248663 89200 0 5245
5247 0 472379 248660 89360 0 5246
5248 0 472231 248677 89520 0 5247
5249 6 472216 248644 89560 0 5248
5250 0 395554 258787 165640 0 4132
5251 0 395648 258823 165760 0 5250
5252 0 395633 258791 165800 0 5251
5253 0 395574 258663 165960 0 5252
5254 0 395545 258611 166040 0 5253
5255 0 395530 258585 166080 0 5254
5256 0 395767 258560 166200 0 5255
5257 0 395739 258585 166280 0 5256
5258 0 395789 258522 166360 0 5257
5259 0 395823 258558 166400 0 5258
5260 0 395915 258554 166440 0 5259
5261 0 395923 258562 166480 0 5260
5262 0 396063 258546 166520 0 5261
5263 0 396059 258522 166560 0 5262
5264 0 396059 258458 166680 0 5263
5265 0 396007 258462 166760 0 5264
5266 0 395995 258462 166840 0 5265
5267 0 396015 258410 166960 0 5266
5268 0 396003 258390 167080 0 5267
5269 0 396155 258418 167200 0 5268
5270 0 396239 258470 167240 0 5269
5271 0 396347 258562 167280 0 5270
5272 0 396563 258678 167360 0 5271
5273 0 396931 258858 167400 0 5272
5274 0 397043 258982 167480 0 5273
5275 0 397105 259118 167560 0 5274
5276 6 397203 259266 167640 0 5275
5277 0 484626 247904 87880 0 3435
5278 0 485043 247978 87880 0 5277
5279 0 485219 248034 87800 0 5278
5280 0 485318 248114 87680 0 5279
5281 0 485700 248162 87520 0 5280
5282 0 486091 248307 87520 0 5281
5283 0 486498 248578 87480 0 5282
5284 0 486730 248732 87360 0 5283
5285 5 486797 249004 87200 0 5284
5286 0 486747 249265 87200 0 5285
5287 0 486806 249300 87120 0 5286
5288 0 486942 249319 87000 0 5287
5289 0 486906 249706 86840 0 5288
5290 0 486696 249959 86840 0 5289
5291 0 486709 250154 86800 0 5290
5292 0 486792 250333 86680 0 5291
5293 0 486609 250520 86720 0 5292
5294 0 486480 250711 86680 0 5293
5295 0 486384 250845 86600 0 5294
5296 5 486376 250949 86440 0 5295
5297 0 486319 250837 86400 0 5296
5298 0 486079 250809 86400 0 5297
5299 0 485992 250803 86360 0 5298
5300 0 485811 250786 86320 0 5299
5301 0 485541 250744 86280 0 5300
5302 0 485468 250729 86240 0 5301
5303 6 485336 250751 86160 0 5302
5304 5 441502 253246 81240 0 2633
5305 0 441316 253556 81040 0 5304
5306 0 441179 253822 80840 0 5305
5307 0 440951 254053 80600 0 5306
5308 0 440503 254291 80560 0 5307
5309 0 440111 254602 80520 0 5308
5310 0 439763 254805 80480 0 5309
5311 0 439539 254849 80360 0 5310
5312 0 439143 254850 80280 0 5311
5313 0 438795 254653 80120 0 5312
5314 0 438594 254522 80160 0 5313
5315 5 438411 254343 80240 0 5314
5316 0 438319 254254 80280 0 5315
5317 0 438063 253990 80400 0 5316
5318 0 437823 253838 80440 0 5317
5319 0 437635 253630 80520 0 5318
5320 0 437474 253451 80640 0 5319
5321 5 437442 253432 80680 0 5320
5322 0 437279 253349 80880 0 5321
5323 0 437103 253307 80960 0 5322
5324 0 436944 253239 81000 0 5323
5325 5 436603 253050 81040 0 5324
5326 0 436387 253050 81080 0 5325
5327 0 436250 253067 81160 0 5326
5328 6 436176 252982 81200 0 5327
5329 0 469356 247972 85360 0 4633
5330 0 468984 247801 85160 0 5329
5331 0 468448 247736 85120 0 5330
5332 0 468224 247601 85160 0 5331
5333 0 468109 247392 85200 0 5332
5334 0 468190 247187 85240 0 5333
5335 0 468289 246960 85200 0 5334
5336 5 468540 246733 85160 0 5335
5337 0 468528 246672 85080 0 5336
5338 0 468416 246544 84960 0 5337
5339 0 468236 246431 84840 0 5338
5340 0 468072 246379 84840 0 5339
5341 0 467914 246353 84760 0 5340
5342 0 467734 246320 84640 0 5341
5343 0 467552 246290 84520 0 5342
5344 0 467439 246324 84360 0 5343
5345 0 467184 246328 84160 0 5344
5346 0 466809 246173 83960 0 5345
5347 0 466788 246179 83840 0 5346
5348 0 466967 246204 83760 0 5347
5349 6 467112 246239 83720 0 5348
5350 0 516275 227674 91760 0 2871
5351 0 516210 227612 91960 0 5350
5352 0 516209 227466 92160 0 5351
5353 0 516250 227277 92680 0 5352
5354 0 516186 227121 93040 0 5353
5355 0 515942 227131 93080 0 5354
5356 0 515912 227123 93120 0 5355
5357 0 515870 227141 93160 0 5356
5358 0 515848 227143 93240 0 5357
5359 0 515810 227157 93320 0 5358
5360 0 515788 227131 93400 0 5359
5361 0 515792 227111 93520 0 5360
5362 0 515780 227129 93680 0 5361
5363 0 515774 227317 93840 0 5362
5364 5 515752 227377 93880 0 5363
5365 0 515862 227383 93960 0 5364
5366 0 515980 227373 94080 0 5365
5367 6 515996 227361 94200 0 5366
5368 0 494036 251011 82640 0 4559
5369 0 494148 250993 82760 0 5368
5370 0 494125 250938 82800 0 5369
5371 0 494205 250940 82880 0 5370
5372 0 494295 250892 82960 0 5371
5373 0 494551 250822 83080 0 5372
5374 0 494757 250780 83160 0 5373
5375 0 494891 250734 83120 0 5374
5376 0 495201 250704 83080 0 5375
5377 0 496143 250822 83040 0 5376
5378 0 496343 250658 83000 0 5377
5379 0 496937 250592 83040 0 5378
5380 0 497185 250534 83080 0 5379
5381 0 497393 250516 83120 0 5380
5382 0 497555 250498 83160 0 5381
5383 0 498063 250716 83200 0 5382
5384 6 498463 250780 83120 0 5383
5385 0 487033 241581 87320 0 2409
5386 0 487181 241717 87400 0 5385
5387 0 487684 241874 87400 0 5386
5388 0 488143 242242 87440 0 5387
5389 0 488376 242407 87520 0 5388
5390 0 488502 242400 87640 0 5389
5391 0 488629 242472 87760 0 5390
5392 0 488758 242533 87880 0 5391
5393 0 488956 242734 87920 0 5392
5394 0 489030 242786 88000 0 5393
5395 0 489165 242813 88160 0 5394
5396 0 489382 242885 88280 0 5395
5397 0 489727 242971 88400 0 5396
5398 0 489960 243068 88480 0 5397
5399 0 490143 243063 88520 0 5398
5400 0 490432 243199 88600 0 5399
5401 6 490551 243317 88640 0 5400
5402 0 569728 260800 74520 135 3122
5403 0 569856 260896 74720 96 5402
5404 0 569920 260960 74960 98 5403
5405 0 569952 261120 75200 51 5404
5406 0 570080 261280 75360 51 5405
5407 0 570240 261472 75440 51 5406
5408 0 570432 261664 75520 60 5407
5409 0 570656 261856 75520 75 5408
5410 0 570848 262016 75560 45 5409
5411 0 571072 262144 75560 60 5410
5412 0 571296 262272 75560 80 5411
5413 0 571488 262432 75520 81 5412
5414 0 571680 262624 75520 75 5413
5415 0 571904 262816 75480 75 5414
5416 0 572096 263008 75400 102 5415
5417 6 572128 263040 75400 81 5416
5418 0 565769 246977 68000 107 3007
5419 0 565901 246925 68160 86 5418
5420 0 566223 246755 68240 98 5419
5421 0 566339 246731 68320 98 5420
5422 0 566575 246575 68440 71 5421
5423 0 566747 246375 68600 40 5422
5424 0 567075 246219 68680 71 5423
5425 0 567183 246123 68760 51 5424
5426 0 567187 246095 68880 51 5425
5427 0 567319 245915 69000 32 5426
5428 0 567531 245619 69040 32 5427
5429 0 567575 245575 69080 32 5428
5430 0 568759 245575 69080 0 5429
5431 0 569487 245239 69040 0 5430
5432 6 569647 245247 68960 0 5431
5433 0 551040 241420 74760 139 2962
5434 0 550888 241608 74840 81 5433
5435 0 550864 241792 74880 104 5434
5436 5 551068 242656 74880 60 5435
5437 0 551452 242932 74920 107 5436
5438 0 551748 243132 74960 60 5437
5439 0 551960 243456 74920 60 5438
5440 0 551916 244072 74840 86 5439
5441 0 552164 244536 74720 98 5440
5442 0 552840 245436 74680 107 5441
5443 0 552960 245472 74480 108 5442
5444 0 553180 245548 74360 120 5443
5445 0 553288 245664 74040 104 5444
5446 6 553508 245828 73840 90 5445
5447 0 486255 257545 87000 0 3455
5448 0 486445 257609 86880 0 5447
5449 0 486575 257742 86640 0 5448
5450 0 486583 257836 86440 0 5449
5451 0 486633 257863 86320 0 5450
5452 0 486775 257916 86200 0 5451
5453 0 486959 258069 86080 0 5452
5454 0 486964 258245 85880 0 5453
5455 0 486952 258236 85680 0 5454
5456 0 486975 258258 85600 0 5455
5457 0 486997 258285 85520 0 5456
5458 0 486866 258349 85480 0 5457
5459 6 486742 258404 85440 0 5458
5460 0 454573 138533 174840 0 1551
5461 0 454655 138353 174760 0 5460
5462 0 454722 137987 174520 0 5461
5463 0 454719 137819 174320 0 5462
5464 0 454691 137468 174040 0 5463
5465 0 454725 137309 173800 0 5464
5466 0 454663 137267 173720 0 5465
5467 0 454461 137207 173640 0 5466
5468 0 454460 137214 173600 0 5467
5469 0 454472 137280 173240 0 5468
5470 0 454524 137333 173000 0 5469
5471 6 454604 137321 172920 0 5470
5472 0 404556 288267 161040 0 5014
5473 0 404652 288510 161040 0 5472
5474 0 404683 288618 161080 0 5473
5475 0 404812 288858 161160 0 5474
5476 0 405020 289218 161280 0 5475
5477 0 405235 289757 161440 0 5476
5478 0 405504 290144 161440 0 5477
5479 0 406386 290190 161440 0 5478
5480 0 406557 290226 161640 0 5479
5481 0 406524 290228 161680 0 5480
5482 6 406073 290219 161760 0 5481
5483 0 389747 207702 186720 0 1996
5484 0 389713 207584 187040 0 5483
5485 0 389459 207390 187400 0 5484
5486 0 389428 207473 187520 0 5485
5487 0 389430 207570 187680 0 5486
5488 0 389315 207583 187720 0 5487
5489 0 389230 207595 187760 0 5488
5490 0 389201 207594 187800 0 5489
5491 0 389058 207502 187840 0 5490
5492 0 389035 207546 187920 0 5491
5493 6 389056 207579 187960 0 5492
5494 0 398511 257144 181000 0 3946
5495 0 398549 257644 180760 0 5494
5496 0 398451 257750 180520 0 5495
5497 0 398317 258153 180280 0 5496
5498 0 398316 258067 180160 0 5497
5499 0 398315 258065 180040 0 5498
5500 0 398290 258099 179880 0 5499
5501 0 398272 258151 179760 0 5500
5502 0 398224 258104 179640 0 5501
5503 6 398192 258072 179560 0 5502
5504 0 388638 164409 187480 0 1900
5505 0 388738 164395 187560 0 5504
5506 0 388706 164447 187680 0 5505
5507 0 388658 164451 187760 0 5506
5508 0 388594 164447 187800 0 5507
5509 0 388466 164439 187880 0 5508
5510 0 388402 164395 187960 0 5509
5511 0 388426 164467 188120 0 5510
5512 0 388474 164539 188200 0 5511
5513 6 388367 164430 188240 0 5512
5514 0 407311 261833 163240 0 4180
5515 0 407437 261810 163120 0 5514
5516 0 407739 261794 162960 0 5515
5517 0 408510 261556 162880 0 5516
5518 0 408612 261501 162840 0 5517
5519 0 408718 261423 162680 0 5518
5520 0 409163 261283 162400 0 5519
5521 0 409230 261310 162320 0 5520
5522 6 409317 261412 162240 0 5521
5523 0 382768 174484 185160 0 1927
5524 0 382668 174368 185200 0 5523
5525 0 382762 174407 185320 0 5524
5526 0 382794 174420 185360 0 5525
5527 0 382756 174492 185480 0 5526
5528 0 382784 174616 185640 0 5527
5529 0 382748 174836 185800 0 5528
5530 0 382668 175064 185920 0 5529
5531 6 382592 175183 186000 0 5530
5532 0 399667 156276 189480 0 1877
5533 0 399721 156286 189640 0 5532
5534 5 399878 156414 189720 0 5533
5535 0 400305 156287 189800 0 5534
5536 0 400400 156235 189920 0 5535
5537 0 400587 156250 190000 0 5536
5538 0 400626 156394 190080 0 5537
5539 0 400450 156460 190120 0 5538
5540 6 400385 156502 190200 0 5539
5541 0 441675 136105 177720 0 1630
5542 0 441690 136104 177680 0 5541
5543 0 441720 136056 177640 0 5542
5544 0 441670 136141 177600 0 5543
5545 0 441599 136116 177560 0 5544
5546 0 441587 136166 177520 0 5545
5547 0 441589 136164 177480 0 5546
5548 0 441574 136207 177440 0 5547
5549 6 441535 136298 177400 0 5548
5550 0 570368 268512 68200 75 3164
5551 0 570528 268576 67960 45 5550
5552 0 570656 268544 67720 40 5551
5553 0 570720 268352 67520 71 5552
5554 0 570752 268256 67280 60 5553
5555 0 570848 268384 67080 45 5554
5556 0 570848 268608 66920 51 5555
5557 0 570880 268704 66680 98 5556
5558 6 570848 268608 66440 64 5557
5559 0 488803 268756 78160 0 2480
5560 0 488999 268636 78400 0 5559
5561 0 489263 268516 78520 0 5560
5562 0 489331 268504 78680 0 5561
5563 0 489479 268444 78720 0 5562
5564 0 489655 268312 78760 0 5563
5565 5 489911 268180 78800 0 5564
5566 0 489863 268140 79000 0 5565
5567 6 489767 268068 79080 0 5566
5568 0 488672 251698 80480 0 5049
5569 0 488880 251386 80480 0 5568
5570 0 488940 251234 80480 0 5569
5571 5 489157 250921 80400 0 5570
5572 0 489392 250966 80440 0 5571
5573 0 489518 250832 80520 0 5572
5574 0 489408 250898 80640 0 5573
5575 0 489413 250930 80720 0 5574
5576 6 489381 250889 80760 0 5575
5577 0 483704 262264 88000 0 3472
5578 0 483552 262312 88000 0 5577
5579 5 483194 262204 88000 0 5578
5580 0 483163 262069 88080 0 5579
5581 0 483023 261912 88200 0 5580
5582 0 483001 261761 88320 0 5581
5583 0 483097 261557 88440 0 5582
5584 0 483165 261277 88600 0 5583
5585 6 483122 261206 88640 0 5584
5586 0 409159 144683 184960 0 1809
5587 0 409174 144738 185000 0 5586
5588 0 409178 144768 185040 0 5587
5589 0 409109 144796 185080 0 5588
5590 0 409119 144824 185120 0 5589
5591 0 409104 144846 185160 0 5590
5592 6 409072 144874 185200 0 5591
5593 0 442665 136173 178000 0 1636
5594 0 443849 136137 178000 0 5593
5595 0 443824 136149 178040 0 5594
5596 0 443729 136111 178080 0 5595
5597 0 443693 136098 178120 0 5596
5598 0 443677 136047 178160 0 5597
5599 6 443631 136096 178200 0 5598
5600 0 552006 250806 74200 115 4025
5601 0 552044 250814 74120 115 5600
5602 0 552106 250852 74040 115 5601
5603 0 552172 250840 73960 115 5602
5604 0 552238 250844 73880 101 5603
5605 0 552244 250888 73760 0 5604
5606 6 552222 250894 73640 0 5605
5607 0 497306 246559 83040 0 4592
5608 0 497360 246585 83080 0 5607
5609 0 497703 246608 83120 0 5608
5610 0 497775 246586 83160 0 5609
5611 0 497867 246610 83200 0 5610
5612 0 498099 246554 83280 0 5611
5613 6 498247 246464 83360 0 5612
5614 0 409562 144247 184960 0 1809
5615 0 409629 144197 185000 0 5614
5616 0 409647 144235 185040 0 5615
5617 0 409659 144283 185080 0 5616
5618 0 409685 144270 185120 0 5617
5619 6 409720 144243 185160 0 5618
5620 0 447567 135940 176680 0 1597
5621 0 447588 136347 176640 0 5620
5622 0 447609 136489 176600 0 5621
5623 0 447346 136573 176560 0 5622
5624 0 447458 136421 176520 0 5623
5625 6 447492 136386 176480 0 5624
5626 0 458426 239209 80640 0 2740
5627 0 458404 239253 80760 0 5626
5628 0 458370 239273 80880 0 5627
5629 0 458356 239287 80920 0 5628
5630 0 458328 239319 81000 0 5629
5631 6 458320 239323 81040 0 5630
5632 0 451697 241764 75360 0 2689
5633 0 451718 241804 75560 0 5632
5634 0 451801 241853 75680 0 5633
5635 0 451857 241801 75880 0 5634
5636 0 451798 241832 76000 0 5635
5637 6 451738 241872 76120 0 5636
5638 0 444682 248718 74960 0 2665
5639 0 444607 248696 74840 0 5638
5640 0 444482 248669 74760 0 5639
5641 0 444250 248793 74720 0 5640
5642 0 444038 248825 74640 0 5641
5643 6 443997 248845 74520 0 5642
5644 0 443454 252530 80480 0 2638
5645 0 443300 252421 80600 0 5644
5646 0 443291 252369 80680 0 5645
5647 0 443287 252355 80720 0 5646
5648 0 443282 252341 80760 0 5647
5649 6 443267 252310 80840 0 5648
5650 0 559269 262391 78200 60 4078
5651 0 559205 262391 78120 90 5650
5652 0 559005 262327 78040 90 5651
5653 0 558893 262327 78000 90 5652
5654 0 558793 262307 77960 90 5653
5655 6 558817 262335 77920 90 5654
5656 0 447674 266274 76080 0 3702
5657 0 447650 266354 76120 0 5656
5658 0 447642 266446 76160 0 5657
5659 0 447566 266526 76240 0 5658
5660 0 447458 266622 76320 0 5659
5661 6 447430 266634 76360 0 5660
5662 0 483029 274637 77480 0 4409
5663 0 483035 274673 77560 0 5662
5664 0 483079 274645 77680 0 5663
5665 0 483100 274647 77760 0 5664
5666 0 483143 274651 77920 0 5665
5667 6 483153 274607 77960 0 5666
5668 0 487054 248870 87200 0 5285
5669 0 487168 249086 87160 0 5668
5670 0 487457 248708 87120 0 5669
5671 0 487607 248862 87160 0 5670
5672 0 487944 248702 87200 0 5671
5673 6 488218 248864 87160 0 5672
5674 0 502503 235581 85160 0 2820
5675 0 502483 235605 85080 0 5674
5676 0 502467 235609 84960 0 5675
5677 0 502775 235869 84920 0 5676
5678 0 502903 236005 84880 0 5677
5679 6 503175 236201 84920 0 5678
5680 0 400345 259940 164240 0 4156
5681 0 400500 259992 164320 0 5680
5682 0 400584 260048 164360 0 5681
5683 0 400975 260047 164440 0 5682
5684 6 401059 260096 164600 0 5683
5685 0 394203 234148 185120 0 3900
5686 0 394243 233667 185240 0 5685
5687 0 394243 233667 185400 0 5686
5688 0 394219 233991 185480 0 5687
5689 6 394302 234063 185600 0 5688
5690 0 382874 181854 183640 0 1943
5691 0 382773 181739 183480 0 5690
5692 0 382608 181408 183280 0 5691
5693 0 382460 181427 183240 0 5692
5694 6 382339 181431 183040 0 5693
5695 0 382757 175689 184840 0 1929
5696 0 382534 175860 185040 0 5695
5697 0 382502 175963 185120 0 5696
5698 0 382579 176046 185160 0 5697
5699 6 382596 176087 185200 0 5698
5700 0 401782 153575 189520 0 1875
5701 0 401783 153574 189720 0 5700
5702 0 401668 153583 189880 0 5701
5703 0 401588 153588 189920 0 5702
5704 6 401684 153609 190080 0 5703
5705 0 460375 141164 173880 0 1525
5706 0 460331 141232 173920 0 5705
5707 0 460631 141265 173960 0 5706
5708 0 460680 141331 174000 0 5707
5709 6 460561 141442 174040 0 5708
5710 0 460018 236116 73360 0 5211
5711 0 459920 236063 73280 0 5710
5712 0 459719 235995 73240 0 5711
5713 0 459182 236072 73200 0 5712
5714 6 459032 236136 73120 0 5713
5715 0 446597 245880 73800 0 2673
5716 5 446104 245845 73760 0 5715
5717 0 446054 245849 73680 0 5716
5718 0 445957 245892 73600 0 5717
5719 6 445830 245985 73560 0 5718
5720 0 441399 253420 81280 0 5304
5721 0 441414 253370 81400 0 5720
5722 0 441385 253146 81560 0 5721
5723 0 441221 253058 81560 0 5722
5724 6 441232 252956 81680 0 5723
5725 0 490520 253631 69440 0 3255
5726 0 490571 253662 69320 0 5725
5727 0 490031 254015 69280 0 5726
5728 0 489923 253911 69160 0 5727
5729 6 489895 253882 69040 0 5728
5730 0 461431 252024 89160 0 4674
5731 5 461371 251992 89120 0 5730
5732 0 461383 251964 89080 0 5731
5733 0 461337 252018 89040 0 5732
5734 6 461289 252008 88960 0 5733
5735 0 481998 264060 88040 0 3482
5736 0 482118 263992 88160 0 5735
5737 0 482243 263917 88280 0 5736
5738 0 482371 263786 88360 0 5737
5739 6 482522 263617 88480 0 5738
5740 0 491344 250923 83400 0 4548
5741 0 491402 250903 83440 0 5740
5742 0 491466 250809 83480 0 5741
5743 0 491544 250749 83520 0 5742
5744 6 491612 250737 83560 0 5743
5745 0 476094 237395 81960 0 4927
5746 0 476039 237346 81880 0 5745
5747 0 476020 237235 81840 0 5746
5748 0 475939 237075 81760 0 5747
5749 6 475935 236986 81680 0 5748
5750 0 486200 251199 86440 0 5296
5751 0 486095 251335 86360 0 5750
5752 0 485957 251435 86320 0 5751
5753 0 485898 251519 86240 0 5752
5754 6 485758 251641 86160 0 5753
5755 0 384561 279357 144560 0 4367
5756 0 384643 279462 144560 0 5755
5757 0 384677 279420 144600 0 5756
5758 6 384756 279364 144640 0 5757
5759 0 400747 259927 164120 0 4157
5760 0 400430 259885 164040 0 5759
5761 0 400454 259866 163880 0 5760
5762 6 400532 259804 163360 0 5761
5763 0 396838 250379 183000 0 3930
5764 0 396842 250319 182760 0 5763
5765 0 396826 250387 182720 0 5764
5766 6 396777 250591 182600 0 5765
5767 0 394162 234007 184800 0 3899
5768 0 393998 233737 184360 0 5767
5769 0 393997 233712 184320 0 5768
5770 6 393965 233634 184280 0 5769
5771 5 392772 222722 187160 0 3876
5772 0 393210 223324 187160 0 5771
5773 0 393111 223118 187240 0 5772
5774 6 393126 223068 187280 0 5773
5775 0 394465 161178 193000 0 4739
5776 0 394245 161034 192920 0 5775
5777 0 394207 161000 192840 0 5776
5778 6 394163 160956 192760 0 5777
5779 0 371875 170808 185720 0 5108
5780 0 371951 170804 185840 0 5779
5781 0 372239 170792 185920 0 5780
5782 6 372287 170900 186000 0 5781
5783 0 408799 145261 185040 0 1812
5784 0 408941 145230 185080 0 5783
5785 0 409002 145300 185120 0 5784
5786 6 409048 145327 185160 0 5785
5787 0 447956 267457 87400 0 3666
5788 0 447844 267487 87280 0 5787
5789 0 447639 267438 87120 0 5788
5790 6 447566 267394 87080 0 5789
5791 0 445318 264958 74320 0 3713
5792 0 445462 264906 74080 0 5791
5793 0 445646 264846 74000 0 5792
5794 6 445638 264798 73880 0 5793
5795 0 462862 251889 88800 0 4672
5796 0 462898 251950 88720 0 5795
5797 0 463073 251853 88640 0 5796
5798 6 462993 251797 88560 0 5797
5799 0 483604 263393 87320 0 3476
5800 0 483497 263714 87160 0 5799
5801 0 483681 263426 87080 0 5800
5802 6 483698 263506 87000 0 5801
5803 0 486422 259641 87600 0 3463
5804 0 486405 259619 87720 0 5803
5805 0 486352 259582 87840 0 5804
5806 6 486411 259518 87920 0 5805
5807 0 513579 228711 91280 0 2863
5808 0 513633 228675 91160 0 5807
5809 0 513656 228660 91040 0 5808
5810 6 513663 228591 90960 0 5809
5811 0 394138 254404 168960 0 4265
5812 0 394074 254405 169000 0 5811
5813 6 394020 254480 169160 0 5812
5814 0 383812 169808 187040 0 1909
5815 0 383812 169808 187080 0 5814
5816 6 383651 169817 187120 0 5815
5817 0 399753 156224 189720 0 5534
5818 0 399672 156150 189760 0 5817
5819 6 399644 156188 189800 0 5818
5820 0 459754 237281 82160 0 2757
5821 0 459746 237239 82200 0 5820
5822 6 459734 237211 82240 0 5821
5823 0 438257 254093 80200 0 5315
5824 0 438265 254089 80120 0 5823
5825 6 438429 254093 80040 0 5824
5826 0 440528 264441 71160 0 3733
5827 0 440361 264337 71000 0 5826
5828 6 440305 264295 70920 0 5827
5829 0 450684 269742 90880 0 3638
5830 0 450672 269721 91000 0 5829
5831 6 450597 269711 91080 0 5830
5832 0 553703 254243 76720 86 4046
5833 0 553471 254209 76640 0 5832
5834 6 553409 254213 76560 0 5833
5835 0 558132 244900 69640 0 2985
5836 0 558060 244876 69560 0 5835
5837 6 558012 244864 69480 0 5836
5838 0 550900 242388 74720 81 5436
5839 0 550912 242428 74560 81 5838
5840 6 550936 242456 74520 81 5839
5841 0 463545 270299 94800 0 3562
5842 0 463544 270216 94920 0 5841
5843 6 463493 270139 95040 0 5842
5844 0 482659 275089 78720 0 4425
5845 0 482651 275117 78760 0 5844
5846 6 482601 275113 78800 0 5845
5847 0 496553 244750 83320 0 4599
5848 0 496307 244692 83360 0 5847
5849 6 496197 244672 83400 0 5848
5850 0 496272 246073 83240 0 4592
5851 0 496210 246087 83280 0 5850
5852 6 496196 246085 83320 0 5851
5853 0 485471 271463 75120 0 4382
5854 0 485369 271519 74960 0 5853
5855 6 485369 271565 74840 0 5854
5856 0 461355 251782 89120 0 5731
5857 0 461429 251576 89080 0 5856
5858 6 461569 251276 89120 0 5857
5859 0 493400 251297 81880 0 4567
5860 0 493420 251317 81800 0 5859
5861 6 493396 251347 81760 0 5860
5862 0 515574 227433 93920 0 5364
5863 0 515530 227473 94040 0 5862
5864 6 515484 227469 94160 0 5863
5865 0 489172 250806 80320 0 5571
5866 0 489205 250721 80200 0 5865
5867 6 489200 250729 80120 0 5866
5868 0 477946 238139 82760 0 4919
5869 0 477923 238255 82600 0 5868
5870 6 477931 238427 82560 0 5869
5871 0 505482 232924 86080 0 2828
5872 0 505358 232884 86080 0 5871
5873 6 505266 232899 86000 0 5872
5874 0 392534 222698 187280 0 5771
5875 6 392390 222950 187360 0 5874
5876 0 378239 168825 185560 0 5089
5877 6 378238 168801 185520 0 5876
5878 0 383951 169460 186360 0 1913
5879 6 384007 169436 186240 0 5878
5880 0 386881 166824 187160 0 1905
5881 6 386734 166814 187200 0 5880
5882 0 458506 237843 81880 0 2752
5883 6 458486 237877 81920 0 5882
5884 0 572064 254496 75920 45 3086
5885 6 572256 254560 75760 32 5884
5886 0 445877 245740 73800 0 5716
5887 6 445796 245702 73880 0 5886
5888 0 566440 274440 78600 0 4118
5889 6 566406 274386 78520 0 5888
5890 0 437431 253517 80720 0 5321
5891 6 437403 253534 80760 0 5890
5892 0 450510 251184 79200 0 4784
5893 6 450466 251252 79160 0 5892
5894 0 444298 251962 79720 0 2642
5895 6 444301 251880 79800 0 5894
5896 0 443107 254322 81520 0 2630
5897 6 443030 254315 81600 0 5896
5898 0 452814 269700 91320 0 3632
5899 6 452811 269724 91160 0 5898
5900 0 453912 269046 92080 0 3628
5901 6 454014 268965 92120 0 5900
5902 0 447075 257304 80400 0 2616
5903 6 447187 257208 80360 0 5902
5904 0 476941 258210 63120 0 3327
5905 6 476915 258170 63240 0 5904
5906 0 567483 243209 72400 0 5145
5907 6 567656 243170 72160 0 5906
5908 0 460690 269065 90840 0 3590
5909 6 460595 268970 90800 0 5908
5910 0 558804 246286 76280 0 5130
5911 6 558711 246314 76440 0 5910
5912 0 556292 246937 76560 75 5123
5913 6 556236 246978 76600 75 5912
5914 0 462680 268880 93880 0 3571
5915 6 462789 268886 93800 0 5914
5916 0 487409 251122 67720 0 3269
5917 6 487437 251096 67840 0 5916
5918 0 469938 266602 68560 0 2543
5919 6 469894 266784 68440 0 5918
5920 0 467719 269311 93840 0 3547
5921 6 467764 269331 93960 0 5920
5922 0 471649 268234 92920 0 3534
5923 6 471720 268389 92800 0 5922
5924 0 482315 269360 71080 0 2520
5925 6 482443 269315 71160 0 5924
5926 0 477694 265686 91120 0 3513
5927 6 477688 265743 91080 0 5926
5928 0 484643 270573 73880 0 2505
5929 6 484698 270483 73800 0 5928
5930 0 490191 268052 78760 0 5565
5931 6 490251 268036 78720 0 5930
5932 0 486955 270530 76840 0 2487
5933 6 486864 270536 77000 0 5932
5934 0 487686 270642 76720 0 2487
5935 6 487679 270806 76680 0 5934
5936 0 491738 259190 78120 0 3200
5937 6 491968 259328 78240 0 5936
5938 0 482999 264120 87160 0 3477
5939 6 483038 264013 87080 0 5938
5940 0 472849 249066 88800 0 5241
5941 6 472828 249045 88840 0 5940
5942 0 474323 237323 81800 0 4933
5943 6 474351 237360 81720 0 5942
5944 0 467169 248076 85720 0 4641
5945 6 467189 248080 85760 0 5944
5946 0 479352 237851 84680 0 4901
5947 6 479212 237778 84720 0 5946
5948 0 479620 237943 84680 0 4901
5949 6 479692 237959 84600 0 5948
5950 0 479886 238004 84960 0 4899
5951 6 479895 238015 85000 0 5950
5952 0 508137 231909 86720 0 2834
5953 6 508125 231746 86720 0 5952
5954 0 505469 233799 85240 0 2825
5955 6 505299 233867 85080 0 5954
5956 6 382222 187852 184320 0 1955
5957 6 437383 263568 57160 0 3828
5958 6 448521 267471 87080 0 3672
5959 6 436619 252946 81080 0 5325
5960 6 442991 252777 81120 0 2634
5961 6 480349 275201 79680 0 4437
5962 6 477425 265776 91360 0 3515
5963 6 479545 264942 89400 0 3494
5964 6 483173 262351 88000 0 5579
5965 6 468673 246612 85200 0 5336
5966 6 469120 248136 85800 0 4636
5967 6 471963 248997 86320 0 4627
5968 6 485192 238608 86280 0 4884
5969 6 499344 236392 84760 0 2812
```
