## Supplementary material for "Complete connectomic reconstruction of olfactory projection neurons in the fly brain": neuron skeletons: 3663498.swc

```
# SWC format file
# based on specifications at http://research.mssm.edu/cnic/swc.html
# Created by pymaid (https://github.com/schlegelp/PyMaid)
# PointNo Label X Y Z Radius Parent
# Labels:
# 0 = undefined
# 1 = soma
# 5 = fork point
# 6 = end point
1 1 427576 293669 65640 1930 -1
2 0 427504 293725 64760 0 1
3 0 431480 293101 64760 0 2
4 0 432044 293112 64600 0 3
5 0 432762 293064 64440 0 4
6 0 433084 293033 64280 0 5
7 0 434219 293782 64280 0 6
8 0 434472 293719 64440 0 7
9 0 434594 293603 64880 0 8
10 0 435834 293228 64880 0 9
11 0 436082 293249 64720 0 10
12 0 436657 293112 64640 0 11
13 0 437578 292954 64760 0 12
14 0 438468 292727 64920 0 13
15 0 439571 292268 65080 0 14
16 0 439772 292242 65160 0 15
17 0 441472 291769 65440 0 16
18 0 442966 291116 65440 0 17
19 0 443205 290804 65640 0 18
20 0 443398 290390 65840 0 19
21 0 443476 290036 66040 0 20
22 0 443678 289669 66200 0 21
23 0 443954 289297 66400 0 22
24 0 444523 288607 66600 0 23
25 0 444666 288346 66720 0 24
26 0 444932 287978 66920 0 25
27 0 445231 287615 67120 0 26
28 0 445346 287376 67320 0 27
29 0 445723 286811 67680 0 28
30 0 446325 286108 68040 0 29
31 0 446959 285295 68240 0 30
32 0 447170 284936 68480 137 31
33 0 447336 284601 68720 137 32
34 0 447455 284206 68960 124 33
35 0 447584 283880 69200 148 34
36 0 447579 283558 69440 128 35
37 0 447418 282938 69680 115 36
38 0 447524 282005 69920 131 37
39 0 447754 281522 70120 135 38
40 0 447974 281150 70360 153 39
41 0 448029 280930 70600 148 40
42 0 448094 280511 70840 150 41
43 0 448025 280204 71120 196 42
44 0 447974 280047 71320 196 43
45 0 447666 279850 71560 150 44
46 0 447505 279740 71760 80 45
47 0 447175 279422 72000 91 46
48 0 446816 279170 72200 124 47
49 0 446439 278724 72400 120 48
50 0 446187 278297 72640 104 49
51 0 445778 277768 72800 102 50
52 0 445456 277378 73040 120 51
53 0 445213 277102 73280 98 52
54 0 445079 276863 73520 102 53
55 0 444946 276656 73720 120 54
56 0 444845 276473 73920 128 55
57 0 444808 276248 74120 134 56
58 0 444707 275999 74360 98 57
59 0 444776 275714 74560 102 58
60 0 444845 275600 74760 178 59
61 0 444960 275361 74960 131 60
62 0 445139 275090 75240 172 61
63 0 445295 274874 75440 136 62
64 0 445576 274235 75640 120 63
65 0 445603 273624 75840 172 64
66 0 445631 273417 76040 157 65
67 0 445658 273353 76320 115 66
68 0 445718 273279 76560 86 67
69 0 445617 273008 76760 81 68
70 0 445594 272636 77000 136 69
71 0 445414 271915 77120 124 70
72 0 445276 271584 77320 135 71
73 0 445065 271028 77600 150 72
74 0 445070 270729 77800 75 73
75 0 444987 270523 78000 136 74
76 0 444675 270146 78200 98 75
77 0 444523 269797 78440 64 76
78 0 444459 269498 78680 115 77
79 0 444328 269255 78960 32 78
80 0 444167 268983 79200 91 79
81 0 443836 268630 79600 86 80
82 0 443698 268432 79840 75 81
83 0 443521 268239 80160 64 82
84 0 443434 268042 80400 51 83
85 0 443255 267757 80640 104 84
86 0 443071 267568 80880 104 85
87 0 442899 267205 81120 107 86
88 0 442715 266902 81360 98 87
89 0 442545 266553 81600 120 88
90 0 442416 266240 81840 104 89
91 0 442322 265932 82120 120 90
92 0 442207 265602 82360 86 91
93 0 442143 265202 82600 102 92
94 0 441920 264710 82840 80 93
95 0 441653 264205 83120 86 94
96 0 441467 263378 83320 107 95
97 0 441245 262050 83560 86 96
98 0 441095 261200 83800 80 97
99 0 441063 260345 84000 102 98
100 0 441012 259293 84240 102 99
101 0 441212 258186 84560 107 100
102 0 441532 257290 84720 81 101
103 0 442005 256407 85000 96 102
104 0 442290 255273 85000 86 103
105 0 442407 255245 85320 71 104
106 0 442665 255195 85560 80 105
107 0 443193 254914 85920 101 106
108 0 443637 254689 86120 81 107
109 0 444036 254478 86280 86 108
110 0 444523 254271 86480 81 109
111 0 445151 254005 86640 102 110
112 0 445339 253922 86760 122 111
113 0 446786 253228 86760 107 112
114 0 447549 252649 86760 98 113
115 0 447884 252543 86560 91 114
116 0 448374 252373 86320 108 115
117 0 448695 252337 86080 98 116
118 0 448990 252089 85840 107 117
119 0 449182 251919 85640 108 118
120 0 449348 251735 85400 71 119
121 0 449363 251709 85320 124 120
122 0 449394 251657 85160 124 121
123 0 449415 251620 84880 101 122
124 0 449401 251528 84640 115 123
125 0 449405 251468 84400 104 124
126 0 449460 251454 84160 51 125
127 0 449575 251381 83880 98 126
128 0 449755 251353 83640 115 127
129 0 449929 251307 83400 104 128
130 0 450136 251381 83160 71 129
131 0 450345 251464 82880 81 130
132 0 450584 251491 82680 98 131
133 0 450901 251551 82400 96 132
134 0 451163 251597 82200 96 133
135 0 451567 251647 81840 108 134
136 0 451813 251675 81560 40 135
137 0 452086 251720 81280 91 136
138 0 452489 251876 80880 96 137
139 0 452700 251941 80480 90 138
140 0 452837 251995 80280 98 139
141 0 453020 251997 80080 107 140
142 0 453178 251941 79920 96 141
143 0 453571 252015 79760 96 142
144 0 453782 252010 79600 81 143
145 0 454004 251977 79480 108 144
146 0 454145 251981 79440 120 145
147 0 454289 252029 79320 120 146
148 0 454474 251990 79200 81 147
149 0 454594 251951 79040 98 148
150 0 454577 251921 78880 98 149
151 0 454708 251936 78720 60 150
152 0 454864 251924 78600 71 151
153 0 454909 251896 78560 71 152
154 0 454925 251878 78520 71 153
155 0 455177 251790 78400 157 154
156 0 455275 251916 78280 157 155
157 0 455313 251864 78120 181 156
158 0 455314 251861 77960 181 157
159 0 455286 251828 77760 139 158
160 0 455338 251763 77600 81 159
161 0 455318 251736 77400 148 160
162 0 455319 251710 77200 148 161
163 0 455387 251673 77080 128 162
164 0 455439 251639 76880 96 163
165 0 455499 251588 76720 96 164
166 0 455544 251532 76600 96 165
167 0 455636 251501 76440 64 166
168 0 455826 251492 76280 64 167
169 0 455909 251522 76080 104 168
170 0 455858 251404 75920 140 169
171 0 455864 251316 75760 131 170
172 0 455896 251280 75600 131 171
173 0 455916 251263 75480 81 172
174 0 455957 251226 75320 81 173
175 0 455971 251284 75160 32 174
176 0 455941 251325 75040 32 175
177 0 455864 251347 74840 64 176
178 0 455790 251406 74680 75 177
179 0 455743 251438 74560 75 178
180 0 455742 251562 74400 96 179
181 0 455740 251601 74200 86 180
182 0 455710 251703 74120 86 181
183 0 455753 251743 73960 86 182
184 0 455766 251822 73760 32 183
185 0 455773 251940 73640 96 184
186 0 455739 252002 73440 96 185
187 0 455671 252113 73360 75 186
188 0 455549 252238 73200 64 187
189 0 455471 252265 73040 64 188
190 0 455446 252235 72840 122 189
191 0 455354 252276 72600 137 190
192 0 455230 252401 72400 120 191
193 0 454913 252330 72200 75 192
194 0 454758 252362 72000 96 193
195 0 454667 252381 71880 81 194
196 0 454605 252470 71640 96 195
197 0 454604 252557 71440 90 196
198 0 454616 252563 71280 90 197
199 0 454631 252542 71080 64 198
200 0 454645 252449 70480 60 199
201 0 454594 252374 70160 64 200
202 0 454465 252379 69800 64 201
203 0 454414 252366 69520 45 202
204 0 454235 252346 69200 64 203
205 0 454038 252462 68960 71 204
206 0 453952 252608 68760 45 205
207 0 453687 252830 68560 91 206
208 0 453550 252944 68400 91 207
209 0 453048 253154 68200 75 208
210 0 452557 253375 67960 124 209
211 0 452244 253414 67800 96 210
212 0 451780 253654 67760 86 211
213 5 451156 253375 67760 224 212
214 0 451831 253103 67880 148 213
215 0 452431 252899 68120 143 214
216 0 452854 252616 68240 172 215
217 0 453263 252486 68480 181 216
218 0 453388 252301 68640 178 217
219 0 453569 252166 68800 176 218
220 0 453668 252146 69000 176 219
221 0 453807 252166 69200 134 220
222 0 453915 252151 69400 81 221
223 0 454063 252097 69720 122 222
224 0 454072 252148 70000 122 223
225 0 454168 252213 70200 51 224
226 0 454156 252345 70400 163 225
227 0 454194 252446 70640 200 226
228 0 454208 252508 70800 200 227
229 0 454212 252580 70960 186 228
230 0 454227 252769 71160 206 229
231 0 454304 252765 71360 202 230
232 0 454372 252785 71480 202 231
233 0 454468 252848 71680 181 232
234 0 454564 252777 71880 168 233
235 0 454691 252758 72040 232 234
236 0 454804 252769 72200 236 235
237 0 454827 252789 72360 236 236
238 0 454860 252729 72560 235 237
239 0 455023 252717 72680 163 238
240 0 455036 252716 72880 166 239
241 0 455215 252701 73040 166 240
242 0 455363 252568 73240 196 241
243 0 455369 252443 73480 208 242
244 0 455472 252213 73840 135 243
245 0 455526 252101 74080 202 244
246 0 455663 251890 74320 186 245
247 0 455983 251808 74600 236 246
248 0 456184 251645 74840 262 247
249 0 456303 251589 75000 262 248
250 0 456587 251464 75240 206 249
251 0 456648 251353 75400 206 250
252 0 456856 251285 75560 209 251
253 0 457063 251213 75720 192 252
254 0 457187 251144 75880 227 253
255 0 457400 251116 76000 203 254
256 0 457483 251029 76160 224 255
257 0 457611 250936 76320 107 256
258 0 457832 250796 76640 228 257
259 0 458039 250581 76800 176 258
260 0 458242 250324 77000 206 259
261 0 458710 249885 77760 157 260
262 0 458802 249693 77920 150 261
263 0 458922 249638 78080 139 262
264 0 459230 249468 78320 124 263
265 0 459410 249338 78520 153 264
266 0 459630 249091 78680 175 265
267 0 459730 248948 78880 214 266
268 0 459774 248888 79080 176 267
269 0 459825 248831 79240 176 268
270 0 459877 248768 79400 176 269
271 0 459949 248721 79560 134 270
272 0 460025 248628 79760 86 271
273 0 460080 248633 79920 86 272
274 0 460218 248560 80080 186 273
275 0 460354 248504 80240 217 274
276 0 460509 248468 80360 150 275
277 0 460574 248427 80560 204 276
278 0 460756 248297 80760 209 277
279 0 460824 248100 80960 202 278
280 0 460937 247780 81200 186 279
281 0 461168 247523 81480 175 280
282 0 461272 247384 81640 175 281
283 0 461337 247268 81840 160 282
284 0 461434 247184 82040 108 283
285 0 461577 247107 82200 96 284
286 0 461841 247084 82360 150 285
287 0 462113 246935 82560 186 286
288 0 462489 246760 82840 226 287
289 0 462889 246387 83080 153 288
290 0 463261 246148 83320 154 289
291 0 463677 245827 83480 150 290
292 0 463901 245504 83680 134 291
293 0 464292 245202 83920 178 292
294 0 464560 244999 84120 86 293
295 0 464761 244852 84280 122 294
296 0 464895 244731 84600 122 295
297 0 465017 244644 84840 134 296
298 0 465398 244523 85160 143 297
299 0 466056 244355 85480 120 298
300 0 466483 244332 85600 128 299
301 0 467647 243925 85680 168 300
302 0 468574 243766 85800 124 301
303 0 469625 243310 85960 178 302
304 0 470628 242885 86160 137 303
305 0 470781 242715 86440 141 304
306 0 470864 242493 86840 178 305
307 0 470891 242413 86960 178 306
308 0 471181 242124 87200 154 307
309 0 471435 241770 87560 168 308
310 0 471573 241496 87800 209 309
311 0 471733 241206 88040 197 310
312 0 471996 241001 88240 156 311
313 0 472410 240947 88440 166 312
314 0 472626 240865 88520 160 313
315 0 472469 240877 88560 140 314
316 0 472740 240898 88600 160 315
317 0 472780 241202 88640 160 316
318 0 473011 242375 88680 0 317
319 0 473028 240536 88720 80 318
320 0 473326 239936 88840 91 319
321 0 473705 239508 89080 139 320
322 0 474256 238975 89240 181 321
323 0 475151 238389 89560 143 322
324 0 475569 238045 89800 164 323
325 0 475948 237799 90040 214 324
326 0 476164 237639 90200 202 325
327 0 476311 237386 90400 200 326
328 0 476269 237412 90520 200 327
329 0 476237 237416 90560 200 328
330 0 475953 237400 90600 214 329
331 0 477763 237515 90640 150 330
332 0 477796 237502 90720 150 331
333 0 477835 237473 90800 107 332
334 0 477894 237421 90920 107 333
335 0 478303 236991 91280 176 334
336 0 478902 236369 91560 166 335
337 0 479321 235893 91720 200 336
338 0 479525 235430 91920 218 337
339 0 479923 235092 92160 176 338
340 0 480221 234850 92400 0 339
341 0 480438 234634 92600 0 340
342 0 480743 234120 92760 0 341
343 0 481120 233710 92960 0 342
344 0 481432 233402 93120 0 343
345 0 481946 232893 93280 0 344
346 0 482581 232261 93400 0 345
347 0 483103 231695 93520 0 346
348 0 483586 231303 93800 0 347
349 0 483930 230946 94040 0 348
350 0 484233 230663 94240 0 349
351 0 484299 230415 94440 0 350
352 0 484386 230238 94640 0 351
353 0 484680 229838 94960 0 352
354 0 484824 229612 95160 0 353
355 0 484966 229464 95360 0 354
356 0 485063 229208 95560 0 355
357 0 485259 228886 95720 0 356
358 0 485385 228734 95880 0 357
359 0 485447 228610 96080 0 358
360 0 485498 228530 96280 0 359
361 0 485582 228333 96480 0 360
362 0 485746 228043 96640 0 361
363 0 486019 227548 96800 0 362
364 0 486143 227250 97040 0 363
365 0 486216 227018 97360 0 364
366 0 486264 226770 97560 0 365
367 0 486431 226493 97760 0 366
368 0 486663 226194 98000 0 367
369 0 486783 225994 98200 0 368
370 0 486813 225781 98680 0 369
371 0 486737 225501 98920 0 370
372 0 486635 225160 99080 0 371
373 0 486660 224907 99280 0 372
374 0 486888 224658 99760 0 373
375 0 487132 224358 99960 0 374
376 0 487250 224087 100200 0 375
377 0 487529 223730 100440 0 376
378 0 487743 223383 100680 0 377
379 0 487897 222646 101280 0 378
380 0 487878 222193 101520 0 379
381 0 487860 221453 101880 0 380
382 0 487835 221023 102040 0 381
383 0 487980 220508 102120 0 382
384 0 488042 220149 102280 0 383
385 0 488124 219923 102480 0 384
386 0 488117 219752 102760 0 385
387 0 488231 219632 102960 0 386
388 0 488232 219617 103000 0 387
389 0 488209 219340 103240 0 388
390 0 488082 219055 103440 0 389
391 0 488162 218915 103720 0 390
392 0 488354 218798 104040 0 391
393 0 488542 218607 104360 0 392
394 0 488657 218098 104600 0 393
395 0 488508 217463 105320 0 394
396 0 488514 216777 105800 0 395
397 0 488384 216215 106320 0 396
398 0 488352 215688 106880 0 397
399 0 488248 215488 107080 0 398
400 0 488241 215424 107120 0 399
401 0 488237 215168 107280 0 400
402 0 488419 214608 107600 0 401
403 0 488346 214349 107800 0 402
404 0 488425 213874 108040 0 403
405 0 488774 213695 108360 0 404
406 0 488891 213529 108560 0 405
407 0 488969 213295 108880 0 406
408 0 489117 212891 109360 0 407
409 0 488790 212242 109680 0 408
410 0 488594 211761 109840 0 409
411 0 488421 211467 110000 0 410
412 0 488339 211136 110320 0 411
413 0 488169 210681 110760 0 412
414 0 487901 210290 111160 0 413
415 0 487880 210058 111480 0 414
416 0 487878 209622 111760 0 415
417 0 487465 209139 112240 0 416
418 0 487143 208647 112640 0 417
419 0 487027 208226 112880 0 418
420 0 486821 207532 113360 0 419
421 0 486529 206832 113520 0 420
422 0 486028 206196 113600 0 421
423 0 485478 205549 113800 0 422
424 0 485388 205227 113920 0 423
425 0 485068 204672 114000 0 424
426 0 484503 203968 113880 0 425
427 0 484159 202973 113800 0 426
428 0 483789 202696 113760 0 427
429 0 483501 202281 113640 0 428
430 0 482981 201463 113680 0 429
431 0 482299 201057 113520 0 430
432 0 481994 200767 113440 0 431
433 0 481426 200131 113560 0 432
434 0 480771 199446 113480 0 433
435 0 480127 198972 113360 0 434
436 0 479082 198798 113400 0 435
437 0 478432 198377 113360 0 436
438 0 478297 198070 113280 0 437
439 0 478028 197717 112840 0 438
440 0 477539 197430 112760 0 439
441 0 476506 197177 112880 0 440
442 0 475941 196835 113000 0 441
443 0 475251 196385 113160 0 442
444 0 474725 195914 113280 0 443
445 0 474399 195594 113360 0 444
446 0 473148 195257 113200 0 445
447 0 472304 194872 113120 0 446
448 0 471601 194748 112920 0 447
449 0 470936 194615 112760 0 448
450 0 470212 194282 112680 0 449
451 0 468986 193660 112720 0 450
452 0 467803 192965 112360 0 451
453 0 467442 192715 112240 0 452
454 0 466805 192518 112200 0 453
455 0 465794 192659 112240 0 454
456 0 465365 192439 112200 0 455
457 0 464931 192073 112120 0 456
458 0 464531 191854 111920 0 457
459 0 464159 191756 111760 0 458
460 0 463333 191597 111720 0 459
461 0 462670 191670 111800 0 460
462 0 462031 191450 111840 0 461
463 0 461389 191055 111680 0 462
464 0 460875 190953 111640 0 463
465 0 459802 190717 111680 0 464
466 0 458886 190670 111520 0 465
467 0 458381 190607 111440 0 466
468 0 457862 190532 111520 0 467
469 0 457624 190497 111680 0 468
470 0 457268 190557 111840 0 469
471 0 456708 190460 111960 0 470
472 0 456402 190362 111840 0 471
473 0 455043 189921 111760 0 472
474 0 454260 189761 111880 0 473
475 0 453588 189394 111960 0 474
476 0 452256 189338 112000 0 475
477 0 451057 189076 112080 0 476
478 0 450309 188920 112200 0 477
479 0 449813 188773 112280 0 478
480 0 449280 188344 112200 0 479
481 0 448163 188028 112120 0 480
482 0 447251 187332 112080 0 481
483 0 446664 186779 112200 0 482
484 0 445933 186559 112520 0 483
485 0 445427 186525 112600 0 484
486 0 444903 186285 112800 0 485
487 0 444731 186176 113000 0 486
488 0 444276 186126 113200 0 487
489 0 443690 185669 113320 0 488
490 0 442964 185208 113520 0 489
491 0 442380 184843 113760 0 490
492 0 441787 184392 114000 0 491
493 0 441452 184023 114200 0 492
494 0 441081 183802 114440 0 493
495 0 440843 183575 114800 0 494
496 0 440467 183274 114920 0 495
497 0 440299 183087 115080 0 496
498 0 439943 182823 115320 0 497
499 0 439862 182753 115400 0 498
500 0 439788 182661 115440 0 499
501 0 439545 182123 115760 0 500
502 0 439054 181653 116280 0 501
503 0 438766 181540 116440 0 502
504 0 438415 181272 116680 0 503
505 0 438285 181114 116880 0 504
506 0 438237 181047 117120 0 505
507 0 438155 180955 117320 0 506
508 0 438008 180896 117560 0 507
509 0 437753 180618 117760 0 508
510 0 437557 180388 118000 0 509
511 0 437378 180274 118240 0 510
512 0 437057 180246 118520 0 511
513 0 436900 180226 118720 0 512
514 0 436900 180232 118760 0 513
515 0 436883 180182 118800 0 514
516 0 436787 180175 119080 0 515
517 0 436711 180101 119360 0 516
518 0 436591 179993 119600 0 517
519 0 436409 179887 119720 0 518
520 0 436171 179899 119960 0 519
521 0 436145 179943 120040 0 520
522 0 436154 179934 120080 0 521
523 0 436164 179958 120120 0 522
524 0 436151 180004 120240 0 523
525 0 436155 180046 120360 0 524
526 0 436128 180073 120800 0 525
527 0 436085 180099 121120 0 526
528 0 435782 180057 121440 0 527
529 0 435447 179990 121760 0 528
530 0 435066 179842 122200 0 529
531 0 434686 179742 122720 0 530
532 0 434476 179621 123040 0 531
533 0 434214 179494 123360 0 532
534 0 434044 179422 123640 0 533
535 0 433922 179413 124120 0 534
536 0 433857 179388 124440 0 535
537 0 433825 179363 124640 0 536
538 0 433751 179320 124880 0 537
539 0 433675 179215 125240 0 538
540 0 433420 179183 125360 0 539
541 0 433148 179048 125480 0 540
542 0 432999 178945 125680 0 541
543 0 432880 178913 125880 0 542
544 0 432837 178845 126080 0 543
545 0 432591 178781 126240 0 544
546 0 432433 178776 126440 0 545
547 0 432341 178781 126640 0 546
548 0 432205 178785 126840 0 547
549 0 431853 178748 127120 0 548
550 0 431699 178700 127280 0 549
551 0 431536 178663 127400 0 550
552 0 431493 178634 127560 0 551
553 0 431312 178641 127720 0 552
554 0 431142 178672 127920 0 553
555 0 431095 178697 128120 0 554
556 0 430966 178621 128280 0 555
557 0 430832 178583 128400 0 556
558 0 430599 178589 128600 0 557
559 0 430462 178552 128760 0 558
560 0 430339 178565 128960 0 559
561 0 430175 178583 129160 0 560
562 0 429987 178574 129360 0 561
563 0 429754 178517 129520 0 562
564 0 429613 178458 129720 0 563
565 0 429468 178506 129880 0 564
566 0 429390 178593 130080 0 565
567 0 429289 178585 130240 0 566
568 0 429229 178671 130440 0 567
569 0 429115 178638 130600 0 568
570 0 428915 178611 130760 0 569
571 0 428835 178663 130880 0 570
572 0 428658 178555 131080 0 571
573 0 428538 178574 131240 0 572
574 0 428383 178576 131440 0 573
575 0 428287 178623 131640 0 574
576 0 428170 178940 132120 0 575
577 0 427973 179168 132440 0 576
578 0 427773 179200 132640 0 577
579 0 427525 179245 132800 0 578
580 0 427188 179339 133120 0 579
581 0 426434 179446 133960 0 580
582 0 426110 179503 134120 0 581
583 0 425741 179368 134760 0 582
584 0 425505 179245 135000 0 583
585 0 425146 179105 135280 0 584
586 0 424970 179099 135480 0 585
587 0 424689 179049 135680 0 586
588 0 424489 179042 135960 0 587
589 0 424321 179027 136200 0 588
590 0 424059 178960 136520 0 589
591 0 423727 178949 136800 0 590
592 0 423598 178932 137000 0 591
593 0 423362 178760 137200 0 592
594 0 423308 178727 137280 0 593
595 0 423293 178741 137320 0 594
596 0 423136 178689 137440 0 595
597 0 423001 178720 137640 0 596
598 0 422832 178645 137840 0 597
599 0 422695 178634 138080 0 598
600 0 422482 178754 138360 0 599
601 0 422306 178744 138560 0 600
602 0 422193 178817 138800 0 601
603 0 422074 178845 139040 0 602
604 0 421869 178875 139240 0 603
605 0 421219 179218 139280 0 604
606 0 421848 178886 139320 0 605
607 0 421838 178951 139560 0 606
608 0 421673 178887 139760 0 607
609 0 421528 178829 139920 0 608
610 0 421458 178636 140120 0 609
611 0 421454 178613 140360 0 610
612 0 421471 178550 140600 0 611
613 0 421435 178508 140840 0 612
614 0 421248 178422 141040 0 613
615 0 421038 178321 141200 0 614
616 0 420924 178269 141360 0 615
617 0 420786 178191 141560 0 616
618 0 420627 178125 141760 0 617
619 0 420507 178096 141960 0 618
620 0 420360 178019 142200 0 619
621 0 420242 177998 142360 0 620
622 0 420146 177978 142600 0 621
623 0 420095 177859 142800 0 622
624 0 419955 177729 143000 0 623
625 0 419793 177622 143280 0 624
626 0 419564 177504 143560 0 625
627 0 419334 177256 143960 0 626
628 0 419188 177104 144240 0 627
629 0 419015 176932 144640 0 628
630 0 418902 176708 144920 0 629
631 0 418750 176493 145160 0 630
632 0 418596 176385 145360 0 631
633 0 418469 176239 145520 0 632
634 0 418265 176052 146120 0 633
635 0 418177 175900 146480 0 634
636 0 418001 175751 146720 0 635
637 0 417957 175651 146920 0 636
638 0 417830 175582 147120 0 637
639 0 417763 175462 147280 0 638
640 0 417682 175363 147400 0 639
641 0 417672 175114 147640 0 640
642 0 417466 175063 147720 0 641
643 0 417279 175054 147920 0 642
644 0 417146 175148 148080 0 643
645 0 417093 175143 148240 0 644
646 0 417016 175133 148400 0 645
647 0 416919 175069 148640 0 646
648 0 416618 174915 149000 0 647
649 0 416354 174701 149280 0 648
650 0 416232 174746 149680 0 649
651 0 416126 174881 149840 0 650
652 0 416248 174768 150040 0 651
653 0 416177 174271 150320 0 652
654 0 415873 173627 150560 0 653
655 0 415605 173076 150760 0 654
656 0 415460 172921 151040 0 655
657 0 415175 172507 151560 0 656
658 0 414829 172097 151960 0 657
659 0 414619 171618 152240 0 658
660 0 414274 171284 152680 0 659
661 0 414045 170966 152920 0 660
662 0 413772 170831 153120 0 661
663 0 413421 170692 153520 0 662
664 0 412750 170390 153760 0 663
665 0 412461 170230 153920 0 664
666 0 412189 170069 154080 0 665
667 0 411899 169931 154360 0 666
668 0 411720 169851 154680 0 667
669 0 411286 169783 154960 0 668
670 0 410787 169677 155240 0 669
671 0 410358 169571 155400 0 670
672 0 409993 169492 155600 0 671
673 0 409718 169274 155960 0 672
674 0 409426 169100 156240 0 673
675 0 409028 168922 156520 0 674
676 0 408504 168814 156720 0 675
677 0 408065 168697 156960 0 676
678 0 407700 168547 157200 0 677
679 0 407475 168370 157400 0 678
680 0 406942 167953 157680 0 679
681 0 406634 167865 157960 0 680
682 0 406336 167700 158160 0 681
683 0 406050 167642 158400 0 682
684 0 405758 167450 159160 0 683
685 0 404859 167273 159680 0 684
686 0 404231 167011 160040 0 685
687 0 403827 166856 160200 0 686
688 0 403380 166839 160440 0 687
689 0 403220 166773 160640 0 688
690 0 403173 166754 160720 0 689
691 0 402782 166647 161200 0 690
692 0 401994 166231 161560 0 691
693 0 401395 166038 161840 0 692
694 0 400872 165789 162040 0 693
695 0 400252 165613 162320 0 694
696 0 399624 165827 162720 0 695
697 0 399181 166262 163000 0 696
698 0 398571 166031 163320 0 697
699 0 398259 165961 163600 0 698
700 0 397866 165922 163800 0 699
701 0 397634 165811 164040 0 700
702 0 397585 165778 164160 0 701
703 0 397243 165590 164400 0 702
704 0 397214 165536 164480 0 703
705 0 396965 165217 164720 0 704
706 0 397008 165460 164920 0 705
707 0 396933 165442 165120 0 706
708 0 396558 165364 165360 0 707
709 0 396196 165008 165600 0 708
710 0 395458 164624 165880 0 709
711 0 394782 164437 166080 0 710
712 0 394496 164319 166360 0 711
713 5 394309 164274 166520 0 712
714 0 394348 164208 166560 0 713
715 0 393854 163744 167080 0 714
716 0 393332 163632 167400 0 715
717 0 392822 163347 167760 0 716
718 0 392485 163067 168080 0 717
719 0 392196 162914 168240 0 718
720 0 391916 162758 168400 0 719
721 0 391764 162794 168600 0 720
722 0 391417 162755 168800 0 721
723 0 391130 162682 169000 0 722
724 0 390724 162619 169200 0 723
725 0 390319 162530 169360 0 724
726 0 389667 162433 169520 0 725
727 0 389077 162396 169680 0 726
728 0 388518 162313 170000 0 727
729 0 387136 162100 170240 0 728
730 0 386474 162243 170400 0 729
731 0 385446 162052 170600 0 730
732 5 383722 162307 170640 0 731
733 0 382862 162612 170480 0 732
734 0 382172 162660 170240 0 733
735 0 381758 162828 170040 0 734
736 0 380946 162973 169840 0 735
737 0 380394 163053 169680 0 736
738 0 379896 163316 169560 0 737
739 0 379831 163340 169520 0 738
740 0 379662 163461 169440 0 739
741 0 379603 163548 169240 0 740
742 0 379358 163812 169120 0 741
743 0 379184 163940 168920 0 742
744 0 378944 164163 168880 0 743
745 5 377660 164798 168840 0 744
746 0 376975 165171 169040 0 745
747 0 376785 165307 169080 0 746
748 0 376666 165401 169200 0 747
749 0 376281 165460 169320 0 748
750 0 375888 165508 169440 0 749
751 5 375416 165634 169480 0 750
752 5 374770 165748 169440 0 751
753 5 373358 165685 169600 0 752
754 5 372000 166184 169640 0 753
755 0 371872 166348 169720 0 754
756 0 371496 166393 169880 0 755
757 5 371313 166353 169920 0 756
758 0 371186 166388 170120 0 757
759 0 370829 166373 170280 0 758
760 0 370768 166497 170480 0 759
761 5 370825 166540 170640 0 760
762 0 370853 166664 170840 0 761
763 0 370794 166717 170920 0 762
764 0 370608 166797 171080 0 763
765 0 370550 166828 171160 0 764
766 0 370489 166861 171240 0 765
767 0 370459 166895 171360 0 766
768 0 370460 166776 171480 0 767
769 5 370462 166827 171520 0 768
770 0 370466 166981 171640 0 769
771 0 370170 167181 171840 0 770
772 0 369975 167181 172000 0 771
773 5 369897 167175 172040 0 772
774 0 369587 167147 172200 0 773
775 0 369425 167085 172280 0 774
776 0 369020 167167 172320 0 775
777 0 368569 167074 172520 0 776
778 0 368094 167014 172720 0 777
779 0 367570 166933 172880 0 778
780 0 366867 166832 172960 0 779
781 0 366173 166895 173200 0 780
782 0 365852 166699 173360 0 781
783 5 365766 166662 173480 0 782
784 0 365708 166637 173560 0 783
785 0 365557 166649 173600 0 784
786 0 365231 166808 173800 0 785
787 0 364829 166762 173960 0 786
788 0 364527 166702 174200 0 787
789 0 364249 166687 174320 0 788
790 0 364068 166771 174560 0 789
791 0 363836 166894 174760 0 790
792 0 363752 167075 174960 0 791
793 0 363779 167050 175120 0 792
794 0 363749 166973 175200 0 793
795 0 363605 166885 175200 0 794
796 0 363382 166868 175400 0 795
797 0 363052 166810 175520 0 796
798 5 362628 166835 175760 0 797
799 0 362594 166721 175920 0 798
800 0 362442 166584 176080 0 799
801 0 362268 166515 176280 0 800
802 0 362006 165903 176440 0 801
803 0 361778 165675 176600 0 802
804 0 361668 165527 176840 0 803
805 0 361627 165594 176920 0 804
806 0 361580 165676 177080 0 805
807 0 361389 165672 177240 0 806
808 0 361102 165815 177360 0 807
809 0 360991 165764 177480 0 808
810 0 360899 165610 177680 0 809
811 0 360910 165545 177800 0 810
812 5 360808 165527 177960 0 811
813 0 360848 165310 178000 0 812
814 0 360865 165183 178120 0 813
815 0 360900 164999 178280 0 814
816 0 360928 164743 178440 0 815
817 0 360916 164649 178520 0 816
818 0 360902 164559 178600 0 817
819 0 360760 164183 178800 0 818
820 0 360609 163946 178920 0 819
821 0 360456 163843 179040 0 820
822 0 360421 163607 179240 0 821
823 0 360340 163535 179360 0 822
824 0 360331 163443 179520 0 823
825 0 360457 163331 179720 0 824
826 0 360539 163146 179920 0 825
827 0 360685 162713 180080 0 826
828 0 360648 162435 180160 0 827
829 0 360648 162240 180280 0 828
830 0 360649 162143 180400 0 829
831 0 360590 161775 180720 0 830
832 0 360574 161750 180760 0 831
833 0 360553 161699 180800 0 832
834 0 360469 161690 180960 0 833
835 0 360470 161706 181000 0 834
836 0 360260 161742 181120 0 835
837 0 360138 161703 181320 0 836
838 0 360066 161622 181400 0 837
839 0 360077 161515 181560 0 838
840 0 359992 161486 181760 0 839
841 0 360004 161503 181880 0 840
842 0 359934 161548 182000 0 841
843 0 359838 161452 182160 0 842
844 0 359764 161355 182320 0 843
845 0 359644 161030 182480 0 844
846 0 359830 160743 182680 0 845
847 0 359948 160426 182800 0 846
848 0 360164 160135 182840 0 847
849 0 360760 159398 182800 0 848
850 0 361042 158957 182960 0 849
851 0 361150 158734 183120 0 850
852 0 361478 158597 183280 0 851
853 0 361921 158573 183440 0 852
854 0 362231 158718 183680 0 853
855 0 362352 158469 183880 0 854
856 0 362465 158136 184000 0 855
857 0 362694 157927 184080 0 856
858 0 363145 157714 184200 0 857
859 0 363353 157694 184400 0 858
860 0 363609 157434 184520 0 859
861 5 364292 156442 184520 0 860
862 0 364343 156378 184600 0 861
863 0 364471 156254 184760 0 862
864 5 364513 156206 184800 0 863
865 0 364679 156014 184960 0 864
866 0 364871 155812 185200 0 865
867 0 364919 155809 185280 0 866
868 0 364990 155805 185400 0 867
869 0 365047 155805 185520 0 868
870 0 364993 155726 185720 0 869
871 0 364960 155679 185840 0 870
872 0 364944 155662 185960 0 871
873 0 364959 155670 186120 0 872
874 0 364911 155796 186240 0 873
875 0 364944 155629 186360 0 874
876 0 364898 155545 186560 0 875
877 0 364834 155317 186760 0 876
878 0 364551 155110 186960 0 877
879 0 364414 154920 187200 0 878
880 0 364391 154912 187280 0 879
881 0 364247 155013 187480 0 880
882 0 364234 154950 187560 0 881
883 0 364343 154960 187640 0 882
884 0 364465 154832 187800 0 883
885 0 364634 154665 187920 0 884
886 0 364744 154574 188080 0 885
887 0 364934 154499 188200 0 886
888 0 364966 154479 188280 0 887
889 0 365128 154334 188480 0 888
890 0 365149 154283 188680 0 889
891 0 365226 154263 188880 0 890
892 0 365329 154311 189000 0 891
893 0 365553 154400 189240 0 892
894 6 365654 154460 189360 0 893
895 0 450739 253439 67640 153 213
896 0 450671 253474 67440 202 895
897 0 450545 253567 67280 204 896
898 0 449920 253747 67000 45 897
899 0 449518 254018 66720 32 898
900 0 449265 254066 66520 256 899
901 0 448842 254132 66320 346 900
902 0 448737 254213 66080 259 901
903 0 448342 254311 65800 237 902
904 0 448285 254456 65560 172 903
905 0 448096 254495 65320 307 904
906 0 447900 254486 65200 307 905
907 0 447725 254529 65000 324 906
908 5 447432 254662 64800 212 907
909 0 447376 254615 64680 166 908
910 0 447434 254486 64520 166 909
911 0 447450 254251 64320 224 910
912 0 447364 254163 64120 288 911
913 0 447186 254108 64000 172 912
914 0 446808 254121 63840 156 913
915 0 446175 254175 63600 226 914
916 0 445950 254209 63440 327 915
917 0 445650 254248 63200 357 916
918 0 445363 254256 62960 306 917
919 0 444587 253726 62600 200 918
920 0 444763 254036 62440 166 919
921 0 444525 253954 62280 200 920
922 0 444387 253815 62240 221 921
923 0 444074 253793 62080 212 922
924 0 443947 253671 61920 230 923
925 0 443648 253463 61720 291 924
926 5 443538 253394 61680 291 925
927 0 443220 253173 61560 324 926
928 0 442762 252915 61360 288 927
929 0 441976 252349 61200 288 928
930 0 441350 251907 61080 329 929
931 0 441178 252006 60800 329 930
932 0 440517 251849 60640 270 931
933 0 440063 251698 60440 224 932
934 0 439888 251438 60240 200 933
935 0 439424 251168 60000 286 934
936 0 438940 251188 59840 207 935
937 0 438547 251107 59600 172 936
938 0 438446 251056 59360 172 937
939 0 438215 250952 59120 128 938
940 0 437922 250848 58840 186 939
941 0 437774 250804 58640 186 940
942 0 437715 250783 58440 226 941
943 0 437691 250755 58240 200 942
944 0 437719 250756 58080 200 943
945 0 437782 250728 57800 261 944
946 0 437791 250720 57640 261 945
947 0 437790 250704 57480 277 946
948 0 437818 250647 57280 277 947
949 0 437906 250608 57080 295 948
950 0 437987 250584 56880 297 949
951 0 438039 250576 56720 235 950
952 0 438073 250492 56480 235 951
953 0 438107 250487 56280 175 952
954 0 437991 250422 56080 166 953
955 5 437819 250497 56000 166 954
956 0 437808 250640 55800 257 955
957 0 437767 250876 55600 290 956
958 0 437675 250885 55400 232 957
959 0 437591 250804 55240 256 958
960 0 437403 250744 55080 256 959
961 0 437133 250779 54920 268 960
962 0 437075 250811 54600 258 961
963 0 437050 250880 54560 292 962
964 0 436979 251012 54320 292 963
965 0 436927 251072 54080 325 964
966 0 436819 251253 53880 284 965
967 0 436619 251504 53720 298 966
968 0 436303 251809 53520 164 967
969 0 435998 252097 53360 256 968
970 0 436030 252529 53160 277 969
971 5 436035 252706 52920 267 970
972 0 436067 253024 52880 269 971
973 5 435865 253370 52720 262 972
974 0 436117 253567 52520 200 973
975 0 436322 253780 52240 194 974
976 0 436496 254103 52040 214 975
977 0 436682 254287 51800 176 976
978 0 436938 254448 51600 197 977
979 0 437173 254718 51360 178 978
980 0 437390 255069 51160 200 979
981 0 437508 255406 50960 134 980
982 0 437107 255819 50800 263 981
983 0 436957 255858 50600 263 982
984 0 436922 255797 50400 315 983
985 0 436677 255945 50240 178 984
986 0 436648 256204 50080 197 985
987 0 436557 256602 49880 227 986
988 0 436409 256839 49800 266 987
989 0 436045 257013 49680 214 988
990 0 436168 257186 49520 153 989
991 0 435846 257490 49320 124 990
992 5 435560 257641 49160 51 991
993 0 435625 257779 49120 51 992
994 0 435736 257889 48960 32 993
995 0 435898 257977 48840 32 994
996 0 436070 258082 48680 226 995
997 0 436157 258183 48480 134 996
998 0 436361 258198 48280 185 997
999 5 436407 258279 48200 185 998
1000 0 436254 258191 48080 166 999
1001 0 436201 258239 47960 166 1000
1002 5 436375 258460 47800 175 1001
1003 0 436547 258488 47680 175 1002
1004 5 436599 258521 47600 120 1003
1005 0 436896 258458 47520 160 1004
1006 0 437328 258383 47320 108 1005
1007 0 437704 258507 47200 51 1006
1008 0 437761 258444 47040 86 1007
1009 0 437931 258555 46920 86 1008
1010 0 437891 258693 46800 175 1009
1011 0 437951 258777 46720 175 1010
1012 0 438001 258834 46640 221 1011
1013 5 438027 258857 46560 221 1012
1014 0 437935 259007 46400 221 1013
1015 0 437756 259255 46240 164 1014
1016 0 437600 259493 46040 120 1015
1017 0 437480 259696 45880 153 1016
1018 0 437491 259885 45720 153 1017
1019 0 437613 259933 45520 153 1018
1020 0 437624 259942 45360 32 1019
1021 0 437555 260010 45200 32 1020
1022 0 437568 260084 45080 175 1021
1023 0 437565 260010 44920 192 1022
1024 0 437546 260045 44760 192 1023
1025 0 437589 260119 44640 178 1024
1026 0 437572 260158 44480 178 1025
1027 0 437580 260200 44400 178 1026
1028 0 437573 260222 44280 150 1027
1029 0 437585 260298 44120 240 1028
1030 0 437590 260290 44000 240 1029
1031 0 437608 260379 43880 200 1030
1032 0 437625 260413 43680 200 1031
1033 0 437701 260474 43520 163 1032
1034 0 437728 260594 43320 178 1033
1035 0 437809 260650 43160 178 1034
1036 0 437825 260689 43040 178 1035
1037 0 437857 260757 42840 189 1036
1038 0 437925 260841 42680 101 1037
1039 0 438005 260926 42480 120 1038
1040 0 438061 261011 42320 181 1039
1041 0 438144 261137 42160 181 1040
1042 0 438193 261185 42040 197 1041
1043 0 438200 261275 41920 197 1042
1044 0 438257 261431 41800 178 1043
1045 0 438347 261508 41680 136 1044
1046 0 438346 261591 41520 136 1045
1047 0 438141 261750 41320 32 1046
1048 5 438117 261889 41080 32 1047
1049 0 438228 261959 41040 32 1048
1050 0 438324 261949 40840 32 1049
1051 0 438449 261871 40720 224 1050
1052 0 438396 261874 40440 224 1051
1053 0 438385 261871 40280 224 1052
1054 0 438257 261754 40160 192 1053
1055 0 438220 261698 39960 128 1054
1056 0 438243 261687 39800 128 1055
1057 0 438273 261622 39560 141 1056
1058 0 438421 261599 39360 168 1057
1059 0 438398 261546 39080 164 1058
1060 0 438369 261491 38880 208 1059
1061 0 438345 261463 38720 208 1060
1062 0 438341 261509 38440 178 1061
1063 0 438357 261547 38080 124 1062
1064 0 438481 261502 37920 51 1063
1065 0 438533 261438 37720 136 1064
1066 0 438560 261398 37560 136 1065
1067 0 438758 261346 37400 71 1066
1068 0 439349 261328 37240 80 1067
1069 0 439750 261308 37120 64 1068
1070 0 440063 261384 36920 45 1069
1071 0 440097 261337 36800 45 1070
1072 0 440038 261241 36680 120 1071
1073 0 440009 261118 36520 120 1072
1074 0 439861 261065 36360 181 1073
1075 0 440000 260956 36120 288 1074
1076 0 440106 260849 35960 315 1075
1077 0 440204 260771 35760 385 1076
1078 5 440285 260703 35640 288 1077
1079 0 440314 260682 35600 288 1078
1080 0 440380 260653 35480 288 1079
1081 0 440469 260570 35360 259 1080
1082 0 440658 260388 35200 286 1081
1083 0 440718 260257 35080 202 1082
1084 0 440878 260219 34920 197 1083
1085 0 441061 260163 34800 189 1084
1086 0 441272 260090 34680 256 1085
1087 0 441397 260005 34520 240 1086
1088 0 441572 259912 34320 175 1087
1089 0 441760 259841 34160 122 1088
1090 0 441782 259782 34000 122 1089
1091 0 441867 259689 33880 256 1090
1092 0 441924 259601 33760 219 1091
1093 0 442012 259501 33680 219 1092
1094 0 442096 259442 33520 136 1093
1095 0 442177 259327 33360 156 1094
1096 5 442387 259218 33240 197 1095
1097 0 442908 258878 33120 204 1096
1098 0 443553 258506 33040 150 1097
1099 0 444106 258278 32840 163 1098
1100 0 444359 258049 32680 140 1099
1101 0 444595 257882 32480 229 1100
1102 0 444780 257754 32280 185 1101
1103 0 444937 257634 32120 160 1102
1104 0 445170 257439 32000 181 1103
1105 0 445516 256766 31800 259 1104
1106 0 446204 256122 31720 258 1105
1107 0 446306 255769 31440 189 1106
1108 5 446442 255460 31280 153 1107
1109 0 446656 255296 30480 189 1108
1110 0 446784 255296 30240 175 1109
1111 0 446944 255168 30040 189 1110
1112 0 447072 255008 29880 202 1111
1113 0 447168 254848 29680 217 1112
1114 0 447296 254624 29560 178 1113
1115 0 447392 254432 29360 136 1114
1116 0 447424 254176 29320 160 1115
1117 0 447392 254016 29120 181 1116
1118 0 447392 253920 28880 178 1117
1119 0 447328 253760 28640 164 1118
1120 5 447296 253696 28600 128 1119
1121 0 447488 253536 28520 175 1120
1122 5 447680 253312 28520 185 1121
1123 0 447904 253120 28520 186 1122
1124 0 448096 252928 28520 160 1123
1125 0 448288 252736 28480 160 1124
1126 0 448416 252576 28320 198 1125
1127 0 448576 252384 28200 153 1126
1128 0 448768 252192 28160 136 1127
1129 0 448960 252000 28120 164 1128
1130 0 449152 251904 27960 163 1129
1131 0 449312 251840 27760 140 1130
1132 0 449536 251712 27600 164 1131
1133 0 449760 251552 27600 197 1132
1134 0 449952 251392 27680 218 1133
1135 0 450176 251264 27720 186 1134
1136 0 450400 251072 27720 128 1135
1137 0 450624 250880 27720 163 1136
1138 0 450848 250688 27720 181 1137
1139 0 450784 250496 27920 156 1138
1140 0 450720 250272 28040 139 1139
1141 0 450560 250112 28160 71 1140
1142 0 450816 249952 28240 32 1141
1143 0 450912 249696 28320 75 1142
1144 0 451040 249472 28440 189 1143
1145 5 451168 249248 28520 197 1144
1146 0 451264 248992 28440 218 1145
1147 0 451392 248768 28600 202 1146
1148 0 451392 248512 28560 178 1147
1149 0 451552 248288 28520 128 1148
1150 0 451616 248096 28360 157 1149
1151 0 451744 247872 28240 108 1150
1152 0 451872 247680 28160 86 1151
1153 0 451935 247634 27920 0 1152
1154 0 452169 247619 27680 0 1153
1155 0 452317 247747 27440 0 1154
1156 5 452265 247778 27400 28 1155
1157 5 452160 247840 27320 86 1156
1158 0 452032 248000 27160 98 1157
1159 0 452032 248096 26920 45 1158
1160 0 452096 248096 26640 107 1159
1161 5 452032 248064 26400 150 1160
1162 0 451936 248000 26160 101 1161
1163 0 451776 247872 25960 150 1162
1164 0 451776 247616 25920 150 1163
1165 0 451648 247424 25800 175 1164
1166 0 451584 247200 25680 148 1165
1167 0 451456 246976 25560 154 1166
1168 0 451232 246880 25480 108 1167
1169 0 451072 246720 25320 224 1168
1170 0 451104 246464 25360 164 1169
1171 0 451200 246208 25360 154 1170
1172 0 451200 245952 25360 160 1171
1173 0 451232 245696 25360 153 1172
1174 0 451264 245440 25360 128 1173
1175 0 451264 245184 25320 153 1174
1176 0 451264 244928 25320 128 1175
1177 0 451328 244672 25320 124 1176
1178 0 451424 244448 25400 150 1177
1179 0 451520 244224 25480 107 1178
1180 0 451552 243968 25600 91 1179
1181 0 451648 243776 25760 91 1180
1182 0 451712 243520 25800 102 1181
1183 0 451712 243264 25840 120 1182
1184 0 451712 243008 25880 107 1183
1185 0 451616 242752 25880 124 1184
1186 0 451552 242496 25880 124 1185
1187 0 451456 242240 25880 91 1186
1188 0 451328 242016 25880 91 1187
1189 0 451264 241760 25880 124 1188
1190 0 451200 241504 25880 136 1189
1191 0 451104 241248 25840 150 1190
1192 0 450944 241056 25760 124 1191
1193 0 450816 240864 25600 115 1192
1194 0 450688 240640 25520 120 1193
1195 0 450688 240384 25520 120 1194
1196 0 450688 240128 25520 120 1195
1197 0 450656 239872 25480 102 1196
1198 0 450656 239616 25400 150 1197
1199 0 450496 239456 25200 153 1198
1200 0 450496 239200 25200 122 1199
1201 0 450496 238944 25200 148 1200
1202 0 450368 238720 25200 154 1201
1203 0 450240 238496 25200 150 1202
1204 0 450080 238304 25160 186 1203
1205 0 450016 238048 25160 154 1204
1206 0 449920 237824 25080 202 1205
1207 5 449792 237664 24920 240 1206
1208 0 449888 237632 25000 207 1207
1209 0 449952 237472 25200 198 1208
1210 0 449984 237216 25320 120 1209
1211 0 449824 237024 25360 45 1210
1212 0 449696 236800 25360 51 1211
1213 0 449856 236512 25520 51 1212
1214 0 449792 236288 25640 75 1213
1215 0 449728 236032 25640 40 1214
1216 0 449824 235808 25720 75 1215
1217 0 450016 235712 25920 75 1216
1218 0 450240 235616 26040 60 1217
1219 0 450432 235456 26120 107 1218
1220 0 450624 235296 26160 51 1219
1221 0 450752 235200 26360 90 1220
1222 0 450944 235040 26520 128 1221
1223 0 450944 234816 26680 124 1222
1224 0 451008 234560 26800 140 1223
1225 0 451104 234368 26960 163 1224
1226 0 451168 234144 27080 172 1225
1227 0 451264 233920 27240 198 1226
1228 0 451488 233792 27280 140 1227
1229 0 451584 233568 27360 81 1228
1230 0 451744 233344 27400 134 1229
1231 0 451904 233120 27440 202 1230
1232 0 451936 232864 27520 218 1231
1233 0 451904 232608 27480 217 1232
1234 0 451840 232352 27440 194 1233
1235 0 451840 232128 27280 186 1234
1236 0 451808 231872 27240 183 1235
1237 0 451712 231616 27200 200 1236
1238 5 451680 231360 27160 200 1237
1239 0 451552 231136 27160 136 1238
1240 5 451424 230912 27120 108 1239
1241 5 451232 230720 27040 80 1240
1242 0 451040 230528 27040 107 1241
1243 0 450816 230400 26960 139 1242
1244 5 450784 230368 26960 139 1243
1245 0 450560 230368 26840 124 1244
1246 0 450304 230240 26840 102 1245
1247 0 450112 230048 26880 86 1246
1248 0 449920 229856 26880 80 1247
1249 0 449696 229696 26880 60 1248
1250 0 449504 229504 26880 60 1249
1251 0 449280 229376 26880 75 1250
1252 0 449056 229248 26880 80 1251
1253 5 448896 229216 26880 75 1252
1254 0 448704 229024 26840 80 1253
1255 0 448480 228864 26880 80 1254
1256 0 448256 228704 26920 80 1255
1257 0 448096 228480 26920 81 1256
1258 0 447904 228288 26960 98 1257
1259 0 447680 228128 26960 80 1258
1260 0 447520 227936 26920 75 1259
1261 0 447360 227712 26920 80 1260
1262 0 447200 227488 26920 60 1261
1263 0 447008 227296 26960 45 1262
1264 0 446912 227072 27040 75 1263
1265 0 446784 226848 27160 40 1264
1266 0 446720 226592 27240 75 1265
1267 0 446688 226336 27280 51 1266
1268 0 446592 226080 27320 81 1267
1269 0 446400 225888 27320 51 1268
1270 0 446208 225664 27320 40 1269
1271 0 446016 225472 27320 71 1270
1272 5 445824 225280 27400 81 1271
1273 0 445696 225088 27560 120 1272
1274 0 445504 224896 27640 86 1273
1275 0 445280 224768 27720 32 1274
1276 0 445120 224608 27840 101 1275
1277 0 444928 224384 27880 45 1276
1278 0 444864 224320 27960 51 1277
1279 0 444623 224132 28160 0 1278
1280 0 444591 224086 28200 32 1279
1281 0 444608 224064 28240 104 1280
1282 0 444480 223840 28360 45 1281
1283 0 444320 223680 28560 160 1282
1284 0 444256 223520 28760 204 1283
1285 5 444160 223264 28800 176 1284
1286 0 443786 222821 29480 0 1285
1287 0 443715 222673 29680 0 1286
1288 5 443872 222656 29880 120 1287
1289 0 443712 222432 29880 45 1288
1290 0 443680 222240 30040 60 1289
1291 0 443712 221984 30120 64 1290
1292 0 443776 221760 30240 102 1291
1293 0 443840 221504 30240 75 1292
1294 0 443904 221248 30320 75 1293
1295 0 443840 220992 30360 60 1294
1296 0 443776 220864 30360 51 1295
1297 0 443622 220550 30400 0 1296
1298 5 443317 220309 30480 74 1297
1299 0 443264 220288 30440 75 1298
1300 0 443200 220032 30320 51 1299
1301 0 443232 219840 30120 75 1300
1302 0 443168 219648 29960 60 1301
1303 0 443008 219488 29800 75 1302
1304 0 442880 219296 29600 60 1303
1305 0 442752 219072 29440 60 1304
1306 0 442656 218848 29320 81 1305
1307 0 442496 218688 29160 60 1306
1308 0 442368 218560 28960 102 1307
1309 0 442208 218368 28800 71 1308
1310 0 442035 218163 28520 0 1309
1311 5 441856 217856 28240 120 1310
1312 0 442112 217952 28160 86 1311
1313 0 442272 218112 28040 40 1312
1314 0 442368 218272 27800 32 1313
1315 0 442240 218464 27680 81 1314
1316 0 442272 218688 27520 175 1315
1317 0 442016 218752 27440 160 1316
1318 0 441888 218880 27240 32 1317
1319 6 441760 219072 27160 45 1318
1320 0 435902 252629 52840 267 971
1321 0 435969 251990 52840 204 1320
1322 0 435832 251842 52720 204 1321
1323 0 435704 251702 52480 51 1322
1324 0 435560 251674 52320 101 1323
1325 0 435524 251658 52160 208 1324
1326 0 435532 251722 52000 208 1325
1327 0 435544 251746 51800 208 1326
1328 0 435424 251722 51640 175 1327
1329 0 435324 251738 51480 206 1328
1330 0 435228 251882 51320 175 1329
1331 0 435140 251966 51080 172 1330
1332 0 434888 252054 50920 157 1331
1333 0 434068 252134 50720 183 1332
1334 0 433716 252086 50480 204 1333
1335 0 432956 252014 50280 163 1334
1336 0 432224 252010 50080 226 1335
1337 5 431992 251894 50040 226 1336
1338 0 431688 252390 49920 156 1337
1339 5 431736 252578 49840 166 1338
1340 0 431504 252450 49720 189 1339
1341 0 431104 252338 49560 86 1340
1342 0 430936 252278 49360 86 1341
1343 0 430720 252302 49200 124 1342
1344 0 430236 252470 49000 271 1343
1345 0 430220 252526 48800 271 1344
1346 0 429984 252642 48600 256 1345
1347 5 429628 252706 48360 226 1346
1348 0 429412 252730 48160 136 1347
1349 0 429476 252674 48120 136 1348
1350 0 429216 252550 48000 163 1349
1351 0 428952 252698 47880 185 1350
1352 0 428812 252782 47720 200 1351
1353 5 428659 252854 47600 200 1352
1354 0 428608 252878 47560 262 1353
1355 0 428752 252874 47480 262 1354
1356 0 428692 252714 47320 262 1355
1357 0 428736 252710 47240 262 1356
1358 0 428448 252926 47080 209 1357
1359 0 428064 253002 46920 163 1358
1360 0 427752 253210 46760 189 1359
1361 0 427496 253358 46640 186 1360
1362 0 427264 253458 46440 164 1361
1363 0 427016 253574 46240 150 1362
1364 5 426789 253678 46160 139 1363
1365 0 426676 253730 46120 86 1364
1366 0 426336 253786 46000 60 1365
1367 0 426260 253770 45840 51 1366
1368 0 425948 253938 45680 51 1367
1369 0 425996 253718 45520 181 1368
1370 0 426016 253594 45280 200 1369
1371 0 425940 253542 45080 214 1370
1372 0 425668 253502 44840 214 1371
1373 5 425444 253514 44600 137 1372
1374 0 425096 253026 44440 249 1373
1375 0 424856 252726 44240 246 1374
1376 5 424576 252550 44000 190 1375
1377 0 424108 251526 43920 175 1376
1378 0 423896 250986 43800 186 1377
1379 0 423796 250526 43560 207 1378
1380 0 423688 250018 43400 172 1379
1381 0 423668 249502 43200 200 1380
1382 0 423664 248946 43040 210 1381
1383 0 423656 248338 42840 135 1382
1384 0 423480 247398 42600 202 1383
1385 0 423524 246646 42360 235 1384
1386 0 423572 246206 42200 253 1385
1387 0 423732 245738 42000 239 1386
1388 0 424148 244926 41760 178 1387
1389 5 424232 244314 41560 150 1388
1390 0 424172 243390 41800 160 1389
1391 5 424244 242822 41880 60 1390
1392 0 424328 241898 41640 32 1391
1393 0 424144 241646 41440 64 1392
1394 0 424088 241530 41160 163 1393
1395 0 423840 241566 41040 153 1394
1396 0 423452 241402 40720 86 1395
1397 0 423292 241314 40480 32 1396
1398 0 423176 241338 40360 32 1397
1399 0 423036 241326 40240 81 1398
1400 0 422948 241146 40160 81 1399
1401 0 422936 241078 40080 81 1400
1402 0 422912 241082 40000 81 1401
1403 0 422976 240886 39920 124 1402
1404 0 422992 240866 39880 124 1403
1405 0 422996 240766 39840 124 1404
1406 0 422992 240766 39800 124 1405
1407 0 423040 240734 39760 60 1406
1408 0 423044 240730 39720 60 1407
1409 0 422976 240670 39600 60 1408
1410 0 422976 240678 39520 60 1409
1411 0 422940 240590 39440 60 1410
1412 0 422896 240578 39360 60 1411
1413 0 422852 240510 39280 60 1412
1414 0 422796 240482 39240 60 1413
1415 0 422804 240486 39200 0 1414
1416 0 422788 240474 39160 0 1415
1417 0 422756 240466 39120 0 1416
1418 0 422732 240470 39080 0 1417
1419 0 422700 240454 39000 64 1418
1420 0 422620 240414 38920 64 1419
1421 0 422512 240374 38880 64 1420
1422 0 422368 240406 38800 64 1421
1423 0 422280 240478 38720 64 1422
1424 0 422224 240510 38600 64 1423
1425 0 422180 240534 38440 32 1424
1426 0 422172 240570 38280 32 1425
1427 0 422168 240574 38120 32 1426
1428 0 422168 240574 37960 32 1427
1429 0 422168 240574 37760 32 1428
1430 0 422228 240658 37640 32 1429
1431 0 422264 240682 37480 32 1430
1432 0 422316 240626 37440 32 1431
1433 0 422672 240714 37400 80 1432
1434 0 422848 240722 37360 80 1433
1435 0 423040 240770 37320 80 1434
1436 0 423420 240778 37240 160 1435
1437 0 423700 240790 37200 160 1436
1438 0 423980 240854 37120 32 1437
1439 0 424088 240870 37040 80 1438
1440 0 424208 240938 37000 80 1439
1441 0 424208 240962 36920 80 1440
1442 0 424108 240986 36840 80 1441
1443 0 423752 241022 36760 80 1442
1444 0 423492 241034 36680 120 1443
1445 0 423144 241054 36600 32 1444
1446 0 422780 241070 36520 32 1445
1447 0 422428 241034 36240 108 1446
1448 0 422412 241034 36120 148 1447
1449 0 422348 240922 36000 148 1448
1450 0 422344 240922 35880 101 1449
1451 0 422308 240950 35800 101 1450
1452 0 422308 240962 35720 101 1451
1453 0 422284 240942 35640 90 1452
1454 0 422152 240874 35560 90 1453
1455 0 422084 240810 35520 90 1454
1456 0 422056 240782 35480 64 1455
1457 0 422056 240782 35440 64 1456
1458 0 422056 240746 35400 64 1457
1459 0 422048 240714 35360 64 1458
1460 0 422048 240698 35320 64 1459
1461 0 422052 240678 35280 64 1460
1462 0 422040 240622 35200 120 1461
1463 0 421872 240746 35160 120 1462
1464 0 421940 240518 35120 120 1463
1465 0 421944 240446 35080 32 1464
1466 0 421924 240274 35040 32 1465
1467 0 421896 240126 35000 60 1466
1468 0 421816 239974 34920 168 1467
1469 0 421804 239694 34640 221 1468
1470 0 421804 239694 34400 189 1469
1471 0 421932 239530 34240 156 1470
1472 5 421948 239530 34080 156 1471
1473 0 421792 239182 34040 141 1472
1474 0 421756 239046 33960 140 1473
1475 0 421832 238726 33680 101 1474
1476 0 422120 238814 33520 45 1475
1477 0 422232 238526 33320 98 1476
1478 0 422380 238374 33080 120 1477
1479 0 422448 238226 32840 45 1478
1480 0 422620 237982 32640 45 1479
1481 0 422644 237862 32520 45 1480
1482 0 422700 237834 32400 0 1481
1483 0 422600 237762 32240 0 1482
1484 0 422568 237618 32080 0 1483
1485 0 422444 237318 31840 0 1484
1486 0 422372 237118 31760 0 1485
1487 0 422292 236950 31640 0 1486
1488 0 422156 236694 31480 0 1487
1489 0 422176 236638 31440 0 1488
1490 0 421988 236814 31400 0 1489
1491 0 421944 236574 31360 0 1490
1492 0 421864 236470 31320 0 1491
1493 0 421796 236358 31280 0 1492
1494 0 421804 236362 31240 0 1493
1495 0 421992 236286 31200 0 1494
1496 0 422028 236246 31160 0 1495
1497 0 422044 236238 31120 0 1496
1498 0 422168 236170 31040 0 1497
1499 0 422168 236170 31000 0 1498
1500 0 422220 236214 30960 0 1499
1501 0 422372 236278 30880 0 1500
1502 5 422484 236294 30840 32 1501
1503 0 422604 236394 30800 32 1502
1504 0 422628 236478 30760 32 1503
1505 0 422752 236258 30520 32 1504
1506 0 422932 236102 30360 40 1505
1507 0 422972 236002 30320 40 1506
1508 0 422972 235934 30280 40 1507
1509 0 423028 235902 30240 102 1508
1510 0 423120 235866 30200 102 1509
1511 0 423252 235706 30120 107 1510
1512 0 423396 235474 30040 91 1511
1513 0 423776 234818 30000 120 1512
1514 0 424320 233266 30040 75 1513
1515 0 424392 233186 30000 75 1514
1516 0 424448 232858 29880 86 1515
1517 0 424472 232722 29800 86 1516
1518 0 424552 232554 29760 86 1517
1519 0 424672 232426 29680 128 1518
1520 0 424696 232346 29600 128 1519
1521 0 424760 232242 29480 102 1520
1522 0 424824 232098 29320 102 1521
1523 0 424824 231750 29160 107 1522
1524 0 424784 231650 29080 107 1523
1525 0 424748 231526 29000 102 1524
1526 0 424784 231362 28920 102 1525
1527 0 424848 231210 28880 91 1526
1528 0 425140 230302 28840 75 1527
1529 0 425240 230166 28680 75 1528
1530 0 425288 229722 28560 86 1529
1531 0 425404 229430 28480 75 1530
1532 0 425512 229198 28400 45 1531
1533 0 425572 228966 28320 51 1532
1534 0 425720 228826 28280 45 1533
1535 0 425656 228686 28240 45 1534
1536 0 425908 228802 28200 64 1535
1537 0 425936 228770 28160 64 1536
1538 0 426088 228558 28120 86 1537
1539 0 426540 228410 28080 91 1538
1540 0 426564 228398 28040 91 1539
1541 0 426748 228362 27960 115 1540
1542 0 426924 228326 27880 115 1541
1543 0 427004 228346 27800 64 1542
1544 0 427288 228386 27720 64 1543
1545 0 427488 228462 27640 64 1544
1546 0 427684 228610 27600 64 1545
1547 0 427620 228522 27560 64 1546
1548 0 427584 228486 27520 64 1547
1549 0 427592 228494 27480 64 1548
1550 0 427604 228454 27440 64 1549
1551 0 427676 228490 27400 0 1550
1552 0 427648 228466 27360 0 1551
1553 0 427648 228470 27320 0 1552
1554 0 427684 228538 27280 0 1553
1555 0 427708 228598 27240 0 1554
1556 0 427780 228626 27200 0 1555
1557 0 427816 228694 27160 0 1556
1558 0 427824 228706 27120 0 1557
1559 0 427844 228798 27080 0 1558
1560 0 427896 228926 27040 0 1559
1561 0 428020 228982 27000 0 1560
1562 0 427984 228990 26960 0 1561
1563 0 427760 228786 26920 0 1562
1564 0 428060 229130 26880 0 1563
1565 0 428168 229230 26840 0 1564
1566 0 428272 229262 26800 0 1565
1567 0 428444 229378 26760 0 1566
1568 0 428488 229414 26720 0 1567
1569 0 428584 229474 26680 0 1568
1570 0 428596 229562 26600 0 1569
1571 0 428600 229662 26560 0 1570
1572 0 428624 229766 26520 0 1571
1573 0 428628 229866 26480 0 1572
1574 0 428764 230014 26440 0 1573
1575 0 428772 229998 26400 0 1574
1576 0 428916 230034 26360 0 1575
1577 0 428872 229730 26320 0 1576
1578 0 428872 229830 26280 0 1577
1579 0 428828 229914 26240 0 1578
1580 0 428748 229938 26200 0 1579
1581 0 428628 230022 26160 0 1580
1582 6 428632 229994 26120 0 1581
1583 0 447307 254743 31120 71 1108
1584 0 448074 254268 31200 128 1583
1585 0 448267 254267 31400 124 1584
1586 0 448476 254094 31560 64 1585
1587 0 448731 253823 31720 32 1586
1588 0 448804 253718 31800 124 1587
1589 0 448879 253606 31920 124 1588
1590 0 448989 253518 32080 120 1589
1591 0 449052 253311 32240 124 1590
1592 0 449116 253158 32400 107 1591
1593 0 449045 252925 32560 96 1592
1594 0 448900 252710 32680 91 1593
1595 0 448921 252607 32840 91 1594
1596 5 448879 252515 32880 81 1595
1597 0 449112 252098 32920 120 1596
1598 0 449142 251766 33000 139 1597
1599 0 449216 251198 33080 150 1598
1600 0 449349 250502 33160 128 1599
1601 0 449326 249511 33240 32 1600
1602 0 449244 249277 33440 120 1601
1603 5 449188 249310 33480 120 1602
1604 0 449163 249229 33520 86 1603
1605 0 449141 249181 33560 86 1604
1606 5 449195 249158 33600 86 1605
1607 0 449188 249142 33720 86 1606
1608 0 449133 248981 33880 168 1607
1609 0 449077 248805 34040 168 1608
1610 0 448959 248655 34240 124 1609
1611 0 448861 248478 34440 86 1610
1612 0 448709 248286 34600 148 1611
1613 0 448693 248094 34800 197 1612
1614 5 448720 247998 34880 197 1613
1615 0 448749 247902 34960 143 1614
1616 0 448733 247653 35080 128 1615
1617 0 448726 247469 35120 196 1616
1618 0 448765 247359 35280 196 1617
1619 0 448644 247293 35480 96 1618
1620 5 448614 247241 35600 96 1619
1621 0 448605 247222 35640 136 1620
1622 0 448685 247121 35720 136 1621
1623 0 448765 247054 35840 136 1622
1624 0 448781 246998 36040 137 1623
1625 0 448829 246929 36200 134 1624
1626 0 448925 246860 36360 90 1625
1627 0 449206 246864 36520 40 1626
1628 0 449486 246792 36640 40 1627
1629 0 449786 246708 36800 32 1628
1630 0 449810 246692 36840 32 1629
1631 0 449834 246680 36880 32 1630
1632 0 449858 246632 36920 32 1631
1633 0 449994 246656 36960 32 1632
1634 0 449726 246508 37000 40 1633
1635 0 449690 246460 37040 40 1634
1636 0 449510 246416 37120 51 1635
1637 0 449282 246372 37200 60 1636
1638 0 448874 246336 37320 80 1637
1639 0 448578 246344 37440 81 1638
1640 0 448550 246332 37480 137 1639
1641 0 448530 246332 37520 137 1640
1642 0 448454 246352 37640 137 1641
1643 0 448446 246380 37800 131 1642
1644 0 448394 246340 37960 80 1643
1645 0 448390 246344 38080 80 1644
1646 0 448390 246344 38200 80 1645
1647 0 448426 246356 38320 134 1646
1648 0 448426 246356 38440 134 1647
1649 0 448426 246356 38600 81 1648
1650 0 448598 246344 38760 148 1649
1651 0 448718 246328 38880 91 1650
1652 0 448778 246300 39000 91 1651
1653 0 448778 246292 39120 91 1652
1654 0 448482 246228 39280 175 1653
1655 0 448294 246192 39440 176 1654
1656 0 448142 246072 39760 202 1655
1657 0 447938 246040 39920 51 1656
1658 0 447926 245996 40080 51 1657
1659 0 447898 245908 40200 51 1658
1660 0 447914 245888 40240 51 1659
1661 0 447910 245848 40280 51 1660
1662 0 447922 245836 40320 51 1661
1663 0 447922 245836 40360 51 1662
1664 0 447890 245800 40400 51 1663
1665 0 447882 245788 40440 51 1664
1666 0 447870 245768 40480 51 1665
1667 0 447822 245712 40560 60 1666
1668 0 447798 245672 40680 60 1667
1669 0 447798 245596 40840 75 1668
1670 0 447910 245408 41000 40 1669
1671 0 447978 245240 41040 40 1670
1672 0 448062 244940 41120 86 1671
1673 0 448258 244768 41280 81 1672
1674 0 448382 244660 41320 71 1673
1675 0 448570 244588 41400 71 1674
1676 0 448750 244448 41480 60 1675
1677 0 449106 244108 41560 128 1676
1678 0 449298 244008 41600 120 1677
1679 0 450670 243556 41640 91 1678
1680 0 450998 243364 41680 45 1679
1681 0 451402 243096 41720 40 1680
1682 0 451642 242840 41760 71 1681
1683 0 451722 242736 41800 80 1682
1684 0 451754 242676 41840 80 1683
1685 0 451834 242616 41880 80 1684
1686 0 451870 242560 41920 75 1685
1687 0 451946 242468 41960 75 1686
1688 0 452026 242344 42040 120 1687
1689 0 452086 242288 42120 120 1688
1690 0 452330 242052 42200 71 1689
1691 0 452394 241844 42320 71 1690
1692 0 452466 241716 42360 80 1691
1693 0 452502 241644 42400 80 1692
1694 0 452746 241456 42440 51 1693
1695 0 452810 241416 42480 96 1694
1696 0 452894 241336 42520 96 1695
1697 0 452962 241272 42560 120 1696
1698 0 453090 241172 42800 120 1697
1699 0 453174 241064 42960 81 1698
1700 0 453366 240860 43120 40 1699
1701 0 453794 240728 43320 45 1700
1702 0 453854 240644 43360 51 1701
1703 0 453926 240592 43400 51 1702
1704 0 454022 240552 43440 51 1703
1705 0 454322 240412 43520 96 1704
1706 0 454422 240384 43600 96 1705
1707 0 454526 240332 43720 107 1706
1708 0 454618 240192 43840 107 1707
1709 0 455006 239924 44080 71 1708
1710 0 455062 239888 44240 98 1709
1711 0 455102 239828 44400 98 1710
1712 0 455158 239792 44560 122 1711
1713 0 455206 239784 44720 64 1712
1714 0 455274 239796 44880 64 1713
1715 0 455414 239740 45040 45 1714
1716 0 455550 239548 45080 45 1715
1717 0 455618 239424 45120 45 1716
1718 0 455714 239220 45160 45 1717
1719 0 455630 239420 45200 45 1718
1720 0 455630 239420 45240 45 1719
1721 0 455698 239308 45280 45 1720
1722 0 455850 239072 45320 120 1721
1723 0 455922 238984 45400 120 1722
1724 0 455942 239020 45520 120 1723
1725 0 455918 239132 45640 120 1724
1726 0 456014 238924 45680 32 1725
1727 0 456002 238940 45720 32 1726
1728 0 456058 238832 45760 60 1727
1729 0 456162 238716 45800 60 1728
1730 0 456274 238636 45880 40 1729
1731 0 456398 238100 45920 71 1730
1732 0 456886 237380 45920 128 1731
1733 0 457274 236748 46120 51 1732
1734 0 457394 236616 46200 51 1733
1735 0 457498 236276 46280 51 1734
1736 0 457590 236076 46320 51 1735
1737 0 457526 235692 46360 150 1736
1738 0 457530 235688 46440 150 1737
1739 0 457558 235484 46520 153 1738
1740 0 457454 235376 46600 153 1739
1741 0 457478 235048 46640 75 1740
1742 0 457438 234940 46680 75 1741
1743 5 457310 234652 46720 80 1742
1744 0 457046 234316 46680 81 1743
1745 0 456950 234036 46640 60 1744
1746 0 456882 233180 46600 108 1745
1747 5 457134 232528 46600 108 1746
1748 0 457206 232720 46840 154 1747
1749 0 457458 232400 46880 86 1748
1750 0 457222 232016 46920 86 1749
1751 0 457226 232056 46960 86 1750
1752 0 457226 232032 47040 86 1751
1753 0 457250 232004 47080 86 1752
1754 0 457278 231948 47160 71 1753
1755 0 457278 231948 47320 71 1754
1756 0 457094 232020 47480 71 1755
1757 0 456850 231952 47560 86 1756
1758 0 456818 231988 47600 86 1757
1759 0 456758 232048 47640 86 1758
1760 0 456766 232004 47680 86 1759
1761 0 456842 231776 47720 86 1760
1762 0 456762 231848 47760 86 1761
1763 6 456742 231908 47800 86 1762
1764 0 424312 242106 41920 51 1391
1765 0 424432 241506 42040 45 1764
1766 0 424424 241286 42280 102 1765
1767 0 424460 240954 42480 107 1766
1768 0 424744 240422 42600 108 1767
1769 0 424824 240178 42720 98 1768
1770 0 424928 239946 42760 98 1769
1771 5 425032 239718 42840 150 1770
1772 0 425076 239642 42960 128 1771
1773 0 425176 239642 43040 128 1772
1774 0 425252 239534 43160 150 1773
1775 0 425264 239510 43280 150 1774
1776 0 425308 239518 43320 150 1775
1777 0 425396 239510 43440 122 1776
1778 0 425436 239418 43600 131 1777
1779 0 425488 239370 43760 131 1778
1780 0 425552 239294 43920 102 1779
1781 0 425616 239242 44080 134 1780
1782 0 425840 239202 44280 175 1781
1783 0 425932 239114 44400 175 1782
1784 0 425968 239090 44560 107 1783
1785 0 426076 239066 44720 115 1784
1786 0 426184 239002 44880 115 1785
1787 0 426224 238958 45040 122 1786
1788 0 426396 238866 45240 81 1787
1789 0 426476 238866 45400 81 1788
1790 0 426112 238982 45600 120 1789
1791 0 425936 239226 45760 80 1790
1792 0 425904 239290 45800 75 1791
1793 0 425308 239842 45880 0 1792
1794 0 425908 239306 45960 75 1793
1795 0 426192 238938 46040 80 1794
1796 0 426440 238686 46120 120 1795
1797 0 426768 238466 46240 0 1796
1798 0 427128 238218 46320 0 1797
1799 0 427320 237982 46400 0 1798
1800 0 427480 237830 46520 80 1799
1801 0 427484 237798 46680 80 1800
1802 0 427612 237718 46840 80 1801
1803 0 427912 237378 46960 120 1802
1804 0 428248 237138 47080 176 1803
1805 0 428292 237114 47200 176 1804
1806 0 428420 237074 47360 128 1805
1807 0 428672 236934 47520 71 1806
1808 0 428768 236510 47720 32 1807
1809 5 429176 235606 47800 186 1808
1810 0 429980 234998 47640 230 1809
1811 0 430720 234406 47440 40 1810
1812 5 431316 234230 47320 81 1811
1813 0 431884 234194 47360 96 1812
1814 0 432428 234166 47400 0 1813
1815 0 433020 234138 47360 0 1814
1816 0 433092 234150 47200 0 1815
1817 0 433284 234246 47160 51 1816
1818 0 433404 234382 47120 51 1817
1819 0 433576 234278 47080 51 1818
1820 0 433744 234294 46960 51 1819
1821 0 434040 234366 46840 81 1820
1822 0 434316 234398 46720 137 1821
1823 0 434500 234462 46560 101 1822
1824 5 434860 234522 46480 64 1823
1825 0 435220 234554 46520 91 1824
1826 0 435456 234598 46600 91 1825
1827 0 435656 234634 46640 102 1826
1828 0 435836 234638 46680 80 1827
1829 0 436044 234554 46720 80 1828
1830 0 436088 234530 46760 51 1829
1831 0 436452 234474 46800 80 1830
1832 0 436552 234474 46840 80 1831
1833 0 436764 234398 46880 96 1832
1834 0 436828 234398 46920 80 1833
1835 0 436920 234382 46960 80 1834
1836 0 437092 234358 47000 80 1835
1837 0 437304 234294 47040 80 1836
1838 0 437316 234294 47080 75 1837
1839 0 437524 234622 47120 75 1838
1840 0 437440 234226 47160 75 1839
1841 0 437572 234194 47240 101 1840
1842 0 437732 234186 47320 101 1841
1843 0 437768 234182 47400 32 1842
1844 0 437880 234166 47440 32 1843
1845 0 437892 234286 47480 32 1844
1846 0 437932 234346 47520 32 1845
1847 0 437956 234326 47560 71 1846
1848 0 437980 234378 47600 71 1847
1849 0 437964 234434 47640 71 1848
1850 0 437964 234434 47680 71 1849
1851 0 438084 234402 47720 71 1850
1852 0 438792 234094 47720 81 1851
1853 5 438740 233382 47760 120 1852
1854 0 438636 233022 47720 80 1853
1855 0 438628 232858 47680 91 1854
1856 0 438624 232738 47640 91 1855
1857 0 438672 232626 47600 91 1856
1858 0 438728 232526 47560 75 1857
1859 0 438812 232490 47520 75 1858
1860 0 438816 232382 47480 75 1859
1861 0 438836 232222 47440 81 1860
1862 0 438836 232126 47400 81 1861
1863 0 438840 232106 47360 81 1862
1864 0 438820 232078 47320 60 1863
1865 0 438804 232014 47280 60 1864
1866 0 438760 232006 47240 60 1865
1867 0 438728 231978 47200 60 1866
1868 0 438724 231954 47160 60 1867
1869 0 438820 232278 47120 81 1868
1870 0 438672 231934 47080 64 1869
1871 0 438656 231898 47040 64 1870
1872 0 438652 231902 47000 64 1871
1873 0 438628 231858 46920 64 1872
1874 0 438644 231850 46880 64 1873
1875 0 438680 231738 46840 64 1874
1876 0 438568 231982 46800 81 1875
1877 0 438572 232006 46760 81 1876
1878 0 438548 232038 46720 81 1877
1879 0 438512 232102 46640 75 1878
1880 0 438508 232110 46560 75 1879
1881 0 438460 232154 46480 75 1880
1882 0 438396 232194 46400 51 1881
1883 0 438340 232274 46320 51 1882
1884 0 438176 232394 46280 40 1883
1885 0 438036 232482 46240 40 1884
1886 0 437968 232530 46200 51 1885
1887 0 437868 232626 46160 51 1886
1888 0 437764 232722 46120 40 1887
1889 0 437644 232786 46080 40 1888
1890 0 437528 232866 46040 40 1889
1891 0 437456 232962 46000 40 1890
1892 0 437348 233054 45960 40 1891
1893 0 437076 233302 45880 40 1892
1894 0 437480 232958 45800 80 1893
1895 0 437580 232898 45760 107 1894
1896 0 437656 232774 45680 107 1895
1897 0 437748 232710 45640 135 1896
1898 0 437872 232614 45560 135 1897
1899 0 438076 232450 45480 185 1898
1900 0 438204 232430 45400 128 1899
1901 0 438188 232386 45320 128 1900
1902 0 438072 232390 45240 185 1901
1903 0 438072 232390 45200 185 1902
1904 0 437888 231802 45160 197 1903
1905 0 437992 232426 45120 160 1904
1906 0 438052 232394 45080 139 1905
1907 0 438308 232534 44880 128 1906
1908 0 438428 232542 44720 172 1907
1909 0 438628 232534 44600 172 1908
1910 0 438624 232482 44440 136 1909
1911 6 438416 232566 44320 136 1910
1912 0 443986 253800 61640 230 926
1913 0 444110 254028 61560 0 1912
1914 0 444264 254391 61480 0 1913
1915 0 444218 254569 61400 0 1914
1916 0 444137 254736 61280 0 1915
1917 0 444057 254894 61120 81 1916
1918 0 444045 254990 61080 81 1917
1919 0 444001 255083 61040 81 1918
1920 0 443972 255201 61000 81 1919
1921 0 443904 255321 60920 81 1920
1922 0 443866 255494 60760 81 1921
1923 0 443768 255471 60440 81 1922
1924 0 443800 255303 60200 75 1923
1925 0 443620 255240 59960 60 1924
1926 0 443470 255311 59760 124 1925
1927 0 443371 255365 59560 148 1926
1928 0 443345 255463 59400 148 1927
1929 0 443370 255682 59240 120 1928
1930 0 443341 255955 59080 107 1929
1931 0 443423 256236 58880 104 1930
1932 0 443385 256571 58680 51 1931
1933 0 443440 256824 58560 81 1932
1934 0 443458 257084 58320 51 1933
1935 0 443573 257289 58160 75 1934
1936 0 443646 257419 57920 71 1935
1937 0 443632 257574 57680 75 1936
1938 0 443519 257684 57400 75 1937
1939 0 443458 257828 57240 108 1938
1940 0 443370 257848 57080 134 1939
1941 0 443362 257858 56800 122 1940
1942 0 443377 257851 56560 122 1941
1943 0 443317 257847 56400 75 1942
1944 0 443465 257867 56200 80 1943
1945 0 443667 257819 56120 80 1944
1946 0 443863 257762 55960 86 1945
1947 0 444039 257729 55760 96 1946
1948 0 444184 257716 55520 107 1947
1949 0 444410 257677 55280 104 1948
1950 0 444517 257580 55120 128 1949
1951 0 444495 257640 54920 163 1950
1952 0 444579 257646 54760 115 1951
1953 0 444562 257602 54600 115 1952
1954 0 444570 257557 54400 60 1953
1955 0 444578 257553 54360 60 1954
1956 0 444602 257565 54320 60 1955
1957 0 444674 257569 54280 60 1956
1958 0 444694 257601 54240 60 1957
1959 0 444742 257637 54200 32 1958
1960 0 444750 257689 54160 32 1959
1961 0 444734 257721 54120 32 1960
1962 0 444782 257833 54080 45 1961
1963 0 444802 257829 54040 45 1962
1964 0 444842 257853 54000 45 1963
1965 0 444950 257981 53960 45 1964
1966 0 445290 258169 53960 148 1965
1967 0 445310 258289 53920 148 1966
1968 0 445406 258289 53840 148 1967
1969 0 445654 258237 53680 98 1968
1970 0 445794 258277 53600 98 1969
1971 0 445822 258321 53520 98 1970
1972 0 445846 258369 53440 45 1971
1973 0 445886 258345 53400 45 1972
1974 0 445898 258337 53360 45 1973
1975 0 445966 258281 53320 45 1974
1976 0 446034 258273 53280 60 1975
1977 0 446094 258289 53240 60 1976
1978 0 446198 258253 53160 60 1977
1979 0 446262 258277 53080 32 1978
1980 0 446414 258293 53000 32 1979
1981 0 446438 258345 52920 75 1980
1982 0 446514 258433 52840 75 1981
1983 0 446546 258461 52760 75 1982
1984 0 446570 258485 52680 75 1983
1985 0 446642 258545 52600 75 1984
1986 0 446706 258613 52520 51 1985
1987 0 446714 258621 52440 51 1986
1988 0 446794 258721 52360 51 1987
1989 0 446818 258757 52320 75 1988
1990 0 446846 258817 52240 75 1989
1991 0 446870 258853 52160 75 1990
1992 0 447026 259065 52080 75 1991
1993 0 447086 259237 52040 120 1992
1994 0 447370 259549 51800 71 1993
1995 0 447430 259341 51760 102 1994
1996 0 447354 259661 51720 71 1995
1997 0 447418 259761 51640 51 1996
1998 0 447606 259865 51560 51 1997
1999 0 447778 260017 51480 75 1998
2000 0 447818 260045 51400 120 1999
2001 0 448014 260117 51320 120 2000
2002 0 448054 260185 51200 98 2001
2003 0 448082 260221 51080 98 2002
2004 0 448210 260369 51000 32 2003
2005 0 448402 260473 50920 32 2004
2006 0 448446 260529 50880 32 2005
2007 0 448122 260581 50840 98 2006
2008 0 448134 260593 50800 98 2007
2009 0 448162 260693 50680 51 2008
2010 5 448522 261233 50600 135 2009
2011 0 449258 261653 50360 81 2010
2012 0 449302 261921 50280 101 2011
2013 0 449514 262021 50240 101 2012
2014 0 449586 262553 49880 71 2013
2015 0 450354 263593 49880 0 2014
2016 0 450374 263605 49920 0 2015
2017 0 450478 263557 49960 0 2016
2018 0 450574 263529 50000 0 2017
2019 0 450730 263649 50040 0 2018
2020 0 450874 263745 50080 0 2019
2021 0 451234 263945 50120 0 2020
2022 0 452138 263909 50200 0 2021
2023 0 452522 263861 50360 0 2022
2024 0 452654 263841 50480 0 2023
2025 0 452806 263857 50600 0 2024
2026 0 452982 263821 50720 0 2025
2027 0 453178 263685 50840 0 2026
2028 0 453338 263765 50880 0 2027
2029 0 453398 263733 50920 0 2028
2030 0 453370 263813 51000 0 2029
2031 0 453258 263925 51080 0 2030
2032 0 453234 263917 51160 0 2031
2033 0 453146 263937 51240 0 2032
2034 0 453146 263985 51320 0 2033
2035 0 453130 263989 51400 0 2034
2036 0 453130 263989 51520 0 2035
2037 0 453110 263961 51680 0 2036
2038 0 453102 263885 51800 0 2037
2039 0 453122 263733 51920 0 2038
2040 0 453210 263645 52040 0 2039
2041 0 453242 263581 52160 0 2040
2042 0 453302 263509 52240 0 2041
2043 0 453366 263429 52320 0 2042
2044 0 453414 263397 52400 0 2043
2045 0 453418 263129 52440 0 2044
2046 0 453546 262629 52480 0 2045
2047 0 453550 262613 52520 0 2046
2048 0 453566 262553 52560 0 2047
2049 0 453682 262429 52600 0 2048
2050 0 453734 262377 52640 0 2049
2051 0 453734 262389 52680 0 2050
2052 6 453734 262389 52720 0 2051
2053 0 447099 255322 64840 75 908
2054 0 447052 255730 64720 102 2053
2055 0 446968 256211 64680 75 2054
2056 0 447000 256300 64640 75 2055
2057 0 447110 256444 64560 86 2056
2058 0 447222 256901 64400 120 2057
2059 0 447355 257621 64240 128 2058
2060 0 447380 258264 64200 80 2059
2061 0 447205 259166 64240 80 2060
2062 5 447232 259408 64280 102 2061
2063 0 446963 259663 64400 80 2062
2064 0 446593 260141 64560 80 2063
2065 0 446453 260439 64640 80 2064
2066 0 446370 260606 64800 86 2065
2067 0 446426 260791 65000 60 2066
2068 0 446253 260898 65160 120 2067
2069 0 446083 261044 65400 108 2068
2070 0 445762 261327 65600 40 2069
2071 0 445510 261469 65640 98 2070
2072 0 445317 261576 65760 124 2071
2073 5 445220 261716 65960 86 2072
2074 0 445140 261685 66000 40 2073
2075 0 445052 261652 66120 40 2074
2076 0 444984 261694 66280 32 2075
2077 0 444720 261867 66400 45 2076
2078 0 444607 261886 66560 107 2077
2079 0 444215 262007 66680 80 2078
2080 0 443781 262164 66760 98 2079
2081 0 443441 262244 66880 178 2080
2082 5 443387 262185 67000 229 2081
2083 0 443441 262227 67120 229 2082
2084 0 443296 262260 67320 175 2083
2085 0 442844 262330 67520 120 2084
2086 0 442514 262499 67640 40 2085
2087 0 442150 262673 67880 71 2086
2088 0 442039 262700 68160 71 2087
2089 0 441882 262668 68320 51 2088
2090 0 441670 262645 68440 71 2089
2091 5 441550 262587 68520 60 2090
2092 0 441489 262560 68560 60 2091
2093 0 441204 262514 68680 75 2092
2094 0 440947 262386 68800 60 2093
2095 5 440105 261824 68920 102 2094
2096 0 439436 261672 68880 51 2095
2097 5 439147 261526 68800 128 2096
2098 0 438643 261305 68840 80 2097
2099 0 438253 260972 68920 91 2098
2100 0 438153 260711 69040 86 2099
2101 0 438096 260150 69160 120 2100
2102 5 437960 259679 69240 120 2101
2103 0 437906 259556 69320 107 2102
2104 0 437726 259129 69400 80 2103
2105 5 437603 258520 69480 102 2104
2106 0 437494 258237 69600 209 2105
2107 5 437538 258053 69720 209 2106
2108 0 437970 257407 69840 101 2107
2109 0 438185 257092 69880 86 2108
2110 0 438349 256838 69960 71 2109
2111 0 438530 256729 70080 80 2110
2112 0 438594 256588 70160 80 2111
2113 0 438654 256421 70280 91 2112
2114 0 438766 256253 70440 60 2113
2115 0 438728 255937 70600 51 2114
2116 5 438606 255629 70640 98 2115
2117 0 438541 255533 70760 150 2116
2118 0 438510 255464 70800 150 2117
2119 0 438482 255361 70960 150 2118
2120 0 438486 255124 71080 108 2119
2121 5 438453 255093 71120 108 2120
2122 0 438386 255033 71200 45 2121
2123 0 438210 254941 71280 45 2122
2124 0 438150 254810 71400 45 2123
2125 5 438165 254654 71520 75 2124
2126 0 437926 254537 71640 75 2125
2127 0 437717 254548 71800 75 2126
2128 0 437726 254564 72000 75 2127
2129 0 437734 254473 72160 32 2128
2130 0 437738 254416 72280 64 2129
2131 0 438002 254484 72400 64 2130
2132 0 438166 254417 72480 64 2131
2133 0 438282 254356 72560 64 2132
2134 0 438461 254172 72760 96 2133
2135 0 438437 254145 72920 91 2134
2136 0 438414 254113 73040 96 2135
2137 0 438477 254116 73160 91 2136
2138 0 438826 254152 73120 81 2137
2139 0 438890 254173 73200 81 2138
2140 0 438910 254092 73240 81 2139
2141 0 439081 253944 73280 71 2140
2142 0 439613 253409 73360 107 2141
2143 0 439762 253183 73480 212 2142
2144 0 439806 253160 73640 212 2143
2145 0 439837 253093 73840 120 2144
2146 0 439868 252998 73960 80 2145
2147 0 439790 252885 74120 86 2146
2148 5 439755 252876 74200 86 2147
2149 0 440293 252952 74200 98 2148
2150 0 440513 252885 74280 64 2149
2151 0 440908 252616 74400 186 2150
2152 5 440933 252586 74440 186 2151
2153 0 440848 252633 74480 183 2152
2154 0 440761 252656 74560 183 2153
2155 5 440697 252672 74640 183 2154
2156 0 440957 252720 74680 101 2155
2157 0 441297 252768 74760 98 2156
2158 0 441259 252824 74880 98 2157
2159 0 441286 252863 75040 128 2158
2160 0 441281 252883 75200 128 2159
2161 0 441286 252880 75320 102 2160
2162 0 441209 252856 75400 102 2161
2163 0 441141 252816 75520 102 2162
2164 0 441135 252828 75600 60 2163
2165 0 441206 252840 75680 60 2164
2166 0 441270 252828 75760 60 2165
2167 0 441274 252841 75920 64 2166
2168 0 441178 252836 76080 64 2167
2169 0 441166 252840 76200 64 2168
2170 0 441205 252833 76280 64 2169
2171 0 441186 252945 76400 64 2170
2172 0 441102 253006 76520 64 2171
2173 0 441042 252983 76600 64 2172
2174 0 441018 252986 76760 0 2173
2175 6 440945 252980 76840 0 2174
2176 0 424568 252702 43800 209 1376
2177 0 424624 252782 43560 198 2176
2178 0 424760 252906 43320 172 2177
2179 0 424692 252914 43080 181 2178
2180 0 424636 252946 42920 181 2179
2181 0 424708 252998 42720 160 2180
2182 0 424728 253126 42480 137 2181
2183 0 424784 253274 42320 168 2182
2184 0 425040 253698 41880 120 2183
2185 0 425032 253946 41680 148 2184
2186 0 425072 254070 41560 166 2185
2187 0 425076 254386 41280 197 2186
2188 0 425120 254482 41040 185 2187
2189 0 425196 254590 40760 108 2188
2190 0 425200 254774 40640 168 2189
2191 0 425292 254874 40480 168 2190
2192 0 425332 254986 40280 148 2191
2193 0 425356 255018 40040 178 2192
2194 0 425384 255062 39760 122 2193
2195 0 425480 254958 39480 198 2194
2196 0 425636 254906 39240 157 2195
2197 0 425600 254746 39000 181 2196
2198 0 425600 254746 38760 156 2197
2199 0 425852 254770 38400 198 2198
2200 0 425960 254722 38160 122 2199
2201 0 425908 254246 37960 198 2200
2202 0 425972 254026 37760 0 2201
2203 0 426092 253954 37640 0 2202
2204 0 426256 253794 37520 0 2203
2205 0 426432 253682 37440 0 2204
2206 0 426696 253622 37400 40 2205
2207 0 426960 253414 37360 40 2206
2208 0 427460 253282 37280 40 2207
2209 0 427664 253226 37240 51 2208
2210 0 427872 253234 37200 45 2209
2211 0 428384 253074 37120 80 2210
2212 0 428956 252842 37000 153 2211
2213 0 429252 252698 36920 150 2212
2214 0 429248 252662 36720 150 2213
2215 0 428900 252670 36600 153 2214
2216 0 428488 252718 36440 160 2215
2217 0 428708 252438 36280 207 2216
2218 0 428804 252126 36240 218 2217
2219 0 428852 252054 36200 226 2218
2220 0 429112 251706 36040 217 2219
2221 0 429356 251342 35880 148 2220
2222 0 429536 251082 35760 166 2221
2223 0 429668 250886 35600 164 2222
2224 0 429988 250418 35400 45 2223
2225 0 430140 250254 35280 71 2224
2226 0 430320 249938 35240 45 2225
2227 5 430632 248798 35200 150 2226
2228 0 430848 247398 35400 156 2227
2229 0 430904 247134 35520 209 2228
2230 0 430952 246990 35640 178 2229
2231 0 431376 246634 35760 75 2230
2232 0 431652 246134 35920 197 2231
2233 0 431708 246026 36080 163 2232
2234 0 431844 245766 36320 164 2233
2235 0 431940 245622 36520 164 2234
2236 0 432564 245430 36560 91 2235
2237 0 433324 245234 36680 80 2236
2238 0 433732 245166 36720 148 2237
2239 0 434616 244174 36720 140 2238
2240 5 434912 243866 36760 124 2239
2241 0 434936 243670 36720 80 2240
2242 0 434940 243582 36680 80 2241
2243 0 434824 243566 36640 51 2242
2244 0 434748 243526 36600 51 2243
2245 0 434584 243526 36560 51 2244
2246 0 434592 243494 36520 51 2245
2247 0 434544 243474 36480 32 2246
2248 0 434496 243474 36440 32 2247
2249 0 434492 243494 36400 32 2248
2250 0 434532 243502 36320 32 2249
2251 0 434748 243514 36160 128 2250
2252 0 434848 243486 36040 128 2251
2253 0 434996 243514 35920 51 2252
2254 0 435100 243498 35800 51 2253
2255 0 435568 243606 35680 32 2254
2256 0 435700 243694 35560 80 2255
2257 0 436172 243534 35520 91 2256
2258 0 436244 243506 35440 163 2257
2259 5 436478 243392 35400 136 2258
2260 0 436712 243278 35360 120 2259
2261 0 437268 243234 35200 81 2260
2262 0 437328 243230 35120 81 2261
2263 0 437424 243230 35000 120 2262
2264 0 437452 243254 35000 120 2263
2265 0 437912 243262 34840 108 2264
2266 0 437980 243178 34640 75 2265
2267 0 438040 243146 34520 81 2266
2268 0 438204 243102 34360 115 2267
2269 0 438268 243054 34200 115 2268
2270 0 438348 243050 34040 124 2269
2271 5 438426 243035 33920 124 2270
2272 0 438452 243030 33880 81 2271
2273 0 438948 243030 33720 178 2272
2274 0 439156 243042 33520 178 2273
2275 0 439204 243106 33320 124 2274
2276 0 439168 243178 33200 124 2275
2277 0 439428 243238 33080 60 2276
2278 0 439536 243298 32960 60 2277
2279 0 439568 243282 32840 60 2278
2280 0 439604 243298 32760 81 2279
2281 0 439656 243278 32680 81 2280
2282 0 439672 243278 32600 81 2281
2283 0 439756 243262 32520 71 2282
2284 0 439760 243266 32440 71 2283
2285 0 439780 243170 32360 71 2284
2286 0 439872 243102 32280 128 2285
2287 0 439932 243122 32200 128 2286
2288 0 439824 243338 32080 101 2287
2289 5 439904 242990 31840 128 2288
2290 0 439936 242938 31800 128 2289
2291 0 439992 242726 31680 128 2290
2292 0 439996 242678 31640 0 2291
2293 0 440036 242658 31600 0 2292
2294 0 439992 242618 31560 0 2293
2295 6 439988 242562 31520 0 2294
2296 0 371872 166255 169520 0 754
2297 0 371794 166352 169320 0 2296
2298 0 371818 166546 169120 0 2297
2299 0 371787 166601 169040 0 2298
2300 0 371755 166793 168840 0 2299
2301 0 371610 167001 168720 0 2300
2302 0 371314 167288 168520 0 2301
2303 0 371166 167561 168360 0 2302
2304 0 369982 168081 168320 0 2303
2305 0 368648 168872 168240 0 2304
2306 0 367884 169361 168120 0 2305
2307 5 367114 169772 168000 0 2306
2308 5 366345 170181 167880 0 2307
2309 0 366517 171376 167920 0 2308
2310 0 366812 171960 167960 0 2309
2311 5 366771 172600 168000 0 2310
2312 0 366813 172847 167920 0 2311
2313 0 366837 172824 167640 0 2312
2314 0 366870 172832 167440 0 2313
2315 0 366815 172907 167240 0 2314
2316 0 366773 173063 167000 0 2315
2317 0 366844 173153 166800 0 2316
2318 0 366827 173231 166640 0 2317
2319 0 366934 173227 166520 0 2318
2320 0 367013 173159 166400 0 2319
2321 0 367065 173243 166360 0 2320
2322 0 366936 173138 166320 0 2321
2323 0 367424 173614 166200 0 2322
2324 0 367514 173644 166000 0 2323
2325 0 367781 174067 165720 0 2324
2326 0 368220 174256 165560 0 2325
2327 0 368760 174267 165360 0 2326
2328 0 368887 174180 165160 0 2327
2329 0 368862 174073 164960 0 2328
2330 0 368928 174014 164720 0 2329
2331 0 369171 173970 164480 0 2330
2332 5 369278 173866 164400 0 2331
2333 0 369027 174049 164360 0 2332
2334 0 368811 174303 164200 0 2333
2335 0 368802 174332 164120 0 2334
2336 0 368902 174440 163960 0 2335
2337 0 368873 174544 163840 0 2336
2338 0 368876 174566 163720 0 2337
2339 0 368846 174570 163640 0 2338
2340 0 368869 174603 163480 0 2339
2341 0 368938 174578 163280 0 2340
2342 0 369013 174606 163080 0 2341
2343 0 369013 174602 163000 0 2342
2344 0 369147 174616 162800 0 2343
2345 0 369319 174518 162680 0 2344
2346 0 369501 174461 162520 0 2345
2347 0 369493 174444 162360 0 2346
2348 0 369530 174424 162160 0 2347
2349 0 369636 174442 162040 0 2348
2350 0 369696 174497 161880 0 2349
2351 0 369692 174519 161680 0 2350
2352 0 369752 174506 161520 0 2351
2353 0 369859 174429 161320 0 2352
2354 0 369956 174326 161160 0 2353
2355 0 369901 174255 161040 0 2354
2356 0 369862 174269 160960 0 2355
2357 0 369834 174284 160920 0 2356
2358 0 369767 174747 160800 0 2357
2359 5 369763 174988 160680 0 2358
2360 0 369853 174919 160600 0 2359
2361 0 369926 174906 160440 0 2360
2362 0 369867 174930 160280 0 2361
2363 0 369858 174890 160080 0 2362
2364 0 370098 174972 159880 0 2363
2365 0 370208 175016 159800 0 2364
2366 0 370269 175046 159760 0 2365
2367 0 370323 175111 159640 0 2366
2368 0 370276 175160 159560 0 2367
2369 0 370239 175271 159440 0 2368
2370 0 370378 175421 159280 0 2369
2371 0 370651 175410 159160 0 2370
2372 0 370720 175426 159080 0 2371
2373 0 370741 175324 158920 0 2372
2374 0 370815 175241 158680 0 2373
2375 0 370853 175313 158480 0 2374
2376 0 370895 175363 158400 0 2375
2377 0 370931 175368 158200 0 2376
2378 0 370910 175436 158000 0 2377
2379 0 370972 175558 157840 0 2378
2380 0 371101 175664 157640 0 2379
2381 0 371333 175849 157440 0 2380
2382 0 371465 176013 157320 0 2381
2383 0 371509 176068 157280 0 2382
2384 0 371780 176215 157040 0 2383
2385 0 371977 176385 156760 0 2384
2386 0 372100 176596 156640 0 2385
2387 0 372174 176641 156480 0 2386
2388 0 372366 176705 156320 0 2387
2389 0 372536 176925 156160 0 2388
2390 0 372793 177125 155920 0 2389
2391 0 372776 177286 155800 0 2390
2392 0 372740 177581 155640 0 2391
2393 0 372811 177835 155520 0 2392
2394 0 372898 178122 155400 0 2393
2395 0 372872 178301 155440 0 2394
2396 0 372856 178408 155360 0 2395
2397 0 372828 178639 155280 0 2396
2398 0 372792 178824 155160 0 2397
2399 0 372732 178932 155000 0 2398
2400 0 372703 178940 154800 0 2399
2401 0 372729 178888 154600 0 2400
2402 0 372663 178892 154440 0 2401
2403 0 372581 179045 154360 0 2402
2404 0 372437 179142 154240 0 2403
2405 0 372336 179265 154080 0 2404
2406 0 372283 179511 153920 0 2405
2407 0 372373 179885 153800 0 2406
2408 0 372503 179932 153760 0 2407
2409 0 372730 179882 153600 0 2408
2410 0 372762 179802 153440 0 2409
2411 0 372812 179766 153400 0 2410
2412 6 372762 179729 153320 0 2411
2413 0 438967 258749 46560 0 1013
2414 0 439351 258574 46600 0 2413
2415 0 439549 258454 46640 0 2414
2416 0 439928 258389 46680 0 2415
2417 0 440115 258297 46720 0 2416
2418 5 440263 258212 46760 0 2417
2419 0 440411 258120 46800 0 2418
2420 0 440659 257928 46840 0 2419
2421 0 440731 257924 46920 0 2420
2422 0 440767 257904 46960 0 2421
2423 0 440831 257788 47000 0 2422
2424 0 440859 257756 47040 0 2423
2425 0 440863 257716 47080 0 2424
2426 0 440799 257540 47120 0 2425
2427 0 440855 257664 47160 0 2426
2428 0 440899 257668 47200 0 2427
2429 0 441047 257564 47280 0 2428
2430 0 441099 257532 47360 0 2429
2431 0 441187 257520 47440 0 2430
2432 0 441239 257572 47520 0 2431
2433 0 441151 257580 47600 0 2432
2434 0 441291 257468 47680 32 2433
2435 0 440991 257552 47720 0 2434
2436 0 441335 257424 47760 32 2435
2437 0 441431 257400 47800 32 2436
2438 0 441523 257360 47840 32 2437
2439 0 441631 257336 47880 32 2438
2440 0 441723 257260 47920 51 2439
2441 0 441775 257216 47960 51 2440
2442 0 441863 257192 48000 51 2441
2443 0 442023 257196 48040 51 2442
2444 0 442207 257260 48080 75 2443
2445 0 442307 257344 48120 75 2444
2446 0 442423 257360 48160 91 2445
2447 0 442563 257452 48240 91 2446
2448 0 442623 257436 48280 81 2447
2449 0 442671 257436 48320 81 2448
2450 0 442775 257412 48360 81 2449
2451 0 442935 257476 48400 81 2450
2452 0 443163 257508 48440 91 2451
2453 0 443183 257508 48480 91 2452
2454 0 443319 257536 48560 91 2453
2455 0 443311 257536 48640 91 2454
2456 0 443223 257580 48720 115 2455
2457 0 443363 257512 48920 101 2456
2458 0 443863 257292 49000 90 2457
2459 0 444031 257188 49040 90 2458
2460 0 444263 256996 49080 98 2459
2461 0 444847 256384 49240 71 2460
2462 0 444959 256328 49520 71 2461
2463 0 445055 256252 49680 60 2462
2464 0 445975 255820 49720 71 2463
2465 0 446003 255760 49760 71 2464
2466 0 446023 255744 49800 71 2465
2467 0 446115 255644 49880 120 2466
2468 0 446451 255540 49920 81 2467
2469 0 446591 255256 49960 81 2468
2470 0 446531 255292 50000 81 2469
2471 0 446347 255316 50080 91 2470
2472 0 446027 255284 50160 124 2471
2473 0 445975 255284 50200 124 2472
2474 0 445691 255308 50280 64 2473
2475 0 445747 255280 50320 64 2474
2476 0 445751 255224 50400 64 2475
2477 0 445751 255228 50480 51 2476
2478 0 445759 255240 50520 51 2477
2479 0 445819 255120 50840 54 2478
2480 0 446143 255122 50880 55 2479
2481 0 446048 255072 51240 60 2480
2482 0 445984 255008 51480 64 2481
2483 0 445888 254912 51720 60 2482
2484 0 445824 254816 51960 81 2483
2485 0 445760 254752 52200 75 2484
2486 0 445600 254752 52440 108 2485
2487 0 445536 254720 52720 115 2486
2488 0 445632 254560 52920 71 2487
2489 0 445696 254432 53160 75 2488
2490 0 445728 254368 53440 60 2489
2491 0 445856 254368 53680 64 2490
2492 0 446016 254400 53920 60 2491
2493 0 446176 254496 54120 71 2492
2494 0 446304 254592 54320 81 2493
2495 0 446496 254624 54480 81 2494
2496 0 446688 254560 54640 51 2495
2497 0 446848 254432 54840 32 2496
2498 5 447136 254464 55320 143 2497
2499 0 447168 254432 55320 160 2498
2500 0 447424 254464 55240 96 2499
2501 0 447680 254528 55280 75 2500
2502 0 447904 254528 55400 51 2501
2503 0 448160 254560 55440 71 2502
2504 0 448416 254688 55480 80 2503
2505 0 448672 254816 55480 75 2504
2506 0 448864 255008 55480 124 2505
2507 0 448992 255232 55520 81 2506
2508 0 449056 255488 55600 128 2507
2509 5 449248 255648 55640 124 2508
2510 0 449472 255744 55640 115 2509
2511 5 449632 255904 55760 124 2510
2512 0 449472 255776 55960 91 2511
2513 0 449472 255616 56160 107 2512
2514 0 449440 255360 56200 80 2513
2515 6 449440 255136 56040 101 2514
2516 0 429448 235278 47840 148 1809
2517 0 429724 235090 48000 131 2516
2518 0 430656 235230 48240 60 2517
2519 0 431076 235222 48280 71 2518
2520 0 431160 235222 48360 71 2519
2521 0 431184 235154 48440 96 2520
2522 0 431264 235126 48560 96 2521
2523 0 431292 235098 48680 96 2522
2524 0 431320 235054 48840 96 2523
2525 0 431144 234746 49000 81 2524
2526 0 430968 234558 49040 107 2525
2527 0 430852 234310 49120 120 2526
2528 0 430748 233726 49120 51 2527
2529 0 430772 233474 49080 51 2528
2530 0 430604 232842 49200 0 2529
2531 0 430624 232566 49280 0 2530
2532 0 430560 232218 49400 0 2531
2533 0 430716 231870 49520 0 2532
2534 0 430776 231734 49600 0 2533
2535 0 430820 231506 49680 0 2534
2536 0 430684 231270 49800 0 2535
2537 0 430744 230898 49920 0 2536
2538 0 430472 230490 49960 0 2537
2539 0 430916 229718 49920 0 2538
2540 0 430812 229710 50000 0 2539
2541 0 430884 229542 50080 0 2540
2542 0 431144 229210 50160 60 2541
2543 0 431528 228218 50280 128 2542
2544 0 431776 227242 50200 135 2543
2545 0 431756 226958 50320 101 2544
2546 0 431892 226690 50400 115 2545
2547 0 431852 226814 50480 101 2546
2548 0 432032 226830 50640 101 2547
2549 0 432000 226718 50800 115 2548
2550 0 432008 226338 50880 45 2549
2551 5 432006 226280 50920 75 2550
2552 0 432004 226222 50960 75 2551
2553 0 432040 225834 51040 107 2552
2554 5 432032 225730 51080 108 2553
2555 0 432024 225626 51120 108 2554
2556 0 432012 225582 51240 108 2555
2557 0 432108 225410 51400 104 2556
2558 0 432276 225278 51520 115 2557
2559 0 432488 225090 51640 102 2558
2560 0 432908 224614 51720 64 2559
2561 0 433288 223962 51840 0 2560
2562 0 433272 223558 51960 96 2561
2563 5 433404 223086 52040 96 2562
2564 0 433276 222650 52200 139 2563
2565 0 433188 222306 52360 91 2564
2566 0 433236 222146 52520 102 2565
2567 5 433313 221928 52680 137 2566
2568 0 433332 221874 52720 137 2567
2569 0 433332 221786 52760 137 2568
2570 0 433368 221710 52880 115 2569
2571 0 433596 221506 53000 124 2570
2572 0 433632 221310 53120 91 2571
2573 0 433552 220978 53240 120 2572
2574 0 433428 220946 53320 120 2573
2575 0 433520 220578 53440 81 2574
2576 0 433904 219906 53520 71 2575
2577 0 434364 219074 53560 86 2576
2578 0 434448 218926 53640 102 2577
2579 0 434492 218810 53720 102 2578
2580 5 434515 218746 53760 120 2579
2581 0 434560 218618 53840 120 2580
2582 0 434596 218538 53920 101 2581
2583 0 434600 218470 54000 101 2582
2584 0 434652 218346 54120 128 2583
2585 0 434740 218278 54240 128 2584
2586 5 435136 217618 54360 40 2585
2587 0 435344 216930 54160 96 2586
2588 5 435300 216702 54040 234 2587
2589 0 435228 215798 54080 102 2588
2590 0 435256 215562 54160 101 2589
2591 0 435268 215346 54240 96 2590
2592 0 435332 215034 54320 124 2591
2593 0 435332 214718 54480 86 2592
2594 0 435244 213618 54520 104 2593
2595 0 434976 212622 54320 32 2594
2596 5 434784 212194 54120 91 2595
2597 0 435100 212034 54000 136 2596
2598 0 435020 211858 53840 150 2597
2599 6 434944 211730 53720 75 2598
2600 0 442189 259294 33160 197 1096
2601 0 442154 259204 32920 197 2600
2602 0 442197 259146 32760 200 2601
2603 0 441597 258634 32760 45 2602
2604 0 441491 258570 32880 45 2603
2605 0 441250 258437 33040 45 2604
2606 0 440941 258314 33160 45 2605
2607 0 440635 258222 33320 32 2606
2608 5 440607 258219 33400 32 2607
2609 0 440654 258179 33480 32 2608
2610 0 440696 258092 33560 71 2609
2611 0 440701 258062 33640 71 2610
2612 0 440671 258044 33720 71 2611
2613 0 440651 257894 33880 60 2612
2614 0 440696 257830 33920 60 2613
2615 0 440698 257729 34000 71 2614
2616 0 440744 257627 34120 71 2615
2617 0 440811 257426 34400 71 2616
2618 0 440772 257350 34600 135 2617
2619 0 440749 257323 34760 91 2618
2620 0 440713 257234 34920 91 2619
2621 0 440693 257115 35120 51 2620
2622 0 440717 256954 35280 122 2621
2623 0 440728 256890 35480 108 2622
2624 0 440749 256810 35640 166 2623
2625 5 440677 256812 35680 166 2624
2626 0 440806 256687 35840 166 2625
2627 0 440845 256596 35960 154 2626
2628 0 440857 256568 36000 154 2627
2629 5 440808 256411 36080 134 2628
2630 0 440844 256379 36240 134 2629
2631 0 440909 256369 36440 154 2630
2632 0 441357 256230 36600 102 2631
2633 0 441706 256118 36720 51 2632
2634 0 441992 256021 36880 80 2633
2635 0 441955 255805 37040 40 2634
2636 0 441489 255645 37240 32 2635
2637 5 441091 255832 37360 107 2636
2638 0 441004 255761 37400 107 2637
2639 0 440888 255719 37560 64 2638
2640 5 440857 255550 37720 64 2639
2641 0 440832 255539 37840 64 2640
2642 5 440769 255525 37920 98 2641
2643 0 440781 255483 38000 98 2642
2644 0 440784 255275 38200 96 2643
2645 0 440788 255123 38360 75 2644
2646 0 440693 254966 38520 60 2645
2647 0 440560 254811 38680 102 2646
2648 5 440440 254634 38840 196 2647
2649 0 440448 254603 38920 196 2648
2650 0 440459 254558 39080 156 2649
2651 0 440522 254427 39240 98 2650
2652 0 440533 254303 39400 98 2651
2653 0 440551 254250 39560 98 2652
2654 0 440584 254194 39720 98 2653
2655 0 440588 254046 39840 98 2654
2656 0 440594 253920 40040 0 2655
2657 0 440583 253850 40240 0 2656
2658 0 440619 253798 40400 0 2657
2659 0 440613 253520 40560 0 2658
2660 0 440789 253351 40760 0 2659
2661 0 440853 252974 40840 0 2660
2662 0 440889 252634 40880 0 2661
2663 0 440915 252404 40920 0 2662
2664 0 440832 252310 41000 0 2663
2665 0 440761 252109 41080 0 2664
2666 5 440693 251985 41160 0 2665
2667 0 440692 251920 41320 0 2666
2668 0 440646 251832 41440 0 2667
2669 0 440676 251842 41520 0 2668
2670 0 440664 251819 41600 0 2669
2671 0 440696 251823 41720 0 2670
2672 0 440697 251818 41800 0 2671
2673 0 440805 251910 41880 0 2672
2674 0 440913 251946 41920 0 2673
2675 0 441100 252029 41960 0 2674
2676 0 441416 252269 41960 0 2675
2677 0 441521 252378 41920 0 2676
2678 0 441637 252502 41880 0 2677
2679 0 441789 252650 41880 0 2678
2680 0 441948 252629 41960 0 2679
2681 0 442056 252551 42040 0 2680
2682 6 442092 252497 42160 0 2681
2683 0 366151 170218 167720 0 2308
2684 0 364816 169897 167640 0 2683
2685 0 363948 169766 167560 0 2684
2686 0 362060 169438 167560 0 2685
2687 0 361857 169233 167480 0 2686
2688 0 361746 169388 167280 0 2687
2689 0 361585 169386 167040 0 2688
2690 0 361449 169269 166800 0 2689
2691 0 361212 169084 166680 0 2690
2692 0 361029 168968 166640 0 2691
2693 0 360707 168847 166480 0 2692
2694 0 360588 168854 166440 0 2693
2695 0 360344 168862 166360 0 2694
2696 5 359547 168618 166320 0 2695
2697 5 360207 169626 166200 0 2696
2698 0 360472 169441 166120 0 2697
2699 0 360461 169460 166000 0 2698
2700 0 360524 169518 165880 0 2699
2701 0 360545 169537 165840 0 2700
2702 0 360199 169781 165760 0 2701
2703 0 359677 170373 165640 0 2702
2704 0 359486 170676 165480 0 2703
2705 0 359458 171250 165280 0 2704
2706 0 359408 171389 165160 0 2705
2707 0 359374 171481 165080 0 2706
2708 0 359291 171619 164920 0 2707
2709 0 359334 171868 164680 0 2708
2710 0 359334 171924 164440 0 2709
2711 0 359306 171944 164240 0 2710
2712 0 359275 172052 164000 0 2711
2713 0 359310 172155 163720 0 2712
2714 0 359358 172038 163560 0 2713
2715 0 359574 171987 163360 0 2714
2716 0 359734 172028 163160 0 2715
2717 0 359816 172122 162960 0 2716
2718 0 359845 172137 162840 0 2717
2719 0 359882 172159 162600 0 2718
2720 0 359909 172304 162440 0 2719
2721 0 359871 172416 162320 0 2720
2722 0 359776 172493 162240 0 2721
2723 0 359646 172570 162160 0 2722
2724 0 359610 172723 162040 0 2723
2725 0 359411 172886 161840 0 2724
2726 0 359295 172895 161640 0 2725
2727 0 359250 172995 161520 0 2726
2728 0 359235 173028 161480 0 2727
2729 0 359289 173135 161360 0 2728
2730 0 359418 173231 161160 0 2729
2731 0 359454 173399 160920 0 2730
2732 0 359566 173814 160760 0 2731
2733 0 359570 173820 160720 0 2732
2734 0 359572 173830 160600 0 2733
2735 0 359568 173831 160520 0 2734
2736 0 359564 173832 160480 0 2735
2737 0 359666 173858 160320 0 2736
2738 0 359739 173993 160120 0 2737
2739 0 359804 174099 160040 0 2738
2740 0 359924 174096 159880 0 2739
2741 0 360143 174207 159760 0 2740
2742 0 360404 174392 159600 0 2741
2743 0 360532 174570 159320 0 2742
2744 0 360449 174649 159120 0 2743
2745 0 360510 174769 158920 0 2744
2746 0 360599 174745 158720 0 2745
2747 0 360648 174807 158560 0 2746
2748 0 360894 174923 158400 0 2747
2749 0 361083 175003 158200 0 2748
2750 0 361488 174949 158040 0 2749
2751 0 361808 174855 157840 0 2750
2752 0 362003 174776 157760 0 2751
2753 0 362151 174783 157560 0 2752
2754 0 362322 174846 157360 0 2753
2755 0 362590 174917 157240 0 2754
2756 0 363005 175123 157120 0 2755
2757 0 363142 175095 157040 0 2756
2758 0 363182 175099 156960 0 2757
2759 0 363420 175117 156840 0 2758
2760 0 363608 174971 156720 0 2759
2761 6 363618 174963 156680 0 2760
2762 0 437551 249117 56000 102 955
2763 0 437419 248330 56080 124 2762
2764 0 437263 248021 56200 102 2763
2765 0 437077 246948 56280 156 2764
2766 5 437075 246945 56200 156 2765
2767 0 436963 245915 56160 136 2766
2768 0 436834 245528 56040 32 2767
2769 0 436734 245484 55880 139 2768
2770 0 436587 245456 55720 150 2769
2771 0 436430 245289 55600 115 2770
2772 0 436186 245028 55440 124 2771
2773 0 436069 244603 55240 104 2772
2774 0 435989 244124 55120 86 2773
2775 0 436200 243372 55000 80 2774
2776 0 436546 242775 54920 160 2775
2777 0 436819 242049 54800 80 2776
2778 0 437112 241644 54560 120 2777
2779 0 437224 240820 54440 107 2778
2780 5 437246 240455 54360 128 2779
2781 0 437425 240404 54280 64 2780
2782 0 437596 240180 54160 75 2781
2783 0 437684 240060 54080 75 2782
2784 0 437689 239849 53920 71 2783
2785 0 437774 239604 53760 71 2784
2786 0 437970 239329 53600 64 2785
2787 5 437685 239199 53440 64 2786
2788 0 437964 238323 53480 32 2787
2789 0 437909 238145 53440 32 2788
2790 0 438248 237731 53400 60 2789
2791 0 438507 237556 53480 75 2790
2792 0 438725 237384 53560 75 2791
2793 0 438740 237250 53520 75 2792
2794 0 438638 237085 53440 75 2793
2795 0 438873 236607 53360 0 2794
2796 0 439158 236115 53320 134 2795
2797 0 439636 235640 53240 156 2796
2798 0 440003 235138 53080 98 2797
2799 0 440380 234538 53040 80 2798
2800 0 440599 234081 52960 81 2799
2801 0 440870 233694 52840 107 2800
2802 0 441261 233068 52680 122 2801
2803 0 441645 232847 52440 212 2802
2804 0 441746 232709 52200 140 2803
2805 0 442111 232432 51960 140 2804
2806 0 442201 232262 51840 80 2805
2807 0 442215 231884 51760 80 2806
2808 0 442141 232436 51760 80 2807
2809 0 442314 232149 51720 80 2808
2810 5 442418 232083 51560 80 2809
2811 0 442962 231361 51520 80 2810
2812 0 443086 231209 51440 80 2811
2813 0 443539 230468 51400 120 2812
2814 0 443741 230168 51360 102 2813
2815 5 444393 229436 51320 124 2814
2816 0 444453 229464 51360 124 2815
2817 0 444728 229505 51440 71 2816
2818 0 444920 229552 51520 71 2817
2819 0 445121 229619 51640 64 2818
2820 0 445373 229699 51720 51 2819
2821 0 445478 229763 51800 40 2820
2822 0 445604 229863 51920 40 2821
2823 0 445758 229952 52000 40 2822
2824 0 445868 229965 52160 40 2823
2825 0 446029 230005 52280 0 2824
2826 5 446330 230014 52400 0 2825
2827 0 446746 229773 52360 0 2826
2828 0 447082 229578 52360 0 2827
2829 0 447163 229419 52320 0 2828
2830 0 447241 229409 52280 0 2829
2831 0 447265 229325 52240 0 2830
2832 0 447370 229177 52120 0 2831
2833 0 447540 228980 52000 0 2832
2834 6 447824 228734 51840 0 2833
2835 0 393505 164815 166520 0 713
2836 0 393428 165108 166600 0 2835
2837 0 393059 165516 166600 0 2836
2838 0 393009 165753 166680 0 2837
2839 5 392874 165798 166800 0 2838
2840 0 392692 166145 166840 0 2839
2841 0 392512 166403 166920 0 2840
2842 0 392435 166673 167000 0 2841
2843 0 392441 167212 167040 0 2842
2844 0 392407 167613 166960 0 2843
2845 0 392529 168263 166920 0 2844
2846 5 392634 168447 166960 0 2845
2847 0 392737 168633 167000 0 2846
2848 0 392459 168430 167200 0 2847
2849 0 392378 168440 167360 0 2848
2850 0 392335 168544 167480 0 2849
2851 0 392401 168778 167640 0 2850
2852 0 392485 169023 167800 0 2851
2853 0 392567 169037 167880 0 2852
2854 0 392318 169553 167960 0 2853
2855 5 392206 170330 167920 0 2854
2856 0 392202 170249 167960 0 2855
2857 0 392194 170010 168000 0 2856
2858 0 392155 169937 168040 0 2857
2859 0 392164 169955 168080 0 2858
2860 0 392179 169995 168120 0 2859
2861 0 392180 170115 168360 0 2860
2862 0 392162 170170 168400 0 2861
2863 0 392189 170170 168520 0 2862
2864 0 392177 170043 168640 0 2863
2865 0 392147 170094 168680 0 2864
2866 0 392084 170195 168760 0 2865
2867 5 392088 170259 168840 0 2866
2868 0 391271 169050 168880 0 2867
2869 0 391101 168880 169040 0 2868
2870 0 390992 168843 169160 0 2869
2871 0 390836 168855 169200 0 2870
2872 0 390741 168927 169280 0 2871
2873 0 390742 168946 169360 0 2872
2874 0 390712 168963 169440 0 2873
2875 0 390632 168990 169560 0 2874
2876 0 390477 169059 169680 0 2875
2877 0 390309 169093 169800 0 2876
2878 0 390141 169170 169960 0 2877
2879 0 390111 169247 170040 0 2878
2880 0 389983 169340 170200 0 2879
2881 0 389811 169422 170320 0 2880
2882 0 389714 169480 170480 0 2881
2883 0 389546 169502 170600 0 2882
2884 0 389431 169567 170800 0 2883
2885 0 389397 169567 170880 0 2884
2886 0 389205 169648 171000 0 2885
2887 0 389101 169743 171120 0 2886
2888 0 388969 169799 171320 0 2887
2889 0 388869 169759 171520 0 2888
2890 6 388642 169775 171720 0 2889
2891 0 434956 243822 36800 124 2240
2892 0 435032 243842 36880 124 2891
2893 5 435003 243880 36920 124 2892
2894 0 433728 245006 37000 98 2893
2895 0 433628 244970 37120 98 2894
2896 0 432992 244746 37280 75 2895
2897 0 432472 244698 37440 60 2896
2898 0 432416 244618 37560 120 2897
2899 0 432336 244574 37760 75 2898
2900 0 432212 244494 37880 75 2899
2901 0 432112 244438 38040 81 2900
2902 0 431968 244382 38200 131 2901
2903 0 431964 244382 38320 131 2902
2904 0 431944 244390 38480 166 2903
2905 0 432240 244586 38640 148 2904
2906 5 432600 244898 38680 156 2905
2907 0 432284 244462 38880 156 2906
2908 0 432160 244274 39080 81 2907
2909 0 432084 244046 39320 91 2908
2910 0 432188 243954 39480 91 2909
2911 0 432312 243778 39640 139 2910
2912 0 432444 243678 39760 104 2911
2913 0 432596 243514 39920 104 2912
2914 0 432644 243482 39960 104 2913
2915 0 432652 243534 40000 104 2914
2916 0 432720 243438 40040 104 2915
2917 0 432740 243418 40080 104 2916
2918 0 432740 243418 40120 104 2917
2919 0 432820 243358 40160 104 2918
2920 5 432876 243306 40200 104 2919
2921 0 432960 243174 40240 0 2920
2922 0 433092 243046 40320 0 2921
2923 0 433280 242990 40440 0 2922
2924 0 433272 242934 40480 0 2923
2925 0 433296 242910 40520 0 2924
2926 0 433308 242862 40560 0 2925
2927 0 433320 242854 40600 0 2926
2928 0 433332 242850 40640 0 2927
2929 0 433368 242822 40680 0 2928
2930 0 433400 242794 40720 0 2929
2931 0 433432 242758 40760 0 2930
2932 0 433404 242706 40800 0 2931
2933 0 433404 242690 40840 0 2932
2934 0 433436 242610 40880 0 2933
2935 0 433456 242538 40920 0 2934
2936 0 433448 242462 40960 0 2935
2937 0 433580 242150 41000 0 2936
2938 0 433592 242150 41040 0 2937
2939 5 433700 241866 41160 0 2938
2940 0 434256 241606 41200 0 2939
2941 0 434400 241602 41240 0 2940
2942 0 435060 241626 41200 0 2941
2943 0 435224 241658 41160 0 2942
2944 6 435252 241682 41120 0 2943
2945 0 447556 259388 64280 40 2062
2946 0 447827 259384 64200 64 2945
2947 0 447891 259384 64160 71 2946
2948 0 448035 259452 64120 71 2947
2949 0 448151 259480 64080 86 2948
2950 0 448303 259532 64040 80 2949
2951 0 448363 259640 64000 80 2950
2952 0 448651 259716 63960 45 2951
2953 0 448799 259776 63920 45 2952
2954 0 448923 259804 63880 45 2953
2955 0 449035 259876 63840 45 2954
2956 0 449123 259940 63800 98 2955
2957 0 449135 259996 63760 98 2956
2958 0 449143 260040 63720 98 2957
2959 0 449119 260092 63680 98 2958
2960 0 449235 260256 63640 80 2959
2961 0 449523 260612 63600 40 2960
2962 0 449723 260904 63560 71 2961
2963 0 449883 261112 63520 40 2962
2964 0 449915 261196 63480 101 2963
2965 0 450003 261256 63440 101 2964
2966 5 450171 261452 63400 51 2965
2967 0 450379 261632 63440 60 2966
2968 5 450739 261800 63480 45 2967
2969 0 450747 262052 63560 122 2968
2970 0 450879 262292 63640 71 2969
2971 0 450903 262520 63680 51 2970
2972 0 450915 262556 63720 51 2971
2973 0 451251 262812 63760 86 2972
2974 0 451287 262808 63800 86 2973
2975 0 451531 262816 63840 51 2974
2976 0 451623 262784 63880 75 2975
2977 0 451787 262724 63920 81 2976
2978 0 451891 262708 63960 81 2977
2979 0 452259 262636 64080 107 2978
2980 0 452411 262696 64200 181 2979
2981 0 452399 262748 64320 164 2980
2982 0 452399 262788 64400 164 2981
2983 0 452447 262768 64440 164 2982
2984 0 452411 262840 64520 139 2983
2985 0 452199 262968 64600 139 2984
2986 0 452143 263016 64640 80 2985
2987 0 452059 263060 64680 80 2986
2988 0 452007 263076 64720 80 2987
2989 0 452003 263080 64760 80 2988
2990 0 451939 263036 64800 40 2989
2991 0 451695 263088 64840 75 2990
2992 0 451619 263072 64880 75 2991
2993 0 451603 263076 64920 75 2992
2994 0 451555 263116 64960 64 2993
2995 0 451547 263132 65000 64 2994
2996 6 451575 263160 65040 64 2995
2997 0 435323 257577 49120 32 992
2998 0 434663 257209 49080 32 2997
2999 5 434626 257058 48960 40 2998
3000 5 434572 256960 48880 108 2999
3001 0 434442 256678 48760 128 3000
3002 0 434352 256424 48640 124 3001
3003 0 434294 256384 48600 124 3002
3004 0 434382 256067 48560 115 3003
3005 5 434441 255817 48440 115 3004
3006 5 434502 255716 48320 90 3005
3007 0 434520 255537 48200 120 3006
3008 5 434462 255370 48080 143 3007
3009 0 434467 255092 48040 164 3008
3010 5 434333 254974 47960 164 3009
3011 0 434334 254917 47920 51 3010
3012 0 434343 254943 47880 51 3011
3013 0 434341 254921 47840 51 3012
3014 5 434244 254590 47680 40 3013
3015 0 434316 254882 47640 51 3014
3016 5 434866 254654 47400 75 3015
3017 0 434847 254706 47360 75 3016
3018 0 434816 254832 47240 75 3017
3019 0 434657 254685 47120 75 3018
3020 0 434451 255232 46960 0 3019
3021 0 434311 255462 46800 0 3020
3022 0 434160 255502 46360 0 3021
3023 0 433800 255686 46120 0 3022
3024 0 433771 255660 46080 0 3023
3025 5 433652 255615 46000 0 3024
3026 0 433776 255554 45960 0 3025
3027 0 433673 255598 45880 0 3026
3028 0 433769 255471 45760 0 3027
3029 0 433903 255262 45640 0 3028
3030 0 434110 255029 45520 120 3029
3031 0 434204 254823 45400 120 3030
3032 0 434262 254689 45240 120 3031
3033 0 434256 254648 45200 120 3032
3034 0 434268 254532 45120 120 3033
3035 0 434247 254507 45040 120 3034
3036 0 434135 254459 44920 104 3035
3037 0 434027 254451 44800 104 3036
3038 0 433951 254323 44640 75 3037
3039 0 433891 254071 44480 115 3038
3040 5 434099 253615 44400 75 3039
3041 5 434111 253499 44440 80 3040
3042 0 434379 253063 44480 75 3041
3043 6 434395 252899 44560 75 3042
3044 0 424820 239334 42600 107 1771
3045 0 424700 239374 42560 101 3044
3046 0 424640 239254 42520 101 3045
3047 0 424484 239054 42440 120 3046
3048 5 424096 238754 42400 81 3047
3049 0 423404 237502 42400 0 3048
3050 0 423344 237274 42360 0 3049
3051 0 423120 236646 42320 0 3050
3052 0 422864 236250 42280 0 3051
3053 0 422540 235966 42200 0 3052
3054 0 422468 235786 42160 32 3053
3055 0 422380 235710 42120 32 3054
3056 0 422236 235206 42080 32 3055
3057 0 422248 235158 42040 32 3056
3058 0 422236 235146 42000 32 3057
3059 0 422236 235146 41960 32 3058
3060 0 422228 235150 41920 80 3059
3061 0 422152 235122 41880 80 3060
3062 0 422100 235078 41840 80 3061
3063 0 422024 235018 41800 80 3062
3064 0 421952 234974 41760 96 3063
3065 0 421952 234974 41720 96 3064
3066 0 421880 234898 41680 96 3065
3067 0 421844 234830 41640 96 3066
3068 0 421820 234694 41600 107 3067
3069 0 421820 234694 41560 107 3068
3070 0 421820 234530 41520 86 3069
3071 0 421768 234346 41480 86 3070
3072 0 421752 234058 41440 80 3071
3073 0 421868 233482 41400 80 3072
3074 0 421972 233322 41360 107 3073
3075 0 422144 232678 41320 80 3074
3076 0 422244 232462 41280 80 3075
3077 0 422384 232250 41240 0 3076
3078 0 422428 232198 41200 0 3077
3079 0 422452 232162 41160 0 3078
3080 0 422572 232026 41120 0 3079
3081 0 422736 231850 41080 0 3080
3082 0 422788 231774 41040 0 3081
3083 0 422788 231770 41000 0 3082
3084 0 422820 231674 40920 0 3083
3085 0 422816 231622 40840 0 3084
3086 0 422796 231606 40760 0 3085
3087 0 422704 231494 40680 0 3086
3088 0 422704 231494 40560 0 3087
3089 6 422604 231450 40400 0 3088
3090 0 447104 253504 28520 102 1120
3091 0 446912 253280 28480 122 3090
3092 0 446688 253120 28480 124 3091
3093 0 446464 253088 28360 32 3092
3094 0 446272 253056 28160 32 3093
3095 0 446048 252992 28040 124 3094
3096 0 445824 252960 27920 140 3095
3097 0 445664 252800 27800 140 3096
3098 0 445504 252672 27600 60 3097
3099 0 445312 252608 27400 64 3098
3100 0 445120 252480 27280 120 3099
3101 0 444864 252448 27240 102 3100
3102 0 444640 252384 27120 124 3101
3103 0 444384 252288 27000 91 3102
3104 0 444160 252128 27000 102 3103
3105 0 443968 251936 27040 80 3104
3106 0 443776 251744 27040 80 3105
3107 5 442260 251035 27040 0 3106
3108 0 441950 250593 26880 0 3107
3109 0 441984 250720 26800 107 3108
3110 0 441792 250688 26680 81 3109
3111 0 441568 250624 26560 75 3110
3112 0 441344 250624 26440 80 3111
3113 0 441152 250656 26280 80 3112
3114 0 440896 250688 26200 64 3113
3115 0 440640 250656 26080 75 3114
3116 0 440384 250592 26000 75 3115
3117 5 440160 250496 25920 75 3116
3118 0 440128 250496 25920 75 3117
3119 0 439872 250496 25920 75 3118
3120 0 439616 250496 25920 60 3119
3121 0 439392 250496 25800 40 3120
3122 0 439136 250464 25760 40 3121
3123 0 438880 250336 25760 71 3122
3124 0 438688 250144 25800 81 3123
3125 0 438656 249888 25880 80 3124
3126 0 438592 249664 26000 86 3125
3127 0 438528 249408 26080 102 3126
3128 0 438400 249184 26080 75 3127
3129 0 438208 249024 26120 91 3128
3130 0 437952 248928 26040 120 3129
3131 0 437696 248864 25960 107 3130
3132 0 437440 248800 25880 80 3131
3133 6 437216 248640 25880 51 3132
3134 0 428584 252366 47600 200 1353
3135 0 428548 252310 47640 81 3134
3136 0 428652 252170 47680 81 3135
3137 0 428580 251986 47720 81 3136
3138 0 428592 251946 47760 81 3137
3139 0 428592 251858 47800 81 3138
3140 0 428632 251770 47840 80 3139
3141 0 428676 251566 47880 80 3140
3142 0 428732 251370 47920 91 3141
3143 5 429364 250958 47920 91 3142
3144 0 429632 250806 48040 51 3143
3145 0 429720 250894 48120 51 3144
3146 0 429788 250870 48160 51 3145
3147 0 429832 250906 48200 51 3146
3148 0 429876 250922 48240 51 3147
3149 0 429848 250914 48280 45 3148
3150 0 429888 250886 48320 45 3149
3151 0 429924 250838 48360 45 3150
3152 0 429944 250794 48400 45 3151
3153 0 429980 250766 48480 45 3152
3154 5 430104 250494 48520 81 3153
3155 0 430068 250466 48640 81 3154
3156 0 430048 250394 48680 81 3155
3157 0 430048 250354 48720 81 3156
3158 0 430072 250226 48760 71 3157
3159 0 430088 250126 48800 71 3158
3160 0 430152 250070 48840 60 3159
3161 0 430184 250030 48880 60 3160
3162 0 430534 249936 48920 101 3161
3163 5 430736 249850 48880 40 3162
3164 0 430954 249802 48840 71 3163
3165 5 431142 249746 48800 80 3164
3166 5 431242 249260 48840 45 3165
3167 0 431480 249022 48800 51 3166
3168 0 431530 248978 48760 51 3167
3169 5 431646 248888 48720 108 3168
3170 0 431688 248838 48680 108 3169
3171 0 431688 248838 48600 108 3170
3172 0 431730 248804 48520 108 3171
3173 0 431732 248808 48440 108 3172
3174 6 431742 248824 48400 108 3173
3175 5 369611 173689 164360 0 2332
3176 5 370546 173738 164320 0 3175
3177 0 371234 173913 164360 0 3176
3178 0 371464 173946 164280 0 3177
3179 0 371686 174048 164120 0 3178
3180 0 371954 174026 163960 0 3179
3181 0 372253 173988 163880 0 3180
3182 0 372567 174132 163760 0 3181
3183 0 372936 174165 163600 0 3182
3184 0 373495 174294 163520 0 3183
3185 0 374149 174545 163480 0 3184
3186 0 374638 174677 163440 0 3185
3187 5 375470 174865 163480 0 3186
3188 0 375466 174801 163440 0 3187
3189 0 375439 174769 163280 0 3188
3190 0 375545 174800 163160 0 3189
3191 0 375833 174620 163040 0 3190
3192 0 375976 174583 162920 0 3191
3193 0 376378 174637 162840 0 3192
3194 0 376685 174620 162760 0 3193
3195 0 376760 174584 162600 0 3194
3196 0 376799 174570 162560 0 3195
3197 0 376911 174520 162440 0 3196
3198 0 376963 174451 162280 0 3197
3199 0 376876 174431 162200 0 3198
3200 0 377006 174399 162000 0 3199
3201 0 377119 174448 161880 0 3200
3202 0 377191 174417 161800 0 3201
3203 0 377251 174370 161720 0 3202
3204 0 377684 174263 161560 0 3203
3205 5 378052 174012 161520 0 3204
3206 0 377495 174521 161480 0 3205
3207 0 377563 174484 161400 0 3206
3208 0 377602 174431 161280 0 3207
3209 6 377724 174379 161160 0 3208
3210 0 437241 261933 41080 32 1048
3211 0 436868 262039 40960 0 3210
3212 0 436708 262053 40840 0 3211
3213 0 436694 261995 40680 0 3212
3214 0 436657 261858 40560 122 3213
3215 5 436437 261455 40400 122 3214
3216 0 435764 261279 40440 124 3215
3217 0 435488 261226 40520 101 3216
3218 0 435502 261195 40760 101 3217
3219 0 435592 260887 40960 91 3218
3220 0 435605 260537 41080 107 3219
3221 0 435641 260450 41120 107 3220
3222 0 435628 260381 41160 81 3221
3223 0 435598 260243 41240 81 3222
3224 0 435585 260173 41280 101 3223
3225 5 435595 260009 41400 101 3224
3226 0 435623 259925 41440 102 3225
3227 5 435648 259856 41480 102 3226
3228 0 435676 259788 41520 102 3227
3229 0 435611 259729 41600 75 3228
3230 0 435434 259513 41680 51 3229
3231 0 435365 259310 41760 51 3230
3232 0 435240 259211 41800 51 3231
3233 0 435116 259110 41840 81 3232
3234 0 435109 259064 41920 81 3233
3235 0 434975 259014 42000 81 3234
3236 5 434889 259007 42080 32 3235
3237 0 434977 258919 42120 32 3236
3238 0 435009 258870 42200 51 3237
3239 0 434969 258738 42280 51 3238
3240 0 434917 258491 42360 51 3239
3241 0 434864 258291 42440 51 3240
3242 0 434840 258159 42520 0 3241
3243 6 434845 258083 42600 0 3242
3244 0 359924 167535 166320 0 2696
3245 0 360752 167804 166200 0 3244
3246 0 360645 167651 166040 0 3245
3247 0 360544 167434 165880 0 3246
3248 5 359905 165913 165840 0 3247
3249 0 359386 164649 165800 0 3248
3250 0 359288 164319 165720 0 3249
3251 0 359189 163794 165640 0 3250
3252 5 358850 163099 165560 0 3251
3253 0 358465 162806 165440 0 3252
3254 0 358255 162749 165280 0 3253
3255 0 358070 162565 165160 0 3254
3256 0 357820 162337 165080 0 3255
3257 0 357275 162201 165040 0 3256
3258 0 356983 162161 164920 0 3257
3259 0 356713 161883 164880 0 3258
3260 5 356579 161743 164800 0 3259
3261 0 356195 161613 164840 0 3260
3262 0 355482 161329 164920 0 3261
3263 0 355086 161109 164840 0 3262
3264 5 354808 160770 164760 0 3263
3265 0 354723 160627 164640 0 3264
3266 0 354722 160598 164520 0 3265
3267 0 354722 160568 164400 0 3266
3268 0 354635 160548 164240 0 3267
3269 0 354528 160808 164080 0 3268
3270 0 354544 160942 164000 0 3269
3271 0 354529 160973 163920 0 3270
3272 0 354574 160925 163880 0 3271
3273 0 354711 160957 163800 0 3272
3274 0 354868 160998 163720 0 3273
3275 6 354764 161051 163600 0 3274
3276 0 430944 249662 35160 128 2227
3277 0 430592 248662 35120 154 3276
3278 0 430544 249574 34960 124 3277
3279 5 430256 250414 34560 128 3278
3280 0 429456 249526 34600 71 3279
3281 0 429408 249502 34640 71 3280
3282 0 429350 249470 34680 71 3281
3283 0 429282 249456 34720 71 3282
3284 0 429234 249436 34760 71 3283
3285 0 429164 249398 34800 71 3284
3286 0 429142 249390 34840 71 3285
3287 0 429062 249344 34880 71 3286
3288 0 428114 249018 34880 102 3287
3289 0 428100 249012 34920 102 3288
3290 5 427556 249042 34960 75 3289
3291 0 426852 248906 34920 124 3290
3292 0 426852 248906 34880 124 3291
3293 0 426828 248886 34800 124 3292
3294 0 426804 248866 34720 141 3293
3295 0 426712 248810 34600 141 3294
3296 0 426816 248778 34520 81 3295
3297 0 426864 248734 34440 81 3296
3298 0 426916 248694 34360 81 3297
3299 0 426944 248658 34280 71 3298
3300 0 426980 248598 34240 71 3299
3301 0 427024 248566 34200 71 3300
3302 0 427116 248538 34160 60 3301
3303 0 427196 248502 34120 60 3302
3304 0 427200 248494 34080 60 3303
3305 0 427212 248450 34000 60 3304
3306 6 427232 248390 33920 60 3305
3307 0 443968 222848 30080 128 1288
3308 0 444000 222880 30360 96 3307
3309 0 444192 222912 30560 75 3308
3310 0 444352 222912 30800 120 3309
3311 0 444416 222848 31040 134 3310
3312 0 444576 222784 31240 96 3311
3313 0 444800 222816 31360 107 3312
3314 0 444992 222912 31560 96 3313
3315 0 445088 222976 31800 64 3314
3316 0 445216 223072 32000 137 3315
3317 0 445376 222944 32160 160 3316
3318 0 445280 222912 32400 98 3317
3319 0 445344 222880 32640 32 3318
3320 0 445536 222784 32840 32 3319
3321 0 445376 222688 33040 75 3320
3322 0 445248 222656 33280 102 3321
3323 0 445088 222656 33480 64 3322
3324 0 444928 222688 33680 124 3323
3325 0 444704 222624 33800 115 3324
3326 0 444480 222560 33920 124 3325
3327 0 444224 222560 33920 178 3326
3328 0 444000 222496 33800 190 3327
3329 5 443840 222656 33960 136 3328
3330 0 443968 222848 33920 96 3329
3331 0 443968 223104 33880 98 3330
3332 0 444160 223264 33800 137 3331
3333 0 444416 223296 33800 209 3332
3334 0 444672 223360 33720 128 3333
3335 0 444896 223232 33720 156 3334
3336 6 445088 223072 33760 143 3335
3337 0 441689 262644 68560 64 2091
3338 0 441695 262632 68640 64 3337
3339 0 441752 262665 68720 64 3338
3340 0 441753 262662 68800 64 3339
3341 0 441672 262696 69120 64 3340
3342 0 441952 262880 69480 64 3341
3343 0 442048 262880 69760 75 3342
3344 0 442080 262944 70000 60 3343
3345 0 442144 263072 70240 75 3344
3346 0 442272 263168 70440 98 3345
3347 0 442400 263296 70640 96 3346
3348 0 442400 263456 70840 60 3347
3349 0 442560 263616 71040 175 3348
3350 0 442720 263648 71240 202 3349
3351 0 442880 263488 71360 160 3350
3352 0 442912 263296 71520 128 3351
3353 0 443104 263072 71480 160 3352
3354 0 443072 263040 71760 176 3353
3355 5 443072 263040 71800 178 3354
3356 0 443072 262784 71800 124 3355
3357 0 443168 262528 71880 71 3356
3358 0 443200 262464 71640 98 3357
3359 0 443360 262496 71400 96 3358
3360 0 443520 262464 71600 60 3359
3361 0 443584 262432 71840 108 3360
3362 0 443840 262368 71920 45 3361
3363 0 444096 262368 71920 71 3362
3364 0 444352 262464 71920 60 3363
3365 0 444608 262528 72000 64 3364
3366 6 444768 262528 72000 40 3365
3367 0 435328 254080 52920 51 973
3368 0 435136 254272 52960 45 3367
3369 0 434912 254400 53000 107 3368
3370 0 434656 254400 53080 81 3369
3371 0 434400 254496 53160 81 3370
3372 0 434144 254560 53240 64 3371
3373 0 433888 254656 53240 60 3372
3374 0 433632 254752 53240 75 3373
3375 0 433408 254880 53240 51 3374
3376 0 433184 255008 53240 124 3375
3377 0 432992 255168 53080 80 3376
3378 0 432800 255360 53000 32 3377
3379 0 432640 255488 52840 101 3378
3380 0 432480 255616 52680 122 3379
3381 0 432288 255744 52560 120 3380
3382 0 432096 255872 52440 120 3381
3383 0 431840 255936 52360 64 3382
3384 0 431584 256032 52280 81 3383
3385 0 431328 256032 52280 90 3384
3386 0 431072 256160 52280 136 3385
3387 0 430816 256224 52280 163 3386
3388 0 430592 256352 52280 209 3387
3389 0 430336 256384 52320 137 3388
3390 0 430112 256384 52480 134 3389
3391 5 429888 256384 52680 153 3390
3392 0 429632 256448 52720 120 3391
3393 0 429376 256448 52720 80 3392
3394 0 429120 256448 52720 40 3393
3395 6 429024 256576 52840 45 3394
3396 0 432116 250866 50080 71 1337
3397 0 432152 250450 50160 107 3396
3398 0 432204 250234 50200 107 3397
3399 0 432332 249990 50240 86 3398
3400 5 432696 249458 50280 108 3399
3401 0 432876 249178 50320 102 3400
3402 0 432956 249086 50360 102 3401
3403 0 433072 249030 50440 80 3402
3404 0 433332 248894 50480 45 3403
3405 0 433508 248702 50520 45 3404
3406 0 433552 248622 50560 45 3405
3407 0 433604 248514 50600 45 3406
3408 0 433620 248386 50640 45 3407
3409 0 433540 248302 50680 45 3408
3410 0 433632 248326 50720 45 3409
3411 0 433648 248234 50760 0 3410
3412 0 433672 248202 50800 0 3411
3413 0 433720 248146 50840 0 3412
3414 0 434056 247926 50880 0 3413
3415 0 434088 247858 50920 0 3414
3416 0 434088 247598 50960 0 3415
3417 0 434128 247410 51000 0 3416
3418 0 434148 247318 51040 0 3417
3419 0 434172 247138 51080 0 3418
3420 0 434176 247034 51120 0 3419
3421 5 434184 246558 51160 0 3420
3422 0 434228 246358 51120 0 3421
3423 6 434100 245850 51080 0 3422
3424 5 437293 258221 69760 209 2107
3425 0 437267 258148 69840 209 3424
3426 0 437193 258063 69960 178 3425
3427 0 437142 257992 70120 178 3426
3428 0 437118 257939 70200 178 3427
3429 0 437018 257889 70320 128 3428
3430 0 436870 257820 70480 101 3429
3431 0 436839 257760 70600 104 3430
3432 0 437071 257557 70640 104 3431
3433 0 437057 257517 70760 104 3432
3434 0 437005 257558 70920 128 3433
3435 0 436954 257609 71080 128 3434
3436 0 437238 257601 71200 71 3435
3437 5 437221 257609 71360 71 3436
3438 0 437094 257556 71440 45 3437
3439 0 437058 257509 71520 45 3438
3440 0 437022 257420 71640 45 3439
3441 0 437050 257394 71800 64 3440
3442 0 437095 257401 71880 64 3441
3443 0 437098 257400 71920 64 3442
3444 0 437106 257397 71960 64 3443
3445 0 437106 257376 72000 64 3444
3446 0 437138 257388 72120 64 3445
3447 0 437150 257393 72280 64 3446
3448 0 437134 257405 72320 64 3447
3449 0 436987 257360 72480 64 3448
3450 0 436893 257329 72600 0 3449
3451 6 436839 257277 72680 0 3450
3452 0 431124 234154 47200 60 1812
3453 5 431020 234106 47080 60 3452
3454 0 431036 234014 47040 60 3453
3455 0 431052 233938 46920 60 3454
3456 0 431068 233898 46880 60 3455
3457 0 430992 234006 46840 60 3456
3458 0 430996 234002 46800 60 3457
3459 0 431012 233962 46760 0 3458
3460 0 431032 233950 46720 0 3459
3461 0 431032 233950 46680 0 3460
3462 0 431032 233950 46640 0 3461
3463 0 431032 233950 46600 0 3462
3464 0 431084 233926 46560 0 3463
3465 0 431104 233922 46520 0 3464
3466 0 431120 233902 46480 0 3465
3467 0 431192 233806 46440 0 3466
3468 0 431204 233802 46400 0 3467
3469 0 431224 233802 46360 0 3468
3470 0 431176 233862 46320 0 3469
3471 0 431072 233950 46280 0 3470
3472 0 431004 234070 46240 0 3471
3473 0 430928 234122 46200 0 3472
3474 0 430676 234270 46120 0 3473
3475 0 430480 234398 46040 0 3474
3476 0 430332 234562 46000 0 3475
3477 0 430044 234798 45920 0 3476
3478 6 430052 234642 45880 0 3477
3479 0 377749 164747 168680 0 745
3480 0 377584 164723 168600 0 3479
3481 0 377137 164876 168560 0 3480
3482 0 377057 164883 168440 0 3481
3483 0 377090 164989 168280 0 3482
3484 0 377088 164939 168160 0 3483
3485 0 377143 164923 168040 0 3484
3486 0 377174 164883 167960 0 3485
3487 0 377170 164847 167840 0 3486
3488 0 377130 164844 167720 0 3487
3489 0 377060 164851 167520 0 3488
3490 0 377083 164949 167360 0 3489
3491 0 377073 164962 167200 0 3490
3492 0 377028 164926 167040 0 3491
3493 0 377084 164953 166840 0 3492
3494 0 377051 164905 166680 0 3493
3495 0 377001 164738 166520 0 3494
3496 0 377010 164626 166360 0 3495
3497 0 377228 164934 166200 0 3496
3498 0 377274 164862 166080 0 3497
3499 0 377427 164829 165920 0 3498
3500 0 377763 164810 165800 0 3499
3501 0 378049 164698 165800 0 3500
3502 0 378371 164506 165720 0 3501
3503 6 378593 164428 165760 0 3502
3504 0 433284 245254 38640 81 2906
3505 0 433360 245318 38600 108 3504
3506 0 433872 245718 38520 81 3505
3507 0 434136 245926 38480 120 3506
3508 5 434184 245986 38440 81 3507
3509 5 434896 245990 38400 40 3508
3510 0 434992 246034 38440 40 3509
3511 0 435144 246126 38480 40 3510
3512 0 435376 246242 38520 40 3511
3513 0 435432 246178 38560 40 3512
3514 0 435692 246234 38680 0 3513
3515 5 435828 246462 38720 0 3514
3516 0 435980 246702 38680 0 3515
3517 0 436072 246922 38640 0 3516
3518 0 436124 246906 38600 0 3517
3519 0 436420 247178 38560 0 3518
3520 0 436624 247442 38520 0 3519
3521 0 436680 247514 38480 0 3520
3522 0 436688 247546 38440 0 3521
3523 5 437204 247926 38400 0 3522
3524 0 437556 248466 38440 0 3523
3525 0 437648 248502 38480 0 3524
3526 0 437732 248534 38520 0 3525
3527 0 437804 248558 38560 0 3526
3528 6 437884 248578 38600 0 3527
3529 0 436736 260704 40080 81 3215
3530 0 436928 260480 40080 102 3529
3531 0 437088 260288 40120 128 3530
3532 0 437248 260128 40240 71 3531
3533 0 437440 259968 40360 86 3532
3534 0 437632 259840 40560 60 3533
3535 0 437627 259771 40640 0 3534
3536 0 437770 259521 40840 0 3535
3537 0 437696 259552 40920 81 3536
3538 0 437824 259424 41120 148 3537
3539 0 438080 259424 41160 71 3538
3540 0 438240 259264 41280 64 3539
3541 0 438304 259200 41520 60 3540
3542 0 438400 259072 41720 98 3541
3543 0 438528 258848 41800 80 3542
3544 0 438688 258656 41880 80 3543
3545 0 438816 258464 42000 60 3544
3546 0 438976 258272 42120 107 3545
3547 0 439072 258048 42280 90 3546
3548 0 439136 257856 42440 81 3547
3549 0 439328 257664 42440 40 3548
3550 0 439456 257440 42440 45 3549
3551 0 439616 257248 42400 90 3550
3552 0 439808 257088 42320 32 3551
3553 6 439872 257088 42320 45 3552
3554 0 451785 247606 27360 0 1156
3555 0 451575 247714 27200 0 3554
3556 0 451390 247657 27000 0 3555
3557 0 451319 247820 26800 0 3556
3558 0 451351 247738 26680 0 3557
3559 0 451190 247900 26480 0 3558
3560 0 451040 247936 26360 91 3559
3561 0 450848 247968 26200 90 3560
3562 0 450624 248000 26080 75 3561
3563 0 450368 248032 26000 75 3562
3564 0 450112 248032 25880 80 3563
3565 0 449920 248096 25720 51 3564
3566 0 449728 248064 25560 75 3565
3567 0 449536 248064 25400 51 3566
3568 0 449433 248081 25240 0 3567
3569 0 449149 248008 25040 0 3568
3570 0 448914 248101 24840 0 3569
3571 0 448720 248229 24640 0 3570
3572 0 448539 248380 24440 0 3571
3573 0 448361 248517 24320 0 3572
3574 0 448356 248423 24120 0 3573
3575 0 448177 248336 23880 0 3574
3576 6 447947 248334 23720 0 3575
3577 0 424184 244986 41440 64 1389
3578 0 424164 245118 41240 51 3577
3579 0 424196 245174 41040 32 3578
3580 0 424360 245182 40880 51 3579
3581 0 424496 244978 40760 128 3580
3582 0 424860 244838 40680 32 3581
3583 5 424900 244776 40600 32 3582
3584 5 424920 244745 40560 32 3583
3585 0 424940 244714 40520 32 3584
3586 0 425204 244418 40440 148 3585
3587 0 425424 244434 40280 104 3586
3588 5 425748 244450 40160 101 3587
3589 0 426336 244413 40200 75 3588
3590 0 426552 244297 40280 40 3589
3591 0 426760 244117 40360 71 3590
3592 0 427020 244037 40400 86 3591
3593 0 427228 243941 40480 40 3592
3594 0 427440 243765 40560 75 3593
3595 5 427660 243677 40600 75 3594
3596 0 428176 243549 40640 60 3595
3597 5 428288 243521 40680 81 3596
3598 0 428248 243301 40720 81 3597
3599 6 428288 243145 40760 81 3598
3600 0 438040 259513 69200 107 2102
3601 0 438052 259411 69040 81 3600
3602 0 438036 259276 68920 81 3601
3603 0 438044 259267 68720 124 3602
3604 0 438076 259093 68600 200 3603
3605 0 438080 259069 68480 200 3604
3606 0 438317 258837 68360 139 3605
3607 5 438466 258813 68240 120 3606
3608 0 438476 258791 68200 120 3607
3609 5 438500 258725 68080 134 3608
3610 5 438482 258665 68000 157 3609
3611 0 438363 258761 67880 108 3610
3612 5 438165 258767 67720 86 3611
3613 0 438529 258742 67600 96 3612
3614 5 438830 258690 67520 80 3613
3615 0 438837 258147 67520 120 3614
3616 0 438889 258028 67480 108 3615
3617 5 439043 257981 67440 60 3616
3618 0 438927 258062 67400 108 3617
3619 0 439167 258175 67280 60 3618
3620 0 439302 258240 67160 51 3619
3621 6 439223 258369 67120 60 3620
3622 5 437028 240051 54360 101 2780
3623 0 436909 239360 54320 75 3622
3624 0 436800 239185 54400 102 3623
3625 0 436594 239111 54520 122 3624
3626 0 436372 239150 54680 139 3625
3627 0 435961 239296 54800 122 3626
3628 0 435514 239496 54920 154 3627
3629 0 435350 239444 55080 91 3628
3630 0 435380 239365 55200 91 3629
3631 0 435179 239344 55360 189 3630
3632 0 434966 239368 55560 101 3631
3633 0 434807 239604 55760 71 3632
3634 0 434704 239713 56000 81 3633
3635 0 434121 239684 56080 178 3634
3636 0 433807 239611 56280 32 3635
3637 0 433803 239592 56360 32 3636
3638 0 433867 239660 56520 160 3637
3639 0 433867 239829 56600 160 3638
3640 0 433658 239879 56720 148 3639
3641 0 433594 239895 56760 148 3640
3642 6 433521 240040 56880 148 3641
3643 0 439556 260932 35640 315 1078
3644 5 439228 260925 35640 0 3643
3645 0 439206 260952 35560 0 3644
3646 0 439170 260956 35520 0 3645
3647 0 439098 260992 35480 0 3646
3648 0 438994 261048 35440 0 3647
3649 0 438822 261096 35400 0 3648
3650 0 438530 261084 35360 0 3649
3651 0 438530 261084 35320 0 3650
3652 0 438534 261044 35280 0 3651
3653 0 438490 260964 35240 0 3652
3654 0 438566 260772 35200 0 3653
3655 0 438482 261012 35120 0 3654
3656 0 438470 261048 35080 0 3655
3657 0 438454 261116 35000 0 3656
3658 0 438394 261216 34960 0 3657
3659 0 438186 261348 34880 0 3658
3660 0 438094 261396 34840 0 3659
3661 6 438058 261432 34800 0 3660
3662 0 375791 175024 163560 0 3187
3663 0 375935 175222 163640 0 3662
3664 0 376165 175230 163760 0 3663
3665 0 376355 175243 163880 0 3664
3666 0 376495 175329 164080 0 3665
3667 0 376566 175417 164200 0 3666
3668 0 376646 175426 164240 0 3667
3669 0 376620 175444 164280 0 3668
3670 0 376792 175475 164400 0 3669
3671 0 376998 175583 164520 0 3670
3672 0 377161 175615 164680 0 3671
3673 0 377297 175662 164960 0 3672
3674 0 377317 175763 165160 0 3673
3675 0 377226 175864 165280 0 3674
3676 0 377134 175918 165400 0 3675
3677 0 376908 175970 165520 0 3676
3678 0 376641 175753 165680 0 3677
3679 6 376632 175572 165840 0 3678
3680 0 440669 256053 36040 134 2629
3681 0 440562 255900 36000 134 3680
3682 0 440521 255757 35960 0 3681
3683 0 440327 255583 35880 0 3682
3684 0 440230 255343 35840 0 3683
3685 0 440150 255265 35800 0 3684
3686 0 440049 255205 35760 0 3685
3687 0 439896 255092 35680 0 3686
3688 5 439850 255005 35640 0 3687
3689 5 439801 254915 35600 0 3688
3690 0 439760 254857 35520 0 3689
3691 0 439650 254605 35520 0 3690
3692 0 439589 254493 35440 0 3691
3693 5 439485 254377 35360 0 3692
3694 0 439460 254339 35320 0 3693
3695 0 439443 254272 35240 0 3694
3696 6 439400 254230 35200 0 3695
3697 0 370222 167677 172080 0 773
3698 0 370390 168406 172000 0 3697
3699 0 370558 168898 171960 0 3698
3700 0 370588 168938 171800 0 3699
3701 5 370542 169053 171600 0 3700
3702 0 370810 169953 171560 0 3701
3703 0 370886 170258 171520 0 3702
3704 0 370830 170869 171480 0 3703
3705 5 371045 171286 171400 0 3704
3706 0 371146 171485 171480 0 3705
3707 0 371139 171629 171600 0 3706
3708 0 371139 171693 171720 0 3707
3709 0 371258 171910 171840 0 3708
3710 0 371363 171973 172000 0 3709
3711 0 371290 172470 172360 0 3710
3712 6 371132 172476 172520 0 3711
3713 0 362105 166872 175720 0 798
3714 0 361853 166886 175600 0 3713
3715 0 361697 166990 175480 0 3714
3716 0 361656 167052 175400 0 3715
3717 0 361562 167117 175320 0 3716
3718 0 361467 167281 175200 0 3717
3719 0 361172 167575 175120 0 3718
3720 0 360615 167720 175080 0 3719
3721 5 360115 167716 175040 0 3720
3722 0 360137 167722 175000 0 3721
3723 0 359986 167719 174960 0 3722
3724 0 359952 167776 174800 0 3723
3725 0 359902 167850 174640 0 3724
3726 0 359973 167903 174480 0 3725
3727 6 360049 167907 174280 0 3726
3728 0 360344 165975 177960 0 812
3729 0 360272 166429 178000 0 3728
3730 0 360307 166739 178120 0 3729
3731 0 360153 167032 178240 0 3730
3732 0 359972 167144 178400 0 3731
3733 0 359933 167181 178560 0 3732
3734 0 359903 167083 178760 0 3733
3735 0 359956 167012 178840 0 3734
3736 0 359987 166959 178880 0 3735
3737 0 360425 166868 179120 0 3736
3738 0 361079 166763 179120 0 3737
3739 0 361341 166636 179160 0 3738
3740 0 361490 166527 179200 0 3739
3741 6 361591 166491 179160 0 3740
3742 0 444412 229385 51280 124 2815
3743 0 444313 229183 51160 51 3742
3744 0 444256 228903 51080 40 3743
3745 0 443978 228505 50960 32 3744
3746 0 443766 228358 50880 40 3745
3747 0 443410 228019 50760 40 3746
3748 0 443391 227943 50720 0 3747
3749 0 443151 227818 50680 0 3748
3750 0 443213 227723 50640 0 3749
3751 0 443049 227527 50600 0 3750
3752 5 442954 227148 50440 0 3751
3753 0 442286 226838 50440 0 3752
3754 0 442250 226478 50440 0 3753
3755 6 442298 226017 50400 0 3754
3756 0 365018 166882 173440 0 783
3757 0 364914 166962 173360 0 3756
3758 0 364850 167062 173320 0 3757
3759 0 364828 167078 173280 0 3758
3760 0 364732 167122 173160 0 3759
3761 0 364616 167054 173000 0 3760
3762 0 364552 166854 172920 0 3761
3763 0 364612 166702 172880 0 3762
3764 0 364676 166646 172800 0 3763
3765 0 364576 166614 172680 0 3764
3766 0 364524 166522 172640 0 3765
3767 0 364484 166446 172560 0 3766
3768 6 364516 166466 172480 0 3767
3769 0 374650 165787 169320 0 752
3770 0 374626 165797 169160 0 3769
3771 0 374663 165742 169040 0 3770
3772 0 374675 165724 169000 0 3771
3773 0 374746 165685 168960 0 3772
3774 0 374779 165781 168840 0 3773
3775 0 374763 165830 168800 0 3774
3776 0 374883 165739 168680 0 3775
3777 0 374971 165611 168640 0 3776
3778 0 374963 165610 168520 0 3777
3779 0 374826 165740 168400 0 3778
3780 0 374835 165803 168240 0 3779
3781 6 374890 165764 168160 0 3780
3782 0 442288 250796 27200 0 3107
3783 0 442109 250709 27440 0 3782
3784 0 441899 250729 27640 0 3783
3785 0 441471 251039 27800 0 3784
3786 0 440496 250988 27960 0 3785
3787 0 440167 250722 28040 0 3786
3788 0 439647 250593 28160 0 3787
3789 0 439326 250475 28360 0 3788
3790 0 438898 250376 28520 0 3789
3791 0 438264 250322 28760 0 3790
3792 0 438068 250241 28960 0 3791
3793 0 437990 250148 29040 0 3792
3794 6 437852 250079 29200 0 3793
3795 0 441513 252433 74440 96 2152
3796 0 441845 252312 74520 60 3795
3797 0 442281 252208 74600 60 3796
3798 0 442573 252059 74600 40 3797
3799 0 442713 252065 74680 40 3798
3800 0 442853 252104 74800 40 3799
3801 0 443002 252172 74920 40 3800
3802 5 443166 252141 75080 0 3801
3803 0 443274 252008 75120 0 3802
3804 5 443590 252096 75120 0 3803
3805 0 443674 252161 75080 0 3804
3806 0 443818 252223 75040 0 3805
3807 6 443962 252185 75080 0 3806
3808 0 438509 255494 70560 98 2116
3809 5 438498 255460 70440 98 3808
3810 0 438630 255608 70400 51 3809
3811 0 438722 255629 70360 51 3810
3812 0 438706 255581 70280 51 3811
3813 0 438674 255560 70160 51 3812
3814 0 438681 255381 70040 0 3813
3815 0 438705 255304 69880 0 3814
3816 0 438705 255324 69760 0 3815
3817 0 438666 255365 69600 0 3816
3818 0 438654 255499 69480 0 3817
3819 0 438622 255649 69520 0 3818
3820 6 438522 255801 69640 0 3819
3821 0 434016 254001 47600 40 3014
3822 0 434033 253702 47560 40 3821
3823 0 434099 253414 47520 60 3822
3824 0 434627 252872 47520 51 3823
3825 0 435031 252480 47600 71 3824
3826 0 435299 252100 47640 80 3825
3827 5 435435 251680 47720 128 3826
3828 5 435315 251324 47760 45 3827
3829 0 435487 251164 47720 51 3828
3830 0 435587 251172 47640 51 3829
3831 0 435895 251100 47520 32 3830
3832 6 436075 250768 47360 32 3831
3833 0 369594 175727 160600 0 2359
3834 5 369578 175856 160560 0 3833
3835 0 369560 175979 160520 0 3834
3836 0 369534 176235 160440 0 3835
3837 0 369694 176328 160400 0 3836
3838 0 369839 176436 160240 0 3837
3839 0 369934 176469 160120 0 3838
3840 0 370023 176488 160040 0 3839
3841 0 370078 176573 159880 0 3840
3842 0 370201 176630 159840 0 3841
3843 6 370288 176743 159720 0 3842
3844 0 422284 239978 34040 189 1472
3845 0 422296 240022 34000 189 3844
3846 0 422324 240106 33960 0 3845
3847 0 422360 240094 33920 0 3846
3848 0 422392 240106 33880 0 3847
3849 0 422408 240110 33840 0 3848
3850 0 422404 240114 33800 0 3849
3851 0 422408 240118 33760 0 3850
3852 0 422412 240122 33720 0 3851
3853 0 422464 240138 33680 0 3852
3854 6 422556 240222 33640 0 3853
3855 5 429424 250966 47800 91 3143
3856 0 429248 250770 47760 60 3855
3857 0 429300 250702 47720 60 3856
3858 0 429344 250730 47680 60 3857
3859 0 429240 250782 47640 60 3858
3860 0 429336 250714 47600 60 3859
3861 0 429368 250654 47560 40 3860
3862 0 429484 250622 47520 40 3861
3863 0 429520 250546 47480 40 3862
3864 0 429504 250434 47440 32 3863
3865 6 429492 250354 47400 32 3864
3866 0 354533 160414 164800 0 3264
3867 0 354476 160337 164840 0 3866
3868 0 354457 160225 164960 0 3867
3869 0 354406 160163 165120 0 3868
3870 0 354372 160160 165280 0 3869
3871 0 354485 160138 165360 0 3870
3872 0 354818 159932 165560 0 3871
3873 0 355286 159680 165680 0 3872
3874 0 355354 159627 165840 0 3873
3875 6 355388 159623 165920 0 3874
3876 0 437969 259477 68040 91 3609
3877 0 437974 259609 67960 71 3876
3878 0 437986 259657 67840 64 3877
3879 0 437899 259744 67720 64 3878
3880 0 437995 259857 67640 51 3879
3881 0 437949 259943 67680 51 3880
3882 0 437932 259989 67760 64 3881
3883 0 438012 259993 67840 64 3882
3884 0 437996 260005 67960 64 3883
3885 6 437937 259950 68080 64 3884
3886 0 366582 170454 168040 0 2307
3887 0 366349 170552 168160 0 3886
3888 0 366141 170607 168280 0 3887
3889 0 366077 170640 168400 0 3888
3890 0 365933 170415 168480 0 3889
3891 0 365877 170238 168560 0 3890
3892 0 365861 170208 168600 0 3891
3893 0 365865 170176 168640 0 3892
3894 6 365900 170136 168720 0 3893
3895 0 383247 162340 170680 0 732
3896 0 383094 162404 170840 0 3895
3897 0 382925 162501 171040 0 3896
3898 0 382845 162627 171200 0 3897
3899 0 382749 162699 171320 0 3898
3900 0 382646 162716 171360 0 3899
3901 0 382728 162668 171480 0 3900
3902 0 383138 162693 171640 0 3901
3903 6 383146 162725 171680 0 3902
3904 0 359884 165976 165760 0 3248
3905 5 359866 165948 165680 0 3904
3906 0 359869 165952 165520 0 3905
3907 0 359873 165946 165440 0 3906
3908 0 359931 165976 165320 0 3907
3909 0 359972 165966 165240 0 3908
3910 0 359938 165962 165200 0 3909
3911 6 359863 165970 165120 0 3910
3912 0 366233 173058 168360 0 2311
3913 0 366098 173042 168520 0 3912
3914 0 366078 173015 168560 0 3913
3915 0 366032 173033 168600 0 3914
3916 0 365884 173082 168800 0 3915
3917 0 365627 173289 168960 0 3916
3918 0 365741 173209 169160 0 3917
3919 6 365930 173139 169280 0 3918
3920 0 392091 170290 168880 0 2867
3921 0 392021 170377 169000 0 3920
3922 0 391719 171042 169120 0 3921
3923 0 391588 171201 169240 0 3922
3924 0 391588 171234 169360 0 3923
3925 0 391555 171291 169440 0 3924
3926 0 391538 171307 169480 0 3925
3927 6 391596 171450 169640 0 3926
3928 0 448188 247390 35600 96 1620
3929 0 447804 247270 35600 0 3928
3930 0 447744 247282 35640 0 3929
3931 0 447736 247298 35680 0 3930
3932 0 447468 247322 35720 0 3931
3933 0 447396 247322 35760 0 3932
3934 0 447188 247266 35840 0 3933
3935 6 447116 247162 35880 0 3934
3936 0 436256 261024 39720 45 3215
3937 0 436160 260896 39480 60 3936
3938 0 436000 260864 39240 40 3937
3939 0 435840 260864 39040 45 3938
3940 0 435680 260800 38840 32 3939
3941 0 435616 260704 38680 60 3940
3942 0 435504 260664 38440 0 3941
3943 6 435372 260616 38240 0 3942
3944 0 430546 250028 48840 101 3163
3945 0 430634 250072 48800 40 3944
3946 0 430676 250124 48760 40 3945
3947 0 430690 250192 48720 40 3946
3948 0 430692 250174 48680 40 3947
3949 0 430686 250186 48640 40 3948
3950 0 430694 250190 48600 40 3949
3951 6 430696 250184 48560 40 3950
3952 0 432800 249354 50240 108 3400
3953 0 432800 249354 50200 108 3952
3954 0 432816 249374 50160 108 3953
3955 0 432832 249406 50120 108 3954
3956 0 432860 249450 50080 108 3955
3957 0 432864 249470 50040 108 3956
3958 0 432928 249410 50000 108 3957
3959 6 433008 249322 49960 102 3958
3960 0 443136 263040 72080 32 3355
3961 0 443040 262976 72320 154 3960
3962 0 442880 262880 72520 102 3961
3963 0 442688 262976 72680 32 3962
3964 0 442560 263200 72680 45 3963
3965 0 442496 263392 72520 134 3964
3966 0 442656 263584 72400 96 3965
3967 6 442784 263648 72320 60 3966
3968 0 358882 163009 165480 0 3252
3969 0 358835 162976 165240 0 3968
3970 0 358717 163004 165040 0 3969
3971 0 358495 162977 164920 0 3970
3972 0 358493 162970 164800 0 3971
3973 0 358629 162949 164640 0 3972
3974 6 358699 162939 164560 0 3973
3975 5 358372 169267 166320 0 2697
3976 0 357161 169435 166320 0 3975
3977 0 358221 170183 166200 0 3976
3978 0 358149 170199 166160 0 3977
3979 0 358061 170107 166080 0 3978
3980 0 358059 170007 166040 0 3979
3981 6 358119 170051 165960 0 3980
3982 0 370555 165991 171480 0 769
3983 0 370511 165911 171440 0 3982
3984 0 370513 165871 171360 0 3983
3985 0 370497 165847 171280 0 3984
3986 0 370417 165859 171160 0 3985
3987 0 370329 165823 171040 0 3986
3988 6 370265 165819 170920 0 3987
3989 0 373281 165815 169520 0 753
3990 0 373210 165912 169280 0 3989
3991 0 373204 166072 169040 0 3990
3992 0 373267 166137 168840 0 3991
3993 0 373274 166120 168720 0 3992
3994 0 373141 166155 168640 0 3993
3995 6 373034 166121 168600 0 3994
3996 5 425932 244444 40120 86 3588
3997 0 426116 244438 40080 86 3996
3998 0 426420 244470 39960 75 3997
3999 0 426580 244538 39880 75 3998
4000 5 426772 244562 39800 75 3999
4001 0 426340 244666 39680 75 4000
4002 6 426236 244822 39640 75 4001
4003 5 440585 252604 74760 148 2155
4004 0 440629 252501 74800 183 4003
4005 0 440740 252433 74840 183 4004
4006 0 440758 252404 74920 183 4005
4007 0 440686 252387 75040 183 4006
4008 0 440690 252404 75160 183 4007
4009 6 440817 252468 75240 128 4008
4010 0 363359 156249 184800 0 864
4011 0 363175 156101 184760 0 4010
4012 0 363179 156073 184720 0 4011
4013 0 362937 155977 184680 0 4012
4014 0 362673 155925 184800 0 4013
4015 6 362753 156057 184920 0 4014
4016 0 371088 171483 171240 0 3705
4017 5 371096 171534 171200 0 4016
4018 0 371025 171557 171080 0 4017
4019 0 370891 171565 170960 0 4018
4020 0 370733 171293 170880 0 4019
4021 6 370767 171132 170800 0 4020
4022 0 370546 168942 171400 0 3701
4023 0 370582 168870 171280 0 4022
4024 0 370594 168846 171240 0 4023
4025 0 370615 168822 171120 0 4024
4026 0 370608 168817 171080 0 4025
4027 6 370587 168802 170960 0 4026
4028 0 375131 165756 169640 0 751
4029 0 375007 165732 169680 0 4028
4030 0 374922 165822 169840 0 4029
4031 0 374674 165873 170000 0 4030
4032 0 374578 165884 170040 0 4031
4033 6 374339 166017 170200 0 4032
4034 0 441728 217632 28200 91 1311
4035 0 441760 217472 27960 108 4034
4036 0 441920 217440 27840 32 4035
4037 0 441760 217280 27800 32 4036
4038 0 441504 217184 27760 40 4037
4039 6 441408 216960 27840 32 4038
4040 0 451680 231264 26880 120 1238
4041 0 451648 231328 26640 51 4040
4042 0 451488 231456 26480 137 4041
4043 0 451264 231552 26360 197 4042
4044 0 451104 231712 26240 75 4043
4045 6 450976 231904 26080 32 4044
4046 0 449568 237600 24800 175 1207
4047 0 449344 237472 24720 135 4046
4048 0 449184 237248 24800 131 4047
4049 0 449024 237088 24960 32 4048
4050 0 448992 236928 25160 45 4049
4051 6 448928 236864 25360 51 4050
4052 0 440585 255857 37920 45 2642
4053 0 440493 255899 38000 98 4052
4054 0 440461 255927 38080 98 4053
4055 0 440361 255949 38160 98 4054
4056 0 440274 255952 38240 98 4055
4057 6 440187 255972 38360 98 4056
4058 0 369565 176348 160600 0 3834
4059 0 369579 176269 160680 0 4058
4060 0 369587 176231 160720 0 4059
4061 0 369419 176228 161000 0 4060
4062 6 369382 176333 161080 0 4061
4063 0 359925 167700 175080 0 3721
4064 0 359773 167674 175200 0 4063
4065 0 359721 167688 175360 0 4064
4066 0 359636 167658 175480 0 4065
4067 6 359638 167624 175520 0 4066
4068 0 370582 173567 164280 0 3176
4069 0 370578 173685 164240 0 4068
4070 0 370619 173468 164200 0 4069
4071 0 370683 173396 164120 0 4070
4072 6 370745 173324 164080 0 4071
4073 0 450816 230144 27080 120 1244
4074 0 450816 229920 27240 32 4073
4075 0 450784 229664 27360 32 4074
4076 0 450816 229472 27520 32 4075
4077 6 450816 229440 27520 40 4076
4078 0 434768 218610 53720 120 2580
4079 0 434792 218610 53680 120 4078
4080 0 434812 218634 53640 120 4079
4081 0 434824 218650 53600 120 4080
4082 6 434792 218634 53560 120 4081
4083 0 432920 221818 52680 137 2567
4084 0 432848 221790 52720 137 4083
4085 0 432661 221749 52760 137 4084
4086 0 432113 221705 52680 0 4085
4087 6 431993 221669 52560 0 4086
4088 0 440821 255900 37400 45 2637
4089 5 440536 256077 37360 45 4088
4090 0 440137 256106 37400 0 4089
4091 0 439831 256135 37440 0 4090
4092 6 439634 256117 37520 0 4091
4093 0 424524 239134 42360 120 3048
4094 0 424532 239142 42240 120 4093
4095 0 424576 239182 42120 120 4094
4096 0 424640 239262 42000 120 4095
4097 6 424656 239294 41920 120 4096
4098 0 431218 249706 48760 80 3165
4099 0 431182 249748 48720 80 4098
4100 0 431184 249768 48680 80 4099
4101 0 431178 249772 48640 80 4100
4102 6 431162 249764 48600 80 4101
4103 0 449202 261317 50840 143 2010
4104 0 449402 261153 50880 143 4103
4105 0 449482 261101 50920 0 4104
4106 0 449374 261161 50960 0 4105
4107 6 449302 261185 51000 143 4106
4108 0 437522 258313 69440 139 2105
4109 0 437522 258308 69320 139 4108
4110 0 437514 258353 69240 139 4109
4111 0 437599 258360 69000 139 4110
4112 6 437610 258368 68880 139 4111
4113 0 436627 247023 56160 40 2766
4114 0 436271 247180 56120 60 4113
4115 0 436149 247221 56080 51 4114
4116 0 436073 247276 56000 51 4115
4117 6 435892 247372 55880 60 4116
4118 0 439198 261548 68720 128 2097
4119 0 439266 261636 68640 51 4118
4120 0 439419 261740 68560 51 4119
4121 0 439410 261770 68480 51 4120
4122 6 439359 261780 68400 51 4121
4123 0 360274 166926 165640 0 3905
4124 0 360514 166994 165400 0 4123
4125 0 360631 167051 165360 0 4124
4126 6 360598 167158 165320 0 4125
4127 0 359845 165786 165960 0 3248
4128 0 359747 165768 166120 0 4127
4129 0 359649 165796 166200 0 4128
4130 6 359097 165304 166360 0 4129
4131 0 358705 169761 166400 0 3975
4132 0 358522 169796 166520 0 4131
4133 0 358354 169610 166560 0 4132
4134 6 358472 169660 166640 0 4133
4135 0 364937 169889 167920 0 2308
4136 0 364728 169876 167960 0 4135
4137 0 364309 169849 168040 0 4136
4138 6 363985 169858 168320 0 4137
4139 0 371477 166013 169920 0 757
4140 0 371460 165892 169960 0 4139
4141 0 371447 165836 170040 0 4140
4142 6 371439 165820 170120 0 4141
4143 0 392759 168587 166920 0 2846
4144 0 392917 168603 166800 0 4143
4145 0 392976 168562 166720 0 4144
4146 6 392948 168461 166560 0 4145
4147 0 443616 222784 33920 64 3329
4148 0 443392 222912 33880 90 4147
4149 0 443136 222976 34000 96 4148
4150 6 442976 223008 34000 81 4149
4151 0 445664 225440 27280 80 1272
4152 0 445632 225664 27160 60 4151
4153 0 445504 225888 27080 32 4152
4154 6 445408 225984 27040 51 4153
4155 0 451520 230720 27320 96 1240
4156 0 451680 230624 27520 51 4155
4157 0 451840 230464 27680 80 4156
4158 6 451936 230336 27840 40 4157
4159 0 435472 217594 54040 124 2588
4160 0 435420 217714 54000 124 4159
4161 0 435400 217842 53880 124 4160
4162 6 435344 217794 53760 124 4161
4163 0 435168 217466 54480 40 2586
4164 0 435204 217338 54600 80 4163
4165 0 435208 217326 54760 80 4164
4166 6 435112 217146 54920 80 4165
4167 0 440320 250272 25920 45 3117
4168 0 440480 250048 25960 71 4167
4169 0 440640 249856 26040 75 4168
4170 6 440672 249824 26040 81 4169
4171 0 439820 254939 35560 0 3689
4172 0 439813 254933 35440 0 4171
4173 0 439867 254926 35360 0 4172
4174 6 439847 254913 35320 0 4173
4175 0 449760 255936 55800 101 2511
4176 0 450016 255936 55760 107 4175
4177 0 449984 255744 55960 102 4176
4178 6 449856 255520 55880 168 4177
4179 0 440283 258189 46720 0 2418
4180 0 440262 258248 46560 0 4179
4181 0 440157 258189 46480 0 4180
4182 6 440023 258099 46400 0 4181
4183 0 434339 254707 48000 51 3010
4184 0 434284 254735 48080 51 4183
4185 0 434258 254836 48160 51 4184
4186 6 434181 255026 48240 143 4185
4187 5 439565 252865 74280 80 2148
4188 0 439869 252713 74280 80 4187
4189 0 439964 252685 74360 80 4188
4190 6 440000 252689 74400 80 4189
4191 5 434123 255926 48080 90 3008
4192 5 433640 256092 48080 0 4191
4193 0 433490 256116 48040 0 4192
4194 6 433260 256163 47960 0 4193
4195 0 430048 256160 52800 32 3391
4196 0 430240 256032 52920 45 4195
4197 0 430144 256192 53120 51 4196
4198 6 430048 256288 53240 75 4197
4199 5 437464 258743 67680 64 3612
4200 0 437377 258834 67640 64 4199
4201 0 437503 258860 67560 64 4200
4202 6 437635 258887 67480 32 4201
4203 0 450063 261376 63240 101 2966
4204 0 450135 261388 63160 51 4203
4205 0 450159 261376 63120 51 4204
4206 6 450115 261320 63080 51 4205
4207 0 445316 262408 65960 32 2073
4208 0 445348 262593 66040 60 4207
4209 5 445490 262712 66120 60 4208
4210 6 445619 262780 66080 60 4209
4211 0 364323 156306 184480 0 861
4212 0 364161 156273 184360 0 4211
4213 6 364210 156250 184200 0 4212
4214 5 378819 173399 161480 0 3205
4215 0 378996 173369 161320 0 4214
4216 6 378972 173469 161200 0 4215
4217 0 358964 162973 165600 0 3252
4218 0 359109 163101 165760 0 4217
4219 6 358974 163252 165840 0 4218
4220 0 371778 171781 171160 0 4017
4221 0 371951 171770 171040 0 4220
4222 6 372027 171759 171000 0 4221
4223 0 392459 170546 167880 0 2855
4224 0 392831 170807 167840 0 4223
4225 6 392958 170749 167760 0 4224
4226 0 444000 223072 28760 168 1285
4227 0 443872 223168 28560 175 4226
4228 6 443744 223392 28480 101 4227
4229 0 451392 230528 26960 32 1241
4230 0 451712 230304 27040 75 4229
4231 6 451872 230496 27120 122 4230
4232 0 434760 212958 53960 40 2596
4233 0 434776 213262 53920 40 4232
4234 6 434732 213266 53840 40 4233
4235 0 435216 216834 53880 256 2588
4236 0 434924 216818 53760 166 4235
4237 6 434636 216890 53600 128 4236
4238 0 452032 248320 26320 102 1161
4239 0 452032 248576 26360 51 4238
4240 6 452160 248672 26520 104 4239
4241 0 423048 236038 30800 40 1502
4242 0 423152 236038 30760 40 4241
4243 6 423216 236026 30720 40 4242
4244 0 451200 249440 28680 64 1145
4245 0 451168 249632 28880 40 4244
4246 6 451072 249856 28760 32 4245
4247 0 440220 243170 31840 128 2289
4248 0 440320 243098 31800 128 4247
4249 6 440336 243042 31760 128 4248
4250 0 433872 241654 41200 0 2939
4251 0 433836 241574 41280 0 4250
4252 6 433808 241498 41360 0 4251
4253 0 448845 248398 34920 148 1614
4254 0 448894 248361 35000 197 4253
4255 6 448918 248347 35080 197 4254
4256 0 439416 254352 35400 0 3693
4257 0 439378 254351 35520 0 4256
4258 6 439311 254318 35600 0 4257
4259 0 439782 254794 35640 0 3689
4260 0 439805 254787 35720 0 4259
4261 6 439826 254763 35800 0 4260
4262 0 439859 255095 35600 0 3688
4263 0 439852 255246 35480 0 4262
4264 6 439806 255295 35400 0 4263
4265 0 432124 225645 51040 108 2554
4266 0 432240 225665 50960 108 4265
4267 6 432348 225701 50920 107 4266
4268 0 431480 226102 50880 45 2551
4269 0 431220 226014 50960 0 4268
4270 6 430912 225994 51000 0 4269
4271 0 447520 253120 28440 32 1122
4272 0 447680 252864 28520 32 4271
4273 6 447488 252832 28560 32 4272
4274 0 440039 258342 33400 98 2608
4275 0 439821 258311 33440 98 4274
4276 6 439747 258299 33480 98 4275
4277 0 434524 234502 46440 101 1824
4278 0 434396 234538 46400 101 4277
4279 6 434284 234674 46320 101 4278
4280 0 447008 254656 55480 71 2498
4281 0 446848 254784 55680 51 4280
4282 6 446720 254816 55760 40 4281
4283 0 426652 249074 35000 124 3290
4284 0 426600 249118 35040 124 4283
4285 6 426552 249102 35080 124 4284
4286 0 439246 260870 35680 0 3644
4287 0 439276 260767 35760 0 4286
4288 6 439286 260708 35840 0 4287
4289 0 435619 260181 41440 101 3225
4290 0 435653 260253 41520 101 4289
4291 6 435635 260077 41600 101 4290
4292 0 425628 244282 40000 101 3996
4293 5 425604 244358 39960 101 4292
4294 6 425452 244314 39880 104 4293
4295 0 424480 244609 40560 128 3583
4296 0 424408 244537 40520 128 4295
4297 6 424372 244489 40480 128 4296
4298 0 433927 254087 44360 81 3040
4299 0 433907 254139 44320 115 4298
4300 6 433871 254203 44240 115 4299
4301 0 426056 254494 44560 51 1373
4302 0 426292 254714 44520 51 4301
4303 6 426316 254746 44480 51 4302
4304 0 443082 226839 50400 0 3752
4305 0 442979 227253 50360 0 4304
4306 6 442995 227316 50320 0 4305
4307 0 435563 251708 47760 128 3827
4308 0 435835 251748 47840 128 4307
4309 6 435943 251608 47920 128 4308
4310 0 440434 252712 74880 148 4003
4311 0 440417 252753 74960 148 4310
4312 6 440458 252786 75080 148 4311
4313 0 435256 254697 47320 71 3016
4314 0 435495 254794 47360 40 4313
4315 6 435514 254919 47440 40 4314
4316 0 442402 232193 51520 80 2810
4317 0 442447 232324 51440 80 4316
4318 6 442377 232379 51400 80 4317
4319 0 434563 255601 48480 90 3005
4320 0 434688 255584 48640 90 4319
4321 6 434729 255583 48720 115 4320
4322 0 429372 252490 48360 226 1347
4323 0 429340 252466 48400 226 4322
4324 6 429296 252470 48440 136 4323
4325 0 434490 257119 48840 32 3000
4326 0 434487 257193 48720 32 4325
4327 6 434436 257332 48600 32 4326
4328 0 431768 253154 49840 166 1339
4329 0 431784 253450 49800 0 4328
4330 6 431672 253722 49720 0 4329
4331 0 438403 254568 71480 75 2125
4332 0 438530 254600 71360 75 4331
4333 6 438482 254680 71240 75 4332
4334 0 437338 257567 71400 71 3437
4335 0 437411 257540 71480 45 4334
4336 6 437526 257501 71520 45 4335
4337 0 436989 239916 54280 120 3622
4338 0 436928 239831 54160 120 4337
4339 6 436936 239788 54080 120 4338
4340 0 438730 258297 68000 128 3610
4341 0 439035 258119 67920 120 4340
4342 6 439378 258088 67800 108 4341
4343 0 439246 259097 68080 32 3609
4344 0 439341 259109 68040 32 4343
4345 6 439470 259164 67960 32 4344
4346 0 439186 259012 68320 81 3607
4347 0 439286 259121 68440 81 4346
4348 6 439279 259165 68480 81 4347
4349 0 436650 258257 69760 0 3424
4350 0 436459 258304 69840 0 4349
4351 6 436230 258428 69880 0 4350
4352 0 440064 261636 68880 102 2095
4353 0 440170 261622 68800 102 4352
4354 6 440260 261564 68720 102 4353
4355 0 450755 261968 63440 122 2968
4356 0 450791 261992 63400 122 4355
4357 6 450791 262000 63360 122 4356
4358 0 443314 261992 66960 229 2082
4359 0 443191 261924 66880 229 4358
4360 6 443084 261927 66800 229 4359
4361 0 379110 173264 161520 0 4214
4362 6 379093 173233 161600 0 4361
4363 0 369609 173539 164280 0 3175
4364 6 369595 173481 164200 0 4363
4365 5 371349 166295 170640 0 761
4366 6 371357 166192 170600 0 4365
4367 0 392095 170266 167880 0 2855
4368 6 392087 170251 167840 0 4367
4369 0 457134 232528 46560 108 1747
4370 6 457102 232644 46360 131 4369
4371 0 448736 229376 26680 32 1253
4372 6 448672 229504 26680 32 4371
4373 0 440641 251781 41080 0 2666
4374 6 440640 251714 40960 0 4373
4375 0 435748 216438 54000 96 2588
4376 6 435940 216250 53920 51 4375
4377 0 452416 247904 27200 75 1157
4378 6 452480 247904 27200 45 4377
4379 0 433465 222913 52000 107 2563
4380 6 433605 222925 51960 96 4379
4381 0 438768 233334 47800 120 1853
4382 6 438872 233506 47840 134 4381
4383 0 448611 248950 33600 168 1606
4384 6 448509 248949 33560 0 4383
4385 0 437444 248410 38360 0 3523
4386 6 437392 248490 38320 0 4385
4387 0 437784 243262 33880 115 2271
4388 6 437820 243286 33840 115 4387
4389 0 448478 252363 32880 81 1596
4390 6 448426 252273 32840 81 4389
4391 0 434844 245990 38360 40 3509
4392 6 434808 245958 38320 40 4391
4393 0 449408 255456 55600 32 2509
4394 6 449632 255296 55640 60 4393
4395 0 434888 244034 37080 124 2893
4396 6 434240 243950 37280 140 4395
4397 0 430416 250406 34360 128 3279
4398 6 430552 250446 34320 128 4397
4399 0 435983 259785 41440 102 3227
4400 6 436085 259698 41400 102 4399
4401 0 427596 243849 40680 75 3595
4402 6 427608 243861 40720 75 4401
4403 0 424716 245218 40560 51 3584
4404 6 424760 245386 40520 51 4403
4405 0 433803 253503 44480 80 3041
4406 6 433771 253495 44520 80 4405
4407 0 430148 250386 48480 81 3154
4408 6 430164 250306 48440 81 4407
4409 0 433559 255642 45960 0 3025
4410 6 433395 255691 45920 0 4409
4411 0 446472 230206 52400 0 2826
4412 6 446457 230372 52360 0 4411
4413 0 427076 254230 46160 64 1364
4414 6 427200 254362 46120 64 4413
4415 0 429088 251158 47760 64 3855
4416 6 429100 251154 47720 64 4415
4417 0 434025 255917 48040 90 4191
4418 6 433987 255929 48000 90 4417
4419 0 439408 253033 74360 80 4187
4420 6 439372 253137 74400 80 4419
4421 0 435958 258223 47600 175 1004
4422 6 435885 258123 47600 0 4421
4423 0 434387 255433 48360 120 3006
4424 6 434277 255401 48440 120 4423
4425 0 436104 258083 47800 166 1002
4426 6 436135 257862 47800 166 4425
4427 0 434967 256709 49000 40 2999
4428 6 435071 256593 49120 40 4427
4429 0 437600 239357 53400 64 2787
4430 6 437395 239678 53320 71 4429
4431 0 438534 254968 71120 108 2121
4432 6 438586 254937 71200 45 4431
4433 0 439814 257881 67400 45 3617
4434 6 440334 257903 67360 51 4433
4435 6 356510 161674 164760 0 3260
4436 6 371308 166273 170760 0 4365
4437 6 392931 165729 166840 0 2839
4438 6 443424 220352 30560 71 1298
4439 6 457242 234588 46800 80 1743
4440 6 440120 254690 38800 196 2648
4441 6 441249 255442 37640 107 2640
4442 6 440700 256086 37320 45 4089
4443 6 448844 249350 33480 120 1603
4444 6 432612 243434 40240 104 2920
4445 6 448897 252450 32920 90 1596
4446 6 440221 256963 35680 108 2625
4447 6 435828 246466 38760 0 3515
4448 6 434232 246046 38400 81 3508
4449 6 437512 243070 35600 64 2259
4450 6 430452 234034 47120 0 3453
4451 6 434693 259227 42040 81 3236
4452 6 428496 243621 40600 40 3597
4453 6 427016 244566 39680 0 4000
4454 6 425732 244370 39880 101 4293
4455 6 431790 248712 48760 108 3169
4456 6 431388 249114 48880 45 3166
4457 6 435235 251348 47880 45 3828
4458 6 443666 252120 75160 0 3804
4459 6 429692 250878 47760 40 3855
4460 6 443126 252228 75120 0 3802
4461 6 434180 246490 51200 0 3421
4462 6 433750 256175 48160 0 4192
4463 6 435646 258452 48200 0 999
4464 6 438458 255408 70400 98 3809
4465 6 438999 258791 67360 32 3614
4466 6 436951 258741 67760 75 4199
4467 6 445458 262760 66240 60 4209
```
