## Supplementary material for "Complete connectomic reconstruction of olfactory projection neurons in the fly brain": neuron skeletons: 3742499.swc

```
# SWC format file
# based on specifications at http://research.mssm.edu/cnic/swc.html
# Created by pymaid (https://github.com/schlegelp/PyMaid)
# PointNo Label X Y Z Radius Parent
# Labels:
# 0 = undefined
# 1 = soma
# 5 = fork point
# 6 = end point
1 1 413451 291209 71480 1968 -1
2 0 413226 290948 73040 0 1
3 0 411501 290670 73040 0 2
4 0 410325 289985 73040 0 3
5 0 410003 289333 73040 0 4
6 0 409545 288643 73040 0 5
7 0 408895 288182 73040 0 6
8 0 408157 287616 73040 0 7
9 0 407910 287301 73040 0 8
10 0 407241 286795 73040 0 9
11 0 406511 285994 73040 0 10
12 0 406056 285495 73080 0 11
13 0 405967 285395 73120 0 12
14 0 405782 284911 73320 0 13
15 0 405258 284228 73320 0 14
16 0 405028 283571 73240 0 15
17 0 404789 283240 73200 0 16
18 0 404365 282830 73040 0 17
19 0 404020 282571 73040 0 18
20 0 403784 282231 73040 0 19
21 0 403694 281667 73040 0 20
22 0 403429 281602 73040 0 21
23 0 403191 281286 73080 0 22
24 0 402883 280867 73200 0 23
25 0 402591 280411 73200 0 24
26 0 402501 280037 73200 0 25
27 0 402487 279775 73320 0 26
28 0 402438 279567 73400 0 27
29 0 402406 279320 73600 0 28
30 0 402262 278819 73720 0 29
31 0 402224 278652 73840 0 30
32 0 402141 278423 73880 0 31
33 0 402078 278209 73920 0 32
34 0 402078 278088 73960 0 33
35 0 402076 277943 74080 0 34
36 0 402097 277465 74400 0 35
37 0 402092 277042 74880 0 36
38 0 401977 276759 75360 0 37
39 0 401946 276195 75960 0 38
40 0 401829 275745 76240 0 39
41 0 402065 275226 76800 0 40
42 0 402203 274948 76960 0 41
43 0 402366 274753 77160 0 42
44 0 402445 274100 77760 0 43
45 0 402539 273915 78000 0 44
46 0 402790 273650 78200 0 45
47 0 402871 273598 78280 0 46
48 0 402885 273428 78480 0 47
49 0 402905 273036 78720 0 48
50 0 402960 272732 78880 0 49
51 0 403054 272420 79000 0 50
52 0 402929 271975 79000 0 51
53 0 402853 271659 79200 0 52
54 0 402990 271418 79320 0 53
55 0 403150 271261 79440 0 54
56 0 403373 270889 79600 0 55
57 0 403549 270664 79720 0 56
58 0 403877 270088 80040 0 57
59 0 404119 269653 80160 0 58
60 0 404354 269271 80360 0 59
61 0 404489 269123 80440 0 60
62 0 404710 268931 80520 0 61
63 0 404970 268617 80760 0 62
64 0 405087 268396 80960 0 63
65 0 405172 268306 81160 0 64
66 0 405569 268091 81480 0 65
67 0 405741 267968 81560 0 66
68 0 406042 267876 81640 0 67
69 0 406142 267681 81720 0 68
70 0 406682 267209 82000 0 69
71 0 407098 266973 82200 0 70
72 0 407726 266686 82600 0 71
73 0 408101 266268 82960 0 72
74 0 408140 266179 83120 0 73
75 0 408539 265936 83280 0 74
76 0 408719 265822 83400 0 75
77 0 408827 265674 83520 0 76
78 0 409208 265347 83720 0 77
79 0 409466 265242 83880 0 78
80 0 409704 265153 84000 0 79
81 0 410554 264717 84280 0 80
82 0 410941 264415 84480 0 81
83 0 410970 264396 84560 0 82
84 0 411340 264221 84760 0 83
85 0 411702 263973 84840 0 84
86 0 412099 263881 85000 0 85
87 0 412310 263811 85160 0 86
88 0 412709 263825 85480 0 87
89 0 412848 263768 85560 0 88
90 0 413250 263811 85840 0 89
91 0 413714 263807 86080 0 90
92 0 414364 263668 86120 0 91
93 0 414870 263509 86200 0 92
94 0 415238 263223 86320 0 93
95 0 416243 262259 86840 0 94
96 0 416751 261999 87000 0 95
97 0 416725 261884 87040 0 96
98 0 417131 261803 87200 0 97
99 0 417911 261543 87680 0 98
100 0 418173 261361 87880 0 99
101 0 418306 261243 88000 0 100
102 0 418667 260814 88360 0 101
103 0 419015 260464 88480 0 102
104 0 419457 260278 88640 0 103
105 0 419676 260064 88720 0 104
106 0 420174 260570 88840 0 105
107 0 420743 260418 89040 0 106
108 0 421278 260397 89240 0 107
109 0 421849 260525 89520 0 108
110 0 422117 260614 89600 0 109
111 0 422669 260715 89720 0 110
112 0 423473 260498 89960 0 111
113 0 424238 260395 90240 0 112
114 0 424678 260383 90360 0 113
115 0 425480 260427 90520 0 114
116 0 426073 260496 90640 0 115
117 0 426591 260560 90680 0 116
118 0 427005 260450 90760 0 117
119 0 427651 260304 90920 0 118
120 0 428104 260320 91080 0 119
121 0 428573 260451 91200 0 120
122 0 429360 260585 91400 0 121
123 0 429672 260574 91520 0 122
124 0 429941 260503 91760 0 123
125 0 430486 260331 91880 0 124
126 0 430889 260062 91960 0 125
127 0 431179 259960 92080 0 126
128 0 431693 259823 92240 0 127
129 0 432112 259826 92400 0 128
130 0 432499 259772 92400 0 129
131 0 432688 259596 92480 0 130
132 0 433033 259438 92640 0 131
133 0 433155 259379 92720 0 132
134 0 433341 259286 92880 0 133
135 0 433375 259243 93000 0 134
136 0 433421 259212 93040 0 135
137 0 433855 259017 93280 0 136
138 0 434022 259028 93440 0 137
139 0 434798 259117 93720 0 138
140 0 435370 259171 93920 0 139
141 0 435600 259134 94000 0 140
142 0 436188 259126 94080 0 141
143 0 436506 259042 94120 0 142
144 0 436702 259021 94280 0 143
145 0 437603 259012 94840 0 144
146 0 438103 258874 94920 0 145
147 0 438687 258844 95040 0 146
148 0 439095 258920 95160 0 147
149 0 439515 258906 95200 0 148
150 0 440165 258982 95280 0 149
151 0 440754 259053 95240 0 150
152 0 441263 259084 95280 0 151
153 0 441323 259164 95360 0 152
154 0 441825 259135 95480 0 153
155 0 442327 258980 95640 0 154
156 0 442714 258998 95800 0 155
157 0 443201 259000 95880 0 156
158 0 443680 258926 96080 0 157
159 0 444219 258893 96160 0 158
160 0 445113 258841 96200 0 159
161 0 445691 258764 96240 0 160
162 0 446016 258724 96320 0 161
163 0 446484 258699 96360 0 162
164 0 447104 258674 96400 0 163
165 0 447668 258587 96400 0 164
166 0 448035 258481 96360 0 165
167 0 448604 258424 96320 0 166
168 0 449029 258337 96360 0 167
169 0 449913 258213 96360 0 168
170 0 450894 258085 96400 0 169
171 0 451367 258026 96480 0 170
172 0 452135 257846 96480 0 171
173 0 452913 257818 96440 86 172
174 0 453602 257657 96200 86 173
175 0 453980 257603 96080 107 174
176 0 454351 257611 95880 75 175
177 0 454551 257573 95800 102 176
178 0 454865 257458 95720 64 177
179 0 455118 257371 95640 71 178
180 0 455590 257219 95600 81 179
181 0 455803 257207 95560 51 180
182 0 456384 257061 95560 75 181
183 0 456860 256922 95480 60 182
184 0 457278 256727 95400 102 183
185 0 457550 256616 95360 86 184
186 0 457768 256584 95320 86 185
187 0 457870 256560 95280 86 186
188 0 458335 256384 95120 80 187
189 0 458745 256184 94880 81 188
190 0 458969 256025 94720 71 189
191 0 459063 255912 94720 60 190
192 0 459335 255812 94680 75 191
193 0 459826 255634 94480 115 192
194 0 460299 255463 94440 108 193
195 0 461090 255196 94440 75 194
196 0 461227 255140 94320 98 195
197 0 461640 255098 94040 60 196
198 0 461742 254899 93680 81 197
199 0 461892 254771 93600 91 198
200 0 461954 254650 93480 91 199
201 0 462042 254442 93360 98 200
202 0 462261 254282 93280 128 201
203 0 462642 254167 93160 102 202
204 0 463078 254042 93080 104 203
205 0 463342 254032 93000 64 204
206 0 463655 253944 92920 107 205
207 0 463871 253880 92800 102 206
208 0 463974 253807 92680 102 207
209 0 464260 253499 92440 80 208
210 0 464500 253307 92240 91 209
211 0 464880 253273 92000 120 210
212 0 465077 253005 91840 120 211
213 0 465199 252712 91760 51 212
214 0 465489 252307 91520 101 213
215 0 466240 252081 91240 96 214
216 0 466771 252028 91040 107 215
217 0 466992 252048 91000 86 216
218 0 466983 251979 90960 86 217
219 0 467388 251973 90880 101 218
220 0 467696 251982 90800 75 219
221 0 467938 251981 90720 40 220
222 0 468374 252058 90640 40 221
223 0 466529 252030 90560 40 222
224 0 466696 251980 90440 75 223
225 0 467031 251778 90040 71 224
226 0 467162 251590 89800 148 225
227 0 467350 251398 89640 107 226
228 0 467572 251252 89480 104 227
229 0 467736 250964 89360 64 228
230 0 467905 250834 89240 81 229
231 0 468179 250584 89000 81 230
232 0 468468 250451 88800 120 231
233 0 468503 250464 88720 51 232
234 0 468629 250416 88680 51 233
235 0 468813 250364 88640 81 234
236 0 468913 250288 88520 81 235
237 0 468953 250176 88440 101 236
238 0 468985 250136 88280 101 237
239 0 469005 249952 88080 108 238
240 0 469005 249776 87920 75 239
241 0 468997 249696 87800 128 240
242 0 468925 249648 87720 128 241
243 0 468957 249604 87600 128 242
244 0 468893 249516 87440 101 243
245 0 468861 249488 87280 32 244
246 0 468881 249440 87200 32 245
247 0 468897 249452 87040 71 246
248 0 468917 249380 86880 71 247
249 0 468993 249320 86800 104 248
250 0 469105 249208 86640 104 249
251 0 469129 249164 86560 108 250
252 0 468997 248940 86400 81 251
253 0 468873 248720 86280 120 252
254 0 468569 248320 86040 75 253
255 0 468337 248252 85880 81 254
256 0 468089 248108 85720 101 255
257 0 467973 248008 85560 102 256
258 0 467957 247872 85400 108 257
259 0 467913 247764 85280 108 258
260 5 467869 247652 85120 153 259
261 0 468081 247400 84880 124 260
262 0 468261 247280 84760 86 261
263 0 468533 247136 84640 96 262
264 0 468853 247132 84480 98 263
265 0 469001 246984 84320 98 264
266 0 468953 246756 84160 96 265
267 0 469069 246580 84000 108 266
268 0 469257 246252 83880 148 267
269 0 469513 246112 83720 107 268
270 0 469597 246084 83680 136 269
271 0 469561 246244 83520 136 270
272 0 469729 246136 83400 136 271
273 5 469901 245792 83360 139 272
274 0 470037 245719 83400 136 273
275 0 470182 245623 83440 186 274
276 0 470720 245233 83480 156 275
277 0 470932 245039 83600 107 276
278 0 471290 244846 83640 120 277
279 0 471340 244780 83720 120 278
280 0 471333 244719 83800 32 279
281 0 471310 244648 83840 32 280
282 0 471291 244524 83880 32 281
283 0 471376 244511 83920 86 282
284 0 471532 244338 84000 86 283
285 0 471572 244290 84040 104 284
286 0 471624 244321 84080 104 285
287 0 471766 244264 84120 104 286
288 0 471824 244245 84160 124 287
289 0 471825 244238 84200 124 288
290 0 471948 244189 84240 124 289
291 0 471963 244182 84280 124 290
292 0 472359 244122 84320 150 291
293 0 472638 244041 84360 128 292
294 0 472948 244000 84400 96 293
295 0 473305 243856 84440 108 294
296 0 473701 243653 84480 136 295
297 0 474334 243362 84520 148 296
298 0 474469 243266 84560 120 297
299 0 474767 243113 84600 153 298
300 0 474854 243084 84640 153 299
301 0 474990 242992 84680 150 300
302 5 475569 242444 84680 176 301
303 0 475602 242401 84720 176 302
304 0 475699 242446 84840 176 303
305 0 475619 242438 84880 176 304
306 0 475773 242297 84920 178 305
307 0 476194 242091 84960 143 306
308 0 476236 242070 85040 143 307
309 0 476274 242050 85120 143 308
310 0 476338 241972 85200 143 309
311 0 476409 241920 85240 90 310
312 0 476429 241929 85280 124 311
313 0 476473 241951 85360 124 312
314 0 476503 241946 85440 124 313
315 0 476582 241945 85520 128 314
316 0 476656 241969 85600 128 315
317 0 476703 241956 85680 128 316
318 0 476715 241974 85720 128 317
319 0 476787 241962 85760 150 318
320 0 476788 241878 85840 150 319
321 0 476870 241858 85920 197 320
322 0 477022 241858 86000 197 321
323 0 477147 241809 86080 175 322
324 0 477199 241780 86160 175 323
325 0 477327 241784 86240 175 324
326 0 477377 241760 86320 196 325
327 0 477323 241771 86360 196 326
328 0 477456 241743 86440 196 327
329 0 477619 241749 86520 206 328
330 0 477589 241734 86600 206 329
331 0 477710 241695 86680 186 330
332 0 477823 241671 86760 186 331
333 0 477837 241679 86800 186 332
334 0 477910 241654 86880 75 333
335 0 477898 241578 86920 75 334
336 0 477900 241587 86960 75 335
337 0 477906 241611 87000 75 336
338 0 477929 241627 87080 75 337
339 0 477972 241617 87120 32 338
340 0 477989 241383 87160 32 339
341 0 477980 241279 87240 137 340
342 0 477973 241225 87320 137 341
343 0 477939 241188 87360 137 342
344 0 477964 241141 87400 137 343
345 0 477947 241082 87440 124 344
346 0 477940 241043 87480 124 345
347 0 477964 240973 87560 124 346
348 0 477981 240921 87640 185 347
349 0 477996 240899 87680 185 348
350 0 478017 240841 87720 185 349
351 0 478041 240773 87800 157 350
352 0 478142 240610 87920 157 351
353 0 478155 240564 88000 181 352
354 0 478195 240527 88040 181 353
355 0 478187 240497 88080 181 354
356 0 478194 240482 88120 181 355
357 0 478233 240436 88160 172 356
358 0 478224 240419 88200 172 357
359 0 478184 240405 88240 172 358
360 0 478244 240326 88280 172 359
361 0 478217 240305 88320 172 360
362 0 478257 240256 88360 98 361
363 0 478275 240249 88400 98 362
364 0 478339 240241 88440 98 363
365 0 478588 240122 88480 80 364
366 0 478868 239942 88520 40 365
367 0 479315 239741 88560 0 366
368 0 478796 240165 88600 40 367
369 0 478698 240471 88640 80 368
370 0 478618 241335 88680 0 369
371 0 478547 240316 88720 40 370
372 0 478577 239919 88760 40 371
373 0 478732 239866 88800 107 372
374 0 478715 239828 88840 107 373
375 5 478778 239793 88880 107 374
376 0 479134 239603 88920 107 375
377 0 479213 239459 89120 107 376
378 0 479192 239401 89200 107 377
379 0 479362 239231 89280 0 378
380 0 479392 239210 89320 0 379
381 0 479460 239128 89400 0 380
382 0 479544 239126 89480 0 381
383 0 479465 239061 89560 0 382
384 0 479440 239073 89640 0 383
385 0 479441 238978 89720 0 384
386 0 479502 238971 89800 0 385
387 0 479365 238749 89880 0 386
388 0 479467 238729 89960 0 387
389 0 479521 238676 90040 0 388
390 0 479520 238645 90120 0 389
391 0 479509 238606 90200 0 390
392 0 479554 238567 90280 0 391
393 0 479561 238489 90400 0 392
394 0 479548 238520 90440 0 393
395 0 479558 238519 90480 0 394
396 0 479562 238521 90520 0 395
397 0 479563 238516 90560 0 396
398 0 479567 238523 90600 0 397
399 0 481049 238488 90640 0 398
400 0 481061 238484 90680 0 399
401 0 480999 238428 90720 0 400
402 0 481127 238373 90760 0 401
403 0 481523 238266 90800 0 402
404 0 482270 237003 90800 0 403
405 5 483418 236384 90800 0 404
406 0 483707 236249 90880 0 405
407 0 483769 236197 90920 0 406
408 0 484063 236000 91000 0 407
409 0 484246 235789 91040 0 408
410 0 484401 235662 91080 0 409
411 0 484475 235592 91120 0 410
412 0 484531 235409 91160 0 411
413 0 484616 235322 91240 0 412
414 0 484584 235229 91280 0 413
415 0 484713 234887 91320 0 414
416 0 484715 234789 91360 0 415
417 0 484779 234666 91440 0 416
418 0 484774 234622 91480 0 417
419 0 484809 234408 91600 0 418
420 0 484846 234324 91680 0 419
421 0 484875 234222 91760 0 420
422 0 484833 234154 91840 0 421
423 0 484864 234077 91920 0 422
424 0 484901 234010 92000 0 423
425 0 484897 233900 92080 0 424
426 0 484989 233811 92160 0 425
427 0 485046 233745 92240 0 426
428 0 485158 233730 92320 0 427
429 0 485212 233713 92400 0 428
430 0 485245 233649 92480 0 429
431 0 485342 233632 92560 0 430
432 0 485471 233470 92640 0 431
433 0 485496 233458 92680 0 432
434 0 485596 233399 92720 0 433
435 0 485620 233311 92760 0 434
436 0 485706 233278 92800 0 435
437 0 485763 233205 92840 0 436
438 0 485840 233146 92880 0 437
439 0 485837 233053 92920 0 438
440 0 485878 233037 92960 0 439
441 0 485834 233015 93000 0 440
442 0 485858 232928 93040 0 441
443 0 485839 232977 93080 0 442
444 0 485884 232888 93120 0 443
445 0 485932 232744 93160 0 444
446 0 485981 232717 93200 0 445
447 0 486010 232678 93240 0 446
448 0 485985 232694 93280 0 447
449 0 486054 232671 93320 0 448
450 0 486086 232607 93360 0 449
451 0 486185 232568 93400 0 450
452 0 486282 232391 93440 0 451
453 0 486285 232298 93480 0 452
454 0 486351 232203 93520 0 453
455 0 486424 232065 93560 0 454
456 0 486529 231993 93600 0 455
457 0 486588 231890 93640 0 456
458 0 486621 231922 93680 0 457
459 0 486662 231888 93720 0 458
460 0 486706 231863 93760 0 459
461 0 486740 231777 93840 0 460
462 0 486876 231611 93880 0 461
463 0 486948 231492 93920 0 462
464 0 487078 231285 94040 0 463
465 0 487111 231238 94080 0 464
466 0 487150 231122 94200 0 465
467 0 487209 231046 94280 0 466
468 0 487238 231000 94320 0 467
469 0 487306 230869 94360 0 468
470 0 487319 230829 94400 0 469
471 0 487379 230819 94440 0 470
472 0 487445 230748 94520 0 471
473 0 487485 230752 94560 0 472
474 0 487486 230757 94600 0 473
475 0 487605 230726 94640 0 474
476 0 487665 230644 94680 0 475
477 0 487847 230537 94760 0 476
478 0 487974 230512 94840 0 477
479 0 488055 230455 94880 0 478
480 0 488129 230425 94920 0 479
481 0 488278 230393 94960 0 480
482 0 488306 230339 95000 0 481
483 0 488465 230201 95080 0 482
484 0 488473 230185 95120 0 483
485 0 488478 230100 95160 0 484
486 0 488634 229829 95200 0 485
487 0 488611 229759 95280 0 486
488 0 488655 229690 95360 0 487
489 0 488641 229657 95400 0 488
490 0 488637 229594 95480 0 489
491 0 488621 229560 95560 0 490
492 0 488597 229497 95640 0 491
493 0 488602 229471 95680 0 492
494 0 488631 229407 95760 0 493
495 0 488674 229334 95840 0 494
496 0 488676 229338 95880 0 495
497 0 488711 229302 95920 0 496
498 0 488729 229260 95960 0 497
499 0 488768 229228 96000 0 498
500 0 488827 229186 96040 0 499
501 0 488926 229143 96080 0 500
502 0 488977 229083 96120 0 501
503 0 489007 229064 96160 0 502
504 0 489093 229044 96200 0 503
505 0 489144 229041 96240 0 504
506 0 489172 229008 96320 0 505
507 0 489227 228990 96360 0 506
508 0 489291 228979 96400 0 507
509 0 489330 229003 96440 0 508
510 0 489378 229029 96480 0 509
511 0 489477 228948 96520 0 510
512 0 489699 228931 96600 0 511
513 0 489740 228882 96640 0 512
514 0 489767 228892 96680 0 513
515 0 489799 228878 96720 0 514
516 0 489905 228819 96760 0 515
517 0 489899 228787 96800 0 516
518 0 490004 228728 96840 0 517
519 0 490052 228677 96880 0 518
520 0 490131 228627 96920 0 519
521 0 490139 228571 97000 0 520
522 0 490216 228527 97080 0 521
523 0 490262 228415 97160 0 522
524 0 490276 228327 97240 0 523
525 0 490302 228197 97320 0 524
526 0 490293 228098 97400 0 525
527 0 490308 228027 97480 0 526
528 0 490304 227994 97560 0 527
529 0 490291 227931 97600 0 528
530 0 490324 227845 97680 0 529
531 0 490390 227733 97800 0 530
532 0 490422 227669 97840 0 531
533 0 490427 227618 97880 0 532
534 0 490480 227502 97960 0 533
535 0 490590 227389 98040 0 534
536 0 490720 227350 98160 0 535
537 0 490780 227375 98280 0 536
538 0 490826 227360 98320 0 537
539 0 491015 227321 98440 0 538
540 0 491091 227332 98480 0 539
541 0 491112 227304 98520 0 540
542 0 491225 227316 98560 0 541
543 0 491213 227290 98600 0 542
544 0 491340 227264 98680 0 543
545 0 491351 227290 98720 0 544
546 0 491372 227146 98760 0 545
547 0 491433 227025 98800 0 546
548 5 491448 226849 98840 0 547
549 0 491428 226780 98880 0 548
550 0 491418 226747 98960 0 549
551 0 491481 226813 99000 0 550
552 0 491392 226683 99040 0 551
553 0 491343 226642 99080 0 552
554 0 491348 226595 99120 0 553
555 0 491231 226477 99160 0 554
556 0 491217 226461 99240 0 555
557 0 491289 226505 99280 0 556
558 0 491257 226430 99360 0 557
559 0 491208 226422 99400 0 558
560 0 491234 226343 99480 0 559
561 0 491262 226268 99560 0 560
562 0 491306 226192 99640 0 561
563 0 491378 226058 99720 0 562
564 0 491511 225894 99800 0 563
565 0 491687 225818 99880 0 564
566 0 491783 225715 99960 0 565
567 0 491862 225617 100040 0 566
568 0 491972 225525 100120 0 567
569 0 492066 225460 100200 0 568
570 0 492164 225419 100280 0 569
571 0 492248 225317 100360 0 570
572 0 492261 225286 100400 0 571
573 0 492367 225261 100440 0 572
574 0 492407 225266 100480 0 573
575 0 492447 225204 100520 0 574
576 0 492462 225225 100560 0 575
577 0 492511 225167 100600 0 576
578 0 492559 225071 100680 0 577
579 0 492630 224989 100760 0 578
580 0 492650 224920 100800 0 579
581 0 492742 224865 100880 0 580
582 0 492778 224852 100920 0 581
583 0 492842 224797 101000 0 582
584 0 492863 224773 101040 0 583
585 0 492842 224725 101080 0 584
586 0 492876 224659 101120 0 585
587 0 492883 224494 101200 0 586
588 0 492911 224396 101280 0 587
589 0 492915 224339 101320 0 588
590 0 492937 224302 101360 0 589
591 0 493054 224249 101440 0 590
592 0 493067 224233 101480 0 591
593 0 493101 224192 101520 0 592
594 0 493154 224142 101560 0 593
595 0 493246 224098 101600 0 594
596 0 493262 224076 101640 0 595
597 0 493337 224053 101680 0 596
598 0 493465 224065 101720 0 597
599 0 493561 224040 101760 0 598
600 0 493608 223996 101800 0 599
601 0 493767 223799 101920 0 600
602 0 493764 223789 101960 0 601
603 0 493855 223734 102000 0 602
604 0 493931 223676 102040 0 603
605 0 493953 223625 102080 0 604
606 0 493967 223567 102120 0 605
607 0 493938 223471 102160 0 606
608 0 493919 223398 102200 0 607
609 0 493956 223357 102240 0 608
610 0 494000 223252 102280 0 609
611 0 494003 223220 102320 0 610
612 0 494022 223112 102360 0 611
613 0 494039 223039 102440 0 612
614 0 494057 222953 102480 0 613
615 0 494073 222865 102520 0 614
616 0 494118 222812 102560 0 615
617 0 494092 222754 102600 0 616
618 0 494160 222686 102680 0 617
619 0 494183 222673 102760 0 618
620 0 494136 222657 102840 0 619
621 0 494155 222618 102880 0 620
622 0 494177 222602 102920 0 621
623 0 494227 222542 103040 0 622
624 0 494248 222529 103080 0 623
625 0 494268 222490 103120 0 624
626 0 494311 222470 103160 0 625
627 0 494333 222466 103200 0 626
628 0 494332 222467 103240 0 627
629 0 494377 222438 103280 0 628
630 0 494372 222434 103320 0 629
631 0 494404 222446 103360 0 630
632 0 494412 222448 103400 0 631
633 0 494481 222418 103480 0 632
634 0 494550 222423 103560 0 633
635 0 494528 222396 103600 0 634
636 0 494591 222398 103640 0 635
637 0 494577 222370 103680 0 636
638 0 494622 222454 103760 0 637
639 0 494666 222428 103800 0 638
640 0 494777 222397 103880 0 639
641 0 494797 222378 103920 0 640
642 0 494831 222394 103960 0 641
643 0 494911 222360 104040 0 642
644 0 494985 222358 104120 0 643
645 0 495044 222345 104200 0 644
646 0 495110 222240 104280 0 645
647 0 495173 222177 104360 0 646
648 0 495229 221892 104440 0 647
649 0 495239 221842 104560 0 648
650 0 495227 221765 104600 0 649
651 0 495258 221717 104640 0 650
652 0 495248 221714 104680 0 651
653 0 495228 221693 104720 0 652
654 0 495284 221635 104760 0 653
655 0 495272 221589 104800 0 654
656 0 495270 221540 104840 0 655
657 0 495295 221464 104880 0 656
658 0 495281 221431 104920 0 657
659 0 495307 221397 104960 0 658
660 0 495276 221384 105000 0 659
661 0 495302 221327 105040 0 660
662 0 495328 221285 105080 0 661
663 0 495343 221230 105120 0 662
664 0 495357 221175 105200 0 663
665 0 495418 221100 105280 0 664
666 0 495421 221062 105360 0 665
667 0 495502 220988 105400 0 666
668 0 495536 220947 105480 0 667
669 0 495573 220941 105560 0 668
670 0 495613 220847 105640 0 669
671 0 495592 220804 105680 0 670
672 0 495632 220677 105760 0 671
673 0 495643 220599 105840 0 672
674 0 495650 220451 105920 0 673
675 0 495674 220455 105960 0 674
676 0 495689 220387 106000 0 675
677 0 495774 220330 106040 0 676
678 0 495924 220508 106120 0 677
679 0 495891 220405 106160 0 678
680 0 495839 220121 106240 0 679
681 0 495644 219716 106240 0 680
682 0 495669 219675 106280 0 681
683 0 495609 219594 106320 0 682
684 0 495617 219552 106360 0 683
685 0 495591 219256 106560 0 684
686 0 495575 219228 106600 0 685
687 0 495578 219210 106640 0 686
688 0 495564 219183 106680 0 687
689 0 495532 219112 106720 0 688
690 0 495566 219100 106760 0 689
691 0 495574 219089 106800 0 690
692 0 495587 219048 106840 0 691
693 0 495588 218963 106920 0 692
694 0 495627 218852 107000 0 693
695 0 495659 218830 107040 0 694
696 0 495736 218719 107120 0 695
697 0 495743 218709 107200 0 696
698 0 495764 218680 107240 0 697
699 0 495825 218626 107280 0 698
700 0 495928 218558 107360 0 699
701 0 496021 218389 107440 0 700
702 0 496110 218191 107520 0 701
703 0 496206 217984 107600 0 702
704 0 496114 217718 107680 0 703
705 0 496125 217552 107760 0 704
706 0 496050 217474 107800 0 705
707 0 496075 217408 107880 0 706
708 0 496041 217370 107960 0 707
709 0 496137 217243 108040 0 708
710 0 496247 217225 108120 0 709
711 0 496386 217133 108200 0 710
712 0 496477 217097 108280 0 711
713 0 496634 217043 108360 0 712
714 0 496779 217023 108440 0 713
715 0 496870 216971 108520 0 714
716 0 496999 216950 108600 0 715
717 0 497168 216859 108720 0 716
718 0 497236 216840 108760 0 717
719 0 497244 216837 108800 0 718
720 0 497307 216728 108920 0 719
721 0 497309 216730 108960 0 720
722 0 497311 216713 109000 0 721
723 0 497351 216669 109040 0 722
724 0 497349 216617 109080 0 723
725 0 497323 216554 109120 0 724
726 0 497312 216527 109160 0 725
727 0 497282 216351 109240 0 726
728 0 497222 216259 109360 0 727
729 0 497222 216282 109400 0 728
730 0 497195 216225 109440 0 729
731 0 497154 216189 109520 0 730
732 0 497176 216245 109560 0 731
733 0 497140 216060 109600 0 732
734 0 497033 215794 109640 0 733
735 0 496996 215727 109680 0 734
736 0 496925 215650 109720 0 735
737 0 496846 215580 109800 0 736
738 0 496809 215561 109840 0 737
739 0 496827 215563 109920 0 738
740 0 496817 215543 110000 0 739
741 0 496826 215513 110040 0 740
742 0 496821 215525 110080 0 741
743 0 496816 215523 110120 0 742
744 0 496806 215502 110160 0 743
745 0 496820 215514 110200 0 744
746 0 496825 215508 110240 0 745
747 0 496828 215504 110280 0 746
748 0 496805 215455 110320 0 747
749 0 496807 215388 110360 0 748
750 0 496888 215306 110400 0 749
751 0 496919 215239 110440 0 750
752 0 496928 215210 110480 0 751
753 0 496925 215180 110520 0 752
754 5 496871 214671 110520 0 753
755 0 496893 214623 110560 0 754
756 0 496912 214625 110600 0 755
757 0 496903 214628 110640 0 756
758 0 496920 214621 110680 0 757
759 5 496937 215002 110720 0 758
760 0 496617 214083 110720 0 759
761 0 496591 213970 110760 0 760
762 0 496484 213885 110800 0 761
763 0 496370 213826 110920 0 762
764 0 496329 213818 110960 0 763
765 0 496306 213782 111000 0 764
766 0 496258 213717 111080 0 765
767 0 496260 213648 111160 0 766
768 0 496293 213640 111200 0 767
769 0 496299 213582 111280 0 768
770 0 496337 213507 111400 0 769
771 0 496491 213228 111520 0 770
772 0 496530 213131 111560 0 771
773 0 496655 213083 111600 0 772
774 0 496716 212966 111640 0 773
775 0 496822 212809 111760 0 774
776 0 496860 212803 111800 0 775
777 0 496898 212741 111840 0 776
778 0 496901 212694 111920 0 777
779 0 496898 212688 111960 0 778
780 0 496895 212593 112080 0 779
781 0 496881 212591 112120 0 780
782 0 496855 212587 112160 0 781
783 0 496850 212490 112200 0 782
784 0 496838 212512 112240 0 783
785 0 496767 212517 112320 0 784
786 0 496759 212503 112360 0 785
787 0 496731 212437 112400 0 786
788 0 496682 212397 112520 0 787
789 0 496670 212299 112600 0 788
790 0 496674 212277 112640 0 789
791 0 496635 212133 112680 0 790
792 0 496697 211917 112760 0 791
793 0 496763 211902 112800 0 792
794 0 496872 211802 112880 0 793
795 0 496935 211763 112960 0 794
796 0 496977 211686 113040 0 795
797 0 496978 211652 113120 0 796
798 0 496996 211601 113160 0 797
799 0 497037 211517 113280 0 798
800 0 497009 211480 113360 0 799
801 0 496978 211415 113440 0 800
802 0 496932 211314 113520 0 801
803 0 496814 211175 113640 0 802
804 0 496670 211078 113680 0 803
805 0 496635 211033 113720 0 804
806 0 496604 211001 113760 0 805
807 0 496565 210971 113800 0 806
808 0 496495 210850 113840 0 807
809 0 496472 210812 113880 0 808
810 0 496420 210714 113960 0 809
811 0 496360 210670 114000 0 810
812 0 496327 210604 114040 0 811
813 0 496326 210535 114080 0 812
814 0 496281 210488 114120 0 813
815 0 496308 210445 114160 0 814
816 0 496313 210416 114200 0 815
817 0 496286 210351 114240 0 816
818 0 496284 210251 114280 0 817
819 0 496308 210232 114320 0 818
820 0 496313 210201 114360 0 819
821 0 496306 210108 114400 0 820
822 0 496377 210084 114440 0 821
823 0 496429 210009 114520 0 822
824 0 496468 210012 114560 0 823
825 0 496677 209926 114640 0 824
826 0 496772 209896 114680 0 825
827 0 496899 209777 114760 0 826
828 0 496939 209756 114800 0 827
829 0 496962 209786 114840 0 828
830 0 497102 209744 114920 0 829
831 0 497131 209700 114960 0 830
832 0 497174 209677 115000 0 831
833 0 497223 209582 115040 0 832
834 0 497408 209533 115080 0 833
835 0 497436 209466 115120 0 834
836 0 497436 209383 115160 0 835
837 0 497415 209339 115200 0 836
838 0 497381 209223 115240 0 837
839 0 497340 209160 115280 0 838
840 0 497242 209085 115320 0 839
841 0 497164 209028 115400 0 840
842 0 497105 208860 115440 0 841
843 0 497004 208843 115480 0 842
844 0 496866 208773 115520 0 843
845 0 496824 208715 115560 0 844
846 0 496700 208678 115600 0 845
847 0 496655 208674 115680 0 846
848 0 496541 208538 115840 0 847
849 0 496515 208481 115880 0 848
850 0 496528 208464 115920 0 849
851 0 496493 208438 115960 0 850
852 0 496474 208404 116000 0 851
853 0 496452 208398 116040 0 852
854 0 496442 208405 116080 0 853
855 0 496436 208353 116120 0 854
856 0 496419 208311 116160 0 855
857 0 496410 208266 116200 0 856
858 0 496397 208246 116240 0 857
859 0 496382 208228 116280 0 858
860 0 496400 208181 116320 0 859
861 0 496398 208128 116360 0 860
862 0 496429 208123 116400 0 861
863 0 496447 208080 116440 0 862
864 0 496466 208050 116480 0 863
865 0 496434 208008 116520 0 864
866 0 496439 207951 116560 0 865
867 0 496469 207936 116600 0 866
868 0 496502 207898 116640 0 867
869 0 496491 207902 116680 0 868
870 0 496539 207922 116720 0 869
871 0 496536 207909 116760 0 870
872 0 496637 207824 116840 0 871
873 0 496641 207840 116880 0 872
874 0 496679 207819 116920 0 873
875 0 496661 207804 116960 0 874
876 5 497034 207498 116960 0 875
877 0 497042 207451 117040 0 876
878 0 497090 207465 117120 0 877
879 0 497154 207427 117200 0 878
880 0 497154 207338 117240 0 879
881 0 497196 207381 117320 0 880
882 0 497184 207391 117360 0 881
883 0 497188 207397 117440 0 882
884 0 497174 207396 117520 0 883
885 0 497191 207399 117560 0 884
886 0 497226 207456 117600 0 885
887 0 497140 207346 117640 0 886
888 0 497178 207248 117720 0 887
889 0 497233 207180 117760 0 888
890 0 497217 207152 117800 0 889
891 0 497236 206976 117840 0 890
892 0 497274 206668 117880 0 891
893 0 497310 206602 117920 0 892
894 0 497343 206581 117960 0 893
895 0 497325 206457 118000 0 894
896 0 497294 206359 118080 0 895
897 0 497241 206264 118160 0 896
898 0 497146 206153 118240 0 897
899 0 497166 206140 118280 0 898
900 0 497143 206067 118320 0 899
901 0 496998 205944 118360 0 900
902 0 496913 205825 118400 0 901
903 0 496851 205681 118440 0 902
904 0 496881 205468 118560 0 903
905 0 496892 205221 118640 0 904
906 0 496935 205184 118720 0 905
907 0 497020 205078 118800 0 906
908 0 497149 204992 118920 0 907
909 0 497229 204956 118960 0 908
910 0 497408 204891 119120 0 909
911 0 497411 204825 119160 0 910
912 0 497485 204691 119240 0 911
913 0 497489 204627 119280 0 912
914 0 497547 204215 119360 0 913
915 0 497541 204175 119400 0 914
916 0 497609 204204 119480 0 915
917 0 497579 204082 119560 0 916
918 0 497189 203753 119600 0 917
919 0 497217 203748 119680 0 918
920 0 497139 203615 119720 0 919
921 0 497135 203612 119760 0 920
922 0 497163 203584 119840 0 921
923 0 497153 203548 119880 0 922
924 0 497163 203529 119960 0 923
925 0 497188 203525 120000 0 924
926 0 497210 203501 120080 0 925
927 0 497188 203535 120120 0 926
928 0 497234 203507 120160 0 927
929 0 497239 203498 120200 0 928
930 0 497211 203468 120240 0 929
931 0 497229 203462 120280 0 930
932 0 497243 203456 120320 0 931
933 0 497226 203423 120440 0 932
934 0 497205 203387 120480 0 933
935 0 497204 203350 120600 0 934
936 0 497119 203232 120720 0 935
937 0 497076 203202 120760 0 936
938 0 497123 203228 120800 0 937
939 0 497082 203154 120840 0 938
940 0 497033 203076 120880 0 939
941 0 496975 203041 120920 0 940
942 0 496986 203043 120960 0 941
943 0 496969 203001 121000 0 942
944 0 496908 202902 121040 0 943
945 0 496800 202834 121080 0 944
946 0 496794 202833 121120 0 945
947 0 496909 202871 121160 0 946
948 0 496809 202819 121200 0 947
949 0 496776 202736 121240 0 948
950 0 496581 202542 121280 0 949
951 0 496566 202521 121320 0 950
952 0 496572 202473 121360 0 951
953 0 496552 202368 121400 0 952
954 0 496532 202246 121440 0 953
955 0 496540 202235 121480 0 954
956 0 496598 202180 121520 0 955
957 0 496615 202140 121560 0 956
958 0 496624 202085 121600 0 957
959 0 496688 202053 121640 0 958
960 0 496745 202055 121680 0 959
961 0 496735 201960 121720 0 960
962 0 496782 201938 121760 0 961
963 0 496809 201902 121800 0 962
964 0 496805 201846 121840 0 963
965 0 496848 201776 121880 0 964
966 0 496852 201756 121920 0 965
967 0 496886 201718 121960 0 966
968 0 496842 201444 122160 0 967
969 0 496841 201387 122240 0 968
970 0 496823 201331 122280 0 969
971 0 496810 201290 122320 0 970
972 0 496823 201283 122360 0 971
973 0 496766 201251 122440 0 972
974 0 496780 201210 122480 0 973
975 0 496737 201177 122520 0 974
976 0 496725 201108 122560 0 975
977 0 496706 201056 122600 0 976
978 0 496684 201027 122640 0 977
979 0 496695 201028 122680 0 978
980 0 496683 201000 122760 0 979
981 0 496676 201002 122800 0 980
982 0 496677 200951 122880 0 981
983 0 496706 200924 122960 0 982
984 0 496703 200915 123000 0 983
985 0 496716 200894 123040 0 984
986 0 496758 200852 123120 0 985
987 0 496779 200788 123200 0 986
988 0 496810 200717 123280 0 987
989 0 496835 200609 123440 0 988
990 0 496820 200538 123520 0 989
991 0 496829 200500 123560 0 990
992 0 496823 200460 123600 0 991
993 0 496822 200321 123720 0 992
994 0 496798 200266 123760 0 993
995 0 496699 200192 123800 0 994
996 0 496596 200090 123840 0 995
997 0 496566 200003 123880 0 996
998 0 496566 199826 123960 0 997
999 0 496604 199754 124000 0 998
1000 0 496700 199666 124040 0 999
1001 0 496724 199535 124120 0 1000
1002 0 496803 199418 124160 0 1001
1003 0 496900 199269 124200 0 1002
1004 0 496966 199182 124240 0 1003
1005 0 497032 199037 124320 0 1004
1006 0 497054 199043 124360 0 1005
1007 0 497089 198974 124440 0 1006
1008 0 497056 198995 124480 0 1007
1009 0 497098 198930 124560 0 1008
1010 0 497128 198915 124600 0 1009
1011 0 497135 198887 124640 0 1010
1012 0 497083 198916 124680 0 1011
1013 0 497086 198908 124720 0 1012
1014 0 497069 198898 124760 0 1013
1015 0 497068 198877 124800 0 1014
1016 0 497114 198830 124840 0 1015
1017 0 497134 198798 124880 0 1016
1018 0 497073 198804 124920 0 1017
1019 0 497063 198777 124960 0 1018
1020 0 496916 198719 125040 0 1019
1021 0 496799 198611 125120 0 1020
1022 0 496764 198558 125160 0 1021
1023 0 496780 198534 125200 0 1022
1024 0 496721 198432 125320 0 1023
1025 0 496692 198383 125360 0 1024
1026 0 496618 198267 125520 0 1025
1027 0 496555 198232 125600 0 1026
1028 0 496522 198113 125640 0 1027
1029 0 496530 198042 125680 0 1028
1030 0 496544 198015 125720 0 1029
1031 0 496543 197996 125760 0 1030
1032 0 496522 197917 125800 0 1031
1033 0 496521 197919 125840 0 1032
1034 0 496527 197861 125880 0 1033
1035 0 496524 197822 125920 0 1034
1036 0 496528 197814 125960 0 1035
1037 0 496546 197785 126000 0 1036
1038 0 496507 197708 126040 0 1037
1039 0 496489 197600 126160 0 1038
1040 0 496542 197524 126240 0 1039
1041 0 496691 197314 126400 0 1040
1042 0 496745 197196 126520 0 1041
1043 0 496733 197115 126560 0 1042
1044 0 496801 197109 126600 0 1043
1045 0 496845 197038 126640 0 1044
1046 0 496832 197002 126680 0 1045
1047 0 496915 196891 126720 0 1046
1048 0 496890 196860 126760 0 1047
1049 0 496867 196667 126800 0 1048
1050 0 496832 196607 126840 0 1049
1051 0 496815 196501 126880 0 1050
1052 0 496805 196379 126920 0 1051
1053 0 496758 196197 127000 0 1052
1054 0 496726 196095 127080 0 1053
1055 0 496652 196024 127120 0 1054
1056 0 496646 196004 127160 0 1055
1057 0 496612 195980 127200 0 1056
1058 0 496600 195942 127280 0 1057
1059 0 496597 195893 127320 0 1058
1060 0 496552 195864 127360 0 1059
1061 0 496553 195846 127400 0 1060
1062 0 496576 195812 127440 0 1061
1063 0 496544 195816 127480 0 1062
1064 0 496552 195774 127520 0 1063
1065 0 496559 195766 127560 0 1064
1066 0 496544 195730 127600 0 1065
1067 0 496564 195704 127640 0 1066
1068 0 496555 195695 127680 0 1067
1069 0 496560 195659 127720 0 1068
1070 0 496590 195652 127760 0 1069
1071 0 496583 195639 127800 0 1070
1072 0 496587 195578 127840 0 1071
1073 0 496591 195553 127880 0 1072
1074 0 496597 195561 127920 0 1073
1075 0 496613 195537 127960 0 1074
1076 0 496633 195526 128000 0 1075
1077 0 496617 195514 128040 0 1076
1078 0 496669 195470 128080 0 1077
1079 0 496682 195483 128120 0 1078
1080 0 496652 195427 128160 0 1079
1081 0 496648 195384 128200 0 1080
1082 0 496655 195362 128240 0 1081
1083 0 496647 195310 128280 0 1082
1084 0 496629 195319 128320 0 1083
1085 0 496629 195272 128360 0 1084
1086 0 496601 195198 128400 0 1085
1087 0 496582 195157 128480 0 1086
1088 0 496546 195067 128520 0 1087
1089 0 496480 194906 128560 0 1088
1090 0 496452 194829 128600 0 1089
1091 0 496444 194848 128640 0 1090
1092 0 496382 194729 128680 0 1091
1093 0 496333 194559 128760 0 1092
1094 0 496292 194481 128800 0 1093
1095 0 496278 194416 128840 0 1094
1096 0 496262 194376 128880 0 1095
1097 0 496259 194351 128920 0 1096
1098 0 496218 194269 128960 0 1097
1099 0 496231 194260 129000 0 1098
1100 0 496236 194237 129040 0 1099
1101 0 496273 194201 129080 0 1100
1102 0 496242 194156 129120 0 1101
1103 0 496260 194139 129160 0 1102
1104 0 496289 194112 129200 0 1103
1105 0 496257 194097 129240 0 1104
1106 0 496237 194073 129280 0 1105
1107 0 496244 194031 129320 0 1106
1108 0 496241 194022 129360 0 1107
1109 0 496247 193956 129400 0 1108
1110 0 496265 193806 129480 0 1109
1111 0 496263 193636 129560 0 1110
1112 0 496256 193478 129640 0 1111
1113 0 496251 193382 129720 0 1112
1114 0 496229 193315 129800 0 1113
1115 0 496225 193266 129880 0 1114
1116 0 496209 193149 129960 0 1115
1117 0 496199 193032 130040 0 1116
1118 0 496134 192871 130160 0 1117
1119 0 496158 192881 130200 0 1118
1120 0 496097 192730 130280 0 1119
1121 0 496091 192660 130320 0 1120
1122 0 496059 192544 130400 0 1121
1123 0 496052 192448 130480 0 1122
1124 0 496037 192349 130560 0 1123
1125 0 496039 192314 130640 0 1124
1126 0 496055 192202 130720 0 1125
1127 0 496055 192045 130840 0 1126
1128 0 496064 191983 130880 0 1127
1129 0 496093 191964 130920 0 1128
1130 0 496093 191927 130960 0 1129
1131 0 496069 191878 131000 0 1130
1132 0 496053 191777 131040 0 1131
1133 0 496048 191722 131080 0 1132
1134 0 496063 191640 131120 0 1133
1135 0 496075 191567 131160 0 1134
1136 0 496051 191466 131200 0 1135
1137 0 496022 191370 131240 0 1136
1138 0 495998 191280 131280 0 1137
1139 0 495983 191223 131320 0 1138
1140 0 495955 191148 131360 0 1139
1141 0 495930 191104 131400 0 1140
1142 0 495909 191065 131440 0 1141
1143 0 495877 190983 131480 0 1142
1144 0 495897 190977 131520 0 1143
1145 0 495875 190967 131560 0 1144
1146 0 495862 190935 131600 0 1145
1147 0 495855 190870 131640 0 1146
1148 0 495885 190873 131680 0 1147
1149 0 495846 190815 131720 0 1148
1150 0 495824 190767 131760 0 1149
1151 0 495816 190759 131800 0 1150
1152 0 495813 190671 131840 0 1151
1153 0 495798 190619 131880 0 1152
1154 0 495753 190592 131920 0 1153
1155 0 495728 190544 131960 0 1154
1156 0 495708 190445 132000 0 1155
1157 0 495669 190351 132040 0 1156
1158 0 495651 190298 132080 0 1157
1159 0 495668 190269 132120 0 1158
1160 0 495676 190261 132160 0 1159
1161 0 495675 190204 132200 0 1160
1162 0 495667 190151 132240 0 1161
1163 0 495654 190125 132280 0 1162
1164 0 495646 190086 132320 0 1163
1165 0 495662 190054 132360 0 1164
1166 0 495671 190049 132400 0 1165
1167 0 495676 190001 132440 0 1166
1168 0 495677 189990 132480 0 1167
1169 0 495653 189894 132520 0 1168
1170 0 495646 189846 132560 0 1169
1171 0 495665 189819 132600 0 1170
1172 0 495671 189804 132640 0 1171
1173 0 495653 189762 132680 0 1172
1174 0 495672 189789 132720 0 1173
1175 0 495650 189751 132760 0 1174
1176 0 495659 189713 132800 0 1175
1177 0 495635 189671 132840 0 1176
1178 0 495627 189591 132920 0 1177
1179 0 495626 189564 132960 0 1178
1180 0 495614 189530 133000 0 1179
1181 0 495614 189497 133040 0 1180
1182 0 495598 189461 133080 0 1181
1183 0 495605 189446 133120 0 1182
1184 0 495587 189406 133160 0 1183
1185 0 495550 189340 133200 0 1184
1186 0 495526 189184 133280 0 1185
1187 0 495523 189103 133320 0 1186
1188 0 495506 189049 133360 0 1187
1189 0 495477 188981 133400 0 1188
1190 0 495482 188940 133440 0 1189
1191 0 495453 188840 133480 0 1190
1192 0 495417 188848 133520 0 1191
1193 0 495409 188780 133560 0 1192
1194 0 495402 188735 133600 0 1193
1195 0 495393 188568 133640 0 1194
1196 0 495377 188493 133680 0 1195
1197 0 495345 188439 133720 0 1196
1198 0 495350 188396 133760 0 1197
1199 0 495299 188279 133840 0 1198
1200 0 495300 188218 133880 0 1199
1201 0 495302 188164 133920 0 1200
1202 0 495270 188142 133960 0 1201
1203 0 495301 188074 134000 0 1202
1204 0 495275 188048 134040 0 1203
1205 0 495282 188025 134080 0 1204
1206 0 495253 187966 134120 0 1205
1207 0 495230 187888 134200 0 1206
1208 0 495250 187816 134280 0 1207
1209 0 495263 187775 134320 0 1208
1210 0 495233 187712 134360 0 1209
1211 0 495236 187618 134400 0 1210
1212 0 495229 187420 134520 0 1211
1213 0 495214 187209 134600 0 1212
1214 0 495205 187139 134640 0 1213
1215 0 495212 186852 134720 0 1214
1216 0 495188 186670 134840 0 1215
1217 0 495202 186522 134920 0 1216
1218 0 495161 186447 135000 0 1217
1219 0 495153 186260 135080 0 1218
1220 0 495151 186205 135120 0 1219
1221 0 495165 186133 135160 0 1220
1222 0 495144 185934 135320 0 1221
1223 0 495166 185871 135360 0 1222
1224 0 495163 185784 135400 0 1223
1225 0 495163 185723 135440 0 1224
1226 0 495157 185544 135520 0 1225
1227 0 495178 185409 135560 0 1226
1228 0 495165 185327 135600 0 1227
1229 0 495177 185257 135640 0 1228
1230 0 495129 185076 135720 0 1229
1231 0 495131 185104 135760 0 1230
1232 0 495090 184985 135800 0 1231
1233 0 495034 184863 135840 0 1232
1234 0 495002 184694 135880 0 1233
1235 0 494980 184606 135960 0 1234
1236 0 494951 184554 136000 0 1235
1237 0 495018 184440 136200 0 1236
1238 0 495046 184374 136320 0 1237
1239 0 495038 184318 136400 0 1238
1240 0 495034 184305 136440 0 1239
1241 0 495044 184251 136480 0 1240
1242 0 495031 184266 136520 0 1241
1243 5 495087 184356 136560 0 1242
1244 0 494871 183868 136560 0 1243
1245 0 494765 183791 136600 0 1244
1246 0 494731 183641 136640 0 1245
1247 0 494723 183563 136720 0 1246
1248 0 494564 183507 136800 0 1247
1249 0 494572 183287 136880 0 1248
1250 0 494602 183219 137120 0 1249
1251 0 494633 183150 137200 0 1250
1252 0 494719 182977 137280 0 1251
1253 0 494689 182885 137360 0 1252
1254 0 494667 182663 137440 0 1253
1255 0 494764 182579 137520 0 1254
1256 0 494732 182416 137640 0 1255
1257 0 494699 182201 137720 0 1256
1258 0 494733 181942 137800 0 1257
1259 0 494669 181966 137880 0 1258
1260 0 494659 181768 137960 0 1259
1261 0 494619 181714 138000 0 1260
1262 0 494647 181609 138040 0 1261
1263 0 494591 181517 138080 0 1262
1264 0 494550 181431 138120 0 1263
1265 0 494491 181371 138160 0 1264
1266 0 494450 181217 138200 0 1265
1267 0 494415 181047 138240 0 1266
1268 0 494372 180889 138280 0 1267
1269 0 494327 180732 138320 0 1268
1270 0 494326 180689 138360 0 1269
1271 0 494318 180651 138400 0 1270
1272 0 494317 180610 138440 0 1271
1273 0 494316 180572 138480 0 1272
1274 0 494313 180544 138520 0 1273
1275 0 494315 180524 138560 0 1274
1276 0 494306 180502 138600 0 1275
1277 0 494309 180474 138640 0 1276
1278 0 494294 180427 138680 0 1277
1279 0 494281 180387 138720 0 1278
1280 0 494277 180356 138760 0 1279
1281 0 494258 180341 138800 0 1280
1282 0 494257 180330 138840 0 1281
1283 0 494259 180312 138880 0 1282
1284 0 494252 180297 138920 0 1283
1285 0 494257 180284 138960 0 1284
1286 0 494248 180261 139000 0 1285
1287 0 494238 180237 139040 0 1286
1288 0 494230 180220 139080 0 1287
1289 0 494230 180179 139120 0 1288
1290 0 494225 180127 139160 0 1289
1291 0 494222 180090 139200 0 1290
1292 0 494262 180103 139240 0 1291
1293 0 494361 180219 139280 0 1292
1294 0 494380 180194 139320 0 1293
1295 0 494405 180190 139360 0 1294
1296 0 494420 180178 139400 0 1295
1297 0 494425 180176 139440 0 1296
1298 0 494456 180168 139480 0 1297
1299 0 494457 180164 139520 0 1298
1300 0 494461 180164 139560 0 1299
1301 0 494460 180152 139600 0 1300
1302 0 494473 180124 139640 0 1301
1303 0 494487 180077 139680 0 1302
1304 0 494491 180033 139720 0 1303
1305 0 494500 180012 139760 0 1304
1306 0 494508 179977 139800 0 1305
1307 0 494516 179954 139840 0 1306
1308 0 494536 179917 139880 0 1307
1309 0 494558 179892 139920 0 1308
1310 0 494582 179866 139960 0 1309
1311 0 494593 179843 140000 0 1310
1312 0 494598 179826 140040 0 1311
1313 0 494642 179765 140080 0 1312
1314 0 494637 179717 140120 0 1313
1315 0 494634 179763 140160 0 1314
1316 0 494661 179696 140200 0 1315
1317 0 494663 179662 140240 0 1316
1318 0 494696 179598 140280 0 1317
1319 0 494720 179563 140320 0 1318
1320 0 494738 179509 140360 0 1319
1321 0 494749 179470 140400 0 1320
1322 0 494750 179395 140440 0 1321
1323 0 494746 179320 140480 0 1322
1324 0 494742 179278 140520 0 1323
1325 0 494697 179243 140560 0 1324
1326 0 494646 179209 140600 0 1325
1327 0 494598 179157 140640 0 1326
1328 0 494591 179113 140680 0 1327
1329 0 494590 179069 140720 0 1328
1330 0 494582 179012 140760 0 1329
1331 0 494571 178966 140800 0 1330
1332 0 494550 178902 140840 0 1331
1333 0 494520 178820 140880 0 1332
1334 0 494496 178739 140920 0 1333
1335 0 494508 178674 140960 0 1334
1336 0 494526 178607 141000 0 1335
1337 0 494541 178556 141040 0 1336
1338 0 494557 178480 141080 0 1337
1339 0 494585 178404 141120 0 1338
1340 0 494613 178340 141160 0 1339
1341 0 494635 178266 141200 0 1340
1342 0 494654 178206 141240 0 1341
1343 0 494669 178147 141280 0 1342
1344 0 494687 178091 141320 0 1343
1345 0 494688 178046 141360 0 1344
1346 0 494691 178008 141400 0 1345
1347 0 494703 177949 141440 0 1346
1348 0 494687 177926 141480 0 1347
1349 0 494670 177898 141520 0 1348
1350 0 494652 177888 141560 0 1349
1351 0 494635 177825 141600 0 1350
1352 0 494615 177766 141640 0 1351
1353 0 494592 177706 141680 0 1352
1354 0 494573 177660 141720 0 1353
1355 0 494560 177626 141760 0 1354
1356 0 494544 177574 141800 0 1355
1357 0 494510 177527 141840 0 1356
1358 0 494478 177495 141880 0 1357
1359 0 494448 177465 141920 0 1358
1360 0 494430 177443 141960 0 1359
1361 0 494418 177421 142000 0 1360
1362 0 494408 177400 142040 0 1361
1363 0 494400 177379 142080 0 1362
1364 0 494403 177354 142120 0 1363
1365 0 494397 177328 142160 0 1364
1366 0 494411 177305 142200 0 1365
1367 0 494414 177278 142240 0 1366
1368 0 494418 177256 142280 0 1367
1369 0 494431 177205 142320 0 1368
1370 0 494457 177165 142360 0 1369
1371 0 494469 177120 142400 0 1370
1372 0 494482 177078 142440 0 1371
1373 0 494512 177033 142480 0 1372
1374 0 494546 176989 142520 0 1373
1375 0 494581 176939 142560 0 1374
1376 0 494611 176907 142600 0 1375
1377 0 494666 176796 142640 0 1376
1378 0 494726 176678 142680 0 1377
1379 0 494780 176582 142720 0 1378
1380 0 494813 176520 142760 0 1379
1381 0 494842 176475 142800 0 1380
1382 0 494868 176429 142840 0 1381
1383 0 494905 176360 142880 0 1382
1384 0 494942 176290 142920 0 1383
1385 0 494978 176219 142960 0 1384
1386 0 494934 176121 143000 0 1385
1387 0 494905 176005 143040 0 1386
1388 0 494872 175891 143080 0 1387
1389 0 494850 175882 143120 0 1388
1390 0 494835 175827 143160 0 1389
1391 0 494843 175791 143200 0 1390
1392 0 494795 175758 143240 0 1391
1393 0 494769 175728 143280 0 1392
1394 0 494724 175674 143320 0 1393
1395 0 494710 175663 143360 0 1394
1396 0 494673 175649 143400 0 1395
1397 0 494638 175587 143440 0 1396
1398 0 494616 175549 143480 0 1397
1399 0 494592 175501 143520 0 1398
1400 0 494569 175455 143560 0 1399
1401 0 494551 175383 143600 0 1400
1402 0 494534 175334 143640 0 1401
1403 0 494509 175266 143680 0 1402
1404 0 494573 175159 143720 0 1403
1405 0 494589 175023 143760 0 1404
1406 0 494694 174875 143920 0 1405
1407 0 494723 174840 143960 0 1406
1408 0 494750 174791 144000 0 1407
1409 0 494781 174750 144040 0 1408
1410 0 494838 174650 144080 0 1409
1411 0 494892 174565 144120 0 1410
1412 0 494957 174467 144160 0 1411
1413 0 494937 174326 144200 0 1412
1414 0 494914 174218 144240 0 1413
1415 0 494890 174091 144280 0 1414
1416 0 494867 173966 144320 0 1415
1417 0 494864 173918 144360 0 1416
1418 0 494860 173862 144400 0 1417
1419 0 494850 173809 144440 0 1418
1420 0 494848 173766 144480 0 1419
1421 0 494842 173754 144520 0 1420
1422 0 494835 173749 144560 0 1421
1423 0 494834 173742 144600 0 1422
1424 0 494829 173721 144640 0 1423
1425 0 494840 173726 144680 0 1424
1426 0 494836 173716 144720 0 1425
1427 0 494852 173714 144760 0 1426
1428 0 494860 173709 144800 0 1427
1429 0 494866 173704 144840 0 1428
1430 0 494882 173692 144880 0 1429
1431 0 494896 173684 144920 0 1430
1432 0 494908 173667 144960 0 1431
1433 0 494909 173650 145000 0 1432
1434 0 494913 173630 145040 0 1433
1435 0 494921 173606 145080 0 1434
1436 0 494945 173540 145120 0 1435
1437 0 494961 173479 145160 0 1436
1438 0 494978 173401 145200 0 1437
1439 0 494976 173358 145240 0 1438
1440 0 494983 173330 145280 0 1439
1441 0 494983 173303 145320 0 1440
1442 0 494963 173204 145360 0 1441
1443 0 494938 173082 145400 0 1442
1444 0 494919 172980 145440 0 1443
1445 0 494900 172943 145480 0 1444
1446 0 494883 172893 145520 0 1445
1447 0 494869 172882 145560 0 1446
1448 0 494858 172853 145600 0 1447
1449 0 494848 172836 145640 0 1448
1450 0 494841 172830 145680 0 1449
1451 0 494825 172862 145720 0 1450
1452 0 494772 172791 145760 0 1451
1453 0 494772 172784 145800 0 1452
1454 0 494764 172737 145840 0 1453
1455 0 494750 172706 145880 0 1454
1456 0 494741 172672 145920 0 1455
1457 0 494706 172602 145960 0 1456
1458 0 494670 172545 146000 0 1457
1459 0 494633 172494 146040 0 1458
1460 0 494607 172449 146080 0 1459
1461 0 494581 172412 146120 0 1460
1462 0 494540 172389 146160 0 1461
1463 0 494489 172326 146200 0 1462
1464 0 494464 171935 146240 0 1463
1465 0 494433 171825 146280 0 1464
1466 0 494402 171727 146320 0 1465
1467 0 494427 171531 146360 0 1466
1468 0 494470 171338 146400 0 1467
1469 0 494264 171228 146440 0 1468
1470 0 494362 171114 146480 0 1469
1471 0 494420 170999 146520 0 1470
1472 0 494496 170948 146560 0 1471
1473 0 494526 170913 146600 0 1472
1474 0 494530 170895 146640 0 1473
1475 0 494540 170584 146680 0 1474
1476 0 494562 170783 146720 0 1475
1477 0 494568 170730 146760 0 1476
1478 0 494562 170684 146800 0 1477
1479 0 494551 170654 146840 0 1478
1480 0 494541 170626 146880 0 1479
1481 0 494540 170620 146920 0 1480
1482 0 494539 170620 146960 0 1481
1483 0 494534 170611 147000 0 1482
1484 0 494512 170598 147040 0 1483
1485 0 494495 170571 147080 0 1484
1486 0 494477 170548 147120 0 1485
1487 0 494456 170524 147160 0 1486
1488 0 494453 170439 147200 0 1487
1489 0 494379 170536 147240 0 1488
1490 0 494413 170472 147280 0 1489
1491 0 494390 170405 147320 0 1490
1492 0 494359 170372 147360 0 1491
1493 0 494355 170333 147400 0 1492
1494 0 494343 170292 147440 0 1493
1495 0 494332 170243 147480 0 1494
1496 0 494328 170183 147520 0 1495
1497 0 494317 170114 147560 0 1496
1498 0 494249 169616 147600 0 1497
1499 0 494162 169317 147640 0 1498
1500 0 494070 169014 147680 0 1499
1501 0 494047 168950 147720 0 1500
1502 0 494024 168888 147760 0 1501
1503 0 493999 168812 147800 0 1502
1504 0 493992 168811 147840 0 1503
1505 0 493991 168817 147880 0 1504
1506 0 493987 168820 147920 0 1505
1507 0 493986 168802 147960 0 1506
1508 0 493978 168760 148000 0 1507
1509 0 493981 168731 148040 0 1508
1510 0 493975 168739 148080 0 1509
1511 0 493972 168743 148120 0 1510
1512 0 493959 168735 148160 0 1511
1513 0 493956 168748 148200 0 1512
1514 0 493951 168734 148240 0 1513
1515 0 494078 168845 148280 0 1514
1516 0 493971 168767 148320 0 1515
1517 0 493953 168745 148360 0 1516
1518 0 493941 168733 148400 0 1517
1519 0 493938 168707 148440 0 1518
1520 0 493934 168697 148480 0 1519
1521 0 493922 168668 148520 0 1520
1522 0 493909 168665 148560 0 1521
1523 0 493887 168657 148640 0 1522
1524 0 493883 168658 148680 0 1523
1525 0 493900 168653 148720 0 1524
1526 0 493923 168643 148760 0 1525
1527 0 493936 168616 148800 0 1526
1528 0 493966 168574 148840 0 1527
1529 0 493979 168512 148880 0 1528
1530 0 494001 168468 148920 0 1529
1531 0 493981 168346 148960 0 1530
1532 0 493954 168243 149000 0 1531
1533 0 493943 168075 149040 0 1532
1534 0 493889 167953 149080 0 1533
1535 0 493849 167845 149120 0 1534
1536 0 493793 167772 149160 0 1535
1537 0 493740 167704 149200 0 1536
1538 0 493680 167641 149240 0 1537
1539 0 493687 167588 149280 0 1538
1540 0 493665 167530 149320 0 1539
1541 0 493660 167464 149360 0 1540
1542 0 493658 167444 149400 0 1541
1543 0 493660 167422 149440 0 1542
1544 0 493656 167347 149480 0 1543
1545 0 493640 167325 149520 0 1544
1546 0 493619 167184 149560 0 1545
1547 0 493627 167242 149600 0 1546
1548 0 493677 167359 149640 0 1547
1549 0 493752 167351 149680 0 1548
1550 0 493769 167460 149720 0 1549
1551 0 493759 167376 149760 0 1550
1552 0 493746 167311 149800 0 1551
1553 0 493771 167335 149840 0 1552
1554 0 493770 167363 149880 0 1553
1555 0 493770 167383 149920 0 1554
1556 0 493742 167333 149960 0 1555
1557 0 493717 167311 150000 0 1556
1558 0 493794 167180 150080 0 1557
1559 0 493764 167116 150120 0 1558
1560 0 493748 167037 150160 0 1559
1561 0 493723 166952 150200 0 1560
1562 0 493712 166873 150240 0 1561
1563 0 493691 166778 150280 0 1562
1564 0 493676 166690 150320 0 1563
1565 0 493669 166602 150360 0 1564
1566 0 493665 166494 150400 0 1565
1567 0 493645 166336 150440 0 1566
1568 0 493651 166201 150480 0 1567
1569 0 493667 166119 150520 0 1568
1570 0 493664 165990 150560 0 1569
1571 0 493646 165866 150600 0 1570
1572 0 493631 165769 150640 0 1571
1573 0 493597 165629 150680 0 1572
1574 0 493627 165529 150720 0 1573
1575 0 493652 165463 150760 0 1574
1576 0 493678 165392 150800 0 1575
1577 0 493675 165315 150840 0 1576
1578 0 493667 165227 150880 0 1577
1579 0 493659 165137 150920 0 1578
1580 0 493666 165055 150960 0 1579
1581 0 493670 164972 151000 0 1580
1582 0 493662 164921 151040 0 1581
1583 0 493569 164836 151080 0 1582
1584 0 493463 164776 151120 0 1583
1585 0 493359 164708 151160 0 1584
1586 0 493287 164638 151200 0 1585
1587 0 493220 164570 151240 0 1586
1588 0 493149 164510 151280 0 1587
1589 0 493116 164467 151320 0 1588
1590 0 493077 164415 151360 0 1589
1591 0 493040 164382 151400 0 1590
1592 0 493050 164353 151440 0 1591
1593 0 493056 164313 151480 0 1592
1594 0 493012 164156 151520 0 1593
1595 0 492974 164010 151560 0 1594
1596 0 492933 163857 151600 0 1595
1597 0 492842 163670 151640 0 1596
1598 0 492743 163472 151680 0 1597
1599 0 492645 163270 151720 0 1598
1600 0 492653 163197 151760 0 1599
1601 0 492654 163117 151800 0 1600
1602 0 492664 163048 151840 0 1601
1603 0 492622 162954 151880 0 1602
1604 0 492586 162860 151920 0 1603
1605 0 492551 162772 151960 0 1604
1606 0 492522 162743 152000 0 1605
1607 0 492496 162690 152040 0 1606
1608 0 492459 162647 152080 0 1607
1609 0 492427 162619 152120 0 1608
1610 0 492394 162589 152160 0 1609
1611 0 492361 162549 152200 0 1610
1612 0 492358 162543 152240 0 1611
1613 0 492352 162538 152280 0 1612
1614 0 492347 162514 152320 0 1613
1615 0 492333 162508 152360 0 1614
1616 0 492314 162488 152400 0 1615
1617 0 492310 162485 152440 0 1616
1618 0 492271 162478 152480 0 1617
1619 0 492239 162470 152520 0 1618
1620 0 492203 162455 152560 0 1619
1621 0 492184 162431 152600 0 1620
1622 0 492161 162399 152640 0 1621
1623 0 492139 162364 152680 0 1622
1624 0 492119 162341 152720 0 1623
1625 0 492100 162323 152760 0 1624
1626 0 492083 162297 152800 0 1625
1627 0 492068 162292 152840 0 1626
1628 0 492058 162281 152880 0 1627
1629 0 492040 162252 152920 0 1628
1630 0 492030 162207 152960 0 1629
1631 0 492023 162194 153000 0 1630
1632 0 491994 162146 153040 0 1631
1633 0 491963 162099 153080 0 1632
1634 0 491932 162033 153120 0 1633
1635 0 491912 161923 153160 0 1634
1636 0 491885 161802 153200 0 1635
1637 0 491843 161724 153240 0 1636
1638 0 491791 161632 153280 0 1637
1639 0 491743 161540 153320 0 1638
1640 0 491650 161415 153360 0 1639
1641 0 491565 161297 153400 0 1640
1642 0 491476 161182 153440 0 1641
1643 0 491440 161099 153480 0 1642
1644 0 491399 161008 153520 0 1643
1645 0 491357 160909 153560 0 1644
1646 0 491313 160838 153600 0 1645
1647 0 491268 160774 153640 0 1646
1648 0 491258 160722 153680 0 1647
1649 0 491255 160686 153720 0 1648
1650 0 491258 160660 153760 0 1649
1651 0 491254 160639 153800 0 1650
1652 0 491246 160613 153840 0 1651
1653 0 491235 160585 153880 0 1652
1654 0 491273 160547 153920 0 1653
1655 0 491303 160502 153960 0 1654
1656 0 491279 160477 154000 0 1655
1657 0 491263 160466 154040 0 1656
1658 0 491235 160431 154080 0 1657
1659 0 491217 160391 154120 0 1658
1660 0 491197 160367 154160 0 1659
1661 0 491184 160326 154200 0 1660
1662 0 491172 160292 154240 0 1661
1663 0 491155 160261 154280 0 1662
1664 0 491134 160236 154320 0 1663
1665 0 491116 160230 154360 0 1664
1666 0 491108 160215 154400 0 1665
1667 0 491085 160200 154440 0 1666
1668 0 491069 160209 154480 0 1667
1669 0 491046 160207 154520 0 1668
1670 0 491037 160228 154560 0 1669
1671 0 491016 160226 154600 0 1670
1672 0 490996 160216 154640 0 1671
1673 0 490962 160178 154680 0 1672
1674 0 490935 160148 154720 0 1673
1675 0 490915 160130 154760 0 1674
1676 0 490846 160072 154800 0 1675
1677 0 490780 160013 154840 0 1676
1678 0 490709 159942 154880 0 1677
1679 0 490674 159923 154920 0 1678
1680 0 490631 159898 154960 0 1679
1681 0 490592 159898 155000 0 1680
1682 0 490574 159876 155040 0 1681
1683 0 490552 159853 155080 0 1682
1684 0 490534 159825 155120 0 1683
1685 0 490525 159783 155160 0 1684
1686 0 490520 159739 155200 0 1685
1687 0 490501 159689 155240 0 1686
1688 0 490494 159603 155280 0 1687
1689 0 490479 159524 155320 0 1688
1690 0 490424 159402 155360 0 1689
1691 0 490375 159297 155400 0 1690
1692 0 490351 159228 155440 0 1691
1693 0 490324 159153 155480 0 1692
1694 0 490306 159085 155520 0 1693
1695 0 490294 159042 155560 0 1694
1696 0 490271 158986 155600 0 1695
1697 0 490259 158936 155640 0 1696
1698 0 490244 158899 155680 0 1697
1699 0 490222 158855 155720 0 1698
1700 0 490211 158802 155760 0 1699
1701 0 490187 158730 155800 0 1700
1702 0 490164 158658 155840 0 1701
1703 0 490152 158595 155880 0 1702
1704 0 490148 158471 155920 0 1703
1705 0 490157 158383 155960 0 1704
1706 0 490139 158216 156000 0 1705
1707 0 490111 158053 156040 0 1706
1708 0 490078 157872 156080 0 1707
1709 0 490069 157717 156120 0 1708
1710 0 490049 157644 156160 0 1709
1711 0 490030 157591 156200 0 1710
1712 0 490014 157530 156240 0 1711
1713 0 489985 157452 156280 0 1712
1714 0 489968 157399 156320 0 1713
1715 0 489951 157346 156360 0 1714
1716 0 489910 157288 156400 0 1715
1717 0 489873 157223 156440 0 1716
1718 0 489837 157165 156480 0 1717
1719 0 489803 157130 156520 0 1718
1720 0 489764 157102 156560 0 1719
1721 0 489726 157060 156600 0 1720
1722 0 489684 157042 156640 0 1721
1723 0 489632 157024 156680 0 1722
1724 0 489595 157012 156720 0 1723
1725 0 489560 156962 156760 0 1724
1726 0 489526 156916 156800 0 1725
1727 0 489491 156859 156840 0 1726
1728 0 489452 156841 156880 0 1727
1729 0 489415 156846 156920 0 1728
1730 0 489376 156844 156960 0 1729
1731 0 489337 156824 157000 0 1730
1732 0 489297 156801 157040 0 1731
1733 0 489267 156772 157080 0 1732
1734 0 489232 156649 157120 0 1733
1735 0 489221 156712 157160 0 1734
1736 0 489206 156674 157200 0 1735
1737 0 489190 156642 157240 0 1736
1738 0 489190 156542 157280 0 1737
1739 0 489190 156438 157320 0 1738
1740 0 489183 156361 157360 0 1739
1741 0 489167 156270 157400 0 1740
1742 0 489148 156206 157440 0 1741
1743 0 489131 156148 157480 0 1742
1744 0 489078 156106 157520 0 1743
1745 0 489035 156067 157560 0 1744
1746 0 489016 155978 157600 0 1745
1747 0 488995 155902 157640 0 1746
1748 0 488961 155911 157680 0 1747
1749 0 488966 155800 157720 0 1748
1750 0 488928 155675 157760 0 1749
1751 0 488882 155647 157800 0 1750
1752 0 488794 155436 157840 0 1751
1753 0 488734 155397 157880 0 1752
1754 0 488669 155332 157920 0 1753
1755 0 488603 155325 157960 0 1754
1756 0 488570 155287 158000 0 1755
1757 0 488556 155241 158040 0 1756
1758 0 488536 155209 158080 0 1757
1759 0 488459 155148 158120 0 1758
1760 0 488398 155073 158160 0 1759
1761 0 488369 155056 158200 0 1760
1762 0 488358 155040 158240 0 1761
1763 0 488340 154999 158280 0 1762
1764 0 488313 154994 158320 0 1763
1765 0 488288 154974 158360 0 1764
1766 0 488259 154963 158400 0 1765
1767 0 488199 154932 158440 0 1766
1768 0 488152 154896 158480 0 1767
1769 0 488085 154859 158520 0 1768
1770 0 488065 154847 158560 0 1769
1771 0 488053 154839 158600 0 1770
1772 0 488030 154830 158640 0 1771
1773 0 488005 154816 158680 0 1772
1774 0 487976 154809 158720 0 1773
1775 0 487953 154804 158760 0 1774
1776 0 487932 154782 158800 0 1775
1777 0 487916 154773 158840 0 1776
1778 0 487899 154767 158880 0 1777
1779 0 487892 154761 158920 0 1778
1780 0 487885 154738 158960 0 1779
1781 0 487886 154721 159000 0 1780
1782 0 487879 154692 159040 0 1781
1783 0 487851 154666 159080 0 1782
1784 0 487836 154653 159120 0 1783
1785 0 487812 154637 159160 0 1784
1786 0 487786 154610 159200 0 1785
1787 0 487758 154594 159240 0 1786
1788 0 487728 154544 159280 0 1787
1789 0 487695 154493 159320 0 1788
1790 0 487602 154398 159360 0 1789
1791 0 487516 154297 159400 0 1790
1792 0 487460 154223 159440 0 1791
1793 0 487396 154140 159480 0 1792
1794 0 487318 154072 159520 0 1793
1795 0 487263 153996 159560 0 1794
1796 0 487201 153896 159600 0 1795
1797 0 487104 153793 159640 0 1796
1798 0 487020 153694 159680 0 1797
1799 0 486957 153617 159720 0 1798
1800 0 486890 153528 159760 0 1799
1801 0 486813 153464 159800 0 1800
1802 0 486730 153340 159840 0 1801
1803 0 486646 153232 159880 0 1802
1804 0 486582 153127 159920 0 1803
1805 0 486539 153052 159960 0 1804
1806 0 486486 152997 160000 0 1805
1807 0 486441 152980 160040 0 1806
1808 0 486426 152957 160080 0 1807
1809 0 486438 152887 160120 0 1808
1810 0 486400 152849 160160 0 1809
1811 0 486355 152820 160200 0 1810
1812 0 486335 152743 160240 0 1811
1813 0 486301 152760 160280 0 1812
1814 0 486292 152727 160320 0 1813
1815 0 486311 152670 160360 0 1814
1816 0 486332 152619 160400 0 1815
1817 0 486320 152588 160440 0 1816
1818 0 486291 152562 160480 0 1817
1819 0 486254 152526 160520 0 1818
1820 0 486216 152509 160560 0 1819
1821 0 486182 152458 160600 0 1820
1822 0 486176 152400 160640 0 1821
1823 0 486162 152328 160680 0 1822
1824 0 486101 152320 160720 0 1823
1825 0 486039 152299 160760 0 1824
1826 0 486002 152287 160800 0 1825
1827 0 485958 152262 160840 0 1826
1828 0 485930 152183 160880 0 1827
1829 0 485892 152132 160920 0 1828
1830 0 485859 152059 160960 0 1829
1831 0 485832 152041 161000 0 1830
1832 0 485796 152033 161040 0 1831
1833 0 485758 152025 161080 0 1832
1834 0 485723 152032 161120 0 1833
1835 0 485671 152062 161160 0 1834
1836 0 485634 152066 161200 0 1835
1837 0 485577 152031 161240 0 1836
1838 0 485524 152012 161280 0 1837
1839 0 485468 151962 161320 0 1838
1840 0 485435 151951 161360 0 1839
1841 0 485393 151929 161400 0 1840
1842 0 485357 151898 161440 0 1841
1843 0 485314 151753 161480 0 1842
1844 0 485244 151659 161520 0 1843
1845 0 485183 151531 161560 0 1844
1846 0 485161 151488 161600 0 1845
1847 0 485147 151440 161640 0 1846
1848 0 485123 151437 161680 0 1847
1849 0 485110 151437 161720 0 1848
1850 0 485100 151449 161760 0 1849
1851 0 485092 151484 161800 0 1850
1852 0 485062 151297 161840 0 1851
1853 0 484785 151017 161880 0 1852
1854 0 484611 150960 161920 0 1853
1855 0 484578 150946 161960 0 1854
1856 0 484554 150941 162000 0 1855
1857 0 484379 150877 162040 0 1856
1858 0 484344 150755 162080 0 1857
1859 0 484240 150588 162120 0 1858
1860 0 484158 150443 162160 0 1859
1861 0 484109 150350 162200 0 1860
1862 0 484058 150302 162240 0 1861
1863 0 484008 150289 162280 0 1862
1864 0 484014 150174 162320 0 1863
1865 0 484019 150127 162360 0 1864
1866 0 483986 150074 162400 0 1865
1867 0 484007 149951 162440 0 1866
1868 0 484004 149791 162480 0 1867
1869 0 483981 149760 162520 0 1868
1870 0 483939 149699 162560 0 1869
1871 0 483860 149591 162600 0 1870
1872 0 483818 149544 162640 0 1871
1873 0 483652 149432 162680 0 1872
1874 0 483654 149364 162720 0 1873
1875 0 483575 149333 162760 0 1874
1876 0 483495 149262 162800 0 1875
1877 0 483170 149149 162840 0 1876
1878 0 483151 149075 162880 0 1877
1879 0 483076 149025 162920 0 1878
1880 0 482955 148972 162960 0 1879
1881 0 482870 148796 163000 0 1880
1882 0 482789 148701 163040 0 1881
1883 0 482721 148529 163080 0 1882
1884 0 482719 148386 163120 0 1883
1885 0 482686 148333 163160 0 1884
1886 0 482662 148206 163200 0 1885
1887 0 482601 148203 163240 0 1886
1888 0 482572 148081 163280 0 1887
1889 0 482531 148049 163320 0 1888
1890 0 482511 148032 163360 0 1889
1891 0 482468 148007 163400 0 1890
1892 0 482418 147961 163440 0 1891
1893 0 482364 147893 163480 0 1892
1894 0 482311 147841 163520 0 1893
1895 0 482317 147810 163560 0 1894
1896 0 482324 147787 163600 0 1895
1897 0 482282 147764 163640 0 1896
1898 0 482201 147768 163680 0 1897
1899 0 482158 147719 163720 0 1898
1900 0 482121 147641 163760 0 1899
1901 0 482059 147630 163800 0 1900
1902 0 481979 147548 163840 0 1901
1903 0 481900 147482 163880 0 1902
1904 0 481829 147372 163920 0 1903
1905 0 481638 147324 163960 0 1904
1906 0 481483 147264 164000 0 1905
1907 0 481432 147225 164040 0 1906
1908 0 481311 147148 164080 0 1907
1909 0 481252 147132 164120 0 1908
1910 0 481181 147090 164160 0 1909
1911 0 481095 147013 164200 0 1910
1912 0 481068 146945 164240 0 1911
1913 0 481030 146866 164280 0 1912
1914 0 480967 146890 164320 0 1913
1915 0 480942 146863 164360 0 1914
1916 0 480887 146788 164400 0 1915
1917 0 480851 146743 164440 0 1916
1918 0 480743 146611 164480 0 1917
1919 0 480679 146623 164520 0 1918
1920 0 480639 146633 164560 0 1919
1921 0 480618 146562 164600 0 1920
1922 0 480591 146522 164640 0 1921
1923 0 480521 146464 164680 0 1922
1924 0 480461 146383 164720 0 1923
1925 0 480401 146299 164760 0 1924
1926 0 480404 146277 164800 0 1925
1927 0 480161 146138 164840 0 1926
1928 0 479764 145724 164880 0 1927
1929 0 479661 145628 164920 0 1928
1930 0 479489 145552 164960 0 1929
1931 0 479480 145492 165000 0 1930
1932 0 479368 145340 165040 0 1931
1933 0 479212 145236 165080 0 1932
1934 0 479134 145153 165120 0 1933
1935 0 479072 145137 165160 0 1934
1936 0 479042 145088 165200 0 1935
1937 0 478907 145085 165240 0 1936
1938 0 478804 144941 165280 0 1937
1939 0 478717 144946 165320 0 1938
1940 0 478650 144811 165360 0 1939
1941 0 478662 144736 165400 0 1940
1942 0 478599 144685 165440 0 1941
1943 0 478604 144580 165480 0 1942
1944 0 478507 144523 165520 0 1943
1945 0 478481 144512 165560 0 1944
1946 0 478427 144405 165600 0 1945
1947 0 478352 144280 165640 0 1946
1948 5 478037 143659 165680 0 1947
1949 0 476948 142204 165680 0 1948
1950 0 476969 142143 165640 0 1949
1951 0 476956 142146 165600 0 1950
1952 0 477041 142196 165560 0 1951
1953 0 477065 142177 165520 0 1952
1954 0 477083 142103 165480 0 1953
1955 0 476989 141866 165440 0 1954
1956 0 476669 141650 165400 0 1955
1957 0 476614 141622 165360 0 1956
1958 0 476477 141521 165320 0 1957
1959 0 476412 141356 165280 0 1958
1960 0 476085 140848 165240 0 1959
1961 0 475256 140248 165240 0 1960
1962 0 475116 140146 165280 0 1961
1963 0 475057 140063 165320 0 1962
1964 0 474999 139791 165360 0 1963
1965 0 474937 139737 165400 0 1964
1966 0 474888 139702 165440 0 1965
1967 0 474791 139617 165480 0 1966
1968 0 474690 139471 165520 0 1967
1969 0 474555 139390 165560 0 1968
1970 0 474459 139278 165600 0 1969
1971 0 474457 139226 165640 0 1970
1972 0 474401 139178 165680 0 1971
1973 0 474370 139135 165720 0 1972
1974 0 474320 139078 165760 0 1973
1975 0 474240 139040 165800 0 1974
1976 0 474192 139016 165840 0 1975
1977 0 474115 138911 165880 0 1976
1978 0 474018 138850 165920 0 1977
1979 0 473946 138823 165960 0 1978
1980 0 473808 138692 166000 0 1979
1981 0 473709 138623 166040 0 1980
1982 0 473582 138635 166080 0 1981
1983 0 473474 138496 166120 0 1982
1984 0 473360 138423 166160 0 1983
1985 0 473225 138332 166200 0 1984
1986 0 472981 138126 166240 0 1985
1987 0 471954 137488 166280 0 1986
1988 0 471685 137264 166320 0 1987
1989 0 471418 137106 166360 0 1988
1990 0 471076 136837 166400 0 1989
1991 0 470835 136640 166440 0 1990
1992 0 470694 136552 166480 0 1991
1993 0 470625 136399 166520 0 1992
1994 0 470470 136304 166560 0 1993
1995 0 470453 136250 166600 0 1994
1996 0 470391 136169 166640 0 1995
1997 0 470304 136107 166680 0 1996
1998 0 470152 135993 166720 0 1997
1999 0 470099 135935 166760 0 1998
2000 0 470020 135918 166800 0 1999
2001 0 469897 135834 166840 0 2000
2002 0 469869 135739 166880 0 2001
2003 0 469780 135670 166920 0 2002
2004 0 469829 135814 166960 0 2003
2005 0 469789 135728 167000 0 2004
2006 0 469619 135593 167040 0 2005
2007 0 469569 135434 167080 0 2006
2008 0 469478 135312 167120 0 2007
2009 0 469418 135209 167160 0 2008
2010 0 469323 135008 167200 0 2009
2011 0 469215 134834 167240 0 2010
2012 0 469141 134643 167280 0 2011
2013 0 469094 134570 167320 0 2012
2014 0 469037 134428 167360 0 2013
2015 0 468938 134307 167400 0 2014
2016 0 468891 134111 167440 0 2015
2017 0 468728 133976 167480 0 2016
2018 0 468457 133821 167520 0 2017
2019 0 468084 133760 167560 0 2018
2020 0 467759 133614 167600 0 2019
2021 0 467482 133490 167640 0 2020
2022 0 466733 133276 167720 0 2021
2023 0 466711 133257 167760 0 2022
2024 0 466638 133212 167800 0 2023
2025 0 466540 133139 167840 0 2024
2026 0 466150 132927 167880 0 2025
2027 0 465820 132755 167920 0 2026
2028 0 465665 132698 167960 0 2027
2029 0 465610 132606 168000 0 2028
2030 0 465449 132512 168040 0 2029
2031 0 465371 132534 168080 0 2030
2032 0 465168 132381 168120 0 2031
2033 0 465053 132316 168160 0 2032
2034 0 464989 132221 168200 0 2033
2035 0 464916 132168 168240 0 2034
2036 0 464851 132154 168280 0 2035
2037 0 464689 132084 168320 0 2036
2038 0 464591 132012 168360 0 2037
2039 0 464549 131982 168400 0 2038
2040 0 464441 131950 168440 0 2039
2041 0 464356 131974 168480 0 2040
2042 0 464249 131892 168520 0 2041
2043 0 464102 131841 168560 0 2042
2044 0 464011 131794 168600 0 2043
2045 0 463771 131704 168640 0 2044
2046 0 463633 131674 168680 0 2045
2047 0 463469 131605 168720 0 2046
2048 0 463343 131528 168760 0 2047
2049 0 463199 131483 168800 0 2048
2050 0 463067 131398 168840 0 2049
2051 0 462833 131305 168880 0 2050
2052 0 462754 131290 168920 0 2051
2053 0 462673 131278 168960 0 2052
2054 0 462625 131259 169000 0 2053
2055 0 462538 131246 169040 0 2054
2056 0 462470 131258 169080 0 2055
2057 0 462427 131288 169120 0 2056
2058 0 462353 131226 169160 0 2057
2059 0 462216 131134 169200 0 2058
2060 0 462174 131144 169240 0 2059
2061 0 461966 131063 169280 0 2060
2062 0 461675 131038 169320 0 2061
2063 0 461315 130585 169320 0 2062
2064 0 461008 130349 169320 0 2063
2065 0 460993 130349 169360 0 2064
2066 0 460966 130366 169400 0 2065
2067 0 460955 130341 169440 0 2066
2068 0 460937 130358 169480 0 2067
2069 0 460846 130277 169520 0 2068
2070 0 460777 130308 169560 0 2069
2071 0 460746 130304 169600 0 2070
2072 0 460739 130340 169640 0 2071
2073 0 460686 130397 169680 0 2072
2074 0 460665 130397 169720 0 2073
2075 0 460670 130439 169760 0 2074
2076 0 460615 130478 169800 0 2075
2077 0 460565 130566 169840 0 2076
2078 0 460551 130581 169880 0 2077
2079 0 460506 130659 169920 0 2078
2080 0 460483 130662 169960 0 2079
2081 0 460437 130739 170000 0 2080
2082 0 460420 130801 170040 0 2081
2083 0 460332 130919 170080 0 2082
2084 0 459550 130974 170120 0 2083
2085 0 459390 130841 170160 0 2084
2086 0 459338 130751 170200 0 2085
2087 0 459267 130652 170240 0 2086
2088 0 459190 130550 170280 0 2087
2089 0 459140 130391 170320 0 2088
2090 0 459176 130447 170360 0 2089
2091 0 459014 130410 170400 0 2090
2092 0 458996 130314 170440 0 2091
2093 0 458693 129658 170480 0 2092
2094 0 457620 129122 170480 0 2093
2095 0 457296 128433 170480 0 2094
2096 0 457631 127953 170480 0 2095
2097 0 456708 127531 170480 0 2096
2098 0 455650 126584 170480 0 2097
2099 0 455578 126512 170520 0 2098
2100 0 455397 126397 170560 0 2099
2101 0 455364 126356 170600 0 2100
2102 0 455295 126260 170640 0 2101
2103 0 455230 126269 170680 0 2102
2104 0 455218 126245 170720 0 2103
2105 0 455195 126267 170760 0 2104
2106 0 455176 126288 170800 0 2105
2107 0 455174 126270 170840 0 2106
2108 0 455202 126259 170880 0 2107
2109 0 455152 126278 170920 0 2108
2110 0 455165 126215 170960 0 2109
2111 0 455110 126186 171000 0 2110
2112 0 455049 126178 171040 0 2111
2113 0 454989 126156 171080 0 2112
2114 0 454934 126107 171120 0 2113
2115 0 454913 126073 171160 0 2114
2116 0 454863 126011 171200 0 2115
2117 0 454861 125978 171240 0 2116
2118 0 454811 126025 171280 0 2117
2119 0 454781 126018 171320 0 2118
2120 0 454800 125980 171360 0 2119
2121 0 454741 125956 171400 0 2120
2122 0 454749 125948 171440 0 2121
2123 0 454796 125962 171480 0 2122
2124 0 454760 125906 171520 0 2123
2125 0 454720 125971 171560 0 2124
2126 0 454704 125915 171600 0 2125
2127 0 454688 125847 171640 0 2126
2128 0 454648 125837 171680 0 2127
2129 0 454651 125894 171720 0 2128
2130 0 454565 125811 171760 0 2129
2131 0 454613 125773 171800 0 2130
2132 0 454612 125758 171840 0 2131
2133 0 454575 125778 171880 0 2132
2134 0 454564 125688 171920 0 2133
2135 0 454578 125695 171960 0 2134
2136 0 454565 125638 172000 0 2135
2137 0 454572 125625 172040 0 2136
2138 0 454571 125572 172080 0 2137
2139 0 454605 125519 172120 0 2138
2140 0 454680 125504 172160 0 2139
2141 0 454707 125405 172200 0 2140
2142 0 454458 124747 172240 0 2141
2143 0 454072 124309 172240 0 2142
2144 0 453800 124139 172200 0 2143
2145 0 453663 124025 172160 0 2144
2146 0 453029 123557 172160 0 2145
2147 0 453224 122419 172160 0 2146
2148 0 453140 121777 172160 0 2147
2149 0 452753 121306 172160 0 2148
2150 0 452784 121278 172120 0 2149
2151 0 452798 121220 172080 0 2150
2152 0 452780 121177 172040 0 2151
2153 0 452772 121162 172000 0 2152
2154 0 452733 121067 171960 0 2153
2155 0 452662 121020 171920 0 2154
2156 0 452577 120976 171880 0 2155
2157 0 452526 120932 171840 0 2156
2158 0 452470 120884 171800 0 2157
2159 0 452391 120792 171760 0 2158
2160 0 452366 120757 171720 0 2159
2161 0 452382 120702 171680 0 2160
2162 0 452375 120707 171640 0 2161
2163 0 452381 120740 171600 0 2162
2164 0 452311 120675 171560 0 2163
2165 0 452285 120738 171520 0 2164
2166 0 452231 120674 171480 0 2165
2167 0 451795 119121 171480 0 2166
2168 0 450850 118593 171480 0 2167
2169 0 450919 118561 171440 0 2168
2170 0 450896 118337 171400 0 2169
2171 0 450765 117971 171360 0 2170
2172 0 450815 117910 171320 0 2171
2173 0 450846 117818 171280 0 2172
2174 0 450881 117756 171240 0 2173
2175 0 450858 117681 171200 0 2174
2176 5 450639 117410 171160 0 2175
2177 0 450305 116928 171120 0 2176
2178 0 450314 116976 171080 0 2177
2179 0 450326 116970 171040 0 2178
2180 0 450393 116911 171000 0 2179
2181 0 450480 116986 170960 0 2180
2182 0 450599 116967 170920 0 2181
2183 0 450662 117003 170880 0 2182
2184 0 450731 116992 170840 0 2183
2185 0 450703 116966 170800 0 2184
2186 0 450719 116954 170760 0 2185
2187 0 450771 116990 170720 0 2186
2188 0 450753 116987 170680 0 2187
2189 0 450729 116961 170640 0 2188
2190 0 450794 116922 170600 0 2189
2191 0 450741 116969 170560 0 2190
2192 0 450806 116972 170520 0 2191
2193 0 450811 116952 170480 0 2192
2194 0 450781 116961 170440 0 2193
2195 0 450850 116913 170400 0 2194
2196 0 450793 116900 170360 0 2195
2197 0 450844 116901 170320 0 2196
2198 0 450860 116875 170280 0 2197
2199 0 450866 116881 170240 0 2198
2200 0 450931 116873 170200 0 2199
2201 0 450989 116790 170160 0 2200
2202 0 451040 116718 170120 0 2201
2203 0 451071 116613 170080 0 2202
2204 0 451078 116492 170040 0 2203
2205 0 451141 116477 170000 0 2204
2206 0 451202 116428 169960 0 2205
2207 0 451231 116396 169920 0 2206
2208 0 451263 116333 169880 0 2207
2209 0 451297 116258 169840 0 2208
2210 0 451277 116237 169800 0 2209
2211 0 451216 116222 169760 0 2210
2212 0 451211 116186 169720 0 2211
2213 0 451239 116174 169680 0 2212
2214 0 451262 116117 169640 0 2213
2215 0 451270 116101 169600 0 2214
2216 0 451275 116089 169560 0 2215
2217 0 451325 116010 169520 0 2216
2218 0 451366 115951 169480 0 2217
2219 0 451383 115911 169440 0 2218
2220 0 451406 115843 169400 0 2219
2221 0 451434 115799 169360 0 2220
2222 0 451458 115826 169320 0 2221
2223 0 451435 115812 169280 0 2222
2224 0 451501 115716 169240 0 2223
2225 0 451505 115716 169200 0 2224
2226 0 451534 115625 169160 0 2225
2227 0 451597 115435 169120 0 2226
2228 0 451609 115547 169080 0 2227
2229 0 451620 115537 169040 0 2228
2230 0 451684 115495 169000 0 2229
2231 0 451721 115447 168960 0 2230
2232 0 451782 115406 168920 0 2231
2233 0 451804 115323 168880 0 2232
2234 0 451842 115361 168840 0 2233
2235 0 451851 115327 168800 0 2234
2236 0 451900 115306 168760 0 2235
2237 0 451964 115226 168720 0 2236
2238 0 452017 115207 168680 0 2237
2239 5 452121 115228 168640 0 2238
2240 0 452143 115154 168600 0 2239
2241 0 452152 115121 168560 0 2240
2242 0 452204 115074 168520 0 2241
2243 0 452242 115058 168480 0 2242
2244 0 452278 115053 168440 0 2243
2245 0 452355 115023 168400 0 2244
2246 0 452394 115013 168360 0 2245
2247 0 452423 115025 168320 0 2246
2248 0 452419 115070 168280 0 2247
2249 0 452460 115103 168240 0 2248
2250 0 452479 115073 168200 0 2249
2251 0 452531 115077 168160 0 2250
2252 0 452558 115132 168120 0 2251
2253 0 452708 115118 168080 0 2252
2254 0 452772 115107 168040 0 2253
2255 0 452874 115125 168000 0 2254
2256 0 452940 115074 167960 0 2255
2257 0 452880 115109 167920 0 2256
2258 0 452965 115079 167880 0 2257
2259 0 453025 115092 167840 0 2258
2260 0 453052 115106 167800 0 2259
2261 0 453063 115059 167760 0 2260
2262 0 453147 115009 167720 0 2261
2263 0 453165 115014 167640 0 2262
2264 0 453257 114960 167600 0 2263
2265 0 453344 114897 167560 0 2264
2266 0 453408 114841 167520 0 2265
2267 0 453422 114902 167480 0 2266
2268 0 453460 114887 167440 0 2267
2269 0 453502 114882 167400 0 2268
2270 0 453470 114859 167360 0 2269
2271 0 453502 114833 167320 0 2270
2272 0 453540 114817 167280 0 2271
2273 0 453583 114799 167240 0 2272
2274 0 453615 114794 167200 0 2273
2275 0 453639 114768 167160 0 2274
2276 0 453648 114793 167120 0 2275
2277 0 453648 114781 167080 0 2276
2278 0 453707 114731 167040 0 2277
2279 0 453749 114672 167000 0 2278
2280 0 453749 114653 166960 0 2279
2281 0 453791 114588 166920 0 2280
2282 0 453832 114593 166880 0 2281
2283 0 453854 114588 166840 0 2282
2284 0 453882 114603 166800 0 2283
2285 0 453909 114585 166760 0 2284
2286 0 453925 114610 166720 0 2285
2287 0 453973 114611 166680 0 2286
2288 0 453996 114611 166640 0 2287
2289 0 454041 114623 166600 0 2288
2290 0 454077 114584 166560 0 2289
2291 0 454127 114556 166520 0 2290
2292 0 454165 114543 166480 0 2291
2293 0 454249 114613 166440 0 2292
2294 0 454293 114621 166400 0 2293
2295 0 454359 114652 166360 0 2294
2296 0 454388 114703 166320 0 2295
2297 0 454438 114738 166280 0 2296
2298 0 453834 114426 166240 0 2297
2299 0 454530 114864 166200 0 2298
2300 0 454462 114856 166160 0 2299
2301 0 454556 114885 166120 0 2300
2302 0 454573 114929 166080 0 2301
2303 0 454605 114922 166040 0 2302
2304 0 454575 115078 166000 0 2303
2305 0 454616 115200 165960 0 2304
2306 0 454695 115270 165920 0 2305
2307 0 454663 115358 165880 0 2306
2308 0 454730 115390 165840 0 2307
2309 0 454732 115447 165800 0 2308
2310 0 454741 115440 165760 0 2309
2311 0 454783 115448 165720 0 2310
2312 0 454812 115478 165680 0 2311
2313 0 454870 115331 165640 0 2312
2314 0 454889 115762 165640 0 2313
2315 0 454758 115855 165640 0 2314
2316 0 454785 115853 165600 0 2315
2317 0 454734 115933 165560 0 2316
2318 0 454757 115929 165520 0 2317
2319 0 454728 115977 165480 0 2318
2320 0 454748 116004 165440 0 2319
2321 0 454738 116011 165400 0 2320
2322 0 454804 116002 165360 0 2321
2323 0 454816 116002 165320 0 2322
2324 0 454800 115988 165280 0 2323
2325 0 454810 115962 165240 0 2324
2326 0 454822 115939 165200 0 2325
2327 0 454891 115952 165160 0 2326
2328 0 454834 115875 165120 0 2327
2329 0 454896 115838 165080 0 2328
2330 0 454891 115793 165040 0 2329
2331 0 454921 115807 165000 0 2330
2332 0 454938 115780 164960 0 2331
2333 0 454942 115776 164920 0 2332
2334 0 454979 115846 164880 0 2333
2335 0 455036 115855 164840 0 2334
2336 0 455053 115747 164800 0 2335
2337 0 455034 115686 164760 0 2336
2338 0 454972 115636 164720 0 2337
2339 0 454992 115604 164680 0 2338
2340 0 455022 115621 164640 0 2339
2341 0 455062 115598 164600 0 2340
2342 0 455098 115598 164560 0 2341
2343 0 455138 115562 164520 0 2342
2344 0 455164 115489 164480 0 2343
2345 0 455203 115505 164440 0 2344
2346 0 455182 115492 164400 0 2345
2347 0 455208 115475 164360 0 2346
2348 0 455301 115505 164320 0 2347
2349 0 455329 115484 164280 0 2348
2350 0 455361 115414 164240 0 2349
2351 0 455428 115340 164200 0 2350
2352 0 455412 115272 164160 0 2351
2353 0 455463 115309 164120 0 2352
2354 0 455518 115298 164080 0 2353
2355 0 455584 115311 164040 0 2354
2356 0 455566 115361 164000 0 2355
2357 0 455608 115267 163960 0 2356
2358 0 455628 115287 163920 0 2357
2359 0 455783 115189 163880 0 2358
2360 0 455794 115168 163840 0 2359
2361 0 455817 115129 163800 0 2360
2362 0 455867 115121 163760 0 2361
2363 0 455862 115193 163720 0 2362
2364 0 455952 115088 163680 0 2363
2365 0 455968 115045 163640 0 2364
2366 0 455981 114961 163600 0 2365
2367 0 456025 114859 163560 0 2366
2368 0 456061 114818 163520 0 2367
2369 0 456089 114807 163480 0 2368
2370 0 456112 114850 163440 0 2369
2371 0 456142 114814 163400 0 2370
2372 0 456130 114824 163360 0 2371
2373 0 456164 114823 163320 0 2372
2374 0 456171 114792 163280 0 2373
2375 0 456178 114815 163240 0 2374
2376 0 456205 114757 163200 0 2375
2377 0 456235 114714 163160 0 2376
2378 0 456244 114652 163120 0 2377
2379 0 456249 114635 163080 0 2378
2380 0 456285 114564 163040 0 2379
2381 0 456368 114552 163000 0 2380
2382 0 456338 114530 162960 0 2381
2383 0 456505 114431 162920 0 2382
2384 0 456506 114378 162880 0 2383
2385 0 456529 114365 162840 0 2384
2386 0 456486 114365 162800 0 2385
2387 0 456506 114349 162760 0 2386
2388 0 456579 114301 162720 0 2387
2389 0 456662 114293 162680 0 2388
2390 0 456703 114275 162640 0 2389
2391 0 456714 114309 162600 0 2390
2392 0 456773 114262 162560 0 2391
2393 0 456806 114270 162520 0 2392
2394 0 456821 114278 162480 0 2393
2395 0 456883 114263 162440 0 2394
2396 0 456940 114261 162400 0 2395
2397 0 456937 114230 162360 0 2396
2398 0 456985 114224 162320 0 2397
2399 0 456988 114208 162280 0 2398
2400 0 457036 114164 162240 0 2399
2401 0 457108 114113 162200 0 2400
2402 0 457140 114098 162160 0 2401
2403 0 457183 114099 162120 0 2402
2404 0 457228 114070 162080 0 2403
2405 0 457211 114108 162040 0 2404
2406 0 457271 114085 162000 0 2405
2407 0 457315 114059 161960 0 2406
2408 0 457336 114011 161920 0 2407
2409 0 457354 113996 161880 0 2408
2410 0 457317 114038 161840 0 2409
2411 0 457357 113984 161800 0 2410
2412 0 457421 113947 161760 0 2411
2413 0 457509 113913 161720 0 2412
2414 0 457505 113915 161680 0 2413
2415 0 457509 113868 161640 0 2414
2416 0 457509 113852 161600 0 2415
2417 0 457611 113894 161560 0 2416
2418 0 457701 113839 161520 0 2417
2419 5 457650 113800 161480 0 2418
2420 0 457419 113550 161480 0 2419
2421 0 457321 113591 161480 0 2420
2422 0 457321 113559 161440 0 2421
2423 0 457317 113550 161400 0 2422
2424 0 457333 113444 161360 0 2423
2425 0 457339 113402 161320 0 2424
2426 0 457303 113331 161280 0 2425
2427 0 457352 113250 161240 0 2426
2428 0 457346 113208 161200 0 2427
2429 0 457226 113205 161160 0 2428
2430 0 457054 112881 161160 0 2429
2431 0 457058 112727 161120 0 2430
2432 0 456980 112388 161080 0 2431
2433 0 456938 112271 161040 0 2432
2434 0 456927 112199 161000 0 2433
2435 0 456925 112150 160960 0 2434
2436 0 456887 112104 160920 0 2435
2437 0 456858 112075 160880 0 2436
2438 0 456840 112031 160840 0 2437
2439 0 456646 112058 160800 0 2438
2440 0 456648 112014 160760 0 2439
2441 0 456689 111993 160720 0 2440
2442 0 456698 111987 160680 0 2441
2443 0 456536 112019 160680 0 2442
2444 0 456562 111963 160640 0 2443
2445 0 456590 111920 160600 0 2444
2446 0 456601 111894 160560 0 2445
2447 0 456629 111900 160520 0 2446
2448 0 456657 111916 160480 0 2447
2449 0 456654 111886 160440 0 2448
2450 0 456619 111847 160400 0 2449
2451 0 456545 111783 160360 0 2450
2452 0 456386 111753 160320 0 2451
2453 0 456381 111662 160280 0 2452
2454 0 456380 111649 160240 0 2453
2455 0 456369 111626 160200 0 2454
2456 0 456368 111631 160160 0 2455
2457 0 456319 111606 160120 0 2456
2458 0 456298 111597 160080 0 2457
2459 0 456298 111570 160040 0 2458
2460 0 456342 111523 160000 0 2459
2461 0 456332 111438 159960 0 2460
2462 0 456301 111330 159920 0 2461
2463 0 456307 111262 159880 0 2462
2464 0 456342 111185 159840 0 2463
2465 0 456339 111028 159800 0 2464
2466 0 456369 110979 159760 0 2465
2467 0 456399 110889 159720 0 2466
2468 0 456435 110835 159680 0 2467
2469 0 456430 110746 159640 0 2468
2470 0 456497 110746 159600 0 2469
2471 0 456595 110680 159560 0 2470
2472 0 456541 110616 159520 0 2471
2473 0 456545 110605 159480 0 2472
2474 0 456582 110533 159440 0 2473
2475 0 456622 110474 159400 0 2474
2476 0 456626 110412 159360 0 2475
2477 0 456657 110375 159320 0 2476
2478 0 456651 110337 159280 0 2477
2479 0 456673 110346 159240 0 2478
2480 0 456705 110318 159200 0 2479
2481 0 456751 110270 159160 0 2480
2482 0 456780 110250 159120 0 2481
2483 0 456808 110209 159080 0 2482
2484 0 456798 110126 159040 0 2483
2485 0 456844 110023 159000 0 2484
2486 0 456819 110053 158960 0 2485
2487 0 456836 109922 158920 0 2486
2488 5 456828 109840 158880 0 2487
2489 0 456880 109623 158840 0 2488
2490 0 456897 109565 158800 0 2489
2491 0 456903 109528 158760 0 2490
2492 0 456865 109475 158720 0 2491
2493 0 456714 109468 158680 0 2492
2494 0 456521 109315 158640 0 2493
2495 0 456202 109051 158680 0 2494
2496 0 456205 109085 158720 0 2495
2497 0 456097 109019 158760 0 2496
2498 0 456038 108911 158800 0 2497
2499 0 455826 108670 158840 0 2498
2500 0 455708 108500 158880 0 2499
2501 0 455459 108212 158920 0 2500
2502 0 454677 107983 158920 0 2501
2503 0 454665 108007 158960 0 2502
2504 0 454499 107986 159000 0 2503
2505 0 453882 107893 159040 0 2504
2506 0 453786 107760 159040 0 2505
2507 0 453156 107528 159080 0 2506
2508 0 452952 107237 159120 0 2507
2509 0 452403 107097 159120 0 2508
2510 0 451986 107114 159120 0 2509
2511 0 451441 106745 159120 0 2510
2512 0 451290 106771 159160 0 2511
2513 0 451065 106835 159200 0 2512
2514 0 450895 106540 159200 0 2513
2515 0 450724 106361 159240 0 2514
2516 0 450342 106085 159280 0 2515
2517 0 449394 105854 159280 0 2516
2518 0 448989 105937 159280 0 2517
2519 0 448898 105923 159320 0 2518
2520 0 448862 105914 159360 0 2519
2521 0 448818 105905 159400 0 2520
2522 0 448775 105887 159440 0 2521
2523 0 448784 105831 159480 0 2522
2524 0 448794 105827 159520 0 2523
2525 0 448770 105819 159560 0 2524
2526 0 448739 105800 159600 0 2525
2527 0 448726 105752 159640 0 2526
2528 0 448673 105746 159680 0 2527
2529 0 448635 105753 159720 0 2528
2530 0 448593 105741 159760 0 2529
2531 0 448571 105735 159800 0 2530
2532 0 448523 105739 159840 0 2531
2533 0 448504 105733 159880 0 2532
2534 0 448487 105733 159920 0 2533
2535 0 448463 105742 159960 0 2534
2536 0 448430 105777 160000 0 2535
2537 0 448409 105757 160040 0 2536
2538 0 448360 105594 160080 0 2537
2539 0 448322 105628 160120 0 2538
2540 0 448323 105561 160160 0 2539
2541 0 448287 105562 160200 0 2540
2542 0 448264 105490 160240 0 2541
2543 0 448249 105452 160280 0 2542
2544 0 448217 105422 160320 0 2543
2545 0 448180 105423 160360 0 2544
2546 0 448161 105403 160400 0 2545
2547 0 448160 105389 160440 0 2546
2548 0 448136 105372 160480 0 2547
2549 0 448118 105362 160520 0 2548
2550 0 448067 105364 160560 0 2549
2551 0 448011 105263 160600 0 2550
2552 0 447977 105255 160640 0 2551
2553 0 447865 105258 160680 0 2552
2554 0 447739 105300 160720 0 2553
2555 0 447702 105341 160760 0 2554
2556 0 447656 105370 160800 0 2555
2557 0 447490 105379 160840 0 2556
2558 0 447323 105370 160880 0 2557
2559 0 447112 105256 160920 0 2558
2560 0 447092 105186 160960 0 2559
2561 0 447036 105165 161000 0 2560
2562 0 446992 105135 161040 0 2561
2563 0 446899 105049 161080 0 2562
2564 0 446823 105000 161120 0 2563
2565 0 446771 104966 161160 0 2564
2566 0 446712 104891 161200 0 2565
2567 0 446656 104799 161240 0 2566
2568 0 446590 104819 161280 0 2567
2569 0 446546 104733 161320 0 2568
2570 0 446491 104685 161360 0 2569
2571 0 446228 104592 161400 0 2570
2572 0 446114 104509 161440 0 2571
2573 0 445983 104492 161480 0 2572
2574 0 445953 104548 161520 0 2573
2575 0 445879 104515 161560 0 2574
2576 0 445863 104531 161600 0 2575
2577 0 445876 104543 161640 0 2576
2578 0 445888 104573 161680 0 2577
2579 0 445898 104585 161720 0 2578
2580 0 445976 104656 161760 0 2579
2581 0 445958 104605 161800 0 2580
2582 0 445978 104506 161840 0 2581
2583 0 445913 104521 161880 0 2582
2584 0 445912 104484 161920 0 2583
2585 0 446030 104495 161960 0 2584
2586 0 445936 104540 162000 0 2585
2587 0 445907 104459 162040 0 2586
2588 0 445939 104511 162080 0 2587
2589 0 446064 104538 162120 0 2588
2590 0 445842 104491 162240 0 2589
2591 0 445527 104512 162280 0 2590
2592 5 445436 104410 162320 0 2591
2593 0 444728 104378 162320 0 2592
2594 0 444629 104406 162400 0 2593
2595 0 444471 104418 162480 0 2594
2596 0 444398 104379 162560 0 2595
2597 0 444398 104355 162680 0 2596
2598 0 444360 104397 162760 0 2597
2599 0 444277 104389 162960 0 2598
2600 0 444068 104123 163080 0 2599
2601 0 443997 104057 163120 0 2600
2602 0 443869 103953 163200 0 2601
2603 0 443891 103928 163240 0 2602
2604 0 443636 103693 163320 0 2603
2605 0 443273 103366 163400 0 2604
2606 0 443261 103392 163520 0 2605
2607 0 442901 103247 163560 0 2606
2608 0 442734 103097 163640 0 2607
2609 0 442555 103035 163720 0 2608
2610 0 442426 102972 163800 0 2609
2611 0 442042 102844 163920 0 2610
2612 0 441956 102761 164000 0 2611
2613 0 441832 102676 164120 0 2612
2614 0 441791 102671 164200 0 2613
2615 0 441728 102625 164280 0 2614
2616 0 441569 102662 164360 0 2615
2617 0 441478 102521 164440 0 2616
2618 0 441388 102482 164520 0 2617
2619 0 441310 102465 164600 0 2618
2620 0 441249 102413 164640 0 2619
2621 0 441086 102297 164760 0 2620
2622 0 440982 102283 164880 0 2621
2623 0 440702 102178 164960 0 2622
2624 0 440660 102123 165040 0 2623
2625 5 440636 102124 165080 0 2624
2626 0 440613 102124 165120 0 2625
2627 0 440516 102077 165200 0 2626
2628 0 440027 102080 165360 0 2627
2629 0 439862 102019 165440 0 2628
2630 0 439582 101954 165560 0 2629
2631 0 439583 101980 165680 0 2630
2632 0 439495 101999 165720 0 2631
2633 0 439466 102014 165760 0 2632
2634 0 439381 101956 165800 0 2633
2635 0 439168 101867 165840 0 2634
2636 0 438940 101596 165920 0 2635
2637 0 438906 101560 165960 0 2636
2638 0 438802 101519 166000 0 2637
2639 0 438701 101362 166040 0 2638
2640 0 438561 101302 166120 0 2639
2641 0 438400 101181 166160 0 2640
2642 0 438245 101079 166280 0 2641
2643 0 438189 101040 166320 0 2642
2644 0 438022 100961 166480 0 2643
2645 0 437640 100844 166600 0 2644
2646 0 437534 100765 166680 0 2645
2647 0 437291 100718 166840 0 2646
2648 0 437051 100471 166960 0 2647
2649 0 436895 100329 167120 0 2648
2650 0 436580 100257 167200 0 2649
2651 0 436471 100184 167320 0 2650
2652 0 436052 100024 167480 0 2651
2653 0 436024 100056 167520 0 2652
2654 0 435866 99976 167560 0 2653
2655 0 435825 99912 167600 0 2654
2656 0 435748 99883 167640 0 2655
2657 0 435712 99787 167720 0 2656
2658 0 435541 99653 167800 0 2657
2659 0 435491 99577 167840 0 2658
2660 0 435507 99648 167880 0 2659
2661 0 435505 99660 167920 0 2660
2662 0 435334 99662 167960 0 2661
2663 0 435266 99688 168000 0 2662
2664 0 435208 99602 168040 0 2663
2665 0 435098 99509 168120 0 2664
2666 0 434947 99419 168160 0 2665
2667 0 434754 99283 168240 0 2666
2668 0 434717 99347 168280 0 2667
2669 0 434622 99400 168320 0 2668
2670 0 434346 99305 168360 0 2669
2671 0 434245 99226 168440 0 2670
2672 0 434273 99261 168480 0 2671
2673 0 434040 99338 168560 0 2672
2674 0 433985 99206 168640 0 2673
2675 0 433715 99193 168760 0 2674
2676 0 433465 99162 168880 0 2675
2677 0 433206 99084 168960 0 2676
2678 0 433160 99149 169040 0 2677
2679 0 433072 99177 169080 0 2678
2680 0 433013 99065 169120 0 2679
2681 0 433041 99149 169160 0 2680
2682 0 432872 99177 169240 0 2681
2683 0 432735 99268 169280 0 2682
2684 0 432493 99201 169320 0 2683
2685 0 432251 99240 169400 0 2684
2686 0 431902 98952 169480 0 2685
2687 0 431877 99094 169520 0 2686
2688 0 431848 99128 169560 0 2687
2689 0 431450 99048 169720 0 2688
2690 0 431304 99146 169840 0 2689
2691 0 430887 98987 169960 0 2690
2692 0 430546 98790 170040 0 2691
2693 0 430402 98769 170160 0 2692
2694 5 429933 98192 170200 0 2693
2695 0 429875 98176 170240 0 2694
2696 0 429759 98145 170320 0 2695
2697 0 429926 98373 170480 0 2696
2698 0 429968 98430 170520 0 2697
2699 0 430065 98625 170680 0 2698
2700 0 430089 98673 170720 0 2699
2701 0 430260 98774 170960 0 2700
2702 0 430122 98833 171120 0 2701
2703 0 429986 98699 171280 0 2702
2704 0 430016 98708 171440 0 2703
2705 0 429832 98955 171600 0 2704
2706 0 429538 99222 171800 0 2705
2707 0 429063 99233 171840 0 2706
2708 5 428273 99187 171960 0 2707
2709 0 428149 99145 172000 0 2708
2710 0 428009 99000 172000 0 2709
2711 0 427454 98942 172000 0 2710
2712 0 427129 98940 172040 0 2711
2713 0 427071 98987 172120 0 2712
2714 0 426906 98966 172200 0 2713
2715 0 426572 98780 172240 0 2714
2716 0 426474 98912 172280 0 2715
2717 0 426398 98776 172400 0 2716
2718 0 426302 98788 172520 0 2717
2719 0 426354 98724 172640 0 2718
2720 0 426212 99108 172680 0 2719
2721 0 426190 98796 172720 0 2720
2722 0 426150 98728 172760 0 2721
2723 0 425922 98596 172920 0 2722
2724 0 425646 98528 173040 0 2723
2725 0 424816 98388 173080 0 2724
2726 5 422998 98650 172960 0 2725
2727 5 422674 98784 173120 0 2726
2728 0 421994 98424 173160 0 2727
2729 0 421588 98100 173200 0 2728
2730 5 421096 97884 173320 0 2729
2731 0 420696 97768 173080 0 2730
2732 0 420046 97608 173120 0 2731
2733 0 419790 97360 173160 0 2732
2734 5 418874 97336 173240 0 2733
2735 0 418610 97352 173080 0 2734
2736 5 418544 97356 173040 0 2735
2737 0 417484 97060 173120 0 2736
2738 0 416948 96920 173200 0 2737
2739 0 416714 96852 173160 0 2738
2740 0 416358 96964 173120 0 2739
2741 0 416042 97140 173080 0 2740
2742 0 415662 97028 173160 0 2741
2743 0 415122 97056 173240 0 2742
2744 0 414798 97212 173120 0 2743
2745 0 414072 97444 173080 0 2744
2746 0 413932 97660 173040 0 2745
2747 0 413598 97740 173120 0 2746
2748 0 413046 97796 173160 0 2747
2749 0 412834 97824 173240 0 2748
2750 0 412474 97912 173360 0 2749
2751 0 412384 97908 173440 0 2750
2752 0 412180 97740 173560 0 2751
2753 0 412048 97668 173680 0 2752
2754 0 411816 97668 173840 0 2753
2755 5 411456 97520 174000 0 2754
2756 0 411018 97352 173840 0 2755
2757 0 410900 97284 173800 0 2756
2758 0 410856 97092 173680 0 2757
2759 0 410832 97020 173600 0 2758
2760 0 410806 97008 173560 0 2759
2761 0 410798 97296 173520 0 2760
2762 0 410814 96932 173480 0 2761
2763 0 410642 96976 173440 0 2762
2764 0 410086 96856 173360 0 2763
2765 0 409302 96944 173400 0 2764
2766 0 409004 96940 173440 0 2765
2767 0 408756 96900 173320 0 2766
2768 0 408628 96864 173200 0 2767
2769 0 408458 96828 173080 0 2768
2770 0 408218 96908 173000 0 2769
2771 0 408010 96820 172920 0 2770
2772 0 407814 96696 172840 0 2771
2773 0 407526 96680 172760 0 2772
2774 0 407270 96584 172600 0 2773
2775 0 407100 96640 172520 0 2774
2776 0 407040 96680 172400 0 2775
2777 0 406984 96704 172360 0 2776
2778 0 406868 96704 172240 0 2777
2779 0 406596 96592 172080 0 2778
2780 0 406586 96524 172040 0 2779
2781 0 406574 96408 172000 0 2780
2782 0 406518 96368 171960 0 2781
2783 0 406382 96368 171880 0 2782
2784 0 406286 96280 171760 0 2783
2785 0 406312 96180 171720 0 2784
2786 0 406300 96352 171680 0 2785
2787 0 406280 96136 171640 0 2786
2788 0 406152 96132 171600 0 2787
2789 0 405984 96060 171520 0 2788
2790 0 405958 95948 171480 0 2789
2791 0 405902 95896 171440 0 2790
2792 0 405758 95852 171320 0 2791
2793 0 405702 95820 171200 0 2792
2794 0 405594 95800 171080 0 2793
2795 0 405596 95604 171040 0 2794
2796 0 405462 95704 170960 0 2795
2797 0 405324 95740 170920 0 2796
2798 0 405244 95628 170880 0 2797
2799 5 404334 95680 170840 0 2798
2800 0 403963 95700 170760 0 2799
2801 5 403931 95551 170640 0 2800
2802 0 402865 95702 170640 0 2801
2803 0 402760 95585 170520 0 2802
2804 0 402730 95456 170400 0 2803
2805 0 402705 95354 170240 0 2804
2806 0 402750 95276 170160 0 2805
2807 0 402760 95286 170120 0 2806
2808 0 402733 95227 170040 0 2807
2809 0 402583 95127 169800 0 2808
2810 0 402396 95069 169720 0 2809
2811 0 402302 95040 169680 0 2810
2812 0 402235 95033 169640 0 2811
2813 0 402005 94962 169520 0 2812
2814 0 402022 94972 169440 0 2813
2815 0 402018 94962 169400 0 2814
2816 6 402006 94918 169320 0 2815
2817 0 476012 242194 84640 178 302
2818 0 476079 242186 84600 178 2817
2819 0 476054 242172 84520 178 2818
2820 0 476020 242179 84480 120 2819
2821 0 476045 242139 84320 120 2820
2822 0 476072 242062 84280 120 2821
2823 0 476029 242038 84200 115 2822
2824 0 476025 242080 84160 115 2823
2825 0 476008 242040 84120 115 2824
2826 0 476071 241895 84080 115 2825
2827 0 476214 241864 84040 115 2826
2828 0 476266 241836 84000 115 2827
2829 0 476369 241901 83920 128 2828
2830 0 476435 241940 83840 128 2829
2831 0 476433 241984 83800 128 2830
2832 0 476452 241987 83760 128 2831
2833 0 476506 242014 83680 51 2832
2834 0 476545 242013 83640 51 2833
2835 0 476582 242038 83560 51 2834
2836 0 476613 242056 83520 51 2835
2837 0 476626 242124 83480 51 2836
2838 0 476673 242152 83440 90 2837
2839 0 476663 242162 83400 90 2838
2840 0 476657 242191 83360 90 2839
2841 0 476647 242168 83320 90 2840
2842 0 476635 242178 83280 90 2841
2843 0 476630 242230 83240 128 2842
2844 0 476635 242232 83200 128 2843
2845 0 476650 242232 83160 128 2844
2846 0 476629 242267 83120 128 2845
2847 0 476608 242267 83080 128 2846
2848 0 476604 242311 83040 128 2847
2849 0 476636 242303 83000 101 2848
2850 0 476641 242314 82920 101 2849
2851 0 476570 242307 82880 101 2850
2852 0 476634 242351 82840 101 2851
2853 0 476661 242377 82800 90 2852
2854 0 476677 242407 82720 90 2853
2855 0 476689 242403 82680 90 2854
2856 0 476783 242437 82640 90 2855
2857 0 476807 242422 82600 137 2856
2858 0 476760 242457 82560 137 2857
2859 0 476776 242455 82520 137 2858
2860 0 476837 242460 82480 137 2859
2861 0 476864 242470 82400 137 2860
2862 0 476898 242465 82360 137 2861
2863 0 476936 242429 82280 101 2862
2864 0 476950 242496 82240 101 2863
2865 0 476957 242492 82200 101 2864
2866 0 477133 242461 82120 148 2865
2867 0 477178 242471 82080 148 2866
2868 0 477157 242466 82040 148 2867
2869 0 477253 242479 81960 148 2868
2870 0 477296 242499 81920 163 2869
2871 0 477321 242491 81880 163 2870
2872 0 477377 242528 81800 163 2871
2873 0 477498 242457 81680 128 2872
2874 0 477545 242396 81600 128 2873
2875 0 477561 242386 81560 128 2874
2876 0 477625 242388 81480 153 2875
2877 0 477710 242372 81360 153 2876
2878 0 477798 242351 81280 120 2877
2879 0 477813 242346 81240 120 2878
2880 0 477865 242382 81160 120 2879
2881 0 477859 242400 81120 120 2880
2882 0 477867 242402 81080 120 2881
2883 0 477904 242345 81000 107 2882
2884 0 477903 242299 80960 107 2883
2885 0 477932 242288 80920 107 2884
2886 0 477939 242278 80880 107 2885
2887 0 477985 242231 80840 107 2886
2888 0 478003 242228 80800 90 2887
2889 0 478001 242208 80720 90 2888
2890 0 477942 242225 80680 90 2889
2891 0 477931 242224 80640 90 2890
2892 0 477902 242233 80600 90 2891
2893 0 477887 242262 80560 90 2892
2894 0 477892 242255 80520 86 2893
2895 0 477867 242264 80480 86 2894
2896 0 477837 242208 80440 86 2895
2897 0 477857 242212 80400 86 2896
2898 0 477804 242265 80360 86 2897
2899 0 477737 242238 80280 86 2898
2900 0 477689 242208 80240 71 2899
2901 0 477648 242206 80200 71 2900
2902 0 477683 242206 80160 71 2901
2903 0 477727 242198 80120 71 2902
2904 0 477833 242149 80080 71 2903
2905 0 477864 242116 80040 71 2904
2906 0 477881 242058 80000 75 2905
2907 0 477876 242029 79960 75 2906
2908 0 477897 241994 79920 75 2907
2909 0 477885 241876 79840 75 2908
2910 0 477879 241794 79800 91 2909
2911 0 477846 241739 79760 91 2910
2912 0 477843 241660 79680 91 2911
2913 0 477830 241554 79640 86 2912
2914 0 477768 241285 79600 148 2913
2915 0 477752 241171 79520 148 2914
2916 0 477767 241057 79440 156 2915
2917 0 477844 240947 79400 120 2916
2918 0 477895 240785 79320 120 2917
2919 0 478016 240604 79240 120 2918
2920 0 478110 240555 79200 120 2919
2921 0 478152 240492 79160 120 2920
2922 0 478413 240416 79080 128 2921
2923 0 478480 240378 79040 128 2922
2924 0 478514 240377 79000 128 2923
2925 0 478554 240383 78960 143 2924
2926 0 478597 240381 78920 143 2925
2927 0 478621 240378 78880 143 2926
2928 0 478637 240352 78840 143 2927
2929 0 478680 240412 78800 143 2928
2930 0 478739 240415 78760 134 2929
2931 0 478770 240411 78720 134 2930
2932 0 478813 240430 78680 134 2931
2933 0 478829 240431 78640 134 2932
2934 0 478904 240424 78560 96 2933
2935 0 479031 240373 78480 96 2934
2936 0 479238 240352 78360 115 2935
2937 0 479300 240335 78320 115 2936
2938 0 479342 240316 78280 115 2937
2939 0 479177 240313 78200 104 2938
2940 0 479226 240331 78160 104 2939
2941 0 479238 240265 78120 104 2940
2942 0 479363 240163 78040 104 2941
2943 0 479433 240180 78000 120 2942
2944 0 479458 240175 77960 120 2943
2945 0 479521 240137 77920 120 2944
2946 0 479617 240129 77880 122 2945
2947 0 479782 240039 77760 122 2946
2948 0 479822 239997 77720 128 2947
2949 0 479858 239981 77680 128 2948
2950 0 479894 239976 77640 128 2949
2951 0 479908 239966 77600 128 2950
2952 0 479906 239969 77560 128 2951
2953 0 479948 239932 77520 128 2952
2954 0 480068 239914 77480 107 2953
2955 0 480503 239894 77440 104 2954
2956 0 480691 239848 77400 124 2955
2957 0 480709 239847 77360 124 2956
2958 0 480856 239821 77320 120 2957
2959 0 480848 239728 77280 120 2958
2960 0 480989 239725 77240 80 2959
2961 0 481051 239698 77200 80 2960
2962 0 481086 239681 77160 122 2961
2963 0 481071 239686 77120 122 2962
2964 5 481205 239658 77080 122 2963
2965 0 481116 239650 77040 122 2964
2966 0 481101 239624 77000 122 2965
2967 0 481109 239593 76920 122 2966
2968 0 481065 239523 76880 122 2967
2969 0 481044 239514 76800 122 2968
2970 0 481010 239509 76760 122 2969
2971 0 480997 239497 76720 122 2970
2972 0 480981 239482 76680 122 2971
2973 0 480946 239470 76640 122 2972
2974 0 480950 239451 76600 81 2973
2975 0 480912 239426 76520 81 2974
2976 0 480913 239409 76480 81 2975
2977 0 480921 239390 76440 81 2976
2978 0 480932 239348 76400 115 2977
2979 0 480917 239359 76360 115 2978
2980 0 480933 239347 76280 115 2979
2981 0 480930 239341 76200 115 2980
2982 0 480951 239316 76160 115 2981
2983 0 480925 239292 76120 122 2982
2984 0 480925 239284 76080 122 2983
2985 0 480929 239271 76040 122 2984
2986 0 480887 239249 76000 122 2985
2987 0 480897 239252 75960 122 2986
2988 0 480905 239236 75920 122 2987
2989 0 480907 239213 75880 122 2988
2990 0 480900 239204 75840 120 2989
2991 0 480886 239171 75800 120 2990
2992 0 480887 239166 75760 120 2991
2993 0 480919 239150 75720 120 2992
2994 0 480914 239126 75640 120 2993
2995 0 480944 239084 75600 40 2994
2996 0 481049 239019 75560 40 2995
2997 0 481129 238944 75520 40 2996
2998 0 481157 238890 75480 104 2997
2999 0 481178 238864 75440 104 2998
3000 0 481205 238829 75400 104 2999
3001 0 481214 238803 75360 104 3000
3002 0 481280 238772 75280 101 3001
3003 0 481302 238737 75200 101 3002
3004 0 481343 238707 75080 101 3003
3005 0 481338 238719 75000 71 3004
3006 0 481342 238728 74960 71 3005
3007 0 481361 238737 74920 71 3006
3008 0 481450 238688 74800 96 3007
3009 0 481444 238642 74680 96 3008
3010 0 481502 238582 74520 91 3009
3011 0 481555 238571 74400 91 3010
3012 0 481597 238554 74320 101 3011
3013 0 481683 238538 74200 101 3012
3014 0 481753 238566 74080 64 3013
3015 0 481843 238591 73920 64 3014
3016 0 481856 238546 73880 64 3015
3017 0 481853 238494 73840 90 3016
3018 0 481908 238494 73760 90 3017
3019 0 481929 238476 73680 90 3018
3020 0 481911 238464 73640 90 3019
3021 0 481923 238448 73600 81 3020
3022 0 481954 238450 73560 81 3021
3023 0 481961 238469 73520 81 3022
3024 0 481977 238479 73480 81 3023
3025 0 482001 238468 73440 81 3024
3026 0 482011 238492 73400 81 3025
3027 0 482064 238483 73320 75 3026
3028 0 482050 238492 73280 75 3027
3029 0 482069 238453 73200 75 3028
3030 0 482051 238397 73120 104 3029
3031 0 482041 238375 73040 104 3030
3032 0 482049 238370 72920 104 3031
3033 0 482061 238385 72880 104 3032
3034 0 482157 238343 72840 98 3033
3035 0 482177 238320 72800 98 3034
3036 0 482200 238318 72760 98 3035
3037 0 482189 238312 72720 98 3036
3038 0 482213 238327 72680 98 3037
3039 0 482221 238331 72600 96 3038
3040 0 482261 238384 72560 96 3039
3041 0 482292 238403 72520 96 3040
3042 0 482319 238431 72440 96 3041
3043 0 482409 238446 72360 32 3042
3044 0 482447 238471 72320 32 3043
3045 0 482509 238496 72280 32 3044
3046 0 482556 238517 72240 32 3045
3047 0 482561 238519 72200 32 3046
3048 0 482536 238516 72160 32 3047
3049 0 482511 238512 72120 148 3048
3050 0 482483 238519 72080 148 3049
3051 0 482409 238535 72000 148 3050
3052 0 482376 238563 71960 148 3051
3053 0 482393 238561 71920 148 3052
3054 0 482376 238571 71880 148 3053
3055 0 482381 238586 71840 148 3054
3056 0 482375 238582 71800 115 3055
3057 0 482379 238593 71760 115 3056
3058 0 482394 238601 71720 115 3057
3059 0 482405 238603 71680 115 3058
3060 0 482389 238541 71600 115 3059
3061 0 482379 238548 71520 96 3060
3062 0 482358 238526 71400 96 3061
3063 0 482285 238551 71320 96 3062
3064 0 482193 238554 71240 108 3063
3065 0 482154 238580 71080 128 3064
3066 0 482096 238593 70960 128 3065
3067 0 482111 238612 70840 128 3066
3068 0 482133 238576 70760 96 3067
3069 0 482164 238573 70720 96 3068
3070 0 482154 238544 70640 96 3069
3071 0 482137 238548 70600 96 3070
3072 0 482112 238539 70520 98 3071
3073 0 482103 238483 70400 98 3072
3074 0 482093 238481 70360 98 3073
3075 0 482084 238475 70320 98 3074
3076 0 482065 238452 70280 104 3075
3077 0 482069 238413 70200 104 3076
3078 0 482089 238444 70160 104 3077
3079 0 482127 238415 70120 104 3078
3080 0 482147 238402 70080 104 3079
3081 0 482177 238386 70000 101 3080
3082 0 482230 238363 69880 101 3081
3083 0 482242 238302 69760 120 3082
3084 0 482331 238287 69560 120 3083
3085 0 482370 238253 69480 108 3084
3086 0 482397 238256 69400 108 3085
3087 0 482455 238242 69360 108 3086
3088 0 482474 238246 69280 122 3087
3089 0 482582 238229 69120 122 3088
3090 0 482666 238238 69000 108 3089
3091 0 482694 238235 68960 108 3090
3092 0 482727 238240 68920 108 3091
3093 0 482791 238188 68800 64 3092
3094 0 482835 238180 68760 64 3093
3095 0 482876 238186 68720 64 3094
3096 0 482870 238198 68680 64 3095
3097 0 482915 238197 68600 75 3096
3098 0 482936 238192 68560 75 3097
3099 0 482969 238179 68520 75 3098
3100 0 482987 238152 68440 75 3099
3101 0 483041 238151 68400 96 3100
3102 0 483030 238148 68320 96 3101
3103 0 483053 238156 68240 96 3102
3104 0 483056 238149 68200 96 3103
3105 0 483072 238130 68120 91 3104
3106 0 483126 238106 68000 91 3105
3107 0 483136 238118 67880 75 3106
3108 0 483129 238122 67840 75 3107
3109 0 483118 238128 67800 75 3108
3110 0 483115 238122 67760 75 3109
3111 0 483110 238127 67720 75 3110
3112 0 483133 238115 67680 75 3111
3113 0 483194 238159 67640 104 3112
3114 0 483357 238105 67600 104 3113
3115 0 483379 238092 67560 104 3114
3116 0 483510 238082 67480 96 3115
3117 0 483504 238076 67440 96 3116
3118 0 483484 238089 67360 96 3117
3119 0 483451 238077 67320 96 3118
3120 0 483471 238071 67240 96 3119
3121 0 483401 238065 67200 96 3120
3122 0 483303 238064 67160 91 3121
3123 0 483222 238036 67120 91 3122
3124 0 483167 238033 67080 91 3123
3125 0 483076 238044 67000 102 3124
3126 0 483018 238054 66960 102 3125
3127 0 482902 238002 66920 102 3126
3128 0 482846 237984 66840 81 3127
3129 0 482803 237966 66800 81 3128
3130 0 482767 237975 66760 81 3129
3131 0 482761 237962 66680 98 3130
3132 0 482737 237941 66600 98 3131
3133 0 482714 237939 66520 98 3132
3134 0 482679 237900 66480 98 3133
3135 0 482706 237890 66440 81 3134
3136 0 482738 237871 66400 81 3135
3137 0 482741 237865 66360 81 3136
3138 0 482744 237808 66320 81 3137
3139 0 482802 237806 66280 81 3138
3140 0 482828 237817 66240 81 3139
3141 0 482824 237826 66200 90 3140
3142 0 482847 237825 66160 90 3141
3143 0 482859 237800 66120 90 3142
3144 0 482865 237820 66080 90 3143
3145 0 482922 237809 66040 90 3144
3146 0 482920 237798 66000 90 3145
3147 0 482924 237790 65960 98 3146
3148 0 482954 237777 65920 98 3147
3149 0 482942 237781 65880 98 3148
3150 0 482967 237748 65840 98 3149
3151 0 482972 237706 65800 98 3150
3152 0 483042 237663 65760 75 3151
3153 0 483044 237654 65720 75 3152
3154 0 483182 237528 65680 104 3153
3155 0 483232 237488 65640 104 3154
3156 0 483280 237430 65560 104 3155
3157 0 483300 237406 65520 104 3156
3158 0 483318 237354 65480 98 3157
3159 0 483317 237351 65440 98 3158
3160 0 483340 237313 65400 98 3159
3161 0 483355 237258 65320 98 3160
3162 0 483349 237201 65280 98 3161
3163 0 483362 237162 65240 98 3162
3164 0 483387 237105 65200 98 3163
3165 0 483402 237061 65160 98 3164
3166 0 483333 237043 65080 98 3165
3167 0 483332 237048 65000 90 3166
3168 0 483292 237032 64920 90 3167
3169 0 483221 236969 64880 90 3168
3170 0 483188 236958 64840 90 3169
3171 0 483176 236884 64800 96 3170
3172 0 483185 236869 64760 96 3171
3173 0 483207 236860 64720 96 3172
3174 0 483274 236868 64680 96 3173
3175 0 483316 236857 64640 96 3174
3176 0 483311 236854 64600 96 3175
3177 0 483400 236841 64560 64 3176
3178 0 483385 236831 64520 64 3177
3179 0 483453 236819 64480 64 3178
3180 0 483472 236833 64440 64 3179
3181 0 483497 236826 64400 81 3180
3182 0 483530 236859 64360 81 3181
3183 0 483570 236855 64320 81 3182
3184 0 483616 236872 64280 81 3183
3185 0 483620 236903 64240 81 3184
3186 0 483724 236915 64200 60 3185
3187 0 483810 236939 64160 60 3186
3188 0 483879 236894 64120 60 3187
3189 0 483874 236867 64080 60 3188
3190 0 483865 236832 64040 60 3189
3191 0 483865 236807 64000 51 3190
3192 0 483857 236704 63960 51 3191
3193 0 483801 236664 63920 51 3192
3194 0 483776 236663 63880 51 3193
3195 0 483727 236628 63840 45 3194
3196 0 483654 236632 63800 45 3195
3197 0 483605 236601 63760 45 3196
3198 0 483571 236569 63720 45 3197
3199 0 483499 236504 63680 81 3198
3200 0 483534 236464 63640 81 3199
3201 0 483529 236414 63600 81 3200
3202 0 483513 236390 63560 81 3201
3203 0 483489 236379 63520 81 3202
3204 0 483514 236345 63480 81 3203
3205 0 483525 236356 63400 75 3204
3206 0 483455 236324 63360 75 3205
3207 0 483444 236313 63320 75 3206
3208 0 483432 236284 63280 75 3207
3209 0 483425 236297 63240 75 3208
3210 0 483431 236261 63200 71 3209
3211 0 483417 236255 63160 71 3210
3212 0 483430 236262 63120 71 3211
3213 0 483414 236273 63080 71 3212
3214 0 483412 236230 63040 71 3213
3215 0 483388 236198 63000 71 3214
3216 0 483368 236212 62960 71 3215
3217 0 483300 236131 62920 90 3216
3218 0 483303 236075 62880 90 3217
3219 0 483295 236093 62840 90 3218
3220 0 483284 236101 62800 90 3219
3221 0 483255 236019 62760 90 3220
3222 0 483221 235994 62720 90 3221
3223 0 483247 235962 62680 90 3222
3224 0 483255 235934 62640 90 3223
3225 0 483228 235910 62560 90 3224
3226 0 483199 235890 62520 102 3225
3227 0 483145 235847 62480 102 3226
3228 0 483155 235784 62440 102 3227
3229 0 483108 235759 62400 102 3228
3230 0 483051 235748 62360 102 3229
3231 0 483042 235728 62320 51 3230
3232 0 483045 235686 62280 51 3231
3233 0 483016 235575 62240 51 3232
3234 0 482969 235552 62200 51 3233
3235 0 482936 235521 62160 71 3234
3236 0 482958 235497 62120 71 3235
3237 0 482952 235497 62080 71 3236
3238 0 482870 235446 62040 71 3237
3239 0 482716 235350 62000 60 3238
3240 0 482455 235157 61960 45 3239
3241 0 482397 235135 61920 45 3240
3242 0 482352 235071 61880 80 3241
3243 0 482356 235042 61840 80 3242
3244 0 482305 235012 61800 80 3243
3245 0 482277 235002 61760 80 3244
3246 0 482230 234967 61720 80 3245
3247 0 482171 234932 61680 75 3246
3248 0 482116 234897 61640 75 3247
3249 0 482075 234884 61600 75 3248
3250 0 482006 234837 61560 75 3249
3251 0 481819 234793 61520 80 3250
3252 0 481754 234739 61480 80 3251
3253 0 481749 234773 61440 80 3252
3254 0 481662 234748 61400 80 3253
3255 0 481645 234677 61360 101 3254
3256 0 481589 234638 61320 101 3255
3257 0 481581 234614 61280 64 3256
3258 0 481558 234570 61200 64 3257
3259 0 481519 234533 61160 64 3258
3260 0 481436 234475 61080 81 3259
3261 0 481453 234390 61040 81 3260
3262 0 481492 234306 61000 81 3261
3263 0 481484 234285 60960 81 3262
3264 0 481441 234282 60920 81 3263
3265 0 481449 234229 60880 96 3264
3266 0 481425 234188 60840 96 3265
3267 0 481421 234188 60800 96 3266
3268 0 481391 234162 60760 96 3267
3269 0 481344 234102 60720 96 3268
3270 0 481360 234102 60680 71 3269
3271 0 481301 234086 60640 71 3270
3272 0 481276 234080 60600 71 3271
3273 0 481240 234036 60560 71 3272
3274 0 481205 234012 60520 71 3273
3275 0 481184 233963 60480 64 3274
3276 0 481100 233943 60440 64 3275
3277 0 480904 233853 60360 102 3276
3278 0 480763 233733 60320 104 3277
3279 0 480695 233658 60280 104 3278
3280 0 480678 233667 60240 104 3279
3281 0 480596 233624 60200 104 3280
3282 0 480518 233610 60160 80 3281
3283 0 480478 233561 60120 80 3282
3284 0 480277 233389 60080 75 3283
3285 0 480245 233346 60040 75 3284
3286 0 480156 233336 60000 60 3285
3287 0 480119 233290 59960 60 3286
3288 0 480047 233269 59920 60 3287
3289 0 479855 233135 59880 75 3288
3290 0 479792 233020 59840 75 3289
3291 0 479692 232921 59800 80 3290
3292 0 479603 232809 59760 80 3291
3293 0 479528 232689 59720 71 3292
3294 0 479463 232591 59680 71 3293
3295 0 479477 232525 59640 91 3294
3296 0 479499 232457 59600 91 3295
3297 0 479488 232407 59560 91 3296
3298 0 479435 232327 59520 91 3297
3299 0 479350 232254 59480 75 3298
3300 0 479352 232213 59440 75 3299
3301 0 479330 232131 59400 75 3300
3302 0 479296 232043 59360 60 3301
3303 0 479276 232056 59320 60 3302
3304 0 479247 231971 59280 60 3303
3305 0 479254 231898 59240 90 3304
3306 0 479234 231875 59200 90 3305
3307 0 479200 231802 59160 90 3306
3308 0 479210 231716 59120 90 3307
3309 0 479217 231712 59080 90 3308
3310 0 479213 231585 59040 80 3309
3311 0 479188 231484 59000 80 3310
3312 0 479196 231444 58960 80 3311
3313 0 479260 231365 58920 75 3312
3314 0 479296 231350 58880 75 3313
3315 0 479310 231326 58840 75 3314
3316 0 479286 231266 58800 75 3315
3317 0 479318 231181 58760 71 3316
3318 0 479322 231189 58720 71 3317
3319 0 479346 231181 58680 71 3318
3320 0 479350 231156 58640 71 3319
3321 0 479378 231143 58600 71 3320
3322 0 479395 231132 58560 115 3321
3323 0 479390 231152 58520 115 3322
3324 0 479337 231103 58480 115 3323
3325 0 479362 231114 58440 115 3324
3326 0 479365 231112 58400 115 3325
3327 0 479358 231116 58360 115 3326
3328 0 479357 231111 58320 115 3327
3329 0 479381 231087 58280 98 3328
3330 0 479361 231096 58240 98 3329
3331 0 479366 231092 58200 98 3330
3332 0 479346 231114 58160 98 3331
3333 0 479349 231108 58120 98 3332
3334 0 479337 231104 58080 98 3333
3335 0 479332 231081 58040 98 3334
3336 0 479368 231060 58000 107 3335
3337 0 479353 231054 57960 107 3336
3338 0 479287 231000 57920 107 3337
3339 0 479321 231007 57880 107 3338
3340 0 479248 231025 57840 107 3339
3341 0 479280 230995 57800 107 3340
3342 0 479271 230991 57720 91 3341
3343 0 479224 230964 57680 91 3342
3344 0 479130 230866 57640 91 3343
3345 0 479108 230831 57600 102 3344
3346 0 478993 230778 57560 102 3345
3347 0 478941 230641 57520 120 3346
3348 0 478913 230546 57480 120 3347
3349 0 478847 230343 57440 107 3348
3350 0 478797 230055 57360 80 3349
3351 0 478738 229597 57360 51 3350
3352 0 478667 229509 57320 51 3351
3353 0 478708 229451 57280 51 3352
3354 0 478751 229402 57240 98 3353
3355 0 478820 229321 57160 98 3354
3356 0 478801 229314 57120 98 3355
3357 0 478786 229291 57080 98 3356
3358 0 478851 229278 57040 98 3357
3359 0 478862 229298 57000 101 3358
3360 0 478861 229284 56960 101 3359
3361 0 478865 229247 56920 101 3360
3362 0 478884 229232 56880 101 3361
3363 0 478907 229189 56800 101 3362
3364 0 478929 229132 56760 124 3363
3365 0 478939 229094 56720 124 3364
3366 0 478964 229046 56680 124 3365
3367 0 478954 229053 56640 124 3366
3368 0 479010 229015 56600 124 3367
3369 0 478986 228892 56560 75 3368
3370 0 479024 228644 56520 96 3369
3371 0 479032 228521 56480 96 3370
3372 0 479006 228464 56440 96 3371
3373 0 478989 228430 56400 122 3372
3374 0 478958 228340 56320 122 3373
3375 0 478922 228300 56280 122 3374
3376 0 478848 228086 56240 60 3375
3377 0 478795 228007 56200 75 3376
3378 0 478769 227907 56160 75 3377
3379 0 478742 227874 56120 75 3378
3380 0 478720 227798 56080 75 3379
3381 0 478647 227696 56000 102 3380
3382 0 478617 227651 55960 102 3381
3383 0 478607 227653 55920 102 3382
3384 0 478583 227602 55880 90 3383
3385 0 478570 227568 55840 90 3384
3386 0 478579 227548 55800 90 3385
3387 0 478580 227511 55760 90 3386
3388 0 478573 227501 55720 90 3387
3389 0 478543 227424 55680 124 3388
3390 0 478547 227410 55640 124 3389
3391 0 478535 227327 55600 124 3390
3392 0 478542 227285 55560 124 3391
3393 0 478438 227116 55520 120 3392
3394 0 478396 227074 55480 120 3393
3395 0 478374 227028 55440 120 3394
3396 0 478324 226990 55400 120 3395
3397 0 478126 226748 55360 96 3396
3398 0 478015 226696 55320 96 3397
3399 0 477830 226583 55280 90 3398
3400 0 477771 226530 55240 71 3399
3401 0 477701 226496 55200 71 3400
3402 0 477570 226487 55160 71 3401
3403 0 477463 226490 55120 102 3402
3404 0 477438 226469 55080 102 3403
3405 0 477412 226456 55040 102 3404
3406 0 477401 226430 55000 102 3405
3407 0 477318 226354 54920 102 3406
3408 0 477334 226296 54880 102 3407
3409 0 477297 226226 54840 102 3408
3410 0 477244 226173 54760 148 3409
3411 0 477191 226078 54720 148 3410
3412 0 477198 226072 54680 148 3411
3413 0 477182 226041 54640 148 3412
3414 0 477127 226022 54600 124 3413
3415 0 477135 226009 54560 124 3414
3416 0 477152 226039 54520 124 3415
3417 0 477064 226038 54480 124 3416
3418 0 477065 225971 54440 124 3417
3419 0 477036 225928 54400 122 3418
3420 0 477016 225876 54360 122 3419
3421 0 476919 225801 54320 122 3420
3422 0 476876 225736 54280 107 3421
3423 0 476805 225658 54240 107 3422
3424 0 476765 225622 54200 107 3423
3425 0 476705 225450 54120 71 3424
3426 0 476609 225307 54040 102 3425
3427 0 476353 224305 54000 183 3426
3428 0 476380 224286 53920 183 3427
3429 0 476357 224265 53880 183 3428
3430 5 476190 224190 53840 183 3429
3431 0 475978 223665 53840 107 3430
3432 0 476017 223698 53800 107 3431
3433 0 476050 223700 53760 107 3432
3434 0 476028 223677 53720 81 3433
3435 0 476107 223536 53680 81 3434
3436 0 476083 223482 53640 81 3435
3437 0 476102 223431 53600 81 3436
3438 0 476063 223408 53560 45 3437
3439 0 476113 223357 53520 45 3438
3440 0 476091 223343 53480 45 3439
3441 0 475879 223343 53440 45 3440
3442 0 476189 223209 53400 71 3441
3443 0 476223 223112 53360 71 3442
3444 0 476290 223064 53320 71 3443
3445 0 476361 222963 53280 96 3444
3446 0 476383 222987 53240 96 3445
3447 0 476376 222930 53200 96 3446
3448 0 476401 222904 53160 96 3447
3449 0 476417 222819 53120 96 3448
3450 0 476361 222716 53080 81 3449
3451 0 476345 222627 53040 81 3450
3452 0 476330 222517 53000 98 3451
3453 0 476426 222401 52960 98 3452
3454 0 476372 222344 52920 98 3453
3455 0 476410 221398 52920 0 3454
3456 5 476439 221495 52880 0 3455
3457 0 476530 220645 52880 40 3456
3458 0 476506 220572 52920 40 3457
3459 0 476626 220098 52920 64 3458
3460 0 476638 220137 52880 64 3459
3461 0 476659 220126 52800 64 3460
3462 0 476649 219970 52760 64 3461
3463 0 476734 219653 52720 60 3462
3464 0 476763 219476 52680 102 3463
3465 0 476771 219441 52640 102 3464
3466 0 476749 219345 52600 96 3465
3467 0 476973 219139 52560 45 3466
3468 0 477048 219037 52520 45 3467
3469 0 477207 218753 52560 60 3468
3470 0 477235 218667 52600 60 3469
3471 0 477261 218500 52640 71 3470
3472 0 477324 218362 52680 75 3471
3473 0 477259 218138 52720 80 3472
3474 5 477364 217761 52760 98 3473
3475 0 477639 217294 52720 98 3474
3476 0 477691 217130 52680 86 3475
3477 0 477877 216667 52640 60 3476
3478 0 478352 216180 52560 98 3477
3479 0 478532 215920 52520 86 3478
3480 0 478577 215841 52480 75 3479
3481 0 478643 215681 52440 75 3480
3482 0 478709 215477 52400 80 3481
3483 0 478992 215140 52360 96 3482
3484 0 478988 215165 52320 96 3483
3485 0 479321 214928 52280 141 3484
3486 0 479360 214885 52240 122 3485
3487 5 479499 214765 52200 122 3486
3488 0 479455 214697 52120 122 3487
3489 0 479564 214643 52080 102 3488
3490 0 479544 214678 52040 122 3489
3491 0 479606 214667 52000 102 3490
3492 0 479689 214569 51960 102 3491
3493 0 479741 214467 51920 153 3492
3494 0 479769 214446 51880 153 3493
3495 0 479841 214253 51840 153 3494
3496 0 479940 214112 51800 153 3495
3497 0 480024 214005 51760 122 3496
3498 0 480151 213858 51720 81 3497
3499 0 480347 213756 51680 71 3498
3500 0 480398 213698 51640 71 3499
3501 0 480500 213673 51600 71 3500
3502 0 480627 213590 51560 45 3501
3503 0 480668 213550 51520 45 3502
3504 0 480846 213478 51480 45 3503
3505 0 480918 213485 51440 45 3504
3506 0 480964 213444 51400 45 3505
3507 0 480989 213434 51360 45 3506
3508 0 481068 213407 51320 45 3507
3509 0 481138 213369 51280 45 3508
3510 0 481188 213339 51240 45 3509
3511 0 481250 213304 51200 0 3510
3512 0 481298 213260 51160 0 3511
3513 0 481838 213014 51120 0 3512
3514 0 482079 212828 51080 0 3513
3515 0 482139 212849 51040 0 3514
3516 0 482799 212477 51000 0 3515
3517 0 483327 212341 50960 102 3516
3518 0 483555 212169 50880 102 3517
3519 0 483341 212138 50840 102 3518
3520 0 483439 211952 50800 102 3519
3521 0 483410 211862 50760 102 3520
3522 0 483449 211805 50720 107 3521
3523 0 483504 211775 50640 107 3522
3524 0 483467 211732 50600 107 3523
3525 0 483477 211701 50560 71 3524
3526 0 483438 211712 50520 71 3525
3527 0 483474 211774 50480 71 3526
3528 0 483483 211760 50440 71 3527
3529 0 483529 211843 50400 71 3528
3530 0 483492 211590 50320 101 3529
3531 0 483504 211414 50280 101 3530
3532 0 483509 211408 50240 101 3531
3533 0 483488 211353 50200 98 3532
3534 0 483456 211345 50160 98 3533
3535 0 483439 211340 50120 98 3534
3536 0 483394 211281 50080 98 3535
3537 0 483397 211228 50040 98 3536
3538 0 483369 211191 50000 90 3537
3539 0 483368 211166 49960 90 3538
3540 0 483386 211122 49920 90 3539
3541 0 483367 211008 49880 90 3540
3542 0 483480 210632 49800 91 3541
3543 0 483441 210435 49760 86 3542
3544 0 483377 210190 49720 64 3543
3545 0 483438 210091 49680 64 3544
3546 0 483471 209528 49680 81 3545
3547 0 483535 209466 49640 91 3546
3548 0 483556 209444 49600 91 3547
3549 0 483531 209359 49560 91 3548
3550 0 483529 209192 49520 75 3549
3551 0 483521 209171 49480 75 3550
3552 0 483563 209051 49400 91 3551
3553 0 483579 208958 49360 91 3552
3554 0 483486 208746 49320 80 3553
3555 0 483464 208669 49280 80 3554
3556 0 483451 208652 49240 80 3555
3557 0 483485 208435 49200 86 3556
3558 0 483413 208324 49160 86 3557
3559 0 483322 208207 49120 120 3558
3560 0 483299 208157 49080 120 3559
3561 0 483274 208073 49040 108 3560
3562 0 483236 208004 49000 108 3561
3563 0 483227 207881 48960 108 3562
3564 0 483236 207798 48920 102 3563
3565 0 483162 207723 48880 102 3564
3566 0 483164 207675 48840 102 3565
3567 0 483116 207600 48800 91 3566
3568 0 483083 207536 48760 91 3567
3569 0 483046 207523 48720 91 3568
3570 0 483137 207425 48680 81 3569
3571 0 483121 207355 48640 81 3570
3572 0 483096 207282 48600 81 3571
3573 0 483116 207246 48560 81 3572
3574 0 483060 207197 48520 75 3573
3575 0 483058 207178 48480 75 3574
3576 0 483064 207184 48440 75 3575
3577 0 483058 207116 48400 75 3576
3578 0 483206 206666 48360 75 3577
3579 0 483415 205896 48400 137 3578
3580 5 483395 206008 48440 120 3579
3581 0 483449 204823 48440 75 3580
3582 0 483461 204616 48480 75 3581
3583 0 483499 204556 48520 75 3582
3584 0 483499 204512 48560 32 3583
3585 5 483579 204422 48640 32 3584
3586 0 483622 204365 48680 32 3585
3587 0 483640 204171 48720 32 3586
3588 0 483766 204051 48760 32 3587
3589 0 483778 204030 48800 134 3588
3590 0 483824 204017 48840 134 3589
3591 0 483847 204085 48880 134 3590
3592 0 483854 204105 48920 134 3591
3593 0 483827 204126 48960 134 3592
3594 0 483904 204055 49000 134 3593
3595 0 483964 204025 49040 157 3594
3596 0 484018 203986 49080 157 3595
3597 0 484000 203944 49120 157 3596
3598 0 483989 203963 49200 96 3597
3599 0 484014 203963 49280 96 3598
3600 0 484066 203920 49320 96 3599
3601 0 484032 203914 49360 96 3600
3602 0 483975 203902 49400 96 3601
3603 0 483998 203871 49440 96 3602
3604 0 483979 203879 49480 120 3603
3605 0 483967 203882 49520 120 3604
3606 0 483953 203858 49560 120 3605
3607 0 483929 203840 49600 120 3606
3608 0 483915 203822 49640 120 3607
3609 0 483907 203836 49680 120 3608
3610 0 483847 203857 49720 90 3609
3611 0 483887 203831 49760 90 3610
3612 0 483900 203830 49800 90 3611
3613 0 483861 203748 49880 90 3612
3614 0 483862 203761 49920 90 3613
3615 0 483840 203743 49960 90 3614
3616 0 483850 203706 50000 102 3615
3617 0 483859 203689 50040 102 3616
3618 0 483873 203671 50080 102 3617
3619 0 483856 203665 50160 102 3618
3620 0 483892 203658 50200 81 3619
3621 0 483908 203653 50240 81 3620
3622 0 483940 203675 50320 81 3621
3623 0 483960 203784 50440 81 3622
3624 0 483949 203744 50480 40 3623
3625 0 483931 203596 50520 40 3624
3626 0 483988 203544 50560 40 3625
3627 0 484000 203553 50600 40 3626
3628 0 483989 203485 50640 32 3627
3629 0 483996 203464 50680 32 3628
3630 0 484025 203421 50720 32 3629
3631 0 484058 203401 50760 32 3630
3632 0 484078 203341 50800 32 3631
3633 0 484034 203337 50840 32 3632
3634 0 484288 203356 50880 32 3633
3635 0 484223 203185 50920 32 3634
3636 0 484352 203247 51000 98 3635
3637 0 484352 203219 51040 98 3636
3638 0 484329 203193 51080 98 3637
3639 0 484290 203180 51120 98 3638
3640 0 484355 203189 51160 98 3639
3641 0 484329 203158 51200 98 3640
3642 0 484349 203109 51280 98 3641
3643 0 484365 203066 51360 75 3642
3644 0 484399 203028 51400 75 3643
3645 0 484416 203031 51440 75 3644
3646 0 484434 203000 51480 75 3645
3647 0 484472 203015 51520 75 3646
3648 0 484457 203009 51560 81 3647
3649 0 484482 202976 51600 81 3648
3650 0 484472 202961 51640 81 3649
3651 0 484510 202950 51680 81 3650
3652 0 484531 202954 51720 81 3651
3653 0 484535 202969 51760 81 3652
3654 0 484642 202919 51800 81 3653
3655 0 484722 202903 51840 81 3654
3656 0 484686 202903 51880 81 3655
3657 0 484721 202885 51920 81 3656
3658 0 484763 202871 51960 101 3657
3659 0 484827 202861 52040 101 3658
3660 0 484835 202828 52080 101 3659
3661 0 484873 202820 52120 101 3660
3662 0 484960 202782 52160 71 3661
3663 0 484998 202818 52200 71 3662
3664 0 485041 202808 52240 71 3663
3665 0 485068 202793 52280 71 3664
3666 0 485105 202829 52320 71 3665
3667 0 485149 202814 52360 32 3666
3668 0 485179 202836 52400 32 3667
3669 0 485223 202838 52440 32 3668
3670 0 485232 202858 52480 32 3669
3671 0 485280 202868 52520 32 3670
3672 0 485284 202855 52560 60 3671
3673 0 485300 202866 52600 60 3672
3674 0 485324 202856 52640 60 3673
3675 0 485355 202875 52680 60 3674
3676 0 485378 202878 52720 60 3675
3677 0 485380 202909 52760 60 3676
3678 0 485440 202893 52800 98 3677
3679 0 485429 202913 52840 98 3678
3680 0 485428 202922 52880 98 3679
3681 0 485459 202937 52920 98 3680
3682 0 485460 202904 52960 98 3681
3683 0 485506 202928 53040 101 3682
3684 0 485521 202940 53080 101 3683
3685 0 485560 202943 53120 101 3684
3686 0 485525 202951 53160 101 3685
3687 0 485546 202961 53200 101 3686
3688 0 485527 202974 53240 101 3687
3689 0 485523 202990 53320 75 3688
3690 0 485515 203006 53360 75 3689
3691 0 485548 203079 53440 75 3690
3692 0 485610 203052 53480 75 3691
3693 0 485607 203065 53520 75 3692
3694 0 485619 203102 53560 71 3693
3695 0 485621 203109 53600 71 3694
3696 0 485651 203173 53640 71 3695
3697 0 485650 203161 53680 71 3696
3698 0 485645 203187 53720 71 3697
3699 0 485636 203170 53760 71 3698
3700 0 485677 203194 53800 64 3699
3701 0 485640 203189 53840 64 3700
3702 0 485632 203215 53880 64 3701
3703 0 485663 203245 53920 64 3702
3704 0 485665 203261 53960 64 3703
3705 0 485663 203272 54000 64 3704
3706 0 485657 203281 54040 64 3705
3707 0 485627 203228 54080 64 3706
3708 0 485687 203255 54120 71 3707
3709 0 485709 203293 54160 71 3708
3710 0 485776 203332 54200 71 3709
3711 0 485782 203350 54240 71 3710
3712 0 485842 203383 54280 75 3711
3713 0 485866 203405 54320 75 3712
3714 0 485934 203425 54360 75 3713
3715 0 485955 203445 54400 75 3714
3716 0 485953 203448 54440 75 3715
3717 0 485997 203489 54480 90 3716
3718 0 486017 203493 54520 90 3717
3719 0 486060 203504 54560 90 3718
3720 0 486048 203513 54600 90 3719
3721 0 486089 203514 54640 90 3720
3722 0 486126 203549 54680 45 3721
3723 0 486134 203568 54720 45 3722
3724 0 486222 203565 54760 45 3723
3725 0 486261 203569 54800 45 3724
3726 0 486334 203585 54840 90 3725
3727 0 486356 203591 54880 90 3726
3728 0 486398 203606 54920 90 3727
3729 0 486409 203618 54960 90 3728
3730 0 486437 203649 55000 90 3729
3731 0 486432 203665 55040 71 3730
3732 0 486465 203661 55080 71 3731
3733 0 486511 203692 55120 71 3732
3734 0 486504 203692 55160 71 3733
3735 0 486557 203713 55200 71 3734
3736 0 486573 203711 55240 71 3735
3737 0 486615 203733 55280 60 3736
3738 0 486636 203725 55320 60 3737
3739 0 486680 203747 55360 60 3738
3740 0 486707 203762 55400 60 3739
3741 0 486730 203761 55440 60 3740
3742 0 486775 203786 55480 71 3741
3743 0 486809 203785 55520 71 3742
3744 0 486846 203802 55560 71 3743
3745 0 486857 203791 55600 71 3744
3746 0 486895 203821 55640 71 3745
3747 0 486915 203848 55680 64 3746
3748 0 486962 203864 55720 64 3747
3749 0 486989 203880 55760 64 3748
3750 0 487086 203935 55800 64 3749
3751 0 487076 203921 55840 64 3750
3752 0 487115 203938 55880 60 3751
3753 0 487113 203966 55920 60 3752
3754 0 487145 203974 55960 60 3753
3755 0 487197 203999 56000 60 3754
3756 0 487238 204035 56040 60 3755
3757 0 487268 204047 56080 75 3756
3758 0 487276 204057 56120 75 3757
3759 0 487343 204064 56160 75 3758
3760 0 487364 204063 56200 75 3759
3761 0 487385 204085 56240 75 3760
3762 0 487415 204113 56280 75 3761
3763 0 487409 204113 56320 75 3762
3764 0 487390 204125 56360 75 3763
3765 0 487407 204150 56400 75 3764
3766 0 487438 204179 56440 75 3765
3767 0 487422 204199 56480 75 3766
3768 0 487450 204211 56520 75 3767
3769 0 487485 204288 56560 75 3768
3770 0 487516 204300 56600 75 3769
3771 0 487552 204327 56640 75 3770
3772 0 487559 204344 56680 75 3771
3773 0 487612 204379 56720 71 3772
3774 0 487634 204411 56760 71 3773
3775 0 487651 204442 56800 71 3774
3776 0 487669 204439 56840 71 3775
3777 0 487674 204469 56880 71 3776
3778 0 487676 204477 56920 71 3777
3779 0 487659 204488 56960 71 3778
3780 0 487703 204502 57000 71 3779
3781 0 487751 204543 57040 71 3780
3782 0 487738 204502 57080 71 3781
3783 0 487790 204560 57120 71 3782
3784 0 487804 204593 57160 60 3783
3785 0 487863 204636 57240 60 3784
3786 0 487907 204655 57280 60 3785
3787 0 487919 204672 57320 60 3786
3788 0 487934 204712 57360 75 3787
3789 0 487942 204718 57400 75 3788
3790 0 487969 204751 57440 75 3789
3791 0 487983 204768 57480 75 3790
3792 0 488002 204819 57520 75 3791
3793 0 488011 204855 57560 75 3792
3794 0 488022 204893 57600 75 3793
3795 0 488020 204962 57640 75 3794
3796 0 488064 204992 57680 75 3795
3797 0 488057 205045 57720 75 3796
3798 0 488062 205019 57760 75 3797
3799 0 488063 205025 57800 75 3798
3800 0 488184 205105 57840 51 3799
3801 0 488147 205231 57880 51 3800
3802 0 488171 205265 57920 71 3801
3803 0 488169 205316 57960 71 3802
3804 0 488157 205280 58000 71 3803
3805 0 488143 205305 58040 71 3804
3806 0 488131 205297 58080 71 3805
3807 0 488114 205328 58120 71 3806
3808 0 488122 205365 58160 71 3807
3809 0 488103 205378 58200 60 3808
3810 0 488067 205756 58240 124 3809
3811 0 488036 205806 58280 124 3810
3812 0 488002 205834 58320 124 3811
3813 0 487992 205826 58360 124 3812
3814 0 487941 205803 58400 185 3813
3815 0 487936 205807 58480 185 3814
3816 0 487923 205805 58520 185 3815
3817 0 487900 205868 58600 181 3816
3818 0 487915 205833 58680 181 3817
3819 0 487872 205876 58720 181 3818
3820 0 487854 205889 58760 185 3819
3821 0 487841 205873 58840 172 3820
3822 0 487840 205922 58880 172 3821
3823 0 487823 205890 58920 172 3822
3824 0 487904 205972 58960 172 3823
3825 0 487910 205943 59000 172 3824
3826 0 487881 205947 59040 137 3825
3827 0 487877 205979 59080 137 3826
3828 0 487920 205971 59120 137 3827
3829 0 488009 205959 59160 137 3828
3830 0 487958 205965 59240 137 3829
3831 0 487984 205953 59280 115 3830
3832 0 488010 205932 59320 115 3831
3833 0 488012 205921 59360 115 3832
3834 0 487995 205910 59400 115 3833
3835 0 487988 205883 59440 115 3834
3836 0 487981 205868 59480 115 3835
3837 0 487967 205876 59520 115 3836
3838 0 487954 205874 59560 115 3837
3839 0 487856 205847 59600 98 3838
3840 0 487841 205851 59640 98 3839
3841 0 487819 205872 59680 98 3840
3842 0 487850 205871 59720 98 3841
3843 0 487861 205881 59760 98 3842
3844 0 487841 205910 59800 71 3843
3845 0 487846 205951 59840 71 3844
3846 0 487874 205945 59880 71 3845
3847 0 487869 205955 59920 71 3846
3848 0 487861 206006 59960 60 3847
3849 0 487853 206026 60000 60 3848
3850 0 487885 206074 60040 60 3849
3851 0 487908 206102 60080 60 3850
3852 0 487936 206099 60120 60 3851
3853 0 487892 206135 60160 60 3852
3854 0 487893 206163 60200 60 3853
3855 0 487854 206174 60240 60 3854
3856 0 487844 206207 60280 60 3855
3857 0 487846 206223 60320 60 3856
3858 0 487836 206207 60360 60 3857
3859 0 487358 206424 60360 0 3858
3860 0 487273 206486 60400 0 3859
3861 0 486978 206661 60360 0 3860
3862 0 486556 206958 60520 0 3861
3863 0 486498 207120 60680 0 3862
3864 0 486459 207196 60880 0 3863
3865 0 486498 207437 61080 0 3864
3866 0 486403 207565 61320 0 3865
3867 0 486342 207717 61520 0 3866
3868 0 485841 208038 61720 0 3867
3869 0 485066 208561 61680 0 3868
3870 0 484549 208788 61480 0 3869
3871 0 484511 208913 61680 0 3870
3872 0 484324 208927 61880 0 3871
3873 0 484178 208947 62120 0 3872
3874 0 483820 208915 62320 0 3873
3875 0 483403 208887 62520 0 3874
3876 0 483181 208839 62720 0 3875
3877 0 482615 208766 62920 0 3876
3878 0 482164 208882 63040 0 3877
3879 6 481959 208999 62880 0 3878
3880 0 481856 239104 77600 81 2964
3881 0 481952 238976 77840 81 3880
3882 0 482443 238768 78120 120 3881
3883 0 482973 238695 78200 86 3882
3884 0 483912 238611 78160 80 3883
3885 0 484685 238596 78040 96 3884
3886 0 485196 238621 78200 80 3885
3887 0 485792 238497 78320 51 3886
3888 0 486871 238737 78520 148 3887
3889 0 487188 238797 78640 175 3888
3890 5 487357 238858 78800 124 3889
3891 0 487669 238858 78920 96 3890
3892 0 487843 238825 79120 60 3891
3893 0 487936 238778 79320 45 3892
3894 0 488126 238561 79480 60 3893
3895 0 488546 238398 79680 71 3894
3896 0 488948 238145 79800 86 3895
3897 0 489040 238015 80000 75 3896
3898 0 489414 237896 80160 71 3897
3899 0 490057 237846 80400 96 3898
3900 0 490424 237790 80600 96 3899
3901 0 490839 237356 80760 90 3900
3902 0 491343 237054 80600 80 3901
3903 0 491817 237028 80480 71 3902
3904 0 492364 237090 80640 91 3903
3905 0 492615 237081 80840 71 3904
3906 0 493071 236874 81040 64 3905
3907 0 493268 236785 81240 71 3906
3908 0 493280 236688 81480 75 3907
3909 0 493893 236454 81680 75 3908
3910 0 494600 236306 81800 91 3909
3911 0 495087 236141 81960 64 3910
3912 0 495536 236031 82120 71 3911
3913 0 495787 235970 82360 71 3912
3914 0 496352 235488 82840 64 3913
3915 0 496576 235488 82960 96 3914
3916 0 496800 235584 83040 71 3915
3917 0 497056 235616 83040 60 3916
3918 0 497280 235520 82960 71 3917
3919 0 497536 235520 82920 64 3918
3920 0 497728 235456 83120 96 3919
3921 0 497792 235584 83360 90 3920
3922 0 497952 235808 83320 124 3921
3923 0 498208 235840 83240 98 3922
3924 0 498464 235776 83160 90 3923
3925 0 498720 235680 83240 51 3924
3926 0 498976 235680 83280 60 3925
3927 0 499200 235520 83240 81 3926
3928 0 499424 235456 83120 75 3927
3929 0 499680 235424 83040 64 3928
3930 0 499904 235392 82880 81 3929
3931 0 500128 235296 82800 98 3930
3932 0 500352 235200 82680 60 3931
3933 0 500608 235168 82680 64 3932
3934 0 500864 235136 82680 81 3933
3935 0 501120 235200 82720 108 3934
3936 0 501376 235232 82800 115 3935
3937 0 501504 235168 83040 96 3936
3938 0 501728 235072 83160 135 3937
3939 0 501952 234944 83200 96 3938
3940 0 502016 234880 83240 90 3939
3941 0 502540 234738 83520 0 3940
3942 5 503384 234342 83560 0 3941
3943 0 504200 234330 83600 0 3942
3944 0 504260 234278 83680 0 3943
3945 0 504512 234218 83840 0 3944
3946 0 504684 234222 84000 0 3945
3947 0 504948 234258 84200 0 3946
3948 0 505296 234358 84400 0 3947
3949 0 505740 234182 84560 0 3948
3950 0 506388 233802 84480 0 3949
3951 0 506636 233654 84640 0 3950
3952 0 506948 233658 84840 0 3951
3953 0 507312 233642 85040 0 3952
3954 0 507412 233578 85240 0 3953
3955 0 507748 233518 85480 0 3954
3956 0 508200 233238 85640 0 3955
3957 0 508276 232870 85720 0 3956
3958 0 508364 232766 85920 0 3957
3959 0 508840 232714 86080 0 3958
3960 0 509284 232690 86120 0 3959
3961 0 509820 231966 86160 0 3960
3962 0 510208 231694 86280 0 3961
3963 0 510456 231518 86440 0 3962
3964 0 510604 231326 86640 0 3963
3965 0 510804 231226 86840 0 3964
3966 0 511004 231086 87000 0 3965
3967 0 511216 230954 87200 0 3966
3968 0 511364 230866 87440 0 3967
3969 0 511516 230730 87640 0 3968
3970 0 511764 230378 87960 0 3969
3971 0 511800 230346 88080 0 3970
3972 0 512172 230014 88280 0 3971
3973 0 512724 229310 88360 0 3972
3974 0 512992 229034 88560 0 3973
3975 0 513024 228952 88640 0 3974
3976 0 513012 228696 88680 0 3975
3977 0 513256 228868 88720 0 3976
3978 0 513444 228824 88800 0 3977
3979 0 513528 228640 88960 0 3978
3980 0 513664 228376 89160 0 3979
3981 0 513792 228076 89360 0 3980
3982 0 513960 227932 89680 0 3981
3983 0 514184 227876 89880 0 3982
3984 0 514332 227836 90160 0 3983
3985 0 514396 227908 90320 0 3984
3986 0 514432 227880 90520 0 3985
3987 0 514692 227900 90680 0 3986
3988 0 514820 227832 90840 0 3987
3989 0 515000 227716 91040 0 3988
3990 0 515120 227552 91280 0 3989
3991 0 515100 227336 91400 0 3990
3992 0 515424 226992 91520 0 3991
3993 0 515720 226656 91680 0 3992
3994 0 515844 226308 91800 0 3993
3995 0 516184 225844 91920 0 3994
3996 0 516188 225656 92040 0 3995
3997 0 516356 225384 92200 0 3996
3998 0 516528 225172 92440 0 3997
3999 0 516644 225068 92600 0 3998
4000 0 516776 224884 92840 0 3999
4001 0 517016 224624 93040 0 4000
4002 0 517380 224228 93120 0 4001
4003 0 517768 223872 93280 0 4002
4004 0 518312 223708 93400 0 4003
4005 0 518640 223664 93480 0 4004
4006 0 519116 223508 93440 0 4005
4007 0 519364 223124 93360 0 4006
4008 0 519808 222900 93320 0 4007
4009 0 520124 222908 93240 0 4008
4010 0 520388 222848 93120 0 4009
4011 0 520572 222884 92920 0 4010
4012 0 520620 222956 92680 0 4011
4013 0 521036 223060 92040 0 4012
4014 0 521784 223048 91920 0 4013
4015 0 522412 222920 91720 0 4014
4016 0 523016 222652 91800 0 4015
4017 0 523160 222628 91960 0 4016
4018 0 523572 222664 92080 0 4017
4019 0 523840 222648 91960 0 4018
4020 0 524172 222688 91840 0 4019
4021 0 524720 222880 91680 0 4020
4022 0 525160 222584 91840 0 4021
4023 0 525288 222508 92000 0 4022
4024 0 525420 222484 92200 0 4023
4025 0 525856 222592 92240 0 4024
4026 0 526360 222472 92200 0 4025
4027 0 526436 222448 92080 0 4026
4028 0 526996 222376 92000 0 4027
4029 0 527188 222396 92200 0 4028
4030 0 527236 222424 92360 0 4029
4031 0 527400 222414 92640 0 4030
4032 0 527760 222450 92800 0 4031
4033 0 528228 222558 92680 0 4032
4034 0 528484 222646 92560 0 4033
4035 0 528632 222734 92440 0 4034
4036 0 528804 222934 92280 0 4035
4037 0 528984 223050 92200 0 4036
4038 0 529040 223134 92000 0 4037
4039 0 529128 223314 91840 0 4038
4040 0 529284 223574 91640 0 4039
4041 5 529576 223842 91560 0 4040
4042 0 529764 224002 91720 0 4041
4043 0 529792 224022 91840 0 4042
4044 0 529860 224010 92000 0 4043
4045 0 529888 224050 92200 0 4044
4046 5 530032 224570 92280 0 4045
4047 0 530048 224842 92120 0 4046
4048 0 530112 225074 92000 0 4047
4049 0 530252 225294 91880 0 4048
4050 0 530336 225414 91840 0 4049
4051 0 530392 225558 91760 0 4050
4052 0 530552 225774 91720 0 4051
4053 0 530640 225938 91560 0 4052
4054 0 530680 225982 91400 0 4053
4055 0 530924 225990 91160 0 4054
4056 0 531052 226058 91040 0 4055
4057 0 531196 226050 91000 0 4056
4058 0 531244 226066 90960 0 4057
4059 0 531268 226122 90880 0 4058
4060 0 531312 226078 90760 0 4059
4061 0 531520 226038 90600 0 4060
4062 0 531752 226082 90440 0 4061
4063 0 532064 226098 90280 0 4062
4064 0 532368 226086 90160 0 4063
4065 0 532552 226094 89920 0 4064
4066 0 532600 226270 89720 0 4065
4067 0 532688 226438 89520 0 4066
4068 0 532568 226566 89320 0 4067
4069 0 532632 226602 89120 0 4068
4070 0 532728 226630 88920 0 4069
4071 0 532932 226746 88760 0 4070
4072 0 533076 226772 88600 0 4071
4073 0 533380 226808 88360 0 4072
4074 0 533560 226980 88120 0 4073
4075 0 533844 227148 87920 0 4074
4076 0 534088 227256 87680 0 4075
4077 0 534616 227240 87520 0 4076
4078 0 534792 227176 87320 0 4077
4079 0 534988 227220 87080 0 4078
4080 0 535096 227316 86840 0 4079
4081 0 535168 227364 86640 0 4080
4082 0 535300 227509 86400 0 4081
4083 0 535572 227431 86200 0 4082
4084 0 535822 227269 86080 0 4083
4085 0 535786 227349 85880 0 4084
4086 0 535916 227273 85640 0 4085
4087 0 535968 227471 85360 0 4086
4088 0 535932 227519 85320 0 4087
4089 0 536020 227601 85160 0 4088
4090 0 536164 227745 84960 0 4089
4091 0 536408 227711 84760 0 4090
4092 0 537238 227753 84720 0 4091
4093 0 537546 227987 84560 0 4092
4094 0 537746 228145 84360 0 4093
4095 0 537900 228245 84160 0 4094
4096 0 538016 228319 83960 0 4095
4097 0 538220 228387 83800 0 4096
4098 0 538324 228467 83680 0 4097
4099 0 538674 228469 83560 0 4098
4100 0 538766 228453 83480 0 4099
4101 0 539028 228491 83280 0 4100
4102 0 539268 228499 83120 0 4101
4103 0 539506 228533 83080 0 4102
4104 0 539704 228665 83000 0 4103
4105 0 539770 228815 82920 0 4104
4106 0 539900 229083 82760 0 4105
4107 0 540190 229189 82600 0 4106
4108 0 540392 229323 82480 0 4107
4109 0 540842 229637 82360 0 4108
4110 0 540962 229745 82240 0 4109
4111 0 541054 229865 81880 0 4110
4112 0 541154 230075 81680 0 4111
4113 0 541384 230247 81520 0 4112
4114 0 541706 230173 81360 0 4113
4115 0 541826 230237 81320 0 4114
4116 0 542284 230347 81200 0 4115
4117 0 542558 230495 81000 0 4116
4118 0 542800 230627 80800 0 4117
4119 0 542832 230705 80600 0 4118
4120 0 543026 230757 80360 0 4119
4121 0 543172 230755 80160 0 4120
4122 0 543434 230771 79960 0 4121
4123 0 543750 230691 79840 0 4122
4124 0 544170 230829 79640 0 4123
4125 0 544404 230923 79440 0 4124
4126 0 544664 231047 79000 0 4125
4127 0 544778 231167 78840 0 4126
4128 0 544840 231333 78760 0 4127
4129 0 544840 231427 78600 0 4128
4130 0 545000 231615 78480 0 4129
4131 0 545118 231847 78280 0 4130
4132 0 545084 232157 78200 0 4131
4133 0 545038 232289 78120 0 4132
4134 0 545086 232509 77960 0 4133
4135 0 545218 232759 77800 0 4134
4136 0 545260 232907 77640 0 4135
4137 0 545512 233121 77520 0 4136
4138 0 545578 233313 77360 0 4137
4139 5 545604 233341 77320 0 4138
4140 0 545702 233455 77160 0 4139
4141 0 545782 233763 76920 0 4140
4142 0 545896 233919 76720 0 4141
4143 0 545942 233943 76520 0 4142
4144 0 545920 233995 76200 0 4143
4145 0 545936 234007 75920 0 4144
4146 0 545944 233941 75720 0 4145
4147 0 545896 233971 75520 0 4146
4148 0 545944 234041 75320 0 4147
4149 5 546738 234237 75280 0 4148
4150 0 546970 234295 75160 0 4149
4151 0 547058 234353 75040 0 4150
4152 0 547138 234461 74880 0 4151
4153 0 547172 234643 74640 0 4152
4154 0 547154 234851 74480 0 4153
4155 0 547266 235101 74360 0 4154
4156 0 547294 235297 74200 0 4155
4157 0 547362 235425 74000 0 4156
4158 0 547348 235389 73960 0 4157
4159 0 547372 235341 73920 0 4158
4160 0 547378 235481 73880 0 4159
4161 0 547428 235467 73840 0 4160
4162 0 547470 235535 73720 0 4161
4163 0 547524 235665 73520 0 4162
4164 0 547654 235759 73320 0 4163
4165 0 547796 235913 73160 0 4164
4166 0 547940 235939 72920 0 4165
4167 0 548236 235969 72680 0 4166
4168 0 548400 235991 72480 0 4167
4169 0 548678 236081 72280 0 4168
4170 0 548674 236087 72080 0 4169
4171 0 548794 236043 72040 0 4170
4172 0 548844 236059 72000 0 4171
4173 0 549086 236069 71920 0 4172
4174 0 549402 236289 71760 0 4173
4175 0 549902 236737 71560 0 4174
4176 0 550110 237015 71440 0 4175
4177 0 550360 237181 71280 0 4176
4178 0 550374 237299 71040 0 4177
4179 0 550438 237563 70800 0 4178
4180 0 550372 237871 70520 0 4179
4181 0 550182 237979 69400 0 4180
4182 0 550182 237977 69160 0 4181
4183 0 550474 238037 68960 0 4182
4184 0 550680 238155 68800 0 4183
4185 0 550916 238361 68680 0 4184
4186 0 551122 239347 68720 0 4185
4187 0 551156 239475 68600 0 4186
4188 0 551428 239633 68480 0 4187
4189 0 551782 239817 68400 0 4188
4190 0 552284 240067 68240 0 4189
4191 0 552530 240301 68080 0 4190
4192 0 552640 240515 67680 0 4191
4193 0 552780 240483 67480 0 4192
4194 0 552864 240521 67280 0 4193
4195 0 553286 240771 67120 0 4194
4196 0 554104 241341 67240 0 4195
4197 0 554414 241513 67160 0 4196
4198 0 554412 241695 67000 0 4197
4199 0 554508 241929 66880 0 4198
4200 0 554502 242195 66720 0 4199
4201 0 554414 242345 66520 0 4200
4202 0 554356 242573 66320 0 4201
4203 0 554208 242895 66280 0 4202
4204 0 554434 243203 66120 0 4203
4205 0 554846 243391 65920 0 4204
4206 0 555212 243579 65840 0 4205
4207 0 555540 243753 65920 0 4206
4208 0 555926 244031 66040 0 4207
4209 0 556276 244249 65880 0 4208
4210 0 556280 244343 65760 0 4209
4211 0 556420 244399 65600 0 4210
4212 0 556376 244337 65560 0 4211
4213 0 556380 244401 65520 0 4212
4214 0 556396 244441 65480 0 4213
4215 0 556470 244505 65400 0 4214
4216 0 556540 244565 65240 0 4215
4217 0 556538 244613 65040 0 4216
4218 0 556528 244505 64960 0 4217
4219 0 556374 244453 64920 0 4218
4220 0 556322 244411 65040 0 4219
4221 0 556332 244371 65120 0 4220
4222 6 556332 244371 65120 0 4221
4223 0 469765 245865 83320 139 273
4224 0 469607 245874 83280 136 4223
4225 0 469389 245800 83240 136 4224
4226 0 469166 245843 83200 107 4225
4227 0 467963 245965 83200 136 4226
4228 0 467984 245971 83160 136 4227
4229 0 467608 245924 83120 139 4228
4230 0 467363 245841 83040 137 4229
4231 0 467040 245705 82840 120 4230
4232 0 466870 245643 82760 115 4231
4233 0 466696 245606 82720 136 4232
4234 0 466446 245589 82600 108 4233
4235 0 466337 245610 82560 108 4234
4236 0 466272 245643 82520 96 4235
4237 0 466227 245644 82480 96 4236
4238 0 466191 245684 82440 96 4237
4239 0 466131 245681 82400 96 4238
4240 0 466022 245713 82360 102 4239
4241 0 465996 245716 82320 102 4240
4242 0 465877 245714 82280 102 4241
4243 0 465816 245747 82240 98 4242
4244 0 465676 245707 82200 98 4243
4245 0 465566 245730 82160 81 4244
4246 0 465515 245765 82120 81 4245
4247 0 465492 245763 82080 81 4246
4248 0 465438 245823 82040 81 4247
4249 0 465449 245880 81960 90 4248
4250 0 465395 245863 81920 90 4249
4251 0 465398 245913 81880 90 4250
4252 0 465382 245875 81840 90 4251
4253 0 465363 245906 81800 90 4252
4254 0 465261 245901 81760 64 4253
4255 0 465203 245920 81720 64 4254
4256 0 465198 245948 81680 64 4255
4257 0 465211 245948 81640 64 4256
4258 0 465148 245992 81600 64 4257
4259 0 465087 245990 81560 120 4258
4260 0 465053 246015 81520 120 4259
4261 0 465056 246075 81480 120 4260
4262 0 465051 246078 81440 120 4261
4263 0 464928 246093 81400 108 4262
4264 0 464939 246110 81360 108 4263
4265 0 464894 246135 81320 108 4264
4266 0 464837 246159 81280 108 4265
4267 0 464712 246157 81200 102 4266
4268 0 464652 246253 81160 102 4267
4269 0 464663 246255 81120 102 4268
4270 0 464560 246282 81080 128 4269
4271 0 464404 246363 81000 128 4270
4272 0 464374 246389 80960 135 4271
4273 0 464374 246447 80920 135 4272
4274 0 464377 246446 80880 135 4273
4275 0 464326 246452 80840 135 4274
4276 0 464195 246554 80760 137 4275
4277 0 464193 246605 80720 137 4276
4278 0 464129 246642 80680 137 4277
4279 0 464016 246696 80600 102 4278
4280 0 463796 246900 80560 81 4279
4281 0 463655 246883 80520 81 4280
4282 0 463550 246884 80480 96 4281
4283 0 463533 246913 80440 96 4282
4284 0 463402 246872 80400 96 4283
4285 0 463338 246871 80320 128 4284
4286 0 463311 246860 80280 128 4285
4287 0 463260 246874 80240 128 4286
4288 0 463215 246910 80200 128 4287
4289 0 463145 246936 80120 101 4288
4290 0 463031 247024 80040 101 4289
4291 5 462844 247077 79960 115 4290
4292 0 462135 247818 79880 81 4291
4293 0 462270 247602 79840 80 4292
4294 0 461531 248080 79840 45 4293
4295 0 461550 248067 79800 45 4294
4296 0 461380 248203 79760 45 4295
4297 0 461396 248287 79720 86 4296
4298 0 461330 248312 79680 86 4297
4299 0 461226 248359 79640 71 4298
4300 0 461131 248429 79560 71 4299
4301 0 461015 248556 79480 120 4300
4302 0 460936 248625 79440 120 4301
4303 0 460871 248683 79400 131 4302
4304 0 460776 248731 79360 131 4303
4305 0 460739 248717 79320 131 4304
4306 0 460720 248728 79280 131 4305
4307 0 460534 248894 79240 60 4306
4308 0 460551 248804 79200 60 4307
4309 0 460423 248917 79160 45 4308
4310 0 460348 248975 79120 45 4309
4311 0 460296 249086 79000 81 4310
4312 0 460268 249158 78920 81 4311
4313 0 460248 249191 78880 81 4312
4314 0 460262 249184 78840 81 4313
4315 0 460222 249229 78800 51 4314
4316 0 460174 249336 78680 51 4315
4317 0 460145 249389 78640 51 4316
4318 0 460142 249448 78560 98 4317
4319 0 460179 249583 78360 75 4318
4320 0 460188 249599 78320 75 4319
4321 5 460189 249669 78280 75 4320
4322 0 460078 250032 78120 102 4321
4323 0 460030 250348 77920 75 4322
4324 0 459942 250563 77680 96 4323
4325 0 459998 250796 77440 90 4324
4326 0 459822 250938 77240 51 4325
4327 0 459706 251342 77000 108 4326
4328 0 459573 251613 76760 64 4327
4329 0 459387 251655 76560 96 4328
4330 0 459297 251743 76280 64 4329
4331 0 459115 251864 76000 71 4330
4332 0 459026 251934 75800 131 4331
4333 0 458921 251948 75520 115 4332
4334 0 458598 252107 75240 163 4333
4335 0 458369 252188 75040 96 4334
4336 0 457711 252472 74800 91 4335
4337 0 457206 252717 74600 96 4336
4338 5 456978 252784 74400 60 4337
4339 0 456983 252969 74160 139 4338
4340 0 457095 253255 73960 176 4339
4341 0 457237 253335 73640 134 4340
4342 0 457409 253739 73440 153 4341
4343 0 457611 253976 73440 40 4342
4344 0 457460 254377 73240 91 4343
4345 0 457580 254755 73040 136 4344
4346 0 457800 254955 72800 108 4345
4347 0 457774 254971 72760 108 4346
4348 0 457880 255035 72680 122 4347
4349 0 457966 255097 72520 122 4348
4350 0 458010 255121 72480 122 4349
4351 0 458099 255178 72400 102 4350
4352 0 458144 255207 72360 102 4351
4353 0 458228 255287 72280 107 4352
4354 0 458338 255355 72160 107 4353
4355 0 458432 255509 72040 104 4354
4356 0 458456 255691 71960 90 4355
4357 5 458374 255733 71920 90 4356
4358 0 458754 255713 71920 91 4357
4359 0 458964 255845 71880 107 4358
4360 0 459074 255969 71800 107 4359
4361 0 459194 256049 71760 91 4360
4362 0 459284 256097 71680 91 4361
4363 0 459524 256297 71600 101 4362
4364 0 459668 256407 71520 80 4363
4365 0 459816 256503 71440 122 4364
4366 0 459926 256581 71360 81 4365
4367 0 460036 256667 71280 81 4366
4368 0 460198 256769 71240 98 4367
4369 0 460344 256887 71200 115 4368
4370 5 460454 257005 71120 115 4369
4371 0 460530 257075 71080 200 4370
4372 0 460554 257099 70960 200 4371
4373 0 460612 257065 70880 200 4372
4374 0 460612 257065 70800 166 4373
4375 0 460684 257077 70640 166 4374
4376 0 460775 257052 70520 81 4375
4377 0 460799 257082 70480 81 4376
4378 0 460961 257002 70320 128 4377
4379 0 461019 257002 70160 128 4378
4380 0 461175 256954 70000 128 4379
4381 0 461403 256982 69840 120 4380
4382 0 461609 257000 69720 101 4381
4383 0 462507 256928 69680 102 4382
4384 0 462551 256986 69640 102 4383
4385 0 462577 257006 69600 102 4384
4386 0 462773 257072 69560 120 4385
4387 0 462831 257096 69440 120 4386
4388 0 462987 257186 69360 64 4387
4389 0 463017 257254 69280 64 4388
4390 0 463165 257448 69240 75 4389
4391 0 463197 257482 69160 45 4390
4392 0 463203 257540 69080 45 4391
4393 0 463267 257556 69040 45 4392
4394 0 463315 257588 69000 45 4393
4395 0 463315 257588 68960 45 4394
4396 0 463367 257668 68920 64 4395
4397 5 463399 257440 68880 64 4396
4398 0 463467 257328 68840 81 4397
4399 0 463519 257288 68800 81 4398
4400 0 463531 257280 68760 81 4399
4401 0 463539 257282 68680 81 4400
4402 0 463539 257270 68640 81 4401
4403 0 463725 257238 68560 81 4402
4404 0 463821 257194 68480 81 4403
4405 0 463871 257164 68400 81 4404
4406 0 463871 257164 68360 81 4405
4407 5 464591 257004 68360 75 4406
4408 0 464781 256942 68360 45 4407
4409 5 464887 256848 68360 60 4408
4410 0 464930 256841 68400 60 4409
4411 0 465042 256777 68440 60 4410
4412 0 465246 256689 68440 60 4411
4413 0 465526 256621 68440 64 4412
4414 0 465718 256597 68440 60 4413
4415 0 466046 256529 68440 71 4414
4416 5 466362 256437 68440 81 4415
4417 0 466458 256405 68400 81 4416
4418 0 466802 256413 68400 60 4417
4419 0 466802 256413 68360 60 4418
4420 0 467254 256449 68360 45 4419
4421 5 467774 256469 68360 75 4420
4422 0 467798 256473 68280 75 4421
4423 0 467974 256469 68200 115 4422
4424 0 468030 256441 68120 115 4423
4425 0 468066 256425 68080 115 4424
4426 0 468086 256397 68040 51 4425
4427 0 468146 256341 68000 51 4426
4428 0 468290 256301 67960 51 4427
4429 0 468390 256259 67880 51 4428
4430 0 468432 256195 67800 51 4429
4431 0 468492 256173 67720 40 4430
4432 0 468586 256155 67680 40 4431
4433 0 468634 256131 67640 40 4432
4434 0 468714 256035 67600 81 4433
4435 0 468782 256047 67560 81 4434
4436 0 468854 256013 67520 81 4435
4437 0 468926 255979 67480 134 4436
4438 0 469106 255901 67440 134 4437
4439 0 469228 255795 67400 131 4438
4440 0 469282 255751 67360 81 4439
4441 0 469290 255751 67280 81 4440
4442 0 469246 255795 67240 81 4441
4443 0 469246 255795 67120 81 4442
4444 0 469246 255799 67080 81 4443
4445 5 469238 255807 67040 81 4444
4446 0 469482 255687 67040 45 4445
4447 0 469642 255591 67040 45 4446
4448 0 469686 255551 67000 45 4447
4449 0 469672 255559 66960 60 4448
4450 0 469674 255559 66920 60 4449
4451 0 469708 255531 66840 60 4450
4452 0 469722 255495 66800 60 4451
4453 0 469734 255419 66680 60 4452
4454 0 469802 255311 66600 71 4453
4455 0 469880 255217 66600 71 4454
4456 0 469888 255179 66560 51 4455
4457 0 469888 255169 66520 51 4456
4458 0 469854 255135 66480 51 4457
4459 0 469828 255091 66440 51 4458
4460 0 469722 255019 66360 96 4459
4461 0 469728 254965 66320 96 4460
4462 0 469728 254873 66280 96 4461
4463 0 469764 254695 66240 32 4462
4464 0 469872 254603 66160 104 4463
4465 0 469856 254533 66080 104 4464
4466 0 469744 254583 65880 104 4465
4467 5 469646 254635 65800 104 4466
4468 0 469872 254309 65800 102 4467
4469 0 469888 254251 65800 102 4468
4470 0 469884 254221 65760 102 4469
4471 0 469852 254199 65720 102 4470
4472 0 469810 254143 65680 102 4471
4473 0 469762 254085 65600 102 4472
4474 0 469726 253989 65520 102 4473
4475 0 469728 253923 65440 102 4474
4476 0 469780 253831 65360 0 4475
4477 0 469870 253771 65280 0 4476
4478 0 469894 253711 65240 0 4477
4479 0 469932 253595 65200 0 4478
4480 0 469940 253537 65160 0 4479
4481 0 469960 253481 65120 0 4480
4482 0 469990 253479 65080 0 4481
4483 0 469976 253435 65040 0 4482
4484 0 469960 253321 65000 0 4483
4485 0 470010 253219 64960 0 4484
4486 0 469980 253191 64920 0 4485
4487 0 469890 253187 64840 0 4486
4488 0 469848 253167 64800 0 4487
4489 0 469804 253125 64760 0 4488
4490 0 469616 253017 64760 0 4489
4491 0 469614 252999 64720 0 4490
4492 0 469590 252907 64680 0 4491
4493 0 469582 252789 64640 0 4492
4494 0 469560 252747 64600 0 4493
4495 0 469396 252637 64560 0 4494
4496 0 469376 252603 64520 0 4495
4497 0 469266 252599 64480 0 4496
4498 0 469224 252613 64440 0 4497
4499 0 469230 252625 64360 0 4498
4500 0 469232 252639 64280 0 4499
4501 0 469248 252629 64240 0 4500
4502 0 469192 252665 64160 0 4501
4503 0 469022 252825 64080 40 4502
4504 0 468942 252859 64040 40 4503
4505 0 468790 252923 63960 40 4504
4506 0 468692 252947 63920 40 4505
4507 0 468556 253015 63880 40 4506
4508 0 468450 253045 63840 40 4507
4509 0 468378 253079 63800 40 4508
4510 0 468280 253119 63760 32 4509
4511 0 468188 253161 63720 32 4510
4512 0 468082 253179 63680 45 4511
4513 0 468036 253195 63640 45 4512
4514 0 467990 253219 63600 45 4513
4515 0 467931 253234 63560 45 4514
4516 0 467869 253188 63480 86 4515
4517 0 467763 253120 63440 86 4516
4518 0 467703 253058 63360 51 4517
4519 5 467729 253108 63320 51 4518
4520 0 467651 253132 63280 51 4519
4521 0 467517 253190 63240 51 4520
4522 0 467317 253306 63240 51 4521
4523 0 467247 253418 63240 51 4522
4524 0 467003 253498 63240 75 4523
4525 0 466913 253550 63200 160 4524
4526 0 466829 253648 63120 176 4525
4527 0 466741 253686 63000 176 4526
4528 0 466681 253716 62880 102 4527
4529 0 466585 253774 62800 102 4528
4530 0 466449 253894 62760 102 4529
4531 0 466359 253952 62760 102 4530
4532 0 466297 253946 62720 102 4531
4533 0 466177 253986 62680 102 4532
4534 0 465957 254198 62560 0 4533
4535 0 465737 254262 62560 0 4534
4536 0 465589 254310 62560 0 4535
4537 6 465597 254310 62520 0 4536
4538 0 450247 116855 171200 0 2176
4539 0 450010 116793 171320 0 4538
4540 0 449893 116771 171480 0 4539
4541 0 449624 116769 171680 0 4540
4542 0 449364 116805 171800 0 4541
4543 0 449047 116774 171920 0 4542
4544 0 448772 116760 171960 0 4543
4545 0 448664 116733 172080 0 4544
4546 0 448287 116663 172080 0 4545
4547 0 447995 116545 172080 0 4546
4548 0 447809 116491 172080 0 4547
4549 0 447666 116428 172080 0 4548
4550 0 447434 116292 172080 0 4549
4551 5 446904 115721 172080 0 4550
4552 0 446917 115697 172120 0 4551
4553 0 446234 115218 172120 0 4552
4554 0 445692 115108 172120 0 4553
4555 5 445289 115066 172120 0 4554
4556 0 445262 115006 172240 0 4555
4557 0 445094 114870 172400 0 4556
4558 0 444702 114915 172400 0 4557
4559 0 444586 114892 172440 0 4558
4560 0 444495 114882 172480 0 4559
4561 0 444066 115017 172480 0 4560
4562 5 443264 114684 172480 0 4561
4563 5 442402 114249 172480 0 4562
4564 0 442416 114206 172560 0 4563
4565 0 442409 114117 172640 0 4564
4566 0 442425 114200 172760 0 4565
4567 0 442438 114068 172920 0 4566
4568 0 442392 114101 173000 0 4567
4569 0 442345 113994 173120 0 4568
4570 0 442245 113909 173200 0 4569
4571 0 441701 114251 173200 0 4570
4572 0 441428 114323 173200 0 4571
4573 0 441370 114315 173240 0 4572
4574 0 441160 114337 173320 0 4573
4575 0 441153 114336 173400 0 4574
4576 0 441038 114341 173440 0 4575
4577 0 440978 114345 173520 0 4576
4578 0 440836 114364 173600 0 4577
4579 0 440603 114338 173680 0 4578
4580 0 440538 114319 173760 0 4579
4581 0 440267 114364 173880 0 4580
4582 0 439983 114384 173960 0 4581
4583 0 439833 114526 174000 0 4582
4584 0 439662 114602 174080 0 4583
4585 0 439464 114595 174200 0 4584
4586 0 439415 114575 174280 0 4585
4587 0 439368 114602 174360 0 4586
4588 0 439223 114554 174440 0 4587
4589 0 439117 114572 174560 0 4588
4590 0 438873 114552 174640 0 4589
4591 0 438792 114517 174720 0 4590
4592 0 438721 114466 174800 0 4591
4593 0 438636 114421 174880 0 4592
4594 0 438426 114410 174960 0 4593
4595 0 438327 114388 175080 0 4594
4596 0 438292 114306 175160 0 4595
4597 0 438176 114257 175240 0 4596
4598 0 438055 114297 175320 0 4597
4599 0 437827 114268 175400 0 4598
4600 0 437774 114189 175520 0 4599
4601 0 437702 114117 175640 0 4600
4602 0 437682 114074 175720 0 4601
4603 0 437675 114073 175800 0 4602
4604 0 437595 113994 175880 0 4603
4605 0 437249 113844 175960 0 4604
4606 0 436692 113846 176040 0 4605
4607 0 436328 113799 176160 0 4606
4608 0 436125 113747 176280 0 4607
4609 0 435971 113809 176400 0 4608
4610 0 435965 113838 176520 0 4609
4611 0 435800 113805 176600 0 4610
4612 0 435678 113763 176680 0 4611
4613 0 435593 113752 176760 0 4612
4614 0 435525 113763 176840 0 4613
4615 0 435525 113763 176920 0 4614
4616 0 435458 113923 177000 0 4615
4617 0 435386 113918 177080 0 4616
4618 0 435331 113912 177120 0 4617
4619 0 435253 113884 177240 0 4618
4620 0 435103 113813 177320 0 4619
4621 0 435062 113760 177400 0 4620
4622 0 435062 113759 177480 0 4621
4623 0 435033 113731 177560 0 4622
4624 0 434810 113525 177640 0 4623
4625 5 434770 113463 177680 0 4624
4626 0 434617 113571 177760 0 4625
4627 0 434488 113620 177840 0 4626
4628 0 434011 113544 177840 0 4627
4629 5 433685 113453 177840 0 4628
4630 0 433776 113478 178000 0 4629
4631 0 433776 113478 178080 0 4630
4632 0 433756 113492 178160 0 4631
4633 0 433725 113455 178240 0 4632
4634 0 433544 113443 178400 0 4633
4635 0 433305 113418 178600 0 4634
4636 0 433421 113202 178720 0 4635
4637 5 433453 113168 178760 0 4636
4638 0 433127 113444 178760 0 4637
4639 0 432533 113597 178760 0 4638
4640 0 432372 113692 178880 0 4639
4641 0 432345 113680 179120 0 4640
4642 0 432166 113507 179160 0 4641
4643 0 432117 113429 179280 0 4642
4644 0 432048 113383 179360 0 4643
4645 5 432048 113383 179400 0 4644
4646 0 431946 113811 179400 0 4645
4647 0 431867 114010 179400 0 4646
4648 0 431808 114036 179440 0 4647
4649 0 431663 114118 179640 0 4648
4650 0 431444 114185 179840 0 4649
4651 0 431194 114316 180000 0 4650
4652 0 431016 114463 180120 0 4651
4653 0 430850 114546 180200 0 4652
4654 0 430752 114599 180280 0 4653
4655 0 430548 114654 180440 0 4654
4656 0 430337 114873 180600 0 4655
4657 0 430097 114958 180680 0 4656
4658 0 429790 115206 180840 0 4657
4659 0 429359 115468 181000 0 4658
4660 0 429259 115492 181120 0 4659
4661 0 429173 115541 181200 0 4660
4662 0 428958 115755 181280 0 4661
4663 0 428846 115744 181440 0 4662
4664 0 428622 115729 181600 0 4663
4665 0 428445 115706 181760 0 4664
4666 0 428352 115677 181920 0 4665
4667 0 428210 115696 181960 0 4666
4668 0 428190 115758 182000 0 4667
4669 0 428069 115754 182080 0 4668
4670 0 427967 115848 182160 0 4669
4671 0 427875 115857 182200 0 4670
4672 0 427596 115847 182400 0 4671
4673 0 427683 115808 182560 0 4672
4674 0 427523 115532 182760 0 4673
4675 0 427283 115474 182960 0 4674
4676 0 426642 115386 183200 0 4675
4677 0 426180 115459 183440 0 4676
4678 0 425854 115546 183600 0 4677
4679 0 425725 115655 183800 0 4678
4680 0 425604 115836 183920 0 4679
4681 0 425239 116153 184160 0 4680
4682 0 425047 116223 184320 0 4681
4683 0 424798 116492 184560 0 4682
4684 0 424598 116565 184760 0 4683
4685 0 424179 116671 184960 0 4684
4686 0 424028 116762 185120 0 4685
4687 0 423757 116810 185200 0 4686
4688 0 423498 116919 185320 0 4687
4689 0 423025 117090 185320 0 4688
4690 0 422453 117551 185440 0 4689
4691 0 422225 117914 185680 0 4690
4692 0 422131 118183 185880 0 4691
4693 0 421836 118249 186080 0 4692
4694 0 421369 118477 186280 0 4693
4695 0 420883 118587 186520 0 4694
4696 5 419515 119128 186520 0 4695
4697 5 418664 119797 186520 0 4696
4698 5 417698 119642 186440 0 4697
4699 0 417089 119746 186240 0 4698
4700 0 416409 119925 186120 0 4699
4701 0 415615 120101 186120 0 4700
4702 0 414836 120636 186120 0 4701
4703 0 414268 121086 186240 0 4702
4704 0 413792 121286 186440 0 4703
4705 0 413299 121207 186680 0 4704
4706 0 412595 121041 186880 0 4705
4707 0 412179 120938 187080 0 4706
4708 0 411863 120869 187320 0 4707
4709 0 411688 120918 187560 0 4708
4710 0 411552 121054 187800 0 4709
4711 0 410884 121262 188040 0 4710
4712 0 410560 121285 188320 0 4711
4713 0 409760 121418 188520 0 4712
4714 0 409427 121549 188760 0 4713
4715 0 409247 121747 188960 0 4714
4716 0 409031 121963 189200 0 4715
4717 0 408661 122176 189400 0 4716
4718 0 408226 122285 189600 0 4717
4719 0 407984 122433 189840 0 4718
4720 0 407746 122562 190080 0 4719
4721 5 407502 122660 190280 0 4720
4722 0 406941 123316 190280 0 4721
4723 0 406496 123548 190280 0 4722
4724 0 406358 123618 190400 0 4723
4725 0 406288 123973 190640 0 4724
4726 0 406213 124283 190800 0 4725
4727 0 406100 124463 190960 0 4726
4728 0 406057 124573 191080 0 4727
4729 0 406030 124726 191160 0 4728
4730 0 405881 125044 191200 0 4729
4731 0 406000 124729 191240 0 4730
4732 0 405973 124780 191320 0 4731
4733 0 405953 124801 191360 0 4732
4734 0 405905 124885 191400 0 4733
4735 0 405960 124951 191440 0 4734
4736 0 405920 125018 191480 0 4735
4737 0 405927 125163 191520 0 4736
4738 0 405904 125186 191560 0 4737
4739 0 405836 125257 191680 0 4738
4740 0 405839 125528 191760 0 4739
4741 0 405774 125861 191840 0 4740
4742 0 405791 125960 191920 0 4741
4743 0 405691 126240 192000 0 4742
4744 0 405553 126426 192120 0 4743
4745 0 405456 126543 192160 0 4744
4746 0 405430 126550 192200 0 4745
4747 0 405368 126609 192240 0 4746
4748 0 405212 126838 192360 0 4747
4749 0 405072 127202 192560 0 4748
4750 0 404719 127531 192720 0 4749
4751 0 404600 127676 192840 0 4750
4752 5 404520 127773 192920 0 4751
4753 0 404518 127827 192960 0 4752
4754 0 404430 128095 193160 0 4753
4755 0 404092 128279 193400 0 4754
4756 0 403756 128439 193640 0 4755
4757 0 403392 128550 193880 0 4756
4758 5 403246 128749 194040 0 4757
4759 0 403159 128753 194200 0 4758
4760 0 402963 128889 194360 0 4759
4761 0 402826 128940 194440 0 4760
4762 0 402659 129133 194480 0 4761
4763 0 402624 129205 194560 0 4762
4764 0 402607 129241 194600 0 4763
4765 0 402525 129433 194680 0 4764
4766 0 402430 129663 194760 0 4765
4767 0 402259 129927 194920 0 4766
4768 0 402096 130467 195040 0 4767
4769 0 401881 131028 195080 0 4768
4770 0 401644 131783 195080 0 4769
4771 0 401312 132260 195240 0 4770
4772 0 400388 132652 195320 0 4771
4773 0 400006 132920 195440 0 4772
4774 0 399886 133026 195480 0 4773
4775 0 399529 133482 195640 0 4774
4776 0 399440 133596 195680 0 4775
4777 0 399426 133621 195720 0 4776
4778 0 399386 133696 195840 0 4777
4779 0 399372 133721 195880 0 4778
4780 0 399358 133746 195920 0 4779
4781 0 399349 134060 196160 0 4780
4782 0 399305 134126 196280 0 4781
4783 0 399276 134170 196360 0 4782
4784 0 399264 134301 196560 0 4783
4785 0 399180 134397 196600 0 4784
4786 0 398962 134548 196800 0 4785
4787 0 398781 134771 197040 0 4786
4788 0 398793 135188 197280 0 4787
4789 0 398628 135559 197400 0 4788
4790 0 398391 136003 197400 0 4789
4791 0 398303 136341 197480 0 4790
4792 0 397815 136801 197480 0 4791
4793 0 397764 137155 197680 0 4792
4794 0 397623 137597 197720 0 4793
4795 0 397565 137646 197800 0 4794
4796 0 397516 137875 197920 0 4795
4797 0 397454 137934 198080 0 4796
4798 0 397321 138141 198160 0 4797
4799 0 397038 138414 198160 0 4798
4800 0 396428 138832 198320 0 4799
4801 0 396019 139210 198320 0 4800
4802 0 395842 139507 198520 0 4801
4803 0 395636 139859 198680 0 4802
4804 0 395515 140032 198840 0 4803
4805 0 395511 140129 198920 0 4804
4806 0 395554 140207 199040 0 4805
4807 0 395443 140375 199240 0 4806
4808 0 395403 140475 199440 0 4807
4809 0 395149 140565 199600 0 4808
4810 0 395037 140844 199640 0 4809
4811 0 394642 141188 199720 0 4810
4812 0 394354 141590 199720 0 4811
4813 0 393937 141677 199880 0 4812
4814 0 393598 142129 200040 0 4813
4815 0 393276 143026 200120 0 4814
4816 0 394016 143896 200360 0 4815
4817 0 393932 144424 200600 0 4816
4818 0 393905 144413 200640 0 4817
4819 5 393796 144371 200800 0 4818
4820 0 393783 144635 200800 0 4819
4821 0 393200 144934 200800 0 4820
4822 0 392993 144989 200960 0 4821
4823 0 392923 145586 200880 0 4822
4824 0 392852 145798 200840 0 4823
4825 0 392837 146169 200800 0 4824
4826 0 392575 146684 200800 0 4825
4827 0 392284 147239 200760 0 4826
4828 0 391949 147608 200760 0 4827
4829 0 391938 147765 200680 0 4828
4830 0 391132 147872 200960 0 4829
4831 0 390947 148120 201080 0 4830
4832 0 390831 148400 201120 0 4831
4833 0 389682 149053 201120 0 4832
4834 0 389460 149245 201320 0 4833
4835 0 389208 149720 201400 0 4834
4836 5 389249 149604 201480 0 4835
4837 0 389175 149714 201400 0 4836
4838 0 389026 149933 201240 0 4837
4839 0 389004 149926 201200 0 4838
4840 0 388914 149896 201040 0 4839
4841 0 389127 150036 200800 0 4840
4842 0 388693 149660 200720 0 4841
4843 6 388790 149681 200480 0 4842
4844 0 458150 113725 161480 0 2419
4845 0 458332 113722 161440 0 4844
4846 0 458721 113754 161400 0 4845
4847 0 459152 113812 161360 0 4846
4848 5 459593 113896 161320 0 4847
4849 0 459750 113924 161280 0 4848
4850 0 459625 113886 161240 0 4849
4851 0 459602 113877 161200 0 4850
4852 0 459552 113885 161160 0 4851
4853 0 459611 113867 161120 0 4852
4854 0 459614 113867 161080 0 4853
4855 0 459581 113858 161040 0 4854
4856 0 459637 113878 161000 0 4855
4857 0 459673 113884 160960 0 4856
4858 0 459700 113949 160920 0 4857
4859 0 459750 113985 160880 0 4858
4860 0 459729 114017 160840 0 4859
4861 0 459742 114013 160800 0 4860
4862 0 459798 114007 160760 0 4861
4863 0 459810 114016 160720 0 4862
4864 0 459828 114048 160680 0 4863
4865 0 459844 114038 160640 0 4864
4866 0 459861 114053 160600 0 4865
4867 0 459843 114035 160560 0 4866
4868 0 459825 114052 160520 0 4867
4869 0 459844 114053 160480 0 4868
4870 0 459864 114104 160440 0 4869
4871 0 459945 114134 160400 0 4870
4872 0 459959 114157 160360 0 4871
4873 0 459975 114148 160320 0 4872
4874 0 460055 114165 160280 0 4873
4875 0 460087 114167 160240 0 4874
4876 0 460198 114188 160200 0 4875
4877 0 460250 114231 160160 0 4876
4878 0 460412 114241 160120 0 4877
4879 0 460501 114261 160080 0 4878
4880 0 460636 114375 160040 0 4879
4881 0 460745 114398 160000 0 4880
4882 0 460761 114399 159960 0 4881
4883 0 460837 114383 159920 0 4882
4884 0 460892 114387 159880 0 4883
4885 0 460932 114393 159840 0 4884
4886 0 460969 114403 159800 0 4885
4887 0 461030 114396 159760 0 4886
4888 0 461057 114416 159720 0 4887
4889 0 461108 114395 159680 0 4888
4890 0 461186 114400 159640 0 4889
4891 0 461241 114388 159600 0 4890
4892 0 461229 114361 159560 0 4891
4893 0 461237 114342 159520 0 4892
4894 0 461225 114315 159480 0 4893
4895 0 461264 114293 159440 0 4894
4896 0 461323 114271 159400 0 4895
4897 0 461331 114253 159360 0 4896
4898 0 461374 114287 159320 0 4897
4899 0 461424 114283 159280 0 4898
4900 0 461496 114276 159240 0 4899
4901 0 461564 114263 159200 0 4900
4902 0 461625 114274 159160 0 4901
4903 0 461669 114280 159120 0 4902
4904 0 461726 114321 159080 0 4903
4905 0 461774 114352 159040 0 4904
4906 0 461826 114343 159000 0 4905
4907 0 462010 114398 159000 0 4906
4908 0 462159 114498 159000 0 4907
4909 0 462255 114598 158960 0 4908
4910 0 462333 114584 158920 0 4909
4911 0 462375 114532 158880 0 4910
4912 0 462415 114508 158840 0 4911
4913 0 462641 114496 158840 0 4912
4914 0 462781 114444 158800 0 4913
4915 0 463178 114323 158800 0 4914
4916 0 463334 114296 158760 0 4915
4917 0 463447 114248 158720 0 4916
4918 0 463520 114231 158680 0 4917
4919 0 463730 114217 158640 0 4918
4920 0 463814 114237 158600 0 4919
4921 5 464177 114257 158560 0 4920
4922 0 464514 114190 158600 0 4921
4923 0 464716 114136 158640 0 4922
4924 0 464976 114150 158680 0 4923
4925 0 465070 114204 158720 0 4924
4926 0 465203 114221 158760 0 4925
4927 0 465345 114299 158800 0 4926
4928 0 465422 114341 158840 0 4927
4929 0 465467 114408 158880 0 4928
4930 0 465594 114510 158920 0 4929
4931 0 465607 114629 158960 0 4930
4932 0 465654 114735 159000 0 4931
4933 0 465757 114848 159040 0 4932
4934 0 465754 114891 159080 0 4933
4935 0 465765 114908 159120 0 4934
4936 0 465815 114906 159160 0 4935
4937 0 465884 114940 159200 0 4936
4938 0 465896 114934 159240 0 4937
4939 0 465900 114953 159280 0 4938
4940 0 465910 114946 159320 0 4939
4941 0 465970 114919 159360 0 4940
4942 0 465957 114901 159400 0 4941
4943 0 466521 114808 159400 0 4942
4944 0 466605 114789 159360 0 4943
4945 0 466704 114772 159320 0 4944
4946 0 466759 114791 159280 0 4945
4947 0 466826 114780 159240 0 4946
4948 0 466855 114740 159200 0 4947
4949 0 466905 114769 159160 0 4948
4950 0 467078 114805 159120 0 4949
4951 0 467182 114814 159080 0 4950
4952 0 467243 114810 159040 0 4951
4953 0 467263 114740 159000 0 4952
4954 0 467299 114725 158960 0 4953
4955 0 467329 114712 158920 0 4954
4956 0 467287 114729 158880 0 4955
4957 0 467281 114760 158840 0 4956
4958 0 467344 114755 158800 0 4957
4959 0 467573 114700 158760 0 4958
4960 0 467599 114678 158720 0 4959
4961 0 467854 114573 158720 0 4960
4962 0 468153 114518 158720 0 4961
4963 5 468409 114412 158720 0 4962
4964 0 468451 114419 158680 0 4963
4965 0 468612 114386 158640 0 4964
4966 0 468720 114290 158600 0 4965
4967 0 468910 114332 158560 0 4966
4968 0 469335 114334 158560 0 4967
4969 0 469560 114085 158560 0 4968
4970 0 469622 114021 158520 0 4969
4971 0 469762 113867 158480 0 4970
4972 0 469814 113797 158440 0 4971
4973 0 470062 113608 158440 0 4972
4974 0 470090 113544 158400 0 4973
4975 0 470096 113530 158360 0 4974
4976 0 470080 113521 158320 0 4975
4977 0 470124 113480 158280 0 4976
4978 0 470186 113480 158240 0 4977
4979 0 470330 113353 158200 0 4978
4980 0 470452 113272 158160 0 4979
4981 0 470497 113204 158120 0 4980
4982 0 470711 113159 158080 0 4981
4983 0 470857 113098 158040 0 4982
4984 0 471086 113080 158000 0 4983
4985 0 471184 113106 157960 0 4984
4986 0 471246 113119 157920 0 4985
4987 0 471298 113086 157880 0 4986
4988 0 471463 113048 157840 0 4987
4989 0 471553 113013 157800 0 4988
4990 0 471709 112983 157720 0 4989
4991 0 471912 112978 157640 0 4990
4992 0 472122 112853 157560 0 4991
4993 0 472608 112788 157480 0 4992
4994 0 473183 112695 157480 0 4993
4995 0 473626 112737 157480 0 4994
4996 0 474122 112769 157360 0 4995
4997 0 474334 112650 157240 0 4996
4998 0 474442 112559 157120 0 4997
4999 0 474618 112492 157000 0 4998
5000 0 474746 112433 156880 0 4999
5001 0 474873 112497 156840 0 5000
5002 0 475032 112427 156720 0 5001
5003 0 475045 112410 156680 0 5002
5004 0 475252 112294 156560 0 5003
5005 0 475499 112342 156440 0 5004
5006 0 475835 112194 156400 0 5005
5007 0 475960 112133 156280 0 5006
5008 0 476099 112108 156240 0 5007
5009 0 476328 111997 156080 0 5008
5010 0 476620 112252 156000 0 5009
5011 0 476604 112117 155720 0 5010
5012 0 476744 112055 155640 0 5011
5013 0 476986 111919 155360 0 5012
5014 0 477224 111857 155240 0 5013
5015 0 477295 111913 155200 0 5014
5016 0 477447 112023 155160 0 5015
5017 0 477573 112098 155120 0 5016
5018 0 477811 111985 154960 0 5017
5019 0 477952 111809 154840 0 5018
5020 0 478093 111716 154760 0 5019
5021 0 478581 111602 154720 0 5020
5022 0 479027 111733 154720 0 5021
5023 0 479367 111758 154640 0 5022
5024 0 479418 111718 154520 0 5023
5025 0 479435 111704 154480 0 5024
5026 5 480405 111631 154360 0 5025
5027 0 481571 111665 154360 0 5026
5028 0 481865 111687 154360 0 5027
5029 0 482138 111718 154280 0 5028
5030 0 482443 111600 154240 0 5029
5031 0 482969 111600 154120 0 5030
5032 0 483186 111487 153960 0 5031
5033 0 483585 111400 153920 0 5032
5034 0 483910 111320 153760 0 5033
5035 0 484015 111335 153680 0 5034
5036 0 484175 111256 153560 0 5035
5037 0 484391 111143 153440 0 5036
5038 0 484520 111067 153280 0 5037
5039 0 484694 111049 153080 0 5038
5040 0 484884 111158 152880 0 5039
5041 0 485012 111139 152680 0 5040
5042 0 485176 111121 152560 0 5041
5043 0 485332 111070 152400 0 5042
5044 5 485428 111053 152200 0 5043
5045 0 485711 111179 152120 0 5044
5046 0 485757 111170 152000 0 5045
5047 0 485779 111143 151960 0 5046
5048 5 485804 111148 151920 0 5047
5049 0 485454 110888 151920 0 5048
5050 0 485429 110882 151880 0 5049
5051 0 485424 110811 151800 0 5050
5052 0 485324 110742 151760 0 5051
5053 0 485324 110742 151680 0 5052
5054 0 485394 110750 151560 0 5053
5055 0 485392 110814 151400 0 5054
5056 0 485394 110819 151320 0 5055
5057 0 485411 110823 151240 0 5056
5058 6 485447 110835 151200 0 5057
5059 0 434857 113268 177680 0 4625
5060 0 434849 113113 177680 0 5059
5061 0 434641 112845 177680 0 5060
5062 0 434522 112711 177640 0 5061
5063 0 434480 112554 177560 0 5062
5064 0 434443 112461 177440 0 5063
5065 0 434439 112369 177280 0 5064
5066 0 434324 111978 177280 0 5065
5067 0 434320 111589 177280 0 5066
5068 0 434063 111307 177360 0 5067
5069 0 433721 111226 177360 0 5068
5070 0 433217 111153 177360 0 5069
5071 0 432741 111039 177360 0 5070
5072 0 432557 110836 177360 0 5071
5073 0 432465 110735 177360 0 5072
5074 0 432346 110643 177440 0 5073
5075 0 432123 110387 177600 0 5074
5076 0 432024 110350 177680 0 5075
5077 0 431902 110186 177760 0 5076
5078 0 431811 110072 177840 0 5077
5079 0 431735 109913 177920 0 5078
5080 0 431680 109734 178000 0 5079
5081 0 431679 109643 178080 0 5080
5082 0 431640 109527 178160 0 5081
5083 0 431514 109420 178240 0 5082
5084 0 431515 109359 178320 0 5083
5085 0 431342 109266 178400 0 5084
5086 0 431223 109137 178480 0 5085
5087 0 431158 109028 178560 0 5086
5088 0 431052 108955 178640 0 5087
5089 0 430816 108811 178720 0 5088
5090 0 430534 108628 178880 0 5089
5091 0 430424 108468 179000 0 5090
5092 0 430379 108398 179080 0 5091
5093 0 430308 108359 179160 0 5092
5094 0 430257 108359 179240 0 5093
5095 0 430055 108374 179320 0 5094
5096 0 430028 108313 179400 0 5095
5097 0 429787 108213 179480 0 5096
5098 0 429337 108122 179520 0 5097
5099 0 429028 107887 179640 0 5098
5100 0 428953 107856 179760 0 5099
5101 0 428576 107839 179840 0 5100
5102 0 428454 107913 179920 0 5101
5103 0 428022 108051 180040 0 5102
5104 0 427792 108137 180160 0 5103
5105 0 427636 108087 180200 0 5104
5106 0 427568 108041 180240 0 5105
5107 0 427267 108119 180240 0 5106
5108 0 426970 108113 180320 0 5107
5109 0 426595 108124 180360 0 5108
5110 0 426389 108084 180360 0 5109
5111 0 426226 108067 180360 0 5110
5112 0 426132 108122 180440 0 5111
5113 0 425380 108015 180440 0 5112
5114 0 425307 107951 180480 0 5113
5115 0 425102 107748 180560 0 5114
5116 0 424941 107568 180560 0 5115
5117 0 424828 107562 180480 0 5116
5118 0 424735 107529 180400 0 5117
5119 0 424629 107417 180320 0 5118
5120 0 424463 107005 180320 0 5119
5121 0 423977 106667 180320 0 5120
5122 5 423378 106473 180320 0 5121
5123 0 423257 106407 180280 0 5122
5124 0 423015 106275 180200 0 5123
5125 0 422894 106209 180160 0 5124
5126 0 422773 106143 180120 0 5125
5127 0 422537 105969 180000 0 5126
5128 0 422696 105905 179960 0 5127
5129 0 422197 105937 179880 0 5128
5130 0 421852 105675 179760 0 5129
5131 0 421652 105624 179640 0 5130
5132 0 421606 105576 179560 0 5131
5133 0 421258 105502 179480 0 5132
5134 0 421116 105490 179360 0 5133
5135 0 420593 105406 179240 0 5134
5136 0 420507 105402 179120 0 5135
5137 0 420489 105365 178920 0 5136
5138 0 420627 105160 178800 0 5137
5139 0 420601 105118 178680 0 5138
5140 0 420605 105061 178600 0 5139
5141 0 420420 104991 178440 0 5140
5142 0 420236 105009 178280 0 5141
5143 0 420432 104859 178160 0 5142
5144 0 420539 104769 178040 0 5143
5145 0 420730 104726 177880 0 5144
5146 0 420826 104730 177760 0 5145
5147 0 420823 104784 177600 0 5146
5148 0 420870 104818 177520 0 5147
5149 0 420833 104905 177440 0 5148
5150 0 420804 105001 177320 0 5149
5151 0 420802 105000 177240 0 5150
5152 0 420817 104987 177120 0 5151
5153 0 420889 104989 177040 0 5152
5154 0 420985 104971 176920 0 5153
5155 0 421175 104742 176800 0 5154
5156 0 421034 104861 176720 0 5155
5157 0 421055 104894 176640 0 5156
5158 0 421006 104874 176600 0 5157
5159 0 420906 104582 176560 0 5158
5160 0 420564 104741 176520 0 5159
5161 0 420491 104739 176480 0 5160
5162 0 420282 104656 176400 0 5161
5163 0 419817 104484 176400 0 5162
5164 5 419155 104389 176400 0 5163
5165 0 418860 104301 176480 0 5164
5166 0 418637 104356 176520 0 5165
5167 0 418136 104491 176520 0 5166
5168 0 418113 104462 176560 0 5167
5169 0 418040 104512 176600 0 5168
5170 0 417935 104638 176680 0 5169
5171 0 417942 104619 176720 0 5170
5172 0 417955 104577 176760 0 5171
5173 0 418057 104503 176800 0 5172
5174 0 418041 104595 176840 0 5173
5175 0 418123 104646 176920 0 5174
5176 0 418262 104654 176960 0 5175
5177 6 418366 104708 177000 0 5176
5178 0 457317 109318 158880 0 2488
5179 0 457352 109314 158920 0 5178
5180 0 457378 109318 158960 0 5179
5181 0 457539 108995 158960 0 5180
5182 0 457732 108804 159000 0 5181
5183 0 457808 108772 158960 0 5182
5184 0 457863 108729 158920 0 5183
5185 0 457953 108703 158880 0 5184
5186 0 458223 108605 158840 0 5185
5187 0 458272 108538 158800 0 5186
5188 0 458351 108479 158760 0 5187
5189 0 458495 108422 158720 0 5188
5190 0 458601 108377 158680 0 5189
5191 0 458639 108299 158640 0 5190
5192 0 458658 108242 158600 0 5191
5193 0 458620 108234 158560 0 5192
5194 0 458720 108202 158520 0 5193
5195 0 458836 108108 158480 0 5194
5196 5 458889 107954 158440 0 5195
5197 0 458816 107855 158400 0 5196
5198 0 458787 107850 158360 0 5197
5199 0 458790 107761 158320 0 5198
5200 0 458808 107743 158280 0 5199
5201 0 458834 107718 158240 0 5200
5202 0 458856 107697 158200 0 5201
5203 0 458873 107627 158160 0 5202
5204 0 459080 107631 158080 0 5203
5205 0 459126 107624 157960 0 5204
5206 0 459275 107568 157920 0 5205
5207 0 459280 107564 157880 0 5206
5208 0 459435 107535 157800 0 5207
5209 0 459521 107555 157720 0 5208
5210 0 459547 107398 157640 0 5209
5211 0 459846 107268 157480 0 5210
5212 0 459847 107217 157360 0 5211
5213 0 459911 107052 157280 0 5212
5214 0 459958 106950 157240 0 5213
5215 0 460025 106736 157160 0 5214
5216 0 460106 106597 157160 0 5215
5217 0 460254 106492 157080 0 5216
5218 0 460399 106447 156960 0 5217
5219 0 460405 106421 156880 0 5218
5220 0 460501 106315 156800 0 5219
5221 0 460647 106206 156680 0 5220
5222 0 460690 106149 156600 0 5221
5223 0 460852 106129 156520 0 5222
5224 0 460977 106124 156440 0 5223
5225 0 461104 106088 156360 0 5224
5226 0 461290 106098 156280 0 5225
5227 0 461452 106139 156160 0 5226
5228 0 461517 106177 156080 0 5227
5229 0 461614 106243 156000 0 5228
5230 0 461698 106248 155920 0 5229
5231 0 461840 106244 155840 0 5230
5232 0 461888 106578 155760 0 5231
5233 0 461978 106613 155560 0 5232
5234 5 461978 106718 155480 0 5233
5235 0 462068 106240 155480 0 5234
5236 0 462297 106074 155480 0 5235
5237 0 462771 105954 155480 0 5236
5238 0 463432 105411 155400 0 5237
5239 0 463665 105329 155320 0 5238
5240 0 463905 105275 155240 0 5239
5241 0 464100 105246 155160 0 5240
5242 0 464174 105205 155080 0 5241
5243 0 464205 105172 155000 0 5242
5244 0 464246 105123 154920 0 5243
5245 0 464357 105054 154800 0 5244
5246 0 464502 104958 154720 0 5245
5247 0 464561 104992 154640 0 5246
5248 0 464664 105033 154560 0 5247
5249 0 464698 105030 154480 0 5248
5250 0 464927 104835 154360 0 5249
5251 0 465076 104740 154240 0 5250
5252 0 465361 104775 154160 0 5251
5253 0 465476 104772 154040 0 5252
5254 0 465554 104736 153880 0 5253
5255 0 466105 104398 153840 0 5254
5256 5 466521 104236 153840 0 5255
5257 0 466872 104139 153760 0 5256
5258 0 467211 103770 153680 0 5257
5259 0 467268 103718 153640 0 5258
5260 5 467192 103707 153560 0 5259
5261 0 468116 103553 153560 0 5260
5262 0 468560 103586 153520 0 5261
5263 0 468511 103537 153400 0 5262
5264 0 468991 103550 153280 0 5263
5265 0 469003 103428 153200 0 5264
5266 0 468965 103355 153160 0 5265
5267 0 468925 103331 153120 0 5266
5268 0 469064 103243 153120 0 5267
5269 0 469107 103201 153080 0 5268
5270 0 469183 103158 153040 0 5269
5271 0 469127 103087 153000 0 5270
5272 0 469098 103069 152840 0 5271
5273 0 469053 103120 152720 0 5272
5274 0 468824 103156 152600 0 5273
5275 0 468731 103118 152560 0 5274
5276 0 468705 103073 152520 0 5275
5277 0 468728 103060 152480 0 5276
5278 6 468719 102990 152400 0 5277
5279 0 462702 246938 79360 75 4291
5280 0 462720 246624 79120 60 5279
5281 0 462720 246464 78920 51 5280
5282 0 462752 246368 78680 60 5281
5283 0 462912 246400 78480 45 5282
5284 0 463072 246432 78240 75 5283
5285 0 463104 246432 77960 64 5284
5286 0 463136 246336 77720 90 5285
5287 0 463168 246176 77520 71 5286
5288 0 463040 246112 77280 71 5287
5289 0 462976 246048 77040 81 5288
5290 0 462880 245952 76800 131 5289
5291 0 462816 245920 76560 140 5290
5292 0 462656 245824 76360 102 5291
5293 0 462496 245760 76160 98 5292
5294 0 462336 245632 75960 90 5293
5295 0 462208 245504 75760 96 5294
5296 0 462080 245440 75520 104 5295
5297 0 461952 245408 75280 64 5296
5298 0 461792 245440 75040 32 5297
5299 0 461760 245408 74760 81 5298
5300 0 461600 245344 74560 64 5299
5301 0 461536 245312 74280 71 5300
5302 0 461472 245152 74080 64 5301
5303 0 461344 244992 73880 40 5302
5304 5 461184 244864 73680 122 5303
5305 0 461184 244864 73640 140 5304
5306 0 461408 244768 73560 166 5305
5307 0 461632 244736 73440 81 5306
5308 0 461792 244704 73240 71 5307
5309 0 461856 244672 73000 90 5308
5310 0 462048 244672 72800 64 5309
5311 0 462304 244640 72720 40 5310
5312 0 462517 244635 72600 32 5311
5313 0 462838 244499 72360 51 5312
5314 0 463108 244563 72120 64 5313
5315 0 463152 244607 71880 71 5314
5316 0 463176 244654 71680 75 5315
5317 0 463286 244644 71480 96 5316
5318 0 463614 244533 71240 92 5317
5319 0 463684 244481 71040 89 5318
5320 0 463520 244288 70800 86 5319
5321 0 463360 244096 70680 60 5320
5322 0 463328 243872 70560 60 5321
5323 0 463360 243680 70360 81 5322
5324 0 463488 243584 70120 71 5323
5325 0 463520 243488 69880 90 5324
5326 0 463584 243360 69640 128 5325
5327 0 463680 243200 69440 137 5326
5328 0 463808 243040 69280 98 5327
5329 0 463904 242816 69200 96 5328
5330 0 463904 242560 69200 136 5329
5331 0 464064 242368 69240 202 5330
5332 0 464224 242176 69160 175 5331
5333 0 464416 241984 69080 120 5332
5334 0 464576 241824 68960 86 5333
5335 0 464736 241728 68760 45 5334
5336 0 464896 241728 68560 71 5335
5337 0 465056 241696 68360 45 5336
5338 0 465312 241664 68240 150 5337
5339 5 465536 241600 68080 86 5338
5340 0 465632 241632 68040 60 5339
5341 0 465792 241792 67880 60 5340
5342 0 465984 241952 67800 148 5341
5343 0 466208 242016 67640 128 5342
5344 0 466432 242016 67480 154 5343
5345 0 466624 242016 67280 80 5344
5346 0 466880 242016 67280 71 5345
5347 0 467040 242176 67080 40 5346
5348 0 467200 242272 66880 64 5347
5349 0 467456 242208 66760 32 5348
5350 0 467712 242208 66760 90 5349
5351 5 467968 242240 66760 124 5350
5352 0 468032 242240 66800 115 5351
5353 0 468256 242144 66880 81 5352
5354 0 468416 241984 67040 32 5353
5355 0 468576 241824 67160 101 5354
5356 0 468832 241728 67160 51 5355
5357 0 469130 241615 67200 0 5356
5358 0 469224 241653 67320 0 5357
5359 0 469674 241683 67400 0 5358
5360 0 470932 241475 67400 0 5359
5361 5 470984 241539 67360 0 5360
5362 0 470978 241611 67320 0 5361
5363 0 470984 241667 67280 0 5362
5364 6 471060 241699 67240 0 5363
5365 0 442276 114230 172360 0 4563
5366 0 442207 114158 172320 0 5365
5367 0 442159 114107 172200 0 5366
5368 0 442120 114053 172080 0 5367
5369 0 442000 113972 171960 0 5368
5370 0 442000 113972 171880 0 5369
5371 0 441994 113951 171840 0 5370
5372 0 442033 113950 171800 0 5371
5373 0 442075 113820 171680 0 5372
5374 0 442076 113791 171480 0 5373
5375 0 441947 113760 171360 0 5374
5376 0 441875 113650 171160 0 5375
5377 0 441846 113518 170920 0 5376
5378 0 441992 113470 170680 0 5377
5379 0 442076 113527 170520 0 5378
5380 0 442076 113527 170440 0 5379
5381 5 442115 113505 170400 0 5380
5382 0 441936 113273 170400 0 5381
5383 0 441774 113176 170400 0 5382
5384 0 441631 113079 170280 0 5383
5385 0 441821 112898 170120 0 5384
5386 0 441956 112680 169920 0 5385
5387 0 441803 112592 169680 0 5386
5388 0 441432 112522 169520 0 5387
5389 0 441407 112526 169440 0 5388
5390 0 441402 112494 169280 0 5389
5391 0 441348 112413 169160 0 5390
5392 0 441519 112402 169000 0 5391
5393 0 441472 112315 168880 0 5392
5394 0 441472 112315 168840 0 5393
5395 0 441551 112225 168800 0 5394
5396 0 441640 112149 168800 0 5395
5397 0 441640 112149 168760 0 5396
5398 0 441624 112125 168720 0 5397
5399 0 441631 112007 168640 0 5398
5400 0 441741 111921 168560 0 5399
5401 0 441797 111849 168520 0 5400
5402 0 441851 111718 168480 0 5401
5403 0 441867 111652 168400 0 5402
5404 0 441901 111492 168400 0 5403
5405 0 441907 111353 168400 0 5404
5406 0 441949 111446 168320 0 5405
5407 5 441889 111481 168240 0 5406
5408 0 442095 111353 168240 0 5407
5409 0 442159 111306 168200 0 5408
5410 0 442201 111299 168120 0 5409
5411 0 442182 111273 168080 0 5410
5412 0 442167 111148 168040 0 5411
5413 0 442145 111131 167960 0 5412
5414 0 442128 111134 167920 0 5413
5415 0 442086 111129 167840 0 5414
5416 0 442051 111210 167760 0 5415
5417 0 441981 111180 167760 0 5416
5418 0 441899 111179 167720 0 5417
5419 0 441824 111129 167720 0 5418
5420 6 441824 111202 167520 0 5419
5421 0 483798 203694 48600 134 3585
5422 0 483696 203598 48480 134 5421
5423 0 483666 203554 48440 134 5422
5424 0 483624 203446 48360 0 5423
5425 0 483548 203322 48280 0 5424
5426 0 483496 203246 48240 0 5425
5427 0 483328 202978 48200 0 5426
5428 0 483272 202974 48160 0 5427
5429 0 483216 202914 48120 0 5428
5430 0 483096 202746 48040 0 5429
5431 0 483072 202662 48000 0 5430
5432 0 483056 202562 47960 0 5431
5433 0 483072 202562 47920 0 5432
5434 0 483008 202538 47880 0 5433
5435 0 483032 202478 47840 0 5434
5436 0 483028 202474 47800 0 5435
5437 0 482992 202466 47760 0 5436
5438 0 482968 202490 47720 0 5437
5439 0 482809 202443 47520 0 5438
5440 0 482680 202366 47480 0 5439
5441 0 482582 202306 47400 0 5440
5442 0 482239 202228 47120 0 5441
5443 0 481892 202012 47120 0 5442
5444 0 481626 201939 47000 0 5443
5445 5 481497 201918 46960 0 5444
5446 0 481244 201862 47000 0 5445
5447 0 480623 201819 47000 0 5446
5448 0 480563 201839 47120 0 5447
5449 0 480439 201799 47160 0 5448
5450 0 480351 201807 47240 0 5449
5451 0 480187 201803 47360 0 5450
5452 0 480143 201795 47400 0 5451
5453 0 479951 201715 47440 0 5452
5454 0 479879 201699 47480 0 5453
5455 0 479767 201671 47560 0 5454
5456 0 479587 201575 47640 0 5455
5457 0 479095 201335 47760 0 5456
5458 0 479031 201319 47840 0 5457
5459 0 478883 201335 47960 0 5458
5460 0 478835 201455 48080 0 5459
5461 0 478607 201563 48200 0 5460
5462 0 478175 201843 48360 0 5461
5463 0 477943 201767 48480 0 5462
5464 0 477879 201707 48600 0 5463
5465 0 477667 201743 48720 0 5464
5466 0 477747 201719 48760 0 5465
5467 6 477751 201723 48800 0 5466
5468 0 463547 257912 68880 75 4397
5469 0 463611 258012 68840 75 5468
5470 0 463775 258172 68800 75 5469
5471 0 464512 258496 68480 86 5470
5472 0 464576 258656 68280 71 5471
5473 0 464576 258816 68080 71 5472
5474 0 464544 259040 67920 60 5473
5475 0 464448 259200 67720 75 5474
5476 0 464448 259296 67480 64 5475
5477 0 464448 259456 67280 32 5476
5478 0 464448 259680 67120 120 5477
5479 0 464480 259904 67000 81 5478
5480 0 464640 260064 66880 81 5479
5481 0 464864 260160 66800 51 5480
5482 0 465120 260224 66720 86 5481
5483 0 465376 260288 66640 115 5482
5484 0 465568 260416 66520 120 5483
5485 0 465728 260608 66480 81 5484
5486 0 465888 260832 66360 120 5485
5487 0 466016 260992 66200 81 5486
5488 0 466208 261184 66120 91 5487
5489 0 466336 261376 66000 122 5488
5490 5 466464 261504 65960 120 5489
5491 0 466528 261760 65880 75 5490
5492 0 466656 262016 65880 90 5491
5493 0 466720 262272 65840 80 5492
5494 0 466720 262528 65840 80 5493
5495 0 466816 262752 65760 98 5494
5496 0 466848 263008 65720 80 5495
5497 0 466944 263264 65600 75 5496
5498 0 467072 263488 65480 80 5497
5499 0 467232 263712 65400 104 5498
5500 0 467392 263904 65360 102 5499
5501 0 467456 264160 65360 107 5500
5502 0 467552 264352 65560 101 5501
5503 5 467488 264544 65760 81 5502
5504 0 467488 264672 66000 71 5503
5505 0 467552 264832 66200 90 5504
5506 0 467360 264928 66360 139 5505
5507 0 467104 264992 66440 60 5506
5508 0 467008 265024 66520 45 5507
5509 0 466932 265062 66560 0 5508
5510 0 466932 265037 66600 0 5509
5511 0 466954 265037 66640 0 5510
5512 6 466960 264995 66720 0 5511
5513 0 467613 247896 85000 81 260
5514 0 467401 247996 84880 75 5513
5515 0 466591 248456 84840 107 5514
5516 0 465570 248933 84800 60 5515
5517 0 464987 249394 84760 0 5516
5518 0 464585 249670 84520 0 5517
5519 0 463818 249973 84440 0 5518
5520 0 463668 250035 84360 0 5519
5521 0 463509 250122 84200 0 5520
5522 5 463368 250131 84040 0 5521
5523 0 462973 250053 83920 0 5522
5524 0 462896 250148 83760 0 5523
5525 0 462885 250246 83680 0 5524
5526 0 462591 250475 83520 0 5525
5527 0 462523 250684 83480 0 5526
5528 0 462351 250863 83400 0 5527
5529 0 462304 251034 83280 0 5528
5530 0 462321 251241 83240 0 5529
5531 0 462392 251319 83160 120 5530
5532 0 462516 251636 83000 120 5531
5533 5 462252 251939 82840 120 5532
5534 0 461629 252221 83000 124 5533
5535 0 461412 252155 83160 104 5534
5536 0 461312 252279 83360 45 5535
5537 0 461139 252371 83480 32 5536
5538 0 460765 252461 83640 51 5537
5539 0 460140 252558 83760 40 5538
5540 0 459548 252792 83840 75 5539
5541 0 459193 252825 84000 45 5540
5542 0 458732 252726 84040 71 5541
5543 0 458291 252648 84200 80 5542
5544 0 457851 252726 84040 45 5543
5545 0 457507 252948 83840 71 5544
5546 0 457421 253188 83680 120 5545
5547 6 457511 253294 83520 120 5546
5548 0 423089 106696 180520 0 5122
5549 5 423093 106767 180560 0 5548
5550 0 423178 107032 180560 0 5549
5551 0 423180 107302 180560 0 5550
5552 0 423091 107379 180560 0 5551
5553 0 423104 107595 180560 0 5552
5554 0 423112 107703 180600 0 5553
5555 0 423113 107861 180680 0 5554
5556 0 423161 107981 180720 0 5555
5557 0 423260 108005 180800 0 5556
5558 0 423340 108042 180880 0 5557
5559 0 423433 108112 181000 0 5558
5560 0 423574 108283 181120 0 5559
5561 0 423588 108348 181200 0 5560
5562 0 423499 108716 181320 0 5561
5563 0 423470 108830 181480 0 5562
5564 0 423378 108882 181600 0 5563
5565 0 423357 108932 181680 0 5564
5566 0 423295 108990 181760 0 5565
5567 0 423411 109097 181840 0 5566
5568 0 423462 109180 181920 0 5567
5569 0 423513 109317 182000 0 5568
5570 0 423516 109321 182040 0 5569
5571 0 423531 109329 182080 0 5570
5572 0 423560 109318 182120 0 5571
5573 0 423550 109326 182160 0 5572
5574 6 423536 109324 182200 0 5573
5575 0 459783 114046 161360 0 4848
5576 0 460095 113970 161440 0 5575
5577 0 460634 114018 161520 0 5576
5578 5 461518 113874 161520 0 5577
5579 0 461623 113774 161600 0 5578
5580 0 461624 113788 161760 0 5579
5581 0 461640 113796 161800 0 5580
5582 0 461632 113890 161880 0 5581
5583 5 461599 113868 161960 0 5582
5584 0 461180 114119 161960 0 5583
5585 0 460982 114378 161960 0 5584
5586 0 460966 114387 162000 0 5585
5587 0 460971 114419 162040 0 5586
5588 0 461030 114421 162120 0 5587
5589 0 461156 114401 162120 0 5588
5590 0 461200 114425 162160 0 5589
5591 0 461231 114450 162240 0 5590
5592 0 461242 114471 162280 0 5591
5593 0 461290 114468 162320 0 5592
5594 0 461358 114629 162320 0 5593
5595 0 461369 114633 162280 0 5594
5596 0 461484 114558 162240 0 5595
5597 0 461454 114556 162200 0 5596
5598 0 461378 114562 162160 0 5597
5599 0 461376 114558 162120 0 5598
5600 6 461353 114548 162080 0 5599
5601 0 460928 244896 73680 71 5304
5602 0 460672 244960 73640 81 5601
5603 0 460480 245120 73480 71 5602
5604 0 460288 245248 73320 60 5603
5605 0 460128 245408 73120 71 5604
5606 0 459904 245504 72960 40 5605
5607 0 459712 245568 72800 71 5606
5608 0 459552 245760 72640 75 5607
5609 0 459360 245824 72480 64 5608
5610 0 459168 245824 72280 60 5609
5611 0 458944 245824 72120 64 5610
5612 0 458688 245824 72040 60 5611
5613 0 458528 245920 71840 60 5612
5614 0 458336 245952 71800 40 5613
5615 0 458048 246075 71640 40 5614
5616 0 457837 246172 71440 40 5615
5617 0 457614 246298 71160 0 5616
5618 0 456998 246477 70960 60 5617
5619 0 456439 246520 71080 60 5618
5620 0 456035 246636 70880 143 5619
5621 0 455373 246589 70600 148 5620
5622 0 454840 246424 70440 64 5621
5623 0 454189 246202 70240 71 5622
5624 6 454127 246169 70200 0 5623
5625 0 433518 113101 178840 0 4637
5626 0 433559 113106 178920 0 5625
5627 0 433529 113100 179000 0 5626
5628 0 433493 113095 179080 0 5627
5629 0 433456 113098 179120 0 5628
5630 0 433372 113106 179120 0 5629
5631 0 433334 113127 179120 0 5630
5632 0 433242 113121 179200 0 5631
5633 0 433181 113123 179280 0 5632
5634 0 433141 113087 179400 0 5633
5635 0 433087 113056 179480 0 5634
5636 0 433000 113044 179520 0 5635
5637 5 433006 113017 179640 0 5636
5638 0 432958 112978 179760 0 5637
5639 0 432924 112999 179800 0 5638
5640 0 432924 113000 179880 0 5639
5641 0 432919 112983 179960 0 5640
5642 0 432878 112998 180040 0 5641
5643 0 432867 113035 180120 0 5642
5644 0 432875 113088 180200 0 5643
5645 0 432861 113175 180280 0 5644
5646 0 432861 113176 180320 0 5645
5647 6 432860 113206 180360 0 5646
5648 0 451986 115044 168640 0 2239
5649 0 451944 114937 168640 0 5648
5650 0 451938 114885 168640 0 5649
5651 0 451965 114831 168600 0 5650
5652 0 451988 114800 168560 0 5651
5653 0 451976 114737 168560 0 5652
5654 0 451981 114669 168520 0 5653
5655 0 451976 114518 168480 0 5654
5656 0 452033 114312 168400 0 5655
5657 0 452033 114312 168360 0 5656
5658 0 452149 113972 168280 0 5657
5659 0 452174 113918 168200 0 5658
5660 0 452190 113924 168160 0 5659
5661 0 452284 113953 168040 0 5660
5662 0 452302 113989 167960 0 5661
5663 0 452335 114030 167760 0 5662
5664 0 452366 114040 167640 0 5663
5665 0 452365 114006 167560 0 5664
5666 0 452375 114048 167520 0 5665
5667 0 452472 114162 167400 0 5666
5668 0 452564 114256 167240 0 5667
5669 0 452747 114347 167200 0 5668
5670 6 452923 114449 167120 0 5669
5671 0 432042 113132 179440 0 4645
5672 0 431870 112779 179600 0 5671
5673 0 431741 112514 179720 0 5672
5674 0 431776 112560 179880 0 5673
5675 0 431851 112635 179920 0 5674
5676 0 431770 112586 179960 0 5675
5677 0 431320 112380 179960 0 5676
5678 0 431138 112247 180000 0 5677
5679 0 430970 112347 180120 0 5678
5680 0 430855 112529 180200 0 5679
5681 0 430760 112580 180200 0 5680
5682 0 430628 112581 180240 0 5681
5683 0 430459 112607 180320 0 5682
5684 0 430311 112689 180440 0 5683
5685 0 430056 112689 180600 0 5684
5686 0 429798 112644 180680 0 5685
5687 0 429695 112633 180800 0 5686
5688 0 429375 112575 180920 0 5687
5689 0 429187 112485 180920 0 5688
5690 0 429114 112488 181000 0 5689
5691 0 428835 112472 181200 0 5690
5692 6 428484 112524 181200 0 5691
5693 0 468638 256143 67040 134 4445
5694 0 468534 256223 67040 81 5693
5695 0 468510 256315 67040 81 5694
5696 0 468450 256319 67000 81 5695
5697 0 468422 256393 66960 0 5696
5698 0 468364 256453 66920 0 5697
5699 0 468311 256516 66880 0 5698
5700 0 468283 256554 66840 0 5699
5701 0 468249 256606 66800 0 5700
5702 0 468195 256688 66760 0 5701
5703 0 468199 256750 66720 0 5702
5704 0 468201 256776 66680 0 5703
5705 0 468223 256802 66640 0 5704
5706 0 468209 256892 66640 0 5705
5707 0 468223 256908 66600 0 5706
5708 0 468197 256934 66560 0 5707
5709 0 468195 257018 66560 0 5708
5710 0 468205 257030 66520 0 5709
5711 0 468215 257076 66480 0 5710
5712 0 468225 257192 66440 0 5711
5713 0 468249 257230 66400 0 5712
5714 6 468253 257254 66360 0 5713
5715 0 440382 102350 165080 0 2625
5716 0 440282 102481 165080 0 5715
5717 0 440164 102531 165080 0 5716
5718 0 440078 102601 165080 0 5717
5719 0 440010 102678 165080 0 5718
5720 0 439954 102679 165080 0 5719
5721 0 439948 102686 165040 0 5720
5722 0 439770 102801 165040 0 5721
5723 0 439620 102879 165040 0 5722
5724 0 439582 102922 165080 0 5723
5725 0 439504 102966 165200 0 5724
5726 0 439466 102977 165240 0 5725
5727 0 439393 102999 165320 0 5726
5728 0 439375 103005 165360 0 5727
5729 0 439344 103012 165400 0 5728
5730 0 439234 103004 165480 0 5729
5731 0 439063 102902 165600 0 5730
5732 0 439030 102900 165680 0 5731
5733 0 438875 102956 165760 0 5732
5734 0 438730 102925 165840 0 5733
5735 6 438716 102838 165880 0 5734
5736 0 461978 106770 155440 0 5234
5737 0 462092 106802 155320 0 5736
5738 0 462077 106746 155240 0 5737
5739 0 461943 106630 155120 0 5738
5740 0 461810 106427 155000 0 5739
5741 5 461802 106325 154880 0 5740
5742 0 461904 106194 154880 0 5741
5743 0 461969 106119 154880 0 5742
5744 0 462001 106043 154800 0 5743
5745 0 462028 106001 154680 0 5744
5746 0 462208 105949 154600 0 5745
5747 0 462285 105946 154560 0 5746
5748 0 462340 105868 154440 0 5747
5749 0 462383 105819 154360 0 5748
5750 0 462510 105734 154200 0 5749
5751 0 462540 105734 154120 0 5750
5752 0 462597 105645 154040 0 5751
5753 0 462615 105608 153960 0 5752
5754 0 462675 105498 153840 0 5753
5755 0 462678 105375 153720 0 5754
5756 6 462670 105347 153680 0 5755
5757 0 447012 115673 171920 0 4551
5758 0 446986 115489 171760 0 5757
5759 0 446811 115235 171680 0 5758
5760 0 446901 115235 171560 0 5759
5761 0 446905 115152 171520 0 5760
5762 0 446870 115001 171400 0 5761
5763 0 446818 114892 171240 0 5762
5764 5 446512 114795 170960 0 5763
5765 0 446498 114880 170840 0 5764
5766 0 446647 114874 170760 0 5765
5767 0 446647 114874 170640 0 5766
5768 0 446676 114877 170560 0 5767
5769 0 446656 114744 170520 0 5768
5770 0 446589 114634 170400 0 5769
5771 0 446450 114606 170240 0 5770
5772 0 446435 114575 170200 0 5771
5773 0 446332 114390 170120 0 5772
5774 0 446336 114313 169960 0 5773
5775 0 446429 114277 169840 0 5774
5776 6 446469 114243 169800 0 5775
5777 0 464205 114248 158520 0 4921
5778 0 464524 114218 158480 0 5777
5779 0 464612 114157 158400 0 5778
5780 0 464582 114130 158320 0 5779
5781 0 464541 114122 158280 0 5780
5782 0 464481 114121 158240 0 5781
5783 0 464546 114114 158160 0 5782
5784 0 464712 114100 158080 0 5783
5785 0 464848 114079 158040 0 5784
5786 0 464993 114134 158040 0 5785
5787 0 465095 114160 158040 0 5786
5788 0 465159 114148 158000 0 5787
5789 0 465307 114038 157880 0 5788
5790 0 465462 114025 157800 0 5789
5791 0 465671 114053 157600 0 5790
5792 0 465792 114047 157520 0 5791
5793 0 465851 113966 157400 0 5792
5794 0 465969 113895 157320 0 5793
5795 6 465970 113895 157280 0 5794
5796 0 419806 119168 186400 0 4696
5797 0 419823 119172 186360 0 5796
5798 0 419905 119179 186320 0 5797
5799 0 419908 119169 186240 0 5798
5800 0 419916 119176 186160 0 5799
5801 0 419864 119206 186080 0 5800
5802 0 419861 119206 186000 0 5801
5803 0 420095 119485 185960 0 5802
5804 0 420082 119557 185880 0 5803
5805 0 420096 119471 185800 0 5804
5806 0 420175 119319 185720 0 5805
5807 0 420195 119280 185640 0 5806
5808 0 420262 119164 185520 0 5807
5809 0 420250 119100 185440 0 5808
5810 0 420238 119084 185400 0 5809
5811 0 420244 119095 185360 0 5810
5812 6 420266 119132 185320 0 5811
5813 0 445237 115151 172120 0 4555
5814 0 445286 115179 172040 0 5813
5815 0 445284 115230 171960 0 5814
5816 0 445206 115206 171920 0 5815
5817 0 445226 115212 171880 0 5816
5818 0 445218 115203 171840 0 5817
5819 0 445214 115194 171800 0 5818
5820 0 445172 115180 171760 0 5819
5821 0 445159 115173 171720 0 5820
5822 0 445152 115170 171680 0 5821
5823 0 445110 115276 171640 0 5822
5824 0 445077 115266 171600 0 5823
5825 0 445057 115266 171480 0 5824
5826 6 445006 115282 171440 0 5825
5827 0 477806 143119 165720 0 1948
5828 0 477420 142895 165760 0 5827
5829 0 477344 142747 165800 0 5828
5830 0 477242 142653 165840 0 5829
5831 0 477119 142534 165880 0 5830
5832 0 477047 142474 165920 0 5831
5833 0 476975 142444 165960 0 5832
5834 0 476901 142376 166000 0 5833
5835 0 476806 142378 166040 0 5834
5836 0 476780 142340 166080 0 5835
5837 0 476745 142240 166120 0 5836
5838 0 476707 142169 166160 0 5837
5839 0 476638 142135 166200 0 5838
5840 6 476614 142272 166240 0 5839
5841 5 403207 128107 192920 0 4752
5842 5 403241 128368 193080 0 5841
5843 0 402553 129195 192960 0 5842
5844 0 402667 129170 192760 0 5843
5845 0 402690 129165 192720 0 5844
5846 0 402802 129049 192520 0 5845
5847 0 402908 128986 192440 0 5846
5848 0 403017 128841 192280 0 5847
5849 0 403203 129000 192160 0 5848
5850 0 403314 129013 191960 0 5849
5851 0 403343 128949 191920 0 5850
5852 6 403336 128853 191840 0 5851
5853 0 459931 249192 78200 98 4321
5854 0 459921 249129 78160 98 5853
5855 0 459896 249084 78120 98 5854
5856 0 459851 249040 78080 86 5855
5857 0 459838 248919 78040 86 5856
5858 0 459846 248878 78000 86 5857
5859 0 459895 248781 77960 86 5858
5860 0 459914 248722 77920 86 5859
5861 0 460024 248579 77880 86 5860
5862 0 459987 248559 77840 86 5861
5863 0 459970 248558 77800 86 5862
5864 6 459908 248422 77760 51 5863
5865 0 476478 221526 52840 0 3456
5866 0 476459 221512 52800 0 5865
5867 0 476379 221679 52760 0 5866
5868 0 476400 221557 52720 0 5867
5869 0 476380 221355 52680 0 5868
5870 0 476354 221310 52640 0 5869
5871 0 476327 221328 52600 0 5870
5872 0 476319 221354 52560 0 5871
5873 0 476309 221353 52520 0 5872
5874 0 476301 221350 52480 0 5873
5875 6 476244 221371 52440 0 5874
5876 0 466656 261344 65920 86 5490
5877 0 466880 261216 65760 45 5876
5878 0 467104 261248 65600 40 5877
5879 0 467296 261376 65400 71 5878
5880 5 467224 261400 65280 47 5879
5881 0 467200 261408 65240 40 5880
5882 5 467252 261495 65200 0 5881
5883 0 467086 261347 65160 0 5882
5884 0 467056 261237 65120 0 5883
5885 0 467068 261123 65080 0 5884
5886 6 467048 261133 65040 0 5885
5887 0 468160 242368 66560 45 5351
5888 0 468352 242432 66360 71 5887
5889 0 468512 242496 66160 60 5888
5890 0 468768 242528 66080 71 5889
5891 0 468992 242624 65960 75 5890
5892 0 469184 242784 65920 51 5891
5893 0 469440 242816 65880 40 5892
5894 0 469664 242784 66000 40 5893
5895 0 469920 242784 66040 32 5894
5896 6 470080 242784 66080 45 5895
5897 0 485907 111152 151880 0 5048
5898 0 486153 111145 151720 0 5897
5899 0 486201 110923 151600 0 5898
5900 0 486179 111061 151440 0 5899
5901 0 486183 111082 151400 0 5900
5902 0 486190 111123 151320 0 5901
5903 0 486272 111150 151240 0 5902
5904 0 486351 111284 151120 0 5903
5905 6 486304 111312 151080 0 5904
5906 0 407488 122676 190400 0 4721
5907 0 407441 122744 190520 0 5906
5908 0 407516 122719 190560 0 5907
5909 0 407736 122650 190760 0 5908
5910 0 407940 122647 190880 0 5909
5911 0 408004 122704 190920 0 5910
5912 0 408023 122753 190960 0 5911
5913 0 408099 122802 191000 0 5912
5914 6 408187 122946 191040 0 5913
5915 0 419138 119247 186680 0 4696
5916 0 419074 119154 186720 0 5915
5917 0 419074 119148 186800 0 5916
5918 0 419074 119148 186840 0 5917
5919 0 419049 119090 186920 0 5918
5920 0 419070 118958 187000 0 5919
5921 0 419104 118886 187040 0 5920
5922 0 419104 118886 187160 0 5921
5923 6 419083 118892 187240 0 5922
5924 0 433549 113492 177760 0 4629
5925 0 433518 113534 177720 0 5924
5926 0 433350 113708 177680 0 5925
5927 0 433343 113735 177640 0 5926
5928 0 433417 113789 177560 0 5927
5929 0 433492 113872 177440 0 5928
5930 0 433498 113882 177360 0 5929
5931 0 433526 113858 177280 0 5930
5932 6 433503 113892 177120 0 5931
5933 0 443235 114712 172400 0 4562
5934 0 443206 114740 172320 0 5933
5935 0 443516 114851 172280 0 5934
5936 0 443662 114924 172240 0 5935
5937 0 443664 114975 172160 0 5936
5938 0 443658 115024 172000 0 5937
5939 0 443586 115010 171840 0 5938
5940 0 443568 115043 171720 0 5939
5941 6 443545 115025 171640 0 5940
5942 0 479969 214662 52360 102 3487
5943 0 480043 214699 52560 45 5942
5944 0 480073 214880 52800 102 5943
5945 0 479929 214898 52920 102 5944
5946 0 479841 214523 53080 75 5945
5947 0 479841 214422 53240 75 5946
5948 0 480195 214379 53440 40 5947
5949 0 480385 214334 53560 40 5948
5950 6 480386 214372 53800 40 5949
5951 0 486816 239117 78960 148 3890
5952 0 486355 239403 79040 32 5951
5953 0 486045 239666 79280 64 5952
5954 0 486041 239861 79440 45 5953
5955 0 486054 239995 79520 75 5954
5956 0 486574 240339 79600 98 5955
5957 0 487197 240836 79680 40 5956
5958 0 487406 240980 79600 32 5957
5959 6 487612 241429 79480 75 5958
5960 0 403772 95713 170960 0 2799
5961 0 403636 95754 171080 0 5960
5962 0 403417 95860 171200 0 5961
5963 0 403407 95856 171320 0 5962
5964 0 403407 95856 171400 0 5963
5965 0 403344 96219 171640 0 5964
5966 0 403641 96126 171680 0 5965
5967 6 403642 96092 171720 0 5966
5968 0 446051 114914 170960 0 5764
5969 0 445955 114925 171000 0 5968
5970 0 445955 114956 171080 0 5969
5971 0 445814 114995 171120 0 5970
5972 0 445746 115013 171160 0 5971
5973 0 445868 115036 171240 0 5972
5974 0 445945 115095 171280 0 5973
5975 6 445922 115122 171320 0 5974
5976 0 465568 241408 68240 98 5339
5977 0 465728 241216 68200 40 5976
5978 0 465728 240960 68120 51 5977
5979 0 465760 240928 68120 40 5978
5980 0 465768 240941 68080 0 5979
5981 0 465752 240893 68040 0 5980
5982 0 465812 240779 68000 0 5981
5983 6 465832 240741 67960 0 5982
5984 0 422832 98552 172840 0 2726
5985 5 422588 98569 172720 0 5984
5986 0 423559 98568 172720 0 5985
5987 0 423559 98568 172640 0 5986
5988 0 423267 98614 172600 0 5987
5989 0 423084 98573 172560 0 5988
5990 6 423184 98561 172480 0 5989
5991 0 484870 110976 152200 0 5044
5992 0 484691 111004 152200 0 5991
5993 0 484552 110965 152200 0 5992
5994 0 484461 110923 152160 0 5993
5995 0 484411 110902 152120 0 5994
5996 0 484314 110884 152080 0 5995
5997 6 484286 110904 152040 0 5996
5998 0 480668 111518 154240 0 5026
5999 0 480595 111592 154200 0 5998
6000 0 480592 111579 154160 0 5999
6001 0 480601 111457 154120 0 6000
6002 0 480601 111457 154080 0 6001
6003 0 480605 111471 154040 0 6002
6004 6 480599 111478 154000 0 6003
6005 0 466530 104215 153880 0 5256
6006 0 466500 104118 153960 0 6005
6007 0 466454 104065 154000 0 6006
6008 0 466346 104228 154040 0 6007
6009 0 466346 104228 154120 0 6008
6010 0 466350 104237 154160 0 6009
6011 6 466359 104252 154200 0 6010
6012 0 461851 113711 161400 0 5578
6013 0 461884 113725 161320 0 6012
6014 0 461914 113771 161200 0 6013
6015 0 462020 113802 161040 0 6014
6016 0 462205 113783 160960 0 6015
6017 0 462312 113787 160840 0 6016
6018 6 462294 113790 160760 0 6017
6019 0 403188 128438 193120 0 5842
6020 0 402920 128788 193320 0 6019
6021 0 402700 128827 193360 0 6020
6022 0 402700 128827 193480 0 6021
6023 0 402532 128671 193600 0 6022
6024 0 402282 128685 193760 0 6023
6025 6 402106 128826 193920 0 6024
6026 0 483394 206089 48480 120 3580
6027 0 483384 206141 48520 120 6026
6028 0 483418 206044 48560 120 6027
6029 0 483445 205960 48600 137 6028
6030 0 483515 205891 48640 137 6029
6031 0 483476 205910 48680 137 6030
6032 6 483439 205891 48720 137 6031
6033 0 429767 98047 170160 0 2694
6034 0 429627 97941 170080 0 6033
6035 0 429793 97972 169920 0 6034
6036 0 429907 97910 169880 0 6035
6037 0 429923 97892 169800 0 6036
6038 6 429965 97702 169720 0 6037
6039 0 393758 144352 200840 0 4819
6040 0 393763 144352 200880 0 6039
6041 0 393554 144163 201000 0 6040
6042 0 393418 144233 201120 0 6041
6043 0 393338 144227 201240 0 6042
6044 6 393337 144234 201320 0 6043
6045 0 403674 128053 192840 0 5841
6046 0 403806 128039 192760 0 6045
6047 0 404086 128021 192600 0 6046
6048 0 404255 127979 192520 0 6047
6049 0 404314 127862 192400 0 6048
6050 6 404315 127841 192320 0 6049
6051 0 419081 104393 176280 0 5164
6052 0 418828 104339 176280 0 6051
6053 0 418290 104239 176280 0 6052
6054 0 418264 104275 176200 0 6053
6055 0 418226 104250 176120 0 6054
6056 6 418176 104210 176080 0 6055
6057 0 462647 252090 82640 80 5533
6058 0 463040 252319 82400 64 6057
6059 0 463304 252472 82200 71 6058
6060 0 463721 252738 82040 40 6059
6061 0 464234 252643 82000 40 6060
6062 6 464596 252668 82080 0 6061
6063 0 422671 99104 173200 0 2727
6064 0 422670 99264 173240 0 6063
6065 0 422418 99376 173360 0 6064
6066 0 422362 99317 173440 0 6065
6067 6 422310 99216 173520 0 6066
6068 0 467022 103781 153480 0 5260
6069 0 467009 103713 153440 0 6068
6070 0 467162 103641 153400 0 6069
6071 0 466945 103578 153360 0 6070
6072 6 466926 103567 153320 0 6071
6073 0 461610 113870 162080 0 5583
6074 0 461599 113886 162160 0 6073
6075 0 461600 113905 162280 0 6074
6076 0 461580 113928 162360 0 6075
6077 6 461644 113895 162400 0 6076
6078 0 433096 112984 179640 0 5637
6079 0 433155 112942 179640 0 6078
6080 0 433206 112940 179640 0 6079
6081 0 433245 112947 179600 0 6080
6082 6 433406 112775 179600 0 6081
6083 0 442194 113461 170320 0 5381
6084 0 442328 113504 170200 0 6083
6085 0 442458 113407 170080 0 6084
6086 0 442466 113430 169880 0 6085
6087 6 442423 113377 169760 0 6086
6088 0 545762 234185 75240 0 4149
6089 0 545778 234225 74920 0 6088
6090 0 545794 234381 74760 0 6089
6091 0 545804 234509 74600 0 6090
6092 6 545810 234649 74520 0 6091
6093 0 491253 226506 98840 0 548
6094 0 491221 226516 98800 0 6093
6095 0 491230 226492 98760 0 6094
6096 0 491183 226431 98720 0 6095
6097 6 491218 226442 98680 0 6096
6098 0 469554 254639 65760 104 4467
6099 0 469504 254619 65680 104 6098
6100 0 469456 254579 65640 104 6099
6101 0 469440 254585 65600 104 6100
6102 6 469352 254569 65560 104 6101
6103 5 464604 257015 68320 75 4407
6104 0 464049 257152 68320 81 6103
6105 0 463953 257170 68280 81 6104
6106 0 463947 257206 68240 81 6105
6107 6 463947 257208 68200 81 6106
6108 0 460566 257307 71120 128 4370
6109 0 460576 257493 71120 75 6108
6110 0 460510 257557 71120 75 6109
6111 0 460504 257663 71120 75 6110
6112 6 460514 257731 71160 81 6111
6113 0 403909 95451 170560 0 2801
6114 0 403943 95498 170520 0 6113
6115 0 404325 95541 170480 0 6114
6116 6 404358 95466 170400 0 6115
6117 0 418452 97360 172920 0 2736
6118 0 418420 97440 172880 0 6117
6119 0 418384 97560 172840 0 6118
6120 6 418506 97627 172800 0 6119
6121 0 421107 97872 173360 0 2730
6122 0 421026 97743 173520 0 6121
6123 0 420985 97683 173560 0 6122
6124 6 420939 97628 173600 0 6123
6125 0 422262 98592 172560 0 5985
6126 0 422350 98592 172440 0 6125
6127 0 422394 98548 172320 0 6126
6128 6 422310 98584 172240 0 6127
6129 0 461788 106340 154840 0 5741
6130 0 461798 106379 154800 0 6129
6131 0 461798 106379 154760 0 6130
6132 6 461815 106341 154720 0 6131
6133 0 422890 106554 180600 0 5549
6134 0 422685 106581 180840 0 6133
6135 0 422559 106538 180880 0 6134
6136 6 422555 106539 180920 0 6135
6137 0 496950 214988 110760 0 759
6138 0 496942 214935 110800 0 6137
6139 0 496937 214870 110880 0 6138
6140 6 496950 214850 110920 0 6139
6141 0 467552 264768 65640 60 5503
6142 0 467776 264896 65640 75 6141
6143 0 468032 264864 65720 75 6142
6144 6 468096 264640 65720 96 6143
6145 0 464617 257026 68280 75 6103
6146 0 464697 256984 68240 45 6145
6147 0 464721 256970 68200 45 6146
6148 6 464735 256962 68120 45 6147
6149 0 479557 239491 88880 0 375
6150 0 479630 239519 88840 0 6149
6151 0 479665 239516 88800 0 6150
6152 6 479718 239733 88720 0 6151
6153 0 411478 97448 174080 0 2755
6154 0 411466 97408 174200 0 6153
6155 6 411506 97399 174240 0 6154
6156 0 419040 97520 173440 0 2734
6157 0 418944 97664 173560 0 6156
6158 6 418796 97704 173720 0 6157
6159 0 445560 104373 162400 0 2592
6160 0 445570 104387 162480 0 6159
6161 6 445576 104413 162560 0 6160
6162 0 389119 149891 201760 0 4836
6163 0 389173 150045 202000 0 6162
6164 6 389244 150125 202080 0 6163
6165 0 418973 119649 186400 0 4697
6166 0 419056 119650 186280 0 6165
6167 6 419086 119663 186240 0 6166
6168 0 421894 106086 180320 0 5122
6169 0 421682 105850 180400 0 6168
6170 6 421636 105839 180440 0 6169
6171 0 441913 111609 168080 0 5407
6172 0 441920 111657 168000 0 6171
6173 6 441923 111676 167960 0 6172
6174 0 476184 224201 53800 183 3430
6175 0 476236 224216 53760 183 6174
6176 6 476276 224238 53720 183 6175
6177 0 497318 207394 116920 0 876
6178 0 497362 207381 116880 0 6177
6179 6 497449 207343 116840 0 6178
6180 0 496879 214359 110480 0 754
6181 0 496900 214291 110440 0 6180
6182 6 496871 214213 110400 0 6181
6183 0 545862 233239 77360 0 4139
6184 0 545866 233173 77440 0 6183
6185 6 545900 233113 77480 0 6184
6186 0 529920 224254 92320 0 4046
6187 0 529872 224198 92440 0 6186
6188 6 529792 224194 92600 0 6187
6189 0 529248 223706 91440 0 4041
6190 0 529120 223706 91320 0 6189
6191 6 529044 223766 91160 0 6190
6192 0 503324 233986 83640 0 3942
6193 0 503300 233654 83720 0 6192
6194 6 503440 233510 83840 0 6193
6195 0 466246 256429 68480 81 4416
6196 0 466198 256421 68520 81 6195
6197 6 466194 256415 68560 81 6196
6198 0 464775 256762 68360 45 4409
6199 0 464689 256640 68360 60 6198
6200 6 464697 256560 68320 60 6199
6201 0 428844 99296 172000 0 2708
6202 6 428741 99220 172040 0 6201
6203 0 417458 119681 186600 0 4698
6204 6 417357 119598 186680 0 6203
6205 0 495240 184487 136600 0 1243
6206 6 495192 184376 136640 0 6205
6207 0 476884 218161 52720 75 3474
6208 6 476557 218095 52520 0 6207
6209 0 467655 252882 63320 51 4519
6210 6 467647 252872 63280 51 6209
6211 0 467404 261525 65160 0 5882
6212 6 467388 261541 65120 0 6211
6213 0 467770 256473 68400 75 4421
6214 6 467778 256469 68480 75 6213
6215 0 471218 241325 67320 0 5361
6216 6 471386 241253 67280 0 6215
6217 6 468389 114445 158760 0 4963
6218 6 458600 107781 158440 0 5196
6219 6 403127 129022 194040 0 4758
6220 6 480890 202292 46880 0 5445
6221 6 467616 261725 65280 0 5880
6222 6 458312 255757 71880 90 4357
6223 6 482798 236719 90720 0 405
6224 6 456678 252814 74600 32 4338
6225 6 463612 250313 83920 0 5522
```
