## Supplementary material for "Complete connectomic reconstruction of olfactory projection neurons in the fly brain": neuron skeletons: 3771419.swc

```
# SWC format file
# based on specifications at http://research.mssm.edu/cnic/swc.html
# Created by pymaid (https://github.com/schlegelp/PyMaid)
# PointNo Label X Y Z Radius Parent
# Labels:
# 0 = undefined
# 1 = soma
# 5 = fork point
# 6 = end point
1 1 431807 295098 64960 1720 -1
2 0 433821 294768 63560 0 1
3 0 434213 294716 63520 0 2
4 0 435725 294492 63360 0 3
5 0 435965 294504 63240 0 4
6 0 437377 294664 63240 0 5
7 0 438057 294776 63240 0 6
8 0 438505 294728 63280 0 7
9 0 438865 294716 63360 0 8
10 0 439233 294504 63440 0 9
11 0 439445 294368 63480 0 10
12 0 440323 293466 63760 0 11
13 0 441107 292662 63760 0 12
14 0 441525 292228 63920 0 13
15 0 442159 291618 64080 0 14
16 0 442487 291262 64400 0 15
17 0 442695 291086 64600 0 16
18 0 443261 290512 64800 0 17
19 0 443649 289940 65080 0 18
20 0 443745 289800 65400 0 19
21 0 444017 289164 65400 0 20
22 0 444385 288412 65400 0 21
23 0 444305 288616 65440 0 22
24 0 444607 288242 65560 0 23
25 0 445129 287388 65840 0 24
26 0 445281 286960 65960 0 25
27 0 445621 285952 66200 0 26
28 0 446081 284996 66200 0 27
29 0 446211 284790 66320 0 28
30 0 446561 284248 66560 0 29
31 0 447031 283726 66840 0 30
32 0 447361 283192 67080 0 31
33 0 447271 282522 67320 0 32
34 0 447179 282278 67640 0 33
35 0 447203 281982 67920 0 34
36 0 447321 281520 68240 0 35
37 0 447357 281120 68560 0 36
38 0 447097 280720 68880 0 37
39 0 446831 280334 69200 0 38
40 0 446667 280050 69520 0 39
41 0 446375 279790 69800 0 40
42 0 446143 279550 70120 0 41
43 0 445917 279200 70360 0 42
44 0 445771 278554 70680 0 43
45 0 445659 278306 71000 0 44
46 0 445519 278022 71320 0 45
47 0 445409 277732 71600 0 46
48 0 445309 277396 71880 0 47
49 0 445191 277022 72120 0 48
50 0 445119 276670 72320 0 49
51 0 445005 276168 72600 0 50
52 0 444837 275748 72840 0 51
53 0 444751 275466 73120 0 52
54 0 444679 275190 73360 0 53
55 0 444631 275002 73640 0 54
56 0 444531 274706 73960 0 55
57 0 444513 274452 74240 0 56
58 0 444545 274320 74440 0 57
59 0 444681 274096 74760 0 58
60 0 444733 273864 75080 0 59
61 0 444801 273636 75400 0 60
62 0 444727 273418 75720 0 61
63 0 444723 273278 76040 0 62
64 0 444715 272978 76320 0 63
65 0 444635 272662 76640 0 64
66 0 444617 272384 76920 0 65
67 0 444529 271976 77320 0 66
68 0 444357 271448 77840 0 67
69 0 444286 270958 78160 0 68
70 0 444155 270548 78480 0 69
71 0 444105 270206 78840 0 70
72 0 443857 269822 79200 0 71
73 0 443599 269472 79560 0 72
74 0 443257 269158 79920 0 73
75 0 442983 268824 80320 0 74
76 0 442759 268460 80720 0 75
77 0 442601 268126 81000 0 76
78 0 442497 267762 81240 0 77
79 0 442327 267516 81480 0 78
80 0 442155 267144 81800 0 79
81 0 441985 266778 82080 0 80
82 0 441823 266468 82440 0 81
83 0 441665 266070 82760 0 82
84 0 441479 265656 83040 0 83
85 0 441297 265214 83360 0 84
86 0 441137 264690 83640 0 85
87 0 441035 264128 83880 0 86
88 0 440969 263422 84160 0 87
89 0 441035 262896 84400 0 88
90 0 441127 262496 84600 0 89
91 0 441281 261702 84800 0 90
92 0 441281 261362 84920 0 91
93 0 441323 260920 85080 0 92
94 0 441355 260712 85200 0 93
95 0 441691 259856 85200 0 94
96 0 441827 259472 85240 0 95
97 0 441875 259408 85320 0 96
98 0 442231 258636 85320 0 97
99 0 442583 258004 85320 0 98
100 0 442971 257476 85360 0 99
101 0 443015 257388 85280 0 100
102 0 443107 257192 85200 0 101
103 0 443203 256788 85200 0 102
104 0 443487 256260 85200 0 103
105 0 443875 255936 85200 0 104
106 0 443911 255828 85280 0 105
107 0 444051 255652 85440 0 106
108 0 444559 255052 85600 0 107
109 0 444553 255242 85720 0 108
110 0 444849 254942 85720 0 109
111 0 445269 254290 85720 0 110
112 0 445089 254542 85800 0 111
113 0 445481 253934 85800 0 112
114 0 445385 254058 85840 0 113
115 0 446017 253322 85840 0 114
116 0 446285 253086 85920 0 115
117 0 446797 252630 85920 0 116
118 0 447077 252442 86080 0 117
119 0 447397 252174 86160 0 118
120 0 447873 251798 86160 0 119
121 0 448213 251502 86240 0 120
122 0 448165 251522 86320 0 121
123 0 449229 250846 86320 0 122
124 0 450221 250202 86320 0 123
125 0 450897 249826 86320 0 124
126 0 450753 250006 86240 0 125
127 0 451597 249538 86240 0 126
128 0 452293 249162 86160 0 127
129 0 453177 248742 86120 0 128
130 0 453953 248334 86120 0 129
131 0 454157 248234 86080 0 130
132 0 455137 247806 86080 0 131
133 0 456181 247458 86080 0 132
134 0 456717 247242 86080 0 133
135 0 456737 247214 86120 0 134
136 0 457709 246946 86120 0 135
137 0 457725 246922 86200 0 136
138 0 458653 246690 86200 0 137
139 0 459793 246354 86200 0 138
140 0 459969 246322 86120 0 139
141 0 460085 246306 86080 0 140
142 0 460901 246122 86080 0 141
143 0 461729 245766 86080 0 142
144 0 462725 245582 86080 0 143
145 0 464089 245198 86080 0 144
146 0 465185 244946 86080 0 145
147 0 465641 244818 86080 0 146
148 0 466749 244778 86080 0 147
149 0 466529 244786 86000 0 148
150 0 467269 244774 86000 0 149
151 0 468049 244670 86000 0 150
152 0 468177 244638 85920 0 151
153 0 469181 244638 85920 0 152
154 0 469865 244670 85920 0 153
155 0 470805 244594 85960 0 154
156 0 471633 244418 85840 0 155
157 0 472365 244214 85640 0 156
158 0 472745 244142 85520 0 157
159 0 473209 244066 85400 0 158
160 0 473443 244076 85320 0 159
161 0 473967 243956 85200 0 160
162 0 474067 243912 85080 0 161
163 0 474227 243836 85000 0 162
164 0 474459 243800 84880 0 163
165 0 474711 243812 84720 0 164
166 0 474941 243854 84520 0 165
167 0 475033 243954 84360 0 166
168 0 475101 244038 84200 0 167
169 0 475153 244118 84040 0 168
170 0 475333 244274 83880 0 169
171 0 475491 244436 83720 0 170
172 0 475643 244524 83600 0 171
173 0 475889 244670 83440 0 172
174 0 475969 244706 83400 0 173
175 5 476071 244213 83400 0 174
176 0 475928 244188 83560 0 175
177 0 475644 244112 83680 0 176
178 0 475320 243864 84040 0 177
179 0 475204 243376 84640 0 178
180 0 475160 243248 85080 0 179
181 0 474752 242960 85600 0 180
182 0 474564 242708 86280 0 181
183 0 474548 242592 86440 0 182
184 0 474632 242352 86600 0 183
185 0 474824 242080 86880 0 184
186 0 474796 241788 87240 0 185
187 0 474816 241364 87840 0 186
188 0 474848 241136 88120 0 187
189 0 475096 240860 88400 0 188
190 0 475304 240720 88480 0 189
191 0 475424 240684 88520 0 190
192 0 475576 240580 88560 0 191
193 0 475416 241072 88640 0 192
194 0 475308 240672 88720 0 193
195 0 475304 240324 88760 0 194
196 0 475296 240240 88800 0 195
197 0 475296 240220 88840 0 196
198 0 475296 240180 88880 0 197
199 0 475244 240048 88920 0 198
200 0 475060 239792 89200 0 199
201 0 474996 239652 89400 0 200
202 0 474856 239148 90240 0 201
203 0 474780 238976 90440 0 202
204 0 474692 238928 90560 0 203
205 0 473972 238852 90600 0 204
206 0 476504 238784 90640 0 205
207 0 476392 238508 90760 0 206
208 0 476608 237836 91000 0 207
209 0 476984 236960 91280 0 208
210 0 477312 236380 91520 0 209
211 0 477508 235468 92040 0 210
212 0 478032 234680 92600 0 211
213 0 478308 234272 92920 0 212
214 0 478524 233800 93280 0 213
215 0 478916 233084 93440 0 214
216 0 479156 232852 93640 0 215
217 0 479900 232308 94360 0 216
218 0 480068 231960 94520 0 217
219 0 480464 231180 94760 0 218
220 0 480544 231012 94960 0 219
221 0 480740 230408 95120 0 220
222 0 481064 229944 95320 0 221
223 0 481528 229568 95560 0 222
224 0 482372 228660 96280 0 223
225 0 482564 228216 96400 0 224
226 0 482656 227920 96560 0 225
227 0 482648 227688 96720 0 226
228 0 482680 227576 96960 0 227
229 0 482800 227472 97120 0 228
230 0 483048 227372 97360 0 229
231 0 483644 226540 97880 0 230
232 0 483656 226416 98040 0 231
233 0 483920 226040 98840 0 232
234 0 484068 225820 99040 0 233
235 0 484164 225460 99240 0 234
236 0 484280 225056 99560 0 235
237 0 484500 224824 99840 0 236
238 0 484676 224576 100080 0 237
239 0 484736 224464 100200 0 238
240 0 484976 224280 100440 0 239
241 0 485416 224024 100840 0 240
242 0 485632 223852 101000 0 241
243 0 485700 223596 101160 0 242
244 0 485708 223348 101280 0 243
245 0 485672 223052 101480 0 244
246 0 485744 222820 101640 0 245
247 0 485776 222660 101760 0 246
248 0 485830 222304 102000 0 247
249 0 485862 222212 102200 0 248
250 0 485914 222112 102400 0 249
251 0 485930 222012 102560 0 250
252 0 485924 221808 102800 0 251
253 0 485932 221604 102920 0 252
254 0 485968 221497 102960 0 253
255 0 486004 221324 103080 0 254
256 0 485880 221012 103200 0 255
257 0 485838 220816 103320 0 256
258 0 485726 220764 103400 0 257
259 0 485746 220712 103520 0 258
260 0 485786 220696 103680 0 259
261 0 485826 220680 103800 0 260
262 0 486312 220328 104360 0 261
263 0 486444 219780 104560 0 262
264 0 486290 219408 104800 0 263
265 0 486106 218864 105120 0 264
266 0 486140 218152 105960 0 265
267 0 486100 217600 106320 0 266
268 0 486030 216456 107000 0 267
269 0 485700 215548 107440 0 268
270 0 486078 215020 107880 0 269
271 0 486282 214744 108160 0 270
272 0 486518 214576 108280 0 271
273 0 486472 214116 108560 0 272
274 0 486384 213620 108760 0 273
275 0 486320 213328 108920 0 274
276 0 486326 212892 109200 0 275
277 0 486102 212532 109480 0 276
278 0 485900 212276 109760 0 277
279 0 485872 211844 110000 0 278
280 0 485748 211320 110200 0 279
281 0 485574 210900 110480 0 280
282 0 485490 210808 110680 0 281
283 0 485330 210044 111360 0 282
284 0 484928 208996 111760 0 283
285 0 484896 208748 111960 0 284
286 0 484646 207596 112320 0 285
287 0 484148 206416 112640 0 286
288 0 483642 205276 112640 0 287
289 0 483570 205056 112520 0 288
290 0 483316 204644 112440 0 289
291 0 483124 204332 112280 0 290
292 0 482880 203908 112120 0 291
293 0 482698 203160 111800 0 292
294 0 482474 202668 111680 0 293
295 0 482308 202312 111720 0 294
296 0 481780 201896 111520 0 295
297 0 481200 201284 111120 0 296
298 0 480666 200608 111000 0 297
299 0 480374 200124 110840 0 298
300 0 479864 199312 110440 0 299
301 0 479244 198836 110040 0 300
302 0 479050 198480 110000 0 301
303 0 478910 198232 110160 0 302
304 0 478790 197824 110320 0 303
305 0 478532 197580 110400 0 304
306 0 478396 197376 110160 0 305
307 0 478200 197312 110000 0 306
308 0 477536 197032 109640 0 307
309 0 476780 196580 109440 0 308
310 0 476226 195884 109320 0 309
311 0 475686 195608 109520 0 310
312 0 475366 195328 109680 0 311
313 0 474744 194544 109760 0 312
314 0 474176 194324 109880 0 313
315 0 473462 193944 110080 0 314
316 0 472774 193472 110160 0 315
317 0 472104 193104 110080 0 316
318 0 471944 193092 110080 0 317
319 0 471316 192820 110240 0 318
320 0 470760 192344 110320 0 319
321 0 469782 192004 110280 0 320
322 0 468938 191836 110320 0 321
323 0 468292 191560 110400 0 322
324 0 467644 191156 110440 0 323
325 0 466970 190992 110320 0 324
326 0 466770 190884 110240 0 325
327 0 466230 190656 110400 0 326
328 0 465846 190252 110480 0 327
329 0 464992 189952 110400 0 328
330 0 464432 189776 110360 0 329
331 0 463682 189364 110720 0 330
332 0 463266 189092 110600 0 331
333 0 462734 188880 110480 0 332
334 0 461904 188560 110520 0 333
335 0 461212 188156 110560 0 334
336 0 459738 187920 110600 0 335
337 0 458994 187548 110440 0 336
338 0 458244 187600 110280 0 337
339 0 457556 187160 110240 0 338
340 0 457084 187036 110200 0 339
341 0 456130 186940 110160 0 340
342 0 455662 186852 110120 0 341
343 0 454966 186492 110240 0 342
344 0 453796 186356 110560 0 343
345 0 453320 186328 110600 0 344
346 0 452206 185860 110440 0 345
347 0 451918 185764 110320 0 346
348 0 451138 185576 110800 0 347
349 0 449804 185168 111080 0 348
350 0 448390 184864 111200 0 349
351 0 447750 184512 111280 0 350
352 0 446448 183924 111840 0 351
353 0 445734 183436 111600 0 352
354 0 445366 183400 111640 0 353
355 0 444938 183412 111800 0 354
356 0 444666 183336 112000 0 355
357 0 443236 182972 112600 0 356
358 0 442066 182600 113240 0 357
359 0 441338 182472 113520 0 358
360 0 441000 182236 113800 0 359
361 0 440196 181788 114200 0 360
362 0 439038 181344 114920 0 361
363 0 438462 180908 115480 0 362
364 0 437908 180708 115720 0 363
365 0 437728 180540 115920 0 364
366 0 436746 180048 116760 0 365
367 0 436618 179988 116880 0 366
368 0 436320 179936 117120 0 367
369 0 435752 179872 117920 0 368
370 0 435292 179940 118200 0 369
371 0 434830 179984 118640 0 370
372 0 434710 179976 118960 0 371
373 0 433878 179756 119640 0 372
374 0 433644 179900 120000 0 373
375 0 433534 179976 120160 0 374
376 0 433194 179992 120680 0 375
377 0 432946 180060 120840 0 376
378 0 432656 180136 121280 0 377
379 0 432292 180092 121760 0 378
380 0 431646 179980 122320 0 379
381 0 431102 179852 122680 0 380
382 0 430640 179760 123040 0 381
383 0 430454 179640 123320 0 382
384 0 429414 179540 124480 0 383
385 0 429198 179456 124880 0 384
386 0 428994 179388 125280 0 385
387 0 428592 179352 125560 0 386
388 0 427884 179028 126440 0 387
389 0 427318 178900 127240 0 388
390 0 427258 178756 127560 0 389
391 0 427122 178840 128040 0 390
392 0 426810 178732 128440 0 391
393 0 426050 178684 129160 0 392
394 0 425888 178564 129400 0 393
395 0 425180 178596 130480 0 394
396 0 424976 178552 130800 0 395
397 0 424768 178520 131040 0 396
398 0 424544 178488 131200 0 397
399 0 424080 178600 131960 0 398
400 0 423928 178684 132240 0 399
401 0 423512 178788 133080 0 400
402 0 422726 178552 133840 0 401
403 0 422462 178484 134080 0 402
404 0 422054 178228 134480 0 403
405 0 421838 177976 135000 0 404
406 0 421528 177804 135360 0 405
407 0 421016 177788 135560 0 406
408 0 420540 177524 136160 0 407
409 0 419956 177164 136840 0 408
410 0 419764 177104 137080 0 409
411 0 419646 177040 137280 0 410
412 0 419446 176884 137640 0 411
413 0 418952 176500 138240 0 412
414 0 418792 176520 138400 0 413
415 0 418678 176504 138520 0 414
416 0 418528 176524 138880 0 415
417 0 418474 176578 139080 0 416
418 0 418448 176593 139120 0 417
419 0 418378 176598 139240 0 418
420 0 418372 176618 139320 0 419
421 0 418388 176546 139400 0 420
422 0 418246 176442 139520 0 421
423 0 418078 176410 139840 0 422
424 0 418030 176410 140000 0 423
425 0 417660 176120 140440 0 424
426 0 417439 175850 140920 0 425
427 0 417235 175626 141080 0 426
428 0 416682 175156 141520 0 427
429 0 416422 174966 141760 0 428
430 0 416307 174664 142000 0 429
431 0 416397 174548 142400 0 430
432 0 416423 174568 142480 0 431
433 0 416452 174574 142720 0 432
434 0 416328 174518 143240 0 433
435 0 415970 174292 143400 0 434
436 0 415774 174102 143560 0 435
437 0 415671 173574 144120 0 436
438 0 415508 173250 144400 0 437
439 0 415329 173094 144880 0 438
440 0 415030 173076 145680 0 439
441 0 415046 173036 145760 0 440
442 0 415014 172854 146000 0 441
443 0 414801 172748 146440 0 442
444 0 414627 172664 146640 0 443
445 0 414517 172604 146760 0 444
446 0 414204 172320 147040 0 445
447 0 414064 172106 147160 0 446
448 0 414007 171898 147440 0 447
449 0 413767 171908 147880 0 448
450 0 413671 171904 148200 0 449
451 0 413559 171802 148440 0 450
452 0 413475 171704 148640 0 451
453 0 413154 171438 149080 0 452
454 0 412756 171382 149360 0 453
455 0 412552 171308 149560 0 454
456 0 412705 171682 149760 0 455
457 0 412775 171968 149920 0 456
458 0 412770 172020 150240 0 457
459 0 412584 171686 150400 0 458
460 0 412344 171306 150560 0 459
461 0 412131 170806 150720 0 460
462 0 411922 170430 150840 0 461
463 0 411551 169956 151360 0 462
464 0 411408 169872 151600 0 463
465 0 411190 169562 152080 0 464
466 0 411063 169402 152280 0 465
467 0 410649 169222 152600 0 466
468 0 410485 169138 152880 0 467
469 0 410351 169010 152960 0 468
470 0 410034 168680 153160 0 469
471 0 409986 168472 153320 0 470
472 0 409649 168088 153720 0 471
473 0 409237 167992 154120 0 472
474 0 409001 167814 154320 0 473
475 0 408440 167538 154840 0 474
476 0 407581 167106 155520 0 475
477 0 407022 166798 156120 0 476
478 0 406775 166500 156360 0 477
479 0 406234 166042 156560 0 478
480 0 406140 166010 156760 0 479
481 0 406042 165982 156920 0 480
482 0 405383 165640 157520 0 481
483 0 404256 165050 158040 0 482
484 0 403749 164828 158400 0 483
485 0 403291 164520 158920 0 484
486 0 402954 164218 159160 0 485
487 0 402698 164164 159320 0 486
488 0 401891 163736 160080 0 487
489 0 401252 163504 160400 0 488
490 0 401094 163354 160600 0 489
491 0 400581 162834 161040 0 490
492 0 400088 162410 161400 0 491
493 0 399562 162400 161600 0 492
494 0 399019 162130 161920 0 493
495 0 398735 161834 162160 0 494
496 0 397606 161630 163240 0 495
497 0 396887 161266 163560 0 496
498 0 395814 160746 164080 0 497
499 0 395451 160536 164320 0 498
500 0 394734 159856 164800 0 499
501 0 394095 159596 165240 0 500
502 0 393747 159480 165440 0 501
503 0 393058 159228 165800 0 502
504 0 392764 158882 166040 0 503
505 0 391879 158440 166360 0 504
506 0 391188 158224 166720 0 505
507 0 391166 158218 166760 0 506
508 0 390770 157992 166960 0 507
509 0 390610 157858 167120 0 508
510 0 390018 157436 167480 0 509
511 0 389286 156872 167960 0 510
512 0 388686 156402 168280 0 511
513 0 388542 156282 168400 0 512
514 0 388454 156222 168600 0 513
515 0 388114 155860 168760 0 514
516 0 387654 155752 168960 0 515
517 0 387002 155476 169080 0 516
518 0 386562 155300 169320 0 517
519 0 386094 154998 169640 0 518
520 0 385870 155018 169760 0 519
521 0 385662 154922 169960 0 520
522 0 385382 154650 170120 0 521
523 0 385238 154394 170280 0 522
524 0 385034 154218 170440 0 523
525 0 384834 154168 170680 0 524
526 0 384590 154196 170840 0 525
527 0 384314 154308 171160 0 526
528 0 384006 154244 171360 0 527
529 0 383902 154156 171560 0 528
530 0 383758 154028 171880 0 529
531 0 383570 153850 172160 0 530
532 0 383322 153578 172640 0 531
533 0 382846 153478 172840 0 532
534 0 382506 153402 173080 0 533
535 0 382114 153156 173320 0 534
536 0 381350 152502 173960 0 535
537 0 381018 152222 174320 0 536
538 0 380377 151867 174560 0 537
539 0 380102 151880 174840 0 538
540 0 379806 151692 175000 0 539
541 0 379678 151608 175040 0 540
542 0 379403 151471 175320 0 541
543 0 379082 151202 175560 0 542
544 0 378782 150900 176120 0 543
545 0 378578 150844 176360 0 544
546 0 378146 150876 176520 0 545
547 0 377682 150714 176760 0 546
548 0 377374 150582 177080 0 547
549 0 377194 150442 177280 0 548
550 0 377098 150284 177480 0 549
551 0 376870 149900 177760 0 550
552 0 376506 149518 178160 0 551
553 0 376442 149306 178400 0 552
554 0 376234 149182 178600 0 553
555 0 376198 149130 178720 0 554
556 0 376026 148926 178920 0 555
557 5 375690 148916 179200 0 556
558 0 375026 149152 179160 0 557
559 0 373566 149780 179120 0 558
560 0 373110 149652 179200 0 559
561 0 373090 149636 179360 0 560
562 5 372909 149584 179400 0 561
563 0 372546 149480 179480 0 562
564 0 372358 149388 179560 0 563
565 0 372262 149336 179760 0 564
566 0 371822 149244 179840 0 565
567 0 371562 149248 180000 0 566
568 0 371266 149208 180120 0 567
569 0 370682 149388 180240 0 568
570 0 369902 149404 180320 0 569
571 0 369150 149080 180320 0 570
572 0 368058 149164 180280 0 571
573 0 367975 149163 180240 0 572
574 5 367642 149160 180080 0 573
575 0 367038 148868 180120 0 574
576 0 367020 148866 180160 0 575
577 0 366950 148860 180320 0 576
578 0 366638 148796 180520 0 577
579 0 365606 148616 180600 0 578
580 5 364550 148032 180560 0 579
581 0 364538 148028 180680 0 580
582 0 364342 148040 180840 0 581
583 0 364046 148012 180920 0 582
584 0 363698 147924 180960 0 583
585 0 363338 147736 181040 0 584
586 5 362666 147428 181120 0 585
587 0 362062 147428 181360 0 586
588 0 361790 147440 181480 0 587
589 0 361690 147336 181600 0 588
590 0 361666 147284 181760 0 589
591 0 361658 147252 181880 0 590
592 0 361730 147200 182080 0 591
593 0 361742 147164 182200 0 592
594 0 361722 147088 182280 0 593
595 0 361650 147056 182440 0 594
596 0 361614 146984 182520 0 595
597 5 361516 146966 182600 0 596
598 5 361414 146948 182680 0 597
599 0 360914 147060 182680 0 598
600 0 360622 147340 182680 0 599
601 0 360394 147352 182800 0 600
602 0 360222 147372 182920 0 601
603 0 359994 147464 183080 0 602
604 0 359798 147632 183240 0 603
605 0 359406 147868 183360 0 604
606 0 359294 148052 183480 0 605
607 0 359134 148252 183680 0 606
608 0 359101 148329 183720 0 607
609 0 359101 148377 183840 0 608
610 0 358989 148641 184000 0 609
611 0 358601 148695 184200 0 610
612 0 358377 148915 184280 0 611
613 0 358305 149079 184360 0 612
614 0 358173 149175 184480 0 613
615 0 357961 149451 184600 0 614
616 0 357841 149615 184720 0 615
617 0 357789 149811 184880 0 616
618 0 357737 149989 185080 0 617
619 0 357661 150081 185240 0 618
620 0 357485 150289 185400 0 619
621 0 357177 150357 185560 0 620
622 0 356893 150313 185680 0 621
623 0 356357 150239 185960 0 622
624 0 355929 150519 186080 0 623
625 0 355457 150579 186280 0 624
626 0 355073 150495 186440 0 625
627 0 354649 150561 186760 0 626
628 0 354273 150593 186880 0 627
629 0 353673 150717 187040 0 628
630 0 353225 150721 187200 0 629
631 0 353037 150693 187360 0 630
632 0 352653 150747 187560 0 631
633 0 351961 150779 187720 0 632
634 0 351673 150887 187960 0 633
635 0 350993 150813 188160 0 634
636 5 350325 150909 188200 0 635
637 0 349909 150921 188360 0 636
638 0 349885 150901 188440 0 637
639 5 349657 150881 188560 0 638
640 0 349541 150657 188600 0 639
641 0 349497 150569 188680 0 640
642 0 349397 150509 188840 0 641
643 0 349285 150577 189000 0 642
644 0 348725 150875 189400 0 643
645 0 348581 150947 189520 0 644
646 0 348377 150975 189640 0 645
647 0 348213 150943 189760 0 646
648 0 348185 150923 189880 0 647
649 0 348001 150755 190000 0 648
650 0 347845 150671 190120 0 649
651 0 347781 150655 190280 0 650
652 0 347693 150651 190440 0 651
653 0 347473 150711 190520 0 652
654 0 346585 150897 190640 0 653
655 0 346101 150833 190760 0 654
656 0 345621 150717 190960 0 655
657 0 345409 150649 191160 0 656
658 0 345133 150697 191320 0 657
659 0 344973 150729 191480 0 658
660 0 344457 150651 191680 0 659
661 0 343865 150575 191960 0 660
662 5 343465 150391 192000 0 661
663 5 342897 150171 192080 0 662
664 0 342629 150099 192040 0 663
665 0 341739 150041 191880 0 664
666 0 340655 149841 191480 0 665
667 5 339861 149891 191640 0 666
668 0 339509 149839 191520 0 667
669 0 339057 149763 191480 0 668
670 0 338427 150065 191400 0 669
671 0 338211 150193 191360 0 670
672 0 337991 150497 191280 0 671
673 0 337481 150799 191080 0 672
674 0 336705 150951 190720 0 673
675 0 336149 151047 190600 0 674
676 0 335707 151269 190680 0 675
677 0 335666 151283 190640 0 676
678 0 335543 151325 190520 0 677
679 0 335577 151310 190400 0 678
680 0 334991 151373 190160 0 679
681 0 334707 151477 189960 0 680
682 0 334191 151501 189800 0 681
683 0 333911 151549 189680 0 682
684 0 333755 151593 189480 0 683
685 0 332965 151455 188720 0 684
686 0 332709 151435 188560 0 685
687 0 332433 151331 188440 0 686
688 0 331703 151349 188000 0 687
689 0 331427 151401 187800 0 688
690 0 331227 151533 187680 0 689
691 0 331047 151577 187520 0 690
692 0 330419 151677 187320 0 691
693 0 330039 151609 187240 0 692
694 0 329497 151239 187160 0 693
695 0 329009 150623 187240 0 694
696 0 328721 150195 187320 0 695
697 5 328479 149973 187360 0 696
698 0 328291 149761 187400 0 697
699 0 328183 149517 187520 0 698
700 0 328003 149017 187560 0 699
701 0 328003 148797 187320 0 700
702 0 327641 148523 187120 0 701
703 0 327597 148331 186920 0 702
704 0 327613 148119 186520 0 703
705 0 327469 148059 186400 0 704
706 0 327451 148056 186360 0 705
707 0 327341 148035 186120 0 706
708 0 327381 147763 185960 0 707
709 0 327409 147623 185880 0 708
710 0 327445 147391 186160 0 709
711 0 327455 147337 186280 0 710
712 0 327135 146493 185880 0 711
713 0 326811 146089 185760 0 712
714 0 326757 145827 185640 0 713
715 0 326693 145507 185480 0 714
716 0 326441 144883 185400 0 715
717 0 326223 144117 185280 0 716
718 0 326151 143785 185160 0 717
719 0 326011 143581 185040 0 718
720 0 326115 143677 185480 0 719
721 0 325967 143681 185760 0 720
722 0 325749 142919 185640 0 721
723 0 325705 142283 185520 0 722
724 0 325607 141317 185240 0 723
725 0 325747 140745 185120 0 724
726 0 325551 140105 185040 0 725
727 0 325441 139555 184960 0 726
728 0 325499 139061 184840 0 727
729 0 325581 138779 185040 0 728
730 0 325617 138843 185280 0 729
731 0 325729 139091 185480 0 730
732 0 325877 139039 185640 0 731
733 0 326011 138369 185480 0 732
734 0 325983 137697 185360 0 733
735 0 326137 137187 185480 0 734
736 0 326181 136799 185520 0 735
737 0 326067 136001 185440 0 736
738 0 325915 135593 185360 0 737
739 0 325909 135179 185600 0 738
740 0 326305 134723 185800 0 739
741 0 326299 134173 185640 0 740
742 0 326391 133621 185400 0 741
743 0 326407 133413 185240 0 742
744 0 326349 133075 185040 0 743
745 0 326329 132935 184920 0 744
746 0 326285 132603 184720 0 745
747 0 326225 132363 184560 0 746
748 0 326225 132135 184440 0 747
749 0 325935 131409 184080 0 748
750 0 326123 131157 183920 0 749
751 0 326211 130845 183760 0 750
752 0 326529 130539 183560 0 751
753 0 326689 130331 183440 0 752
754 0 326769 130151 183320 0 753
755 0 326857 129975 183240 0 754
756 0 326953 129815 183080 0 755
757 0 327101 129743 183000 0 756
758 0 327089 129555 182880 0 757
759 0 327121 129539 182760 0 758
760 0 327177 129547 182680 0 759
761 0 327261 129535 182520 0 760
762 0 327433 129439 182400 0 761
763 0 327783 129213 182280 0 762
764 0 327879 129081 182160 0 763
765 0 327995 128957 182080 0 764
766 0 328095 128929 182000 0 765
767 0 328143 128965 181920 0 766
768 0 328123 128845 181800 0 767
769 0 328035 128673 181680 0 768
770 0 328047 128597 181600 0 769
771 0 327995 128613 181480 0 770
772 0 327903 128677 181400 0 771
773 0 327943 128733 181280 0 772
774 0 327987 128571 181240 0 773
775 5 328031 128409 181200 0 774
776 0 328041 128395 181080 0 775
777 0 328013 128323 180960 0 776
778 0 327977 128103 180840 0 777
779 0 328093 127927 180720 0 778
780 0 328365 127835 180640 0 779
781 0 328629 127735 180600 0 780
782 0 328725 127599 180440 0 781
783 0 328653 127371 180120 0 782
784 0 328469 127255 179960 0 783
785 0 328401 127239 179840 0 784
786 0 328361 127191 179720 0 785
787 0 328265 127239 179560 0 786
788 0 328105 127295 179480 0 787
789 0 328137 127131 179360 0 788
790 0 328249 127111 179280 0 789
791 0 328260 127119 179200 0 790
792 0 328265 127123 179160 0 791
793 0 328245 127283 179080 0 792
794 0 328173 127143 178920 0 793
795 0 328218 127175 178840 0 794
796 0 328241 127191 178800 0 795
797 0 328301 127135 178720 0 796
798 0 328317 127187 178600 0 797
799 0 328185 127155 178520 0 798
800 0 328193 127259 178440 0 799
801 6 328237 127303 178400 0 800
802 0 476320 244256 83120 0 175
803 0 476884 244336 82520 0 802
804 0 477012 244256 82200 0 803
805 0 477036 244152 82000 0 804
806 0 477148 243968 81600 0 805
807 0 477220 243860 81280 0 806
808 0 477276 243824 80760 0 807
809 0 477340 243784 80560 0 808
810 0 477392 243664 80160 0 809
811 0 477400 243636 79920 0 810
812 0 477448 243684 79840 0 811
813 0 477484 243552 79720 0 812
814 0 477508 243464 79520 0 813
815 0 477576 243424 79360 0 814
816 0 477624 243380 79200 0 815
817 0 477788 243316 78800 0 816
818 0 478004 243340 78360 0 817
819 0 478032 243408 78200 0 818
820 0 478152 243464 77960 0 819
821 0 478260 243524 77760 0 820
822 0 478352 243576 77560 0 821
823 0 478440 243672 77360 0 822
824 0 478672 243864 76920 0 823
825 0 478780 244052 76720 0 824
826 0 478868 244236 76560 0 825
827 0 478816 244696 76160 0 826
828 0 478800 244868 76000 0 827
829 0 478848 245452 75400 0 828
830 0 479056 245892 74520 0 829
831 0 479280 246212 73400 0 830
832 0 479244 246280 72680 0 831
833 0 479400 246932 71320 0 832
834 0 479596 247064 70720 0 833
835 0 479488 247024 69080 0 834
836 0 479380 247288 68160 0 835
837 0 479452 247480 67440 0 836
838 0 479488 247576 67080 0 837
839 0 479184 247900 66720 0 838
840 0 478544 248436 65720 0 839
841 0 477828 248384 65160 0 840
842 0 477708 248296 65000 0 841
843 0 477196 248080 64480 0 842
844 0 477340 247828 64160 0 843
845 0 477236 247716 64000 0 844
846 0 476708 247612 63400 0 845
847 0 476984 247592 63080 0 846
848 0 477096 247564 62800 0 847
849 5 477232 247644 62640 0 848
850 0 477308 247576 62480 0 849
851 5 477384 247468 62440 0 850
852 0 477436 247268 62320 0 851
853 0 477428 247076 62200 0 852
854 0 477472 246716 62040 0 853
855 0 477580 246460 61800 0 854
856 0 477680 246372 61440 0 855
857 0 478048 246240 61200 0 856
858 0 478280 246384 60800 0 857
859 0 478440 246400 60520 0 858
860 0 478448 246008 60360 0 859
861 0 478576 245616 60160 0 860
862 0 478560 245416 59960 0 861
863 0 478564 245404 59800 0 862
864 0 478608 245348 59560 0 863
865 0 478660 245316 59400 0 864
866 0 478688 245248 59200 0 865
867 0 478696 245204 59040 0 866
868 0 478804 245052 58880 0 867
869 0 479000 245064 58520 0 868
870 0 479108 245004 58360 0 869
871 0 479348 245000 58040 0 870
872 0 479604 244964 57800 0 871
873 0 479760 244948 57600 0 872
874 0 479924 244992 57400 0 873
875 0 480072 245020 57240 0 874
876 0 480136 245024 57080 0 875
877 0 480208 245064 56880 0 876
878 0 480220 245060 56760 0 877
879 0 480296 245140 56560 0 878
880 0 480328 245212 56440 0 879
881 0 480316 245264 56040 0 880
882 0 480332 245272 55920 0 881
883 0 480316 245268 55760 0 882
884 0 480296 245268 55600 0 883
885 0 480284 245204 55480 0 884
886 5 480264 245168 55360 0 885
887 0 480244 245092 55240 0 886
888 0 480256 244968 55080 0 887
889 0 480260 244964 54920 0 888
890 0 480236 244904 54760 0 889
891 5 480244 244908 54680 0 890
892 0 480208 244840 54640 0 891
893 0 480156 244764 54480 0 892
894 0 480136 244716 54360 0 893
895 0 480060 244652 54240 0 894
896 0 479852 244604 54040 0 895
897 0 479704 244596 53920 0 896
898 0 479572 244560 53840 0 897
899 0 479464 244548 53720 0 898
900 0 479424 244488 53560 0 899
901 0 479380 244428 53440 0 900
902 0 479164 244240 53280 0 901
903 0 479140 244180 53160 0 902
904 0 479096 244108 53040 0 903
905 0 479088 244020 52920 0 904
906 0 479176 243800 52800 0 905
907 0 479192 243728 52680 0 906
908 0 479196 243756 52480 0 907
909 0 479184 243848 52320 0 908
910 0 479212 243884 52200 0 909
911 0 479240 243904 52040 0 910
912 0 479308 243896 51920 0 911
913 0 479332 243884 51800 0 912
914 0 479344 243844 51640 0 913
915 0 479392 243852 51480 0 914
916 0 479376 243840 51320 0 915
917 0 479388 243896 51200 0 916
918 0 479408 243932 51080 0 917
919 0 479440 243996 50960 0 918
920 0 479464 244096 50800 0 919
921 0 479256 243892 50720 0 920
922 0 479196 243720 50520 0 921
923 0 479216 243676 50400 0 922
924 0 479228 243616 50280 0 923
925 0 479200 243640 50120 0 924
926 0 479160 243760 50040 0 925
927 0 479072 243856 49920 0 926
928 0 479000 244040 49800 0 927
929 0 479012 244044 49680 0 928
930 0 478972 243928 49560 0 929
931 0 478944 243908 49480 0 930
932 0 478972 243896 49320 0 931
933 0 478972 243872 49160 0 932
934 0 479060 243820 49080 0 933
935 0 479008 243800 48920 0 934
936 0 478976 243756 48840 0 935
937 0 478948 243732 48680 0 936
938 0 478864 243660 48560 0 937
939 0 478780 243636 48480 0 938
940 0 478732 243620 48320 0 939
941 0 478712 243608 48200 0 940
942 0 478552 243464 47800 0 941
943 0 478684 243648 47680 0 942
944 0 478920 243480 47520 0 943
945 0 479196 243088 47320 0 944
946 0 479272 243128 47120 0 945
947 0 479288 243100 46960 0 946
948 0 479304 243496 46880 0 947
949 0 479300 243980 46800 0 948
950 0 479300 244072 46680 0 949
951 0 479396 244092 46520 0 950
952 0 479440 244072 46400 0 951
953 0 479476 244012 46240 0 952
954 0 479524 244164 46120 0 953
955 0 479520 244232 46000 0 954
956 0 479480 244308 45880 0 955
957 5 479528 244268 45800 0 956
958 0 479552 244248 45760 0 957
959 0 479588 244148 45600 0 958
960 5 479828 243852 45560 0 959
961 0 479900 243836 45360 0 960
962 0 479936 243808 45200 0 961
963 0 479952 243812 45080 0 962
964 0 479924 243868 44920 0 963
965 0 479888 243888 44800 0 964
966 0 479852 243912 44680 0 965
967 0 479840 243888 44560 0 966
968 0 479844 243860 44440 0 967
969 0 479868 243808 44320 0 968
970 0 479912 243804 44200 0 969
971 0 480004 243820 44080 0 970
972 0 480052 243824 44000 0 971
973 0 480108 243828 43800 0 972
974 0 480144 243816 43720 0 973
975 0 480164 243788 43600 0 974
976 0 480176 243744 43480 0 975
977 0 480268 243748 43400 0 976
978 0 480336 243724 43280 0 977
979 0 480408 243680 43160 0 978
980 0 480484 243664 43040 0 979
981 0 480612 243728 42880 0 980
982 0 480636 243776 42760 0 981
983 0 480660 243800 42640 0 982
984 0 480700 243836 42560 0 983
985 0 480720 243856 42440 0 984
986 0 480796 243920 42360 0 985
987 0 480816 243936 42240 0 986
988 0 480836 243956 42120 0 987
989 0 480892 243976 42040 0 988
990 0 480952 244012 41920 0 989
991 0 480996 244124 41840 0 990
992 0 481032 244168 41720 0 991
993 0 481104 244248 41600 0 992
994 0 481184 244292 41480 0 993
995 0 481284 244332 41200 0 994
996 0 481400 244328 41080 0 995
997 0 481472 244288 41000 0 996
998 0 481584 244268 40840 0 997
999 0 481712 244316 40720 0 998
1000 0 481948 244308 40600 0 999
1001 0 482068 244312 40440 0 1000
1002 0 482240 244384 40320 0 1001
1003 0 482484 244500 40200 0 1002
1004 0 482900 244648 40080 0 1003
1005 0 483240 244704 39960 0 1004
1006 0 483368 244688 39840 0 1005
1007 0 483476 244700 39640 0 1006
1008 0 483536 244724 39480 0 1007
1009 0 483548 244716 39320 0 1008
1010 0 483548 244768 39160 0 1009
1011 0 483560 244816 39080 0 1010
1012 0 483564 244912 38960 0 1011
1013 0 483568 244920 38840 0 1012
1014 0 483568 244928 38680 0 1013
1015 0 483608 245000 38560 0 1014
1016 0 483672 245132 38440 0 1015
1017 0 483716 245252 38320 0 1016
1018 0 483772 245364 38160 0 1017
1019 0 483780 245384 38000 0 1018
1020 0 483844 245404 37920 0 1019
1021 0 483852 245412 37880 0 1020
1022 0 483904 245412 37760 0 1021
1023 0 483924 245416 37720 0 1022
1024 0 483996 245424 37600 0 1023
1025 0 484096 245440 37440 0 1024
1026 0 484176 245436 37320 0 1025
1027 0 484660 245524 37200 0 1026
1028 0 484848 245544 37040 0 1027
1029 0 485040 245620 37000 0 1028
1030 0 485196 245660 36920 0 1029
1031 0 485088 245668 36800 0 1030
1032 0 484996 245640 36680 0 1031
1033 0 484856 245616 36560 0 1032
1034 0 484612 245564 36440 0 1033
1035 0 484292 245508 36320 0 1034
1036 0 484264 245496 36160 0 1035
1037 0 484240 245416 36080 0 1036
1038 0 484144 245360 35920 0 1037
1039 0 483980 245244 35840 0 1038
1040 0 483744 245164 35760 0 1039
1041 0 483724 245052 35600 0 1040
1042 0 483712 245036 35480 0 1041
1043 0 483756 245032 35360 0 1042
1044 0 483792 244980 35240 0 1043
1045 0 483840 244920 35160 0 1044
1046 0 483920 244852 35040 0 1045
1047 0 484132 244744 34880 0 1046
1048 0 484260 244728 34760 0 1047
1049 0 484412 244644 34640 0 1048
1050 0 484560 244612 34560 0 1049
1051 0 484708 244608 34360 0 1050
1052 0 484900 244584 34240 0 1051
1053 5 485040 244540 34080 0 1052
1054 0 485004 244416 34000 0 1053
1055 0 484956 244288 33880 0 1054
1056 0 485000 244148 33760 0 1055
1057 0 485044 244004 33640 0 1056
1058 0 485120 243640 33600 0 1057
1059 5 485244 243224 33520 0 1058
1060 5 485257 243226 33480 0 1059
1061 0 485296 243232 33360 0 1060
1062 0 485424 243156 33240 0 1061
1063 5 485644 243120 33160 0 1062
1064 5 485598 243072 33120 0 1063
1065 0 485552 243024 33080 0 1064
1066 0 485524 242992 32960 0 1065
1067 0 485528 242896 32840 0 1066
1068 0 485500 242812 32720 0 1067
1069 0 485508 242756 32600 0 1068
1070 0 485520 242664 32480 0 1069
1071 0 485536 242656 32440 0 1070
1072 0 485556 242612 32400 0 1071
1073 0 485568 242584 32360 0 1072
1074 0 485592 242508 32280 0 1073
1075 0 485580 242472 32200 0 1074
1076 0 485612 242436 32160 0 1075
1077 0 485604 242312 32040 0 1076
1078 0 485604 242272 32000 0 1077
1079 0 485588 242248 31960 0 1078
1080 0 485592 242184 31920 0 1079
1081 0 485588 242096 31840 0 1080
1082 0 485588 242080 31760 0 1081
1083 0 485572 241912 31640 0 1082
1084 0 485520 241860 31560 0 1083
1085 0 485500 241764 31480 0 1084
1086 0 485496 241712 31400 0 1085
1087 0 485480 241668 31360 0 1086
1088 0 485436 241584 31320 0 1087
1089 0 485420 241540 31240 0 1088
1090 0 485380 241408 31160 0 1089
1091 0 485356 241348 31040 0 1090
1092 0 485328 241236 30960 0 1091
1093 0 485284 241140 30840 0 1092
1094 0 485252 241088 30720 0 1093
1095 0 485220 241060 30600 0 1094
1096 0 485184 240940 30520 0 1095
1097 0 485156 240904 30400 0 1096
1098 0 485112 240756 30280 0 1097
1099 0 485076 240720 30160 0 1098
1100 0 485040 240616 30080 0 1099
1101 0 485020 240528 30000 0 1100
1102 0 484972 240344 29840 0 1101
1103 5 484904 240152 29680 0 1102
1104 0 484608 239728 29640 0 1103
1105 0 484560 239596 29600 0 1104
1106 0 484332 239364 29480 0 1105
1107 0 484264 239312 29440 0 1106
1108 0 484192 239248 29360 0 1107
1109 0 484112 239156 29320 0 1108
1110 0 484064 239056 29280 0 1109
1111 0 483884 238912 29160 0 1110
1112 0 483828 238864 29120 0 1111
1113 0 483796 238848 29080 0 1112
1114 0 483612 238640 28960 0 1113
1115 0 483540 238584 28880 0 1114
1116 0 483496 238548 28840 0 1115
1117 0 483444 238472 28760 0 1116
1118 0 483340 238420 28680 0 1117
1119 0 483268 238324 28600 0 1118
1120 0 483140 238192 28520 0 1119
1121 0 483044 238060 28440 0 1120
1122 0 482584 237708 28360 0 1121
1123 0 482628 237716 28320 0 1122
1124 5 482212 237524 28240 0 1123
1125 0 482100 237352 27880 0 1124
1126 0 482228 237224 27600 0 1125
1127 0 482244 237244 27440 0 1126
1128 0 482220 237328 27280 0 1127
1129 0 482156 237488 27120 0 1128
1130 0 482140 237576 27000 0 1129
1131 0 482028 237704 26920 0 1130
1132 0 482084 237740 26840 0 1131
1133 0 482084 237756 26760 0 1132
1134 0 482048 237816 26680 0 1133
1135 0 482000 237828 26600 0 1134
1136 0 481868 237892 26480 0 1135
1137 0 481792 237964 26400 0 1136
1138 0 481712 237992 26320 0 1137
1139 0 481640 237972 26240 0 1138
1140 0 481524 237992 26160 0 1139
1141 0 481452 238004 26080 0 1140
1142 0 481408 238016 26000 0 1141
1143 0 481328 237992 25920 0 1142
1144 0 481264 237968 25840 0 1143
1145 0 481240 237964 25760 0 1144
1146 0 481100 237928 25680 0 1145
1147 0 481116 237900 25640 0 1146
1148 0 481080 237824 25600 0 1147
1149 0 481132 237620 25560 0 1148
1150 0 481112 237536 25520 0 1149
1151 0 481112 237536 25480 0 1150
1152 0 481100 237488 25440 0 1151
1153 5 481132 236524 25440 0 1152
1154 0 481312 235888 25480 0 1153
1155 0 481364 235764 25520 0 1154
1156 0 481576 235260 25680 0 1155
1157 0 481628 235132 25720 0 1156
1158 0 481732 235016 25760 0 1157
1159 0 481864 234848 25840 0 1158
1160 0 481952 234664 25880 0 1159
1161 0 481996 234632 25920 0 1160
1162 0 482164 234496 26000 0 1161
1163 0 482324 234336 26080 0 1162
1164 0 482380 234260 26160 0 1163
1165 0 482476 234168 26200 0 1164
1166 0 482628 234032 26320 0 1165
1167 0 482712 233928 26400 0 1166
1168 0 482936 233756 26520 0 1167
1169 0 483120 233612 26560 0 1168
1170 0 483152 233544 26600 0 1169
1171 0 483172 233516 26640 0 1170
1172 0 483240 233432 26680 0 1171
1173 0 483304 233368 26720 0 1172
1174 0 483448 233232 26760 0 1173
1175 0 483664 233128 26800 0 1174
1176 0 483812 233024 26840 0 1175
1177 0 483892 232984 26880 0 1176
1178 0 484012 232936 26920 0 1177
1179 0 484068 232852 26960 0 1178
1180 0 484124 232804 27000 0 1179
1181 0 484188 232760 27040 0 1180
1182 0 484252 232712 27080 0 1181
1183 0 484288 232668 27120 0 1182
1184 0 484316 232628 27160 0 1183
1185 0 484352 232572 27200 0 1184
1186 0 484484 232460 27280 0 1185
1187 0 484580 232400 27320 0 1186
1188 0 484624 232352 27360 0 1187
1189 0 484644 232320 27400 0 1188
1190 0 484728 232328 27440 0 1189
1191 0 484768 232296 27480 0 1190
1192 0 484844 232240 27520 0 1191
1193 0 484980 232200 27600 0 1192
1194 0 485048 232208 27640 0 1193
1195 0 485108 232164 27680 0 1194
1196 0 485192 232208 27720 0 1195
1197 0 485232 232160 27760 0 1196
1198 0 485284 232132 27800 0 1197
1199 0 485336 232076 27840 0 1198
1200 0 485408 232056 27880 0 1199
1201 0 485476 232036 27920 0 1200
1202 0 485496 232016 28000 0 1201
1203 0 485640 231936 28080 0 1202
1204 0 485740 231888 28160 0 1203
1205 0 485844 231836 28240 0 1204
1206 0 485904 231808 28320 0 1205
1207 0 485952 231780 28360 0 1206
1208 0 486144 231740 28440 0 1207
1209 0 486284 231776 28520 0 1208
1210 0 486336 231756 28560 0 1209
1211 0 486400 231772 28640 0 1210
1212 0 486496 231776 28720 0 1211
1213 0 486584 231788 28760 0 1212
1214 0 486632 231784 28800 0 1213
1215 0 486672 231776 28840 0 1214
1216 0 486696 231756 28880 0 1215
1217 0 486792 231764 28920 0 1216
1218 0 486984 231784 29000 0 1217
1219 0 487144 231756 29120 0 1218
1220 0 487280 231784 29240 0 1219
1221 0 487496 231834 29360 0 1220
1222 0 487798 231880 29480 0 1221
1223 0 487968 231924 29600 0 1222
1224 0 488182 231948 29680 0 1223
1225 0 488264 231946 29720 0 1224
1226 0 488416 231970 29760 0 1225
1227 0 488488 231994 29800 0 1226
1228 0 488880 232168 29880 0 1227
1229 0 489084 232178 29960 0 1228
1230 0 489234 232236 30080 0 1229
1231 0 489374 232414 30160 0 1230
1232 0 489456 232452 30200 0 1231
1233 0 489642 232626 30240 0 1232
1234 0 489698 232640 30280 0 1233
1235 0 489760 232706 30320 0 1234
1236 0 489810 232768 30360 0 1235
1237 0 489872 232780 30400 0 1236
1238 0 489940 232838 30440 0 1237
1239 0 490030 232904 30480 0 1238
1240 0 490154 233064 30560 0 1239
1241 0 490300 233214 30640 0 1240
1242 0 490496 233386 30720 0 1241
1243 5 490984 233652 30800 0 1242
1244 0 491528 234044 30760 0 1243
1245 0 491602 234128 30720 0 1244
1246 0 491654 234188 30680 0 1245
1247 0 491714 234308 30600 0 1246
1248 0 491750 234416 30520 0 1247
1249 0 491786 234490 30440 0 1248
1250 0 491718 234636 30320 0 1249
1251 0 491688 234812 30200 0 1250
1252 0 491690 234972 30120 0 1251
1253 0 491684 235458 30120 0 1252
1254 0 491674 235482 30080 0 1253
1255 0 491648 235492 29960 0 1254
1256 0 491626 235586 29840 0 1255
1257 5 491626 235633 29760 0 1256
1258 0 491626 235656 29720 0 1257
1259 0 491592 235798 29600 0 1258
1260 0 491684 235882 29440 0 1259
1261 0 491836 236070 29360 0 1260
1262 0 491958 236144 29320 0 1261
1263 0 492302 236390 29280 0 1262
1264 0 492382 236436 29200 0 1263
1265 0 492478 236618 29120 0 1264
1266 0 492644 236946 29040 0 1265
1267 5 492814 237336 28920 0 1266
1268 0 492908 237608 28840 0 1267
1269 0 492994 237754 28760 0 1268
1270 0 493094 237914 28680 0 1269
1271 5 493098 237918 28600 0 1270
1272 0 493506 238798 28560 0 1271
1273 0 493642 238998 28520 0 1272
1274 0 493698 239014 28480 0 1273
1275 0 493858 239102 28440 0 1274
1276 0 493874 239086 28400 0 1275
1277 0 493980 239154 28360 0 1276
1278 0 494076 239216 28320 0 1277
1279 0 494140 239280 28280 0 1278
1280 0 494204 239326 28240 0 1279
1281 0 494246 239262 28200 0 1280
1282 0 494288 239418 28160 0 1281
1283 0 494312 239420 28120 0 1282
1284 0 494384 239450 28080 0 1283
1285 0 494422 239478 28040 0 1284
1286 0 494536 239640 28000 0 1285
1287 0 494592 239638 27960 0 1286
1288 0 494626 239654 27920 0 1287
1289 0 494692 239690 27880 0 1288
1290 0 494750 239826 27840 0 1289
1291 5 494732 239752 27800 0 1290
1292 0 494720 239678 27760 0 1291
1293 0 494782 239608 27720 0 1292
1294 0 494778 239622 27680 0 1293
1295 0 494768 239918 27640 0 1294
1296 0 494774 239710 27600 0 1295
1297 0 494790 239722 27560 0 1296
1298 0 494708 239804 27480 0 1297
1299 0 494672 239878 27440 0 1298
1300 0 494626 239904 27400 0 1299
1301 0 494594 239960 27360 0 1300
1302 0 494556 239966 27320 0 1301
1303 0 494550 240012 27280 0 1302
1304 0 494502 240070 27240 0 1303
1305 0 494492 240038 27200 0 1304
1306 0 494458 240050 27160 0 1305
1307 0 494430 240140 27120 0 1306
1308 0 494434 240280 27080 0 1307
1309 0 494396 240314 27040 0 1308
1310 0 494382 240360 27000 0 1309
1311 0 494340 240452 26960 0 1310
1312 0 494182 240440 26920 0 1311
1313 0 494114 240492 26880 0 1312
1314 0 494052 240514 26840 0 1313
1315 0 493988 240542 26800 0 1314
1316 0 493948 240574 26760 0 1315
1317 0 493904 240614 26720 0 1316
1318 0 493866 240672 26680 0 1317
1319 0 493836 240710 26640 0 1318
1320 0 493800 240744 26600 0 1319
1321 6 493748 240796 26560 0 1320
1322 0 480056 245396 54680 0 891
1323 0 479988 245652 54640 0 1322
1324 0 480012 245856 54560 0 1323
1325 0 479984 246012 54480 0 1324
1326 0 480040 246284 54200 0 1325
1327 0 480120 246458 54040 0 1326
1328 0 480314 246548 53920 0 1327
1329 0 480380 246678 53840 0 1328
1330 0 480500 246782 53720 0 1329
1331 0 480592 246892 53640 0 1330
1332 0 480640 247036 53560 0 1331
1333 0 480600 247154 53480 0 1332
1334 0 480374 247196 53440 0 1333
1335 0 480498 247194 53400 0 1334
1336 0 480520 247238 53360 0 1335
1337 0 480482 247344 53280 0 1336
1338 0 480466 247546 53200 0 1337
1339 0 480466 247786 53120 0 1338
1340 0 480472 247894 53080 0 1339
1341 0 480516 247972 53040 0 1340
1342 0 480556 248002 53000 0 1341
1343 0 480544 247958 52960 0 1342
1344 0 480570 248046 52920 0 1343
1345 0 480576 248124 52880 0 1344
1346 0 480608 248212 52840 0 1345
1347 0 480602 248248 52800 0 1346
1348 0 480630 248296 52760 0 1347
1349 0 480604 248470 52640 0 1348
1350 0 480644 248590 52560 0 1349
1351 0 480670 248704 52480 0 1350
1352 0 480662 248838 52400 0 1351
1353 0 480642 248974 52320 0 1352
1354 0 480606 249078 52240 0 1353
1355 0 480558 249164 52160 0 1354
1356 0 480430 249342 52080 0 1355
1357 0 480400 249406 52000 0 1356
1358 0 480304 249592 51880 0 1357
1359 0 480210 249734 51800 0 1358
1360 0 480180 250022 51680 0 1359
1361 0 480122 250098 51640 0 1360
1362 0 480020 250236 51560 0 1361
1363 0 479888 250456 51480 0 1362
1364 0 479780 250606 51440 0 1363
1365 5 479516 251078 51360 0 1364
1366 0 479060 252218 51320 0 1365
1367 0 479056 252358 51280 0 1366
1368 0 478956 252546 51240 0 1367
1369 0 478940 252658 51200 0 1368
1370 0 478912 252798 51160 0 1369
1371 0 478808 252926 51120 0 1370
1372 0 478692 253218 51080 0 1371
1373 0 478608 253366 51040 0 1372
1374 0 478452 253542 51000 0 1373
1375 0 478368 253650 50960 0 1374
1376 0 478120 253482 50920 0 1375
1377 0 478156 253826 50880 0 1376
1378 0 477848 253910 50840 0 1377
1379 0 477836 253946 50800 0 1378
1380 0 477912 254078 50720 0 1379
1381 0 477888 254090 50640 0 1380
1382 0 477880 254162 50600 0 1381
1383 0 477836 254266 50520 0 1382
1384 0 477832 254282 50440 0 1383
1385 0 477832 254282 50360 0 1384
1386 0 477836 254354 50320 0 1385
1387 0 477848 254410 50240 0 1386
1388 0 477888 254530 50160 0 1387
1389 0 477896 254590 50080 0 1388
1390 0 477940 254710 50000 0 1389
1391 0 478008 254734 49960 0 1390
1392 0 477716 255022 49920 0 1391
1393 0 477804 255018 49880 0 1392
1394 0 477800 255154 49800 0 1393
1395 0 477796 255178 49720 0 1394
1396 0 477796 255282 49640 0 1395
1397 0 477832 255358 49560 0 1396
1398 0 477816 255386 49480 0 1397
1399 0 477828 255454 49400 0 1398
1400 0 477824 255486 49320 0 1399
1401 0 477864 255522 49240 0 1400
1402 0 477992 255590 49160 0 1401
1403 0 477928 255538 49080 0 1402
1404 0 477920 255594 49000 0 1403
1405 0 477924 255694 48920 0 1404
1406 0 477916 255882 48800 0 1405
1407 0 478064 256126 48720 0 1406
1408 0 478084 256238 48600 0 1407
1409 0 478076 256294 48440 0 1408
1410 0 477992 256382 48240 0 1409
1411 0 477736 256210 48120 0 1410
1412 0 477492 256014 48000 0 1411
1413 0 477452 256462 47880 0 1412
1414 0 477336 256706 47800 0 1413
1415 0 477336 256826 47760 0 1414
1416 0 476056 257558 47720 0 1415
1417 0 477508 256962 47680 0 1416
1418 0 477468 256986 47640 0 1417
1419 0 477572 256806 47560 0 1418
1420 0 477724 256754 47520 0 1419
1421 0 477384 257526 47480 0 1420
1422 5 477152 257646 47440 0 1421
1423 0 476460 258250 47480 0 1422
1424 0 476296 258406 47520 0 1423
1425 0 476008 258634 47600 0 1424
1426 0 475684 258778 47680 0 1425
1427 0 474020 259490 47720 0 1426
1428 0 475492 258714 47760 0 1427
1429 0 475492 258714 47800 0 1428
1430 0 475332 258802 47840 0 1429
1431 0 475104 259010 47880 0 1430
1432 0 474844 258926 47920 0 1431
1433 0 474640 258842 47960 0 1432
1434 0 474620 258954 48000 0 1433
1435 0 474492 259046 48040 0 1434
1436 0 474452 259210 48080 0 1435
1437 0 474368 259390 48120 0 1436
1438 0 474392 259510 48160 0 1437
1439 5 474396 259690 48200 0 1438
1440 0 474224 259782 48240 0 1439
1441 0 474208 259798 48280 0 1440
1442 0 474172 259834 48320 0 1441
1443 0 474080 259878 48360 0 1442
1444 0 473992 259946 48400 0 1443
1445 0 473932 260002 48440 0 1444
1446 0 473880 260014 48480 0 1445
1447 0 473860 260038 48520 0 1446
1448 0 473826 260068 48560 0 1447
1449 0 473812 260082 48600 0 1448
1450 0 473756 260134 48680 0 1449
1451 0 473724 260172 48720 0 1450
1452 0 473680 260218 48760 0 1451
1453 0 473594 260282 48800 0 1452
1454 0 473556 260286 48840 0 1453
1455 0 473544 260306 48880 0 1454
1456 0 473492 260340 48920 0 1455
1457 0 473432 260336 48960 0 1456
1458 0 473430 260350 49000 0 1457
1459 0 473410 260372 49040 0 1458
1460 0 473376 260384 49080 0 1459
1461 0 473278 260406 49160 0 1460
1462 0 473104 260484 49240 0 1461
1463 0 473036 260502 49280 0 1462
1464 0 472982 260538 49400 0 1463
1465 0 472782 260608 49520 0 1464
1466 0 472748 260640 49640 0 1465
1467 0 472604 260648 49760 0 1466
1468 0 472504 260628 49880 0 1467
1469 0 472478 260632 49920 0 1468
1470 0 472616 260460 49960 0 1469
1471 0 472596 260474 50000 0 1470
1472 0 472560 260440 50080 0 1471
1473 0 472556 260402 50200 0 1472
1474 0 472526 260366 50320 0 1473
1475 0 472462 260350 50400 0 1474
1476 0 472422 260342 50480 0 1475
1477 0 472384 260324 50560 0 1476
1478 0 472352 260346 50640 0 1477
1479 0 472330 260354 50760 0 1478
1480 0 472284 260266 50800 0 1479
1481 0 472280 260244 50840 0 1480
1482 0 472438 260268 50880 0 1481
1483 0 472388 260104 50920 0 1482
1484 0 472398 260270 50960 0 1483
1485 0 472382 260284 51000 0 1484
1486 0 472370 260292 51040 0 1485
1487 0 472280 260304 51080 0 1486
1488 0 472270 260310 51120 0 1487
1489 0 472210 260332 51160 0 1488
1490 0 472192 260348 51200 0 1489
1491 0 472174 260360 51240 0 1490
1492 0 472170 260360 51280 0 1491
1493 0 472108 260368 51320 0 1492
1494 0 472056 260364 51360 0 1493
1495 0 472038 260304 51480 0 1494
1496 0 472008 260182 51560 0 1495
1497 0 472006 260180 51600 0 1496
1498 5 471898 260240 51640 0 1497
1499 0 471842 260326 51680 0 1498
1500 0 471830 260346 51720 0 1499
1501 0 471782 260394 51800 0 1500
1502 0 471744 260410 51880 0 1501
1503 0 471604 260452 51960 0 1502
1504 0 471446 260448 52040 0 1503
1505 0 471416 260452 52080 0 1504
1506 0 471284 260504 52120 0 1505
1507 0 471272 260498 52160 0 1506
1508 0 471238 260524 52200 0 1507
1509 0 471188 260550 52240 0 1508
1510 0 471138 260590 52320 0 1509
1511 0 471050 260628 52400 0 1510
1512 0 470982 260710 52440 0 1511
1513 0 470968 260722 52480 0 1512
1514 0 470954 260756 52520 0 1513
1515 0 470900 260818 52640 0 1514
1516 0 470780 260864 52760 0 1515
1517 0 470756 260886 52880 0 1516
1518 0 470714 261020 52960 0 1517
1519 0 470528 261232 53040 0 1518
1520 5 470526 261280 53080 0 1519
1521 0 470510 261512 53160 0 1520
1522 0 470484 261580 53200 0 1521
1523 0 470470 261718 53240 0 1522
1524 0 470442 261830 53280 0 1523
1525 0 470440 261920 53360 0 1524
1526 0 470450 261972 53440 0 1525
1527 0 470552 262104 53520 0 1526
1528 0 470604 262178 53640 0 1527
1529 0 470668 262312 53760 0 1528
1530 0 470728 262376 53840 0 1529
1531 0 470740 262404 53920 0 1530
1532 0 470834 262460 54040 0 1531
1533 0 470916 262498 54160 0 1532
1534 0 471056 262562 54240 0 1533
1535 0 471162 262626 54320 0 1534
1536 0 471192 262674 54400 0 1535
1537 0 471268 262736 54480 0 1536
1538 5 471452 262852 54520 0 1537
1539 0 471636 262968 54560 0 1538
1540 0 472546 263164 54800 0 1539
1541 0 472610 263180 54840 0 1540
1542 0 472618 263180 54880 0 1541
1543 5 472958 263264 54920 0 1542
1544 5 473762 263260 55000 0 1543
1545 0 474150 263036 55200 0 1544
1546 0 475182 262552 55280 0 1545
1547 5 475275 262491 55320 0 1546
1548 0 475554 262308 55440 0 1547
1549 0 476322 261736 55400 0 1548
1550 0 476426 261664 55320 0 1549
1551 0 476798 261468 55280 0 1550
1552 0 477530 261108 55240 0 1551
1553 0 477938 260844 55280 0 1552
1554 0 478210 260648 55320 0 1553
1555 0 478362 260568 55360 0 1554
1556 0 478406 260476 55400 0 1555
1557 0 478562 260352 55440 0 1556
1558 0 478798 260164 55480 0 1557
1559 5 479186 259800 55520 0 1558
1560 0 479886 259304 55480 0 1559
1561 5 480270 259000 55440 0 1560
1562 0 481226 258608 55400 0 1561
1563 0 481378 258600 55360 0 1562
1564 5 481702 258620 55320 0 1563
1565 0 482350 258588 55280 0 1564
1566 0 482398 258568 55160 0 1565
1567 0 482478 258572 55080 0 1566
1568 0 482538 258576 55000 0 1567
1569 0 482554 258612 54960 0 1568
1570 0 482626 258596 54920 0 1569
1571 0 482826 258604 54880 0 1570
1572 0 482858 258596 54840 0 1571
1573 0 482930 258600 54800 0 1572
1574 0 482982 258596 54760 0 1573
1575 0 482998 258596 54720 0 1574
1576 0 483114 258680 54680 0 1575
1577 0 483094 258648 54640 0 1576
1578 0 483222 258696 54600 0 1577
1579 0 483278 258788 54560 0 1578
1580 0 483526 258928 54480 0 1579
1581 0 483558 258960 54440 0 1580
1582 0 483632 259020 54400 0 1581
1583 0 483728 259052 54360 0 1582
1584 0 483752 259100 54320 0 1583
1585 0 483780 259140 54280 0 1584
1586 0 483808 259140 54240 0 1585
1587 0 483822 259172 54160 0 1586
1588 0 483834 259256 54080 0 1587
1589 0 483854 259284 54000 0 1588
1590 0 483894 259308 53920 0 1589
1591 0 483990 259288 53840 0 1590
1592 0 483990 259360 53720 0 1591
1593 0 484050 259448 53640 0 1592
1594 0 484146 259492 53600 0 1593
1595 0 484214 259524 53560 0 1594
1596 0 484506 259576 53520 0 1595
1597 0 484562 259596 53480 0 1596
1598 0 484658 259660 53440 0 1597
1599 0 484610 259652 53400 0 1598
1600 0 484794 259956 53320 0 1599
1601 5 484998 260028 53280 0 1600
1602 0 485090 260064 53240 0 1601
1603 0 485098 260068 53200 0 1602
1604 0 485238 260128 53120 0 1603
1605 0 485258 260124 53080 0 1604
1606 0 485302 260152 53040 0 1605
1607 0 485462 260192 53000 0 1606
1608 0 485458 260228 52960 0 1607
1609 0 485542 260248 52920 0 1608
1610 0 485662 260248 52880 0 1609
1611 0 485670 260224 52840 0 1610
1612 0 485750 260232 52800 0 1611
1613 0 485750 260232 52760 0 1612
1614 0 485806 260240 52720 0 1613
1615 0 486102 260268 52680 0 1614
1616 5 486270 260252 52640 0 1615
1617 0 486354 260204 52560 0 1616
1618 0 486526 260152 52520 0 1617
1619 0 486616 260117 52480 0 1618
1620 5 486727 260091 52440 0 1619
1621 0 487066 260245 52440 0 1620
1622 0 487332 260305 52440 0 1621
1623 6 487357 260311 52480 0 1622
1624 0 481140 243052 45600 0 960
1625 0 481928 242248 45640 0 1624
1626 0 482288 242036 45560 0 1625
1627 0 482496 241948 45480 0 1626
1628 0 482716 241884 45320 0 1627
1629 0 483028 241860 45160 0 1628
1630 0 483276 241784 45000 0 1629
1631 0 483436 241780 44880 0 1630
1632 0 483592 241812 44720 0 1631
1633 0 483696 241792 44600 0 1632
1634 0 483760 241812 44440 0 1633
1635 0 483824 241828 44320 0 1634
1636 0 483852 241848 44200 0 1635
1637 0 483928 241900 44040 0 1636
1638 0 484052 241944 43920 0 1637
1639 5 484220 241932 43800 0 1638
1640 0 484784 241716 43720 0 1639
1641 0 485092 241644 43640 0 1640
1642 0 485500 241612 43520 0 1641
1643 0 485832 241616 43440 0 1642
1644 0 486108 241628 43320 0 1643
1645 0 486688 241732 43280 0 1644
1646 0 487168 241652 43320 0 1645
1647 0 487416 241516 43400 0 1646
1648 0 487744 241408 43480 0 1647
1649 0 488684 241044 43520 0 1648
1650 5 489012 240828 43600 0 1649
1651 5 488892 240740 43640 0 1650
1652 0 488952 240808 43720 0 1651
1653 0 489100 240788 43840 0 1652
1654 0 489160 240800 43960 0 1653
1655 0 489400 240792 44120 0 1654
1656 0 489724 240804 44240 0 1655
1657 0 490136 241012 44280 0 1656
1658 0 490484 241120 44360 0 1657
1659 0 490724 241200 44520 0 1658
1660 0 490908 241272 44640 0 1659
1661 0 491028 241264 44760 0 1660
1662 0 491232 241276 44920 0 1661
1663 0 491380 241288 45040 0 1662
1664 0 491456 241296 45160 0 1663
1665 0 491588 241408 45240 0 1664
1666 0 492076 241560 45280 0 1665
1667 0 492612 241448 45280 0 1666
1668 5 493136 241388 45240 0 1667
1669 0 493572 241708 45280 0 1668
1670 0 494288 241960 45280 0 1669
1671 0 494744 242132 45200 0 1670
1672 5 495404 242316 45120 0 1671
1673 0 495900 242320 45160 0 1672
1674 0 495964 242328 45280 0 1673
1675 0 496036 242316 45400 0 1674
1676 0 496240 242340 45560 0 1675
1677 0 496484 242488 45680 0 1676
1678 0 496732 242564 45760 0 1677
1679 0 496912 242596 45880 0 1678
1680 0 497148 242516 46000 0 1679
1681 0 497296 242444 46120 0 1680
1682 0 497380 242404 46200 0 1681
1683 0 497472 242316 46320 0 1682
1684 0 497556 242188 46400 0 1683
1685 0 497564 242132 46440 0 1684
1686 0 497404 241728 46480 0 1685
1687 0 497756 242460 46520 0 1686
1688 0 497756 242460 46560 0 1687
1689 0 497780 242452 46600 0 1688
1690 0 497796 242444 46640 0 1689
1691 0 497856 242408 46720 0 1690
1692 0 497952 242240 46800 0 1691
1693 0 497956 242384 46880 0 1692
1694 0 498114 241634 46960 0 1693
1695 0 498151 241648 47040 0 1694
1696 0 498237 241574 47120 0 1695
1697 0 498268 241573 47200 0 1696
1698 0 498311 241623 47320 0 1697
1699 0 498573 241577 47400 0 1698
1700 0 498390 241838 47520 0 1699
1701 0 498281 241987 47640 0 1700
1702 0 498275 241795 47760 0 1701
1703 0 498307 241718 47840 0 1702
1704 0 498328 241672 47920 0 1703
1705 0 498293 241632 48000 0 1704
1706 0 498433 241779 48120 0 1705
1707 0 498586 241936 48240 0 1706
1708 0 498670 241973 48320 0 1707
1709 0 498729 241953 48520 0 1708
1710 0 498834 241933 48600 0 1709
1711 0 498853 241926 48720 0 1710
1712 0 498975 241924 48840 0 1711
1713 0 499049 241955 48960 0 1712
1714 0 499067 241991 49040 0 1713
1715 0 499119 241971 49120 0 1714
1716 5 499140 242003 49240 0 1715
1717 0 499136 242001 49360 0 1716
1718 0 499137 241984 49480 0 1717
1719 0 499132 241978 49560 0 1718
1720 0 499163 242014 49680 0 1719
1721 0 499163 242014 49800 0 1720
1722 0 499141 242048 49920 0 1721
1723 5 499141 242048 50040 0 1722
1724 0 499167 241976 50240 0 1723
1725 0 499245 241553 50240 0 1724
1726 0 499331 241423 50320 0 1725
1727 0 499299 241261 50440 0 1726
1728 0 499310 241296 50600 0 1727
1729 0 499309 241365 50720 0 1728
1730 0 499288 241547 50840 0 1729
1731 0 499584 241436 50960 0 1730
1732 0 499589 241156 51080 0 1731
1733 0 499679 241014 51200 0 1732
1734 0 499862 240698 51360 0 1733
1735 0 499982 240538 51480 0 1734
1736 0 500086 240451 51560 0 1735
1737 0 500184 240278 51680 0 1736
1738 0 500384 240281 51800 0 1737
1739 0 500579 240200 51960 0 1738
1740 0 500772 240176 52040 0 1739
1741 0 500972 240147 52200 0 1740
1742 0 501145 240135 52240 0 1741
1743 0 501520 240223 52360 0 1742
1744 0 501787 240233 52520 0 1743
1745 0 502084 240093 52680 0 1744
1746 0 502225 240042 52840 0 1745
1747 0 502494 240005 53000 0 1746
1748 5 502840 239940 53120 0 1747
1749 0 502955 239918 53160 0 1748
1750 0 503171 239916 53240 0 1749
1751 5 503118 239921 53320 0 1750
1752 0 503989 239728 53320 0 1751
1753 0 503988 239734 53360 0 1752
1754 0 503998 239728 53520 0 1753
1755 5 504064 239709 53560 0 1754
1756 0 504129 239690 53600 0 1755
1757 0 504226 239639 53720 0 1756
1758 0 504249 239657 53880 0 1757
1759 0 504263 239671 54040 0 1758
1760 0 504263 239671 54120 0 1759
1761 0 504249 239677 54160 0 1760
1762 0 504271 239686 54320 0 1761
1763 0 504271 239683 54480 0 1762
1764 0 504274 239676 54720 0 1763
1765 0 504230 239567 54920 0 1764
1766 5 504201 239545 55120 0 1765
1767 0 504223 239437 55160 0 1766
1768 0 504272 239405 55280 0 1767
1769 0 504408 239280 55440 0 1768
1770 0 504530 239202 55520 0 1769
1771 0 504576 239174 55560 0 1770
1772 0 504634 239116 55640 0 1771
1773 0 504690 239058 55760 0 1772
1774 0 504690 239064 55880 0 1773
1775 0 504661 238947 56040 0 1774
1776 0 504652 238886 56160 0 1775
1777 0 504638 238838 56320 0 1776
1778 0 504625 238797 56400 0 1777
1779 0 504625 238797 56520 0 1778
1780 0 504625 238797 56640 0 1779
1781 0 504617 238780 56760 0 1780
1782 0 504617 238776 56880 0 1781
1783 0 504636 238721 57000 0 1782
1784 0 504637 238707 57120 0 1783
1785 0 504712 238705 57240 0 1784
1786 0 504719 238696 57360 0 1785
1787 0 504734 238678 57480 0 1786
1788 0 504728 238610 57520 0 1787
1789 0 504706 238544 57640 0 1788
1790 0 504741 238517 57840 0 1789
1791 0 504778 238509 57960 0 1790
1792 0 504834 238489 58080 0 1791
1793 0 504831 238460 58200 0 1792
1794 0 504789 238404 58320 0 1793
1795 0 504785 238396 58440 0 1794
1796 5 504766 238335 58560 0 1795
1797 0 504764 238312 58600 0 1796
1798 0 504720 238102 58640 0 1797
1799 0 504732 238077 58720 0 1798
1800 0 504726 238024 58840 0 1799
1801 0 504784 237930 58920 0 1800
1802 0 504788 237834 59040 0 1801
1803 0 504834 237662 59120 0 1802
1804 0 504823 237648 59200 0 1803
1805 0 504822 237666 59240 0 1804
1806 0 504661 237346 59240 0 1805
1807 0 504449 237098 59240 0 1806
1808 0 504095 236711 59240 0 1807
1809 0 504075 236333 59120 0 1808
1810 0 503774 236028 58840 0 1809
1811 0 503530 235649 58840 0 1810
1812 0 503492 235524 58760 0 1811
1813 0 503429 235329 58680 0 1812
1814 0 503492 235211 58600 0 1813
1815 0 503536 235155 58480 0 1814
1816 0 503626 235149 58320 0 1815
1817 5 503628 235145 58280 0 1816
1818 0 503886 234896 58280 0 1817
1819 0 503980 234794 58280 0 1818
1820 0 504008 234793 58240 0 1819
1821 0 504167 234708 58160 0 1820
1822 0 504351 234601 58080 0 1821
1823 0 504551 234521 57960 0 1822
1824 0 504809 234449 57880 0 1823
1825 0 504954 234460 57840 0 1824
1826 0 505006 234477 57760 0 1825
1827 0 505067 234476 57640 0 1826
1828 0 505163 234485 57560 0 1827
1829 0 505227 234502 57480 0 1828
1830 0 505256 234509 57400 0 1829
1831 0 505313 234501 57280 0 1830
1832 0 505453 234538 57160 0 1831
1833 0 505533 234611 57040 0 1832
1834 0 505598 234628 56960 0 1833
1835 0 505752 234694 56800 0 1834
1836 0 505841 234742 56680 0 1835
1837 0 506004 234773 56560 0 1836
1838 0 506080 234794 56440 0 1837
1839 0 506132 234782 56360 0 1838
1840 0 506166 234796 56240 0 1839
1841 0 506281 234817 56120 0 1840
1842 0 506358 234741 56000 0 1841
1843 0 506410 234671 55880 0 1842
1844 0 506508 234724 55760 0 1843
1845 0 506664 234627 55720 0 1844
1846 0 506783 234493 55640 0 1845
1847 0 506723 234236 55560 0 1846
1848 0 506699 234057 55480 0 1847
1849 0 506699 233492 55480 0 1848
1850 0 506716 233386 55280 0 1849
1851 0 506885 232983 55120 0 1850
1852 0 506881 232707 54960 0 1851
1853 0 506876 232633 54880 0 1852
1854 0 506889 232572 54640 0 1853
1855 0 506966 232508 54400 0 1854
1856 0 507108 232570 54200 0 1855
1857 0 507167 232537 54000 0 1856
1858 0 507220 232466 53840 0 1857
1859 0 507197 232380 53640 0 1858
1860 0 507234 232248 53520 0 1859
1861 0 507262 232114 53360 0 1860
1862 0 507389 231998 53200 0 1861
1863 0 507460 231951 53160 0 1862
1864 0 507538 231829 53160 0 1863
1865 0 507524 231656 53160 0 1864
1866 0 507572 231594 53120 0 1865
1867 0 507863 231568 53120 0 1866
1868 0 508028 231546 53200 0 1867
1869 0 508113 231492 53200 0 1868
1870 5 508296 231474 53200 0 1869
1871 0 508381 231571 53240 0 1870
1872 0 508542 231596 53360 0 1871
1873 0 508955 231742 53400 0 1872
1874 0 508431 231754 53440 0 1873
1875 5 508559 231661 53480 0 1874
1876 0 508624 231635 53520 0 1875
1877 0 508711 231615 53600 0 1876
1878 0 508818 231607 53640 0 1877
1879 0 509271 231570 53720 0 1878
1880 0 509564 231369 53800 0 1879
1881 0 509754 231223 53840 0 1880
1882 0 509857 231138 53880 0 1881
1883 0 509954 231028 54000 0 1882
1884 0 510173 230957 54040 0 1883
1885 0 510390 231007 54120 0 1884
1886 0 510507 231048 54240 0 1885
1887 0 510467 230986 54360 0 1886
1888 0 510487 230923 54480 0 1887
1889 0 510504 230904 54600 0 1888
1890 0 510625 230767 54720 0 1889
1891 0 510811 230731 54760 0 1890
1892 5 510921 230527 54760 0 1891
1893 0 511217 230340 54760 0 1892
1894 5 511394 230254 54760 0 1893
1895 6 511395 230291 54840 0 1894
1896 0 364334 148048 180400 0 580
1897 0 364290 148080 180200 0 1896
1898 0 364202 147976 180120 0 1897
1899 0 363952 148048 180080 0 1898
1900 0 363924 148116 180000 0 1899
1901 0 363820 148140 179920 0 1900
1902 0 363594 148382 179680 0 1901
1903 0 363326 148734 179320 0 1902
1904 0 363214 148698 179200 0 1903
1905 0 363210 148882 178920 0 1904
1906 0 363106 149018 178720 0 1905
1907 0 362954 149070 178640 0 1906
1908 0 362818 149130 178520 0 1907
1909 0 362782 149154 178400 0 1908
1910 0 362750 149250 178320 0 1909
1911 0 362730 149310 178200 0 1910
1912 0 362714 149346 178080 0 1911
1913 0 362704 149472 177840 0 1912
1914 0 362736 149512 177600 0 1913
1915 0 362720 149576 177440 0 1914
1916 0 362684 149628 177320 0 1915
1917 0 362652 149708 177240 0 1916
1918 0 362548 149752 177040 0 1917
1919 0 362408 149632 176840 0 1918
1920 0 362328 149652 176720 0 1919
1921 0 362280 149684 176640 0 1920
1922 0 362224 149680 176440 0 1921
1923 0 362176 149684 176360 0 1922
1924 0 362176 149684 176200 0 1923
1925 0 362168 149688 176000 0 1924
1926 0 362132 149716 175920 0 1925
1927 0 362036 149780 175800 0 1926
1928 0 361960 149812 175680 0 1927
1929 0 361912 149944 175520 0 1928
1930 0 361888 149980 175360 0 1929
1931 0 361768 150032 175160 0 1930
1932 0 361696 150192 175040 0 1931
1933 0 361572 150212 174920 0 1932
1934 0 361452 150244 174840 0 1933
1935 0 361320 150264 174720 0 1934
1936 0 361152 150228 174560 0 1935
1937 0 361140 150112 174440 0 1936
1938 0 361100 150068 174320 0 1937
1939 0 361012 150008 174160 0 1938
1940 0 360948 149984 174040 0 1939
1941 0 360924 150080 173920 0 1940
1942 0 360920 150164 173800 0 1941
1943 0 360952 150160 173680 0 1942
1944 0 360924 150144 173600 0 1943
1945 0 360912 150144 173480 0 1944
1946 0 360820 150136 173320 0 1945
1947 0 360756 150136 173240 0 1946
1948 0 360712 150160 173160 0 1947
1949 0 360620 150188 173080 0 1948
1950 0 360650 150162 172920 0 1949
1951 0 360578 150166 172800 0 1950
1952 0 360406 150386 172640 0 1951
1953 0 360314 150442 172560 0 1952
1954 0 360242 150462 172480 0 1953
1955 0 360190 150462 172400 0 1954
1956 0 360170 150494 172320 0 1955
1957 0 360058 150566 172160 0 1956
1958 0 359982 150526 172000 0 1957
1959 0 359826 150486 171880 0 1958
1960 0 359694 150390 171800 0 1959
1961 0 359694 150342 171720 0 1960
1962 0 359634 150210 171560 0 1961
1963 0 359530 150130 171480 0 1962
1964 0 359442 150086 171360 0 1963
1965 0 359358 149990 171240 0 1964
1966 0 359350 149938 171120 0 1965
1967 0 359222 149850 170920 0 1966
1968 0 359150 149646 170880 0 1967
1969 0 359094 149514 170760 0 1968
1970 0 359038 149222 170640 0 1969
1971 0 359060 149092 170480 0 1970
1972 0 358964 149012 170320 0 1971
1973 0 359020 148872 170080 0 1972
1974 0 358884 148780 169920 0 1973
1975 0 358884 148560 169800 0 1974
1976 0 358964 148464 169640 0 1975
1977 0 359004 148320 169400 0 1976
1978 0 359178 148302 169280 0 1977
1979 0 359336 148252 169160 0 1978
1980 0 359380 148234 169040 0 1979
1981 0 359438 148184 168920 0 1980
1982 0 359480 148156 168800 0 1981
1983 0 359524 148110 168720 0 1982
1984 0 359562 148012 168560 0 1983
1985 0 359558 147930 168440 0 1984
1986 0 359576 148034 168320 0 1985
1987 0 359548 147934 168200 0 1986
1988 0 359526 147862 168120 0 1987
1989 0 359358 147746 168000 0 1988
1990 0 359254 147460 167880 0 1989
1991 0 359314 147542 167800 0 1990
1992 0 359186 147410 167640 0 1991
1993 0 359279 147313 167480 0 1992
1994 0 359397 147257 167360 0 1993
1995 0 359401 147127 167280 0 1994
1996 0 359313 146915 167160 0 1995
1997 0 359317 146761 167080 0 1996
1998 0 359201 146819 167000 0 1997
1999 0 359271 146711 166880 0 1998
2000 0 359325 146641 166840 0 1999
2001 0 359330 146584 166760 0 2000
2002 0 359466 146578 166680 0 2001
2003 0 359436 146624 166560 0 2002
2004 0 359424 146528 166480 0 2003
2005 0 359440 146472 166400 0 2004
2006 0 359426 146478 166360 0 2005
2007 0 359068 146330 166320 0 2006
2008 0 360142 146976 166200 0 2007
2009 0 360118 146712 166080 0 2008
2010 0 360245 146621 166000 0 2009
2011 0 360372 146506 165920 0 2010
2012 0 360524 146426 165840 0 2011
2013 0 360479 146413 165720 0 2012
2014 0 360545 146329 165600 0 2013
2015 0 360607 146185 165520 0 2014
2016 0 360489 146073 165400 0 2015
2017 0 360513 145984 165360 0 2016
2018 0 360537 145895 165320 0 2017
2019 0 360490 145740 165240 0 2018
2020 0 360478 145518 165120 0 2019
2021 0 360441 145483 165040 0 2020
2022 0 360335 145357 164920 0 2021
2023 5 360357 145289 164840 0 2022
2024 0 359833 145103 164880 0 2023
2025 0 359463 144825 164960 0 2024
2026 0 359112 144474 164880 0 2025
2027 0 358718 144306 164800 0 2026
2028 0 358480 144186 164680 0 2027
2029 0 358043 144055 164600 0 2028
2030 0 357667 143855 164480 0 2029
2031 0 357323 143837 164400 0 2030
2032 0 356718 143700 164280 0 2031
2033 0 356404 143494 164160 0 2032
2034 0 356314 143370 164120 0 2033
2035 0 356225 143247 164080 0 2034
2036 0 355867 142939 163920 0 2035
2037 0 355397 142913 163840 0 2036
2038 0 355206 142814 163720 0 2037
2039 0 355192 142770 163520 0 2038
2040 0 354914 142762 163360 0 2039
2041 0 354662 142786 163200 0 2040
2042 0 354640 142666 163120 0 2041
2043 0 354464 142592 163040 0 2042
2044 0 354224 142550 162880 0 2043
2045 0 354104 142498 162800 0 2044
2046 0 353701 142411 162680 0 2045
2047 0 353473 142289 162560 0 2046
2048 0 353343 142219 162480 0 2047
2049 0 353147 142243 162360 0 2048
2050 0 353035 142303 162280 0 2049
2051 0 352897 142333 162200 0 2050
2052 0 352404 142454 162080 0 2051
2053 0 352066 142644 162040 0 2052
2054 0 351861 142741 162200 0 2053
2055 0 351617 142705 162320 0 2054
2056 0 351291 142879 162440 0 2055
2057 5 351138 142978 162520 0 2056
2058 0 351012 143030 162440 0 2057
2059 0 350832 143080 162320 0 2058
2060 0 350678 143110 162200 0 2059
2061 0 350380 143314 162040 0 2060
2062 0 350075 143681 161920 0 2061
2063 0 349901 143737 161800 0 2062
2064 5 349621 143919 161680 0 2063
2065 0 349224 144058 161600 0 2064
2066 5 349104 144181 161560 0 2065
2067 0 348864 144426 161480 0 2066
2068 0 348756 144730 161360 0 2067
2069 0 348772 145037 161280 0 2068
2070 0 348780 145190 161240 0 2069
2071 0 348808 145214 161200 0 2070
2072 0 348798 145216 161160 0 2071
2073 0 348778 145220 161080 0 2072
2074 0 348998 145356 160920 0 2073
2075 0 349142 145436 160800 0 2074
2076 0 349186 145296 160680 0 2075
2077 6 349254 145528 160560 0 2076
2078 0 477287 257520 47400 0 1422
2079 0 477296 257502 47280 0 2078
2080 0 477300 257519 47160 0 2079
2081 0 477316 257541 47120 0 2080
2082 0 477316 257577 47040 0 2081
2083 0 477325 257569 46960 0 2082
2084 0 477358 257841 46840 0 2083
2085 0 477389 258413 46760 0 2084
2086 0 477368 258463 46680 0 2085
2087 0 477391 258483 46600 0 2086
2088 0 477462 258529 46520 0 2087
2089 0 477475 258578 46440 0 2088
2090 0 477521 258655 46360 0 2089
2091 0 477526 258681 46320 0 2090
2092 0 477558 258757 46280 0 2091
2093 0 477560 258894 46200 0 2092
2094 0 477557 258988 46120 0 2093
2095 0 477534 259073 46040 0 2094
2096 0 477665 259239 45920 0 2095
2097 0 477747 259266 45840 0 2096
2098 0 477931 259373 45720 0 2097
2099 0 478202 259521 45720 0 2098
2100 5 478378 259530 45720 0 2099
2101 0 478390 259559 45600 0 2100
2102 0 478500 259554 45520 0 2101
2103 0 478738 259498 45400 0 2102
2104 0 478762 259501 45320 0 2103
2105 0 478806 259557 45240 0 2104
2106 0 478970 259635 45160 0 2105
2107 5 479072 259677 45040 0 2106
2108 0 479487 259895 45040 0 2107
2109 0 479838 259976 45040 0 2108
2110 0 480069 260088 45040 0 2109
2111 0 480299 260153 45040 0 2110
2112 0 480334 260200 45080 0 2111
2113 0 480327 260171 45120 0 2112
2114 0 480483 260241 45240 0 2113
2115 0 480657 260348 45360 0 2114
2116 0 480788 260483 45480 0 2115
2117 0 480867 260623 45600 0 2116
2118 0 480892 260682 45720 0 2117
2119 0 481015 260896 45840 0 2118
2120 0 481047 261001 45920 0 2119
2121 0 481100 261038 46040 0 2120
2122 0 481175 261059 46160 0 2121
2123 0 481212 261005 46240 0 2122
2124 5 481394 261056 46320 0 2123
2125 0 481543 261180 46440 0 2124
2126 5 481504 261220 46480 0 2125
2127 5 481721 261368 46720 0 2126
2128 0 481676 261297 46800 0 2127
2129 0 481826 260662 46920 0 2128
2130 0 481884 260633 47040 0 2129
2131 0 481884 260630 47120 0 2130
2132 0 481895 260610 47200 0 2131
2133 0 481914 260657 47320 0 2132
2134 0 481959 260618 47400 0 2133
2135 0 481852 260858 47480 0 2134
2136 0 481642 260969 47560 0 2135
2137 0 481514 261124 47640 0 2136
2138 0 481476 261058 47680 0 2137
2139 0 481436 260905 47760 0 2138
2140 0 481416 260863 47840 0 2139
2141 0 481274 260573 47960 0 2140
2142 0 481264 260650 48040 0 2141
2143 0 481385 260761 48120 0 2142
2144 0 481442 260884 48200 0 2143
2145 0 481478 260884 48240 0 2144
2146 0 481434 260841 48320 0 2145
2147 5 481383 260787 48400 0 2146
2148 0 481384 260802 48440 0 2147
2149 0 481338 260786 48520 0 2148
2150 0 481237 260743 48600 0 2149
2151 0 481176 260694 48680 0 2150
2152 0 481067 260646 48720 0 2151
2153 0 480955 260638 48800 0 2152
2154 0 480718 260586 48920 0 2153
2155 0 480680 260552 49040 0 2154
2156 0 480636 260548 49160 0 2155
2157 0 480376 260584 49240 0 2156
2158 0 480332 260612 49360 0 2157
2159 0 480206 260703 49480 0 2158
2160 0 480027 260740 49640 0 2159
2161 0 479907 260775 49800 0 2160
2162 0 479818 260789 49920 0 2161
2163 5 479968 260612 50000 0 2162
2164 0 479982 260605 50080 0 2163
2165 0 479888 260675 50200 0 2164
2166 0 479880 260703 50320 0 2165
2167 5 479829 260773 50400 0 2166
2168 0 479804 260808 50440 0 2167
2169 0 479783 260834 50520 0 2168
2170 0 479779 260922 50600 0 2169
2171 0 479778 260926 50720 0 2170
2172 0 479743 260772 50800 0 2171
2173 0 479907 260764 50960 0 2172
2174 0 479927 260894 51080 0 2173
2175 0 479895 261080 51200 0 2174
2176 0 479875 261086 51280 0 2175
2177 0 479873 261093 51320 0 2176
2178 0 479912 261168 51400 0 2177
2179 5 479900 261270 51480 0 2178
2180 0 479905 261270 51520 0 2179
2181 0 479910 261248 51680 0 2180
2182 0 480064 261308 51840 0 2181
2183 0 480064 261308 51880 0 2182
2184 5 480078 261327 52040 0 2183
2185 0 479989 261240 52200 0 2184
2186 0 479940 261200 52360 0 2185
2187 0 479880 261207 52480 0 2186
2188 0 479775 261160 52600 0 2187
2189 0 479742 261087 52720 0 2188
2190 0 479702 261037 52840 0 2189
2191 0 479697 261004 52920 0 2190
2192 0 479691 261007 52960 0 2191
2193 0 479694 261019 53000 0 2192
2194 0 479468 260985 53080 0 2193
2195 0 479438 260986 53160 0 2194
2196 0 479438 260986 53240 0 2195
2197 0 479381 260996 53320 0 2196
2198 0 479381 260996 53360 0 2197
2199 5 479381 260993 53400 0 2198
2200 0 479596 260929 53440 0 2199
2201 0 479725 260901 53520 0 2200
2202 0 479752 260877 53600 0 2201
2203 0 479784 260868 53680 0 2202
2204 0 479876 260869 53800 0 2203
2205 0 479942 260891 53880 0 2204
2206 0 479985 260857 53960 0 2205
2207 0 480031 260862 54040 0 2206
2208 0 480031 260862 54120 0 2207
2209 5 480048 260859 54200 0 2208
2210 0 480159 260823 54280 0 2209
2211 0 480245 260765 54360 0 2210
2212 0 480335 260764 54440 0 2211
2213 0 480464 260719 54480 0 2212
2214 0 480545 260701 54520 0 2213
2215 0 480739 260683 54640 0 2214
2216 0 480832 260729 54760 0 2215
2217 0 480849 260693 54840 0 2216
2218 0 480854 260688 54920 0 2217
2219 0 480938 260664 55040 0 2218
2220 0 480990 260696 55120 0 2219
2221 0 481001 260700 55200 0 2220
2222 0 481001 260700 55320 0 2221
2223 0 481053 260698 55400 0 2222
2224 0 481053 260698 55480 0 2223
2225 0 481044 260679 55600 0 2224
2226 0 481016 260699 55680 0 2225
2227 5 480989 260739 55720 0 2226
2228 0 481079 260674 55720 0 2227
2229 0 481126 260652 55760 0 2228
2230 0 481221 260631 55800 0 2229
2231 0 481320 260602 55880 0 2230
2232 0 481391 260590 55960 0 2231
2233 0 481482 260583 56040 0 2232
2234 0 481520 260573 56120 0 2233
2235 0 481578 260509 56200 0 2234
2236 0 481656 260450 56280 0 2235
2237 0 481713 260440 56320 0 2236
2238 0 481786 260451 56400 0 2237
2239 0 481835 260427 56480 0 2238
2240 0 481884 260394 56560 0 2239
2241 0 481880 260391 56640 0 2240
2242 0 481860 260382 56760 0 2241
2243 0 481830 260274 56840 0 2242
2244 0 481831 260273 56960 0 2243
2245 5 481818 260221 57080 0 2244
2246 0 481827 260205 57160 0 2245
2247 0 481853 260178 57280 0 2246
2248 6 481929 260162 57360 0 2247
2249 0 376246 148964 179240 0 557
2250 0 376646 148664 179560 0 2249
2251 0 377106 148340 179640 0 2250
2252 0 377506 148056 179760 0 2251
2253 0 377602 147916 179880 0 2252
2254 0 377670 147872 180000 0 2253
2255 0 377874 147728 180160 0 2254
2256 0 377846 147560 180320 0 2255
2257 0 377730 147436 180560 0 2256
2258 0 377530 147468 180920 0 2257
2259 0 377422 147438 181040 0 2258
2260 0 377386 147428 181080 0 2259
2261 0 377202 147328 181320 0 2260
2262 0 377162 146884 181640 0 2261
2263 0 377130 146508 181880 0 2262
2264 0 377078 146268 182000 0 2263
2265 0 377178 146892 182040 0 2264
2266 0 377122 146212 182080 0 2265
2267 0 377094 146156 182120 0 2266
2268 0 377026 146012 182240 0 2267
2269 0 377082 145624 182440 0 2268
2270 0 377186 145440 182520 0 2269
2271 0 377714 144924 182560 0 2270
2272 5 377994 144460 182600 0 2271
2273 0 378002 144380 182520 0 2272
2274 0 377930 144476 182400 0 2273
2275 0 377790 144504 182280 0 2274
2276 0 377526 144276 182280 0 2275
2277 0 377490 143596 182280 0 2276
2278 0 376954 142892 182360 0 2277
2279 0 376726 142220 182320 0 2278
2280 0 376710 142096 182160 0 2279
2281 0 376590 142044 182080 0 2280
2282 0 376654 142576 182040 0 2281
2283 0 376494 142080 182000 0 2282
2284 0 376402 141956 181880 0 2283
2285 5 376226 141900 181840 0 2284
2286 0 376406 141912 181760 0 2285
2287 0 376418 141832 181680 0 2286
2288 0 376386 141720 181520 0 2287
2289 0 376398 141596 181360 0 2288
2290 0 376294 141440 181320 0 2289
2291 0 376236 140790 180920 0 2290
2292 0 375608 140010 180520 0 2291
2293 0 375390 139668 180240 0 2292
2294 0 375406 139476 180080 0 2293
2295 0 375377 139508 180040 0 2294
2296 0 375223 139310 179880 0 2295
2297 0 375383 138718 179720 0 2296
2298 0 375583 138062 179640 0 2297
2299 0 375777 137312 179480 0 2298
2300 0 375877 136792 179400 0 2299
2301 5 375951 136534 179480 0 2300
2302 0 376031 136366 179360 0 2301
2303 0 376339 135922 179240 0 2302
2304 0 376404 135758 179200 0 2303
2305 0 376535 135430 179120 0 2304
2306 0 376905 134856 179040 0 2305
2307 0 377045 134372 179160 0 2306
2308 0 377145 134008 179320 0 2307
2309 0 377343 133367 179640 0 2308
2310 0 377491 132886 179880 0 2309
2311 0 377698 132499 180000 0 2310
2312 0 378181 131596 180280 0 2311
2313 0 378079 130582 180400 0 2312
2314 0 377883 130386 180600 0 2313
2315 0 377843 130018 180680 0 2314
2316 0 378085 129464 181120 0 2315
2317 0 378149 128904 181400 0 2316
2318 0 378019 127917 181720 0 2317
2319 0 378003 127794 181760 0 2318
2320 0 377429 126696 181960 0 2319
2321 5 377015 125818 182120 0 2320
2322 0 377000 125439 181880 0 2321
2323 0 376997 125376 181840 0 2322
2324 0 376873 125224 181680 0 2323
2325 0 376637 124900 181400 0 2324
2326 0 376277 124604 181320 0 2325
2327 0 375709 124128 181600 0 2326
2328 0 374991 123486 181640 0 2327
2329 0 374619 122934 181360 0 2328
2330 0 374447 122618 181280 0 2329
2331 0 374489 122448 181200 0 2330
2332 0 374305 122236 181040 0 2331
2333 0 374005 122016 180920 0 2332
2334 0 373785 121740 180760 0 2333
2335 0 373481 121300 180600 0 2334
2336 0 372971 120614 180360 0 2335
2337 0 372727 120318 180200 0 2336
2338 0 372315 119774 180080 0 2337
2339 0 371905 119152 179840 0 2338
2340 0 371947 118814 179680 0 2339
2341 0 371947 118482 179600 0 2340
2342 0 371927 118130 179480 0 2341
2343 0 371757 117992 179280 0 2342
2344 0 371673 117820 179120 0 2343
2345 0 371685 117496 178920 0 2344
2346 0 371357 117012 178760 0 2345
2347 0 371303 116902 178560 0 2346
2348 0 371317 116912 178400 0 2347
2349 0 371325 116808 178200 0 2348
2350 0 371325 116808 178120 0 2349
2351 0 371325 116808 178040 0 2350
2352 0 371297 116880 177840 0 2351
2353 0 371249 116900 177680 0 2352
2354 0 371249 116900 177560 0 2353
2355 0 371249 116900 177520 0 2354
2356 0 371246 116909 177400 0 2355
2357 5 371245 116912 177360 0 2356
2358 0 371161 117004 177200 0 2357
2359 0 371297 116823 177120 0 2358
2360 5 371365 116732 177080 0 2359
2361 0 371397 116442 177000 0 2360
2362 0 371429 116152 176920 0 2361
2363 0 371505 115872 176840 0 2362
2364 5 371479 115802 176680 0 2363
2365 0 371855 115606 176560 0 2364
2366 0 371935 115442 176400 0 2365
2367 0 371923 115234 176280 0 2366
2368 0 371947 115078 176120 0 2367
2369 0 371987 115034 176000 0 2368
2370 0 371967 114946 175880 0 2369
2371 0 371935 114722 175760 0 2370
2372 0 372087 114634 175680 0 2371
2373 0 371977 114504 175480 0 2372
2374 0 371973 114504 175360 0 2373
2375 0 371925 114442 175320 0 2374
2376 0 371877 114380 175280 0 2375
2377 0 371777 114304 175200 0 2376
2378 0 371762 114284 175160 0 2377
2379 0 371733 114244 175080 0 2378
2380 0 371737 113980 175000 0 2379
2381 0 371809 113712 174880 0 2380
2382 0 371748 113584 174800 0 2381
2383 5 371717 113520 174760 0 2382
2384 0 371639 113406 174640 0 2383
2385 0 371639 113406 174600 0 2384
2386 0 371639 113406 174520 0 2385
2387 0 371584 113240 174400 0 2386
2388 0 371591 113230 174240 0 2387
2389 0 371543 113126 174080 0 2388
2390 0 371443 113074 174040 0 2389
2391 0 371343 113022 174000 0 2390
2392 0 370983 112842 173840 0 2391
2393 0 370639 112710 173720 0 2392
2394 0 370451 112470 173560 0 2393
2395 0 370201 112368 173360 0 2394
2396 0 370089 112344 173240 0 2395
2397 0 369817 112192 173120 0 2396
2398 0 369633 112220 173000 0 2397
2399 0 369413 112280 172880 0 2398
2400 0 369069 112288 172760 0 2399
2401 0 368865 112236 172640 0 2400
2402 0 368541 112096 172560 0 2401
2403 0 368449 111988 172480 0 2402
2404 0 368399 111798 172240 0 2403
2405 0 367971 111530 172120 0 2404
2406 5 367423 111290 172040 0 2405
2407 0 367261 111156 172160 0 2406
2408 0 367253 111056 172320 0 2407
2409 0 367177 111020 172480 0 2408
2410 0 366793 110844 172720 0 2409
2411 0 366699 110844 172760 0 2410
2412 0 366605 110844 172800 0 2411
2413 6 366641 110872 172840 0 2412
2414 0 485604 245008 34080 0 1053
2415 0 485756 245204 34000 0 2414
2416 0 485976 245336 33880 0 2415
2417 0 486626 245632 33840 0 2416
2418 0 486934 245808 33800 0 2417
2419 0 487066 245864 33760 0 2418
2420 5 487155 245930 33720 0 2419
2421 0 487422 246128 33600 0 2420
2422 0 487774 246352 33400 0 2421
2423 0 487950 246484 33160 0 2422
2424 5 487978 246510 33120 0 2423
2425 0 488006 246536 33080 0 2424
2426 0 488070 246572 33000 0 2425
2427 0 488150 246584 32920 0 2426
2428 0 488234 246648 32840 0 2427
2429 0 488366 246676 32760 0 2428
2430 0 488426 246720 32680 0 2429
2431 0 488474 246748 32560 0 2430
2432 0 488554 246800 32480 0 2431
2433 0 488674 246816 32400 0 2432
2434 0 488846 246808 32320 0 2433
2435 0 488930 246824 32200 0 2434
2436 0 489018 246848 32080 0 2435
2437 0 489110 246932 31960 0 2436
2438 0 489202 246896 31840 0 2437
2439 0 489490 246920 31800 0 2438
2440 0 489898 247000 31680 0 2439
2441 0 490126 247036 31600 0 2440
2442 5 490237 247057 31560 0 2441
2443 0 491482 247228 31600 0 2442
2444 0 491586 247208 31720 0 2443
2445 0 491714 247172 31800 0 2444
2446 0 491982 247060 31880 0 2445
2447 0 492366 246876 31920 0 2446
2448 0 492642 246704 31960 0 2447
2449 0 492870 246588 32000 0 2448
2450 0 494222 246240 31960 0 2449
2451 0 494310 246224 31920 0 2450
2452 0 494554 246148 31880 0 2451
2453 0 494666 246096 31840 0 2452
2454 0 494746 246064 31800 0 2453
2455 0 494746 246016 31760 0 2454
2456 0 494870 246024 31720 0 2455
2457 0 495086 246012 31680 0 2456
2458 0 495274 245988 31600 0 2457
2459 0 495342 245988 31560 0 2458
2460 0 495468 246008 31520 0 2459
2461 0 495556 246016 31480 0 2460
2462 0 495616 245956 31400 0 2461
2463 0 495688 246012 31360 0 2462
2464 0 495828 246040 31280 0 2463
2465 0 496016 246072 31240 0 2464
2466 0 496080 246060 31200 0 2465
2467 0 496104 246084 31160 0 2466
2468 0 496232 245996 31120 0 2467
2469 0 496476 246052 31080 0 2468
2470 0 496844 246050 31040 0 2469
2471 0 497244 246070 31080 0 2470
2472 0 498188 246250 31120 0 2471
2473 0 499068 246858 31080 0 2472
2474 0 499276 246866 31040 0 2473
2475 0 499316 246898 30920 0 2474
2476 5 499764 247138 30880 0 2475
2477 0 500383 247555 30960 0 2476
2478 0 500619 247883 31000 0 2477
2479 5 500739 248167 31040 0 2478
2480 0 500807 248171 31120 0 2479
2481 0 500975 248307 31160 0 2480
2482 0 501243 248443 31200 0 2481
2483 0 501315 248559 31240 0 2482
2484 0 501515 248655 31280 0 2483
2485 0 501503 248815 31320 0 2484
2486 0 501523 248855 31360 0 2485
2487 0 501467 248983 31440 0 2486
2488 0 501447 249079 31480 0 2487
2489 0 501439 249127 31520 0 2488
2490 0 501447 249143 31560 0 2489
2491 0 501435 249203 31600 0 2490
2492 0 501371 249251 31640 0 2491
2493 0 501447 249291 31680 0 2492
2494 0 501451 249519 31720 0 2493
2495 0 501391 249447 31760 0 2494
2496 0 501379 249639 31800 0 2495
2497 5 501399 249875 31840 0 2496
2498 0 501767 250771 32280 0 2497
2499 5 501735 250864 32360 0 2498
2500 5 501719 250910 32400 0 2499
2501 5 501703 250956 32440 0 2500
2502 0 501687 251003 32480 0 2501
2503 0 501775 251131 32560 0 2502
2504 0 501823 251167 32600 0 2503
2505 0 501811 251175 32640 0 2504
2506 0 501979 251203 32680 0 2505
2507 0 501963 251255 32720 0 2506
2508 0 502063 251295 32800 0 2507
2509 5 502119 251423 32840 0 2508
2510 0 502127 251455 32880 0 2509
2511 0 502215 251351 32960 0 2510
2512 0 502259 251451 33000 0 2511
2513 0 502319 251475 33040 0 2512
2514 0 502327 251491 33080 0 2513
2515 0 502303 251547 33120 0 2514
2516 0 502371 251571 33160 0 2515
2517 0 502379 251607 33200 0 2516
2518 0 502379 251607 33240 0 2517
2519 0 502407 251623 33280 0 2518
2520 0 502463 251691 33320 0 2519
2521 0 502463 251691 33360 0 2520
2522 0 502527 251763 33400 0 2521
2523 0 502547 251775 33440 0 2522
2524 0 502603 251823 33480 0 2523
2525 0 502615 251823 33520 0 2524
2526 0 502611 251823 33560 0 2525
2527 0 502659 251871 33600 0 2526
2528 0 502659 251899 33640 0 2527
2529 0 502687 251967 33680 0 2528
2530 0 502711 252039 33720 0 2529
2531 0 502747 252147 33760 0 2530
2532 0 502771 252167 33800 0 2531
2533 0 502775 252231 33840 0 2532
2534 5 502819 252531 33880 0 2533
2535 0 502859 252887 33920 0 2534
2536 0 502951 253007 33960 0 2535
2537 0 503203 253251 34000 0 2536
2538 5 503235 253351 34040 0 2537
2539 0 503587 253939 34080 0 2538
2540 0 503899 254443 34240 0 2539
2541 0 504031 254479 34320 0 2540
2542 5 503907 254503 34360 0 2541
2543 0 503903 254543 34400 0 2542
2544 0 503899 254627 34440 0 2543
2545 0 503951 254763 34480 0 2544
2546 0 504023 254871 34520 0 2545
2547 0 504067 254963 34560 0 2546
2548 0 504115 255043 34600 0 2547
2549 0 504155 255119 34640 0 2548
2550 0 504163 255171 34680 0 2549
2551 0 504211 255259 34720 0 2550
2552 0 504251 255431 34760 0 2551
2553 0 504255 255463 34800 0 2552
2554 0 504267 255555 34840 0 2553
2555 0 504223 255795 34880 0 2554
2556 0 504187 255771 34920 0 2555
2557 0 504143 255715 34960 0 2556
2558 0 504123 255723 35000 0 2557
2559 0 504103 255723 35040 0 2558
2560 0 504087 255695 35080 0 2559
2561 0 504019 255847 35120 0 2560
2562 0 503991 255927 35160 0 2561
2563 0 503915 255871 35200 0 2562
2564 0 503931 255771 35240 0 2563
2565 0 503931 255767 35280 0 2564
2566 5 503547 256039 35280 0 2565
2567 5 503459 256155 35320 0 2566
2568 0 503138 256178 35320 0 2567
2569 0 503120 256193 35280 0 2568
2570 6 503073 256238 35240 0 2569
2571 0 488748 240332 43640 0 1651
2572 0 488668 240088 43680 0 2571
2573 0 488664 240043 43720 0 2572
2574 0 488646 239977 43800 0 2573
2575 0 488644 239912 43880 0 2574
2576 0 488618 239862 43960 0 2575
2577 0 488612 239852 44040 0 2576
2578 0 488604 239817 44160 0 2577
2579 0 488566 239738 44280 0 2578
2580 0 488470 239637 44360 0 2579
2581 0 488444 239567 44480 0 2580
2582 0 488352 239538 44600 0 2581
2583 0 488225 239481 44720 0 2582
2584 0 488211 239441 44800 0 2583
2585 0 488177 239420 44920 0 2584
2586 0 488123 239380 45080 0 2585
2587 0 488002 239404 45200 0 2586
2588 0 487908 239402 45320 0 2587
2589 0 487878 239378 45440 0 2588
2590 0 487824 239408 45560 0 2589
2591 0 487784 239438 45640 0 2590
2592 0 487737 239381 45760 0 2591
2593 0 487696 239310 45840 0 2592
2594 0 487693 239269 45960 0 2593
2595 0 487707 239191 46040 0 2594
2596 0 487764 239091 46120 0 2595
2597 0 487805 238971 46240 0 2596
2598 0 487844 238786 46360 0 2597
2599 0 487858 238782 46480 0 2598
2600 0 487869 238790 46600 0 2599
2601 0 487870 238718 46680 0 2600
2602 0 487789 238682 46760 0 2601
2603 0 487706 238481 46800 0 2602
2604 0 487669 238465 46880 0 2603
2605 0 487686 237458 46960 0 2604
2606 0 487642 237376 47000 0 2605
2607 0 487621 237315 47080 0 2606
2608 0 487602 237256 47160 0 2607
2609 0 487563 237212 47240 0 2608
2610 0 487507 237118 47320 0 2609
2611 0 487456 236922 47400 0 2610
2612 0 487431 237093 47480 0 2611
2613 0 487326 237136 47560 0 2612
2614 0 487156 237227 47640 0 2613
2615 0 487077 237023 47760 0 2614
2616 0 487151 236887 47880 0 2615
2617 0 486984 236741 48000 0 2616
2618 0 487037 236750 48080 0 2617
2619 0 487126 236854 48160 0 2618
2620 0 487209 236807 48240 0 2619
2621 0 487275 236630 48360 0 2620
2622 0 487283 236615 48480 0 2621
2623 0 487398 236545 48600 0 2622
2624 0 487469 236334 48720 0 2623
2625 5 487486 236300 48760 0 2624
2626 0 487557 236171 48840 0 2625
2627 0 487517 236195 48920 0 2626
2628 0 487518 236196 49040 0 2627
2629 0 487643 235837 49120 0 2628
2630 0 487661 235630 49200 0 2629
2631 0 487636 235521 49200 0 2630
2632 0 487549 235536 49240 0 2631
2633 0 487536 235492 49320 0 2632
2634 0 487521 235472 49400 0 2633
2635 0 487390 235397 49480 0 2634
2636 0 487352 235302 49560 0 2635
2637 0 487342 235281 49640 0 2636
2638 0 487267 235227 49720 0 2637
2639 0 487204 235109 49800 0 2638
2640 0 487144 235008 49880 0 2639
2641 0 486922 235031 49960 0 2640
2642 0 487027 234785 50040 0 2641
2643 0 487164 234551 50080 0 2642
2644 0 487223 234435 50160 0 2643
2645 0 487455 234103 50280 0 2644
2646 0 487490 233951 50360 0 2645
2647 0 487613 233772 50440 0 2646
2648 0 487716 233773 50480 0 2647
2649 0 487876 233794 50600 0 2648
2650 0 487971 233725 50640 0 2649
2651 0 488429 233600 50640 0 2650
2652 0 488764 233627 50640 0 2651
2653 0 489353 233936 50640 0 2652
2654 0 489958 234004 50640 0 2653
2655 0 490178 234046 50680 0 2654
2656 0 490263 234070 50720 0 2655
2657 0 490513 234057 50760 0 2656
2658 0 491489 233901 50760 0 2657
2659 0 491606 233809 50760 0 2658
2660 0 491664 233848 50840 0 2659
2661 0 491911 233848 50960 0 2660
2662 0 491984 233813 51000 0 2661
2663 5 492307 233217 51000 0 2662
2664 0 492358 232650 51000 0 2663
2665 0 492428 231976 51000 0 2664
2666 0 493208 231563 51000 0 2665
2667 0 493632 231415 51000 0 2666
2668 0 493705 231372 51040 0 2667
2669 5 493847 231324 51080 0 2668
2670 0 493911 231402 51120 0 2669
2671 0 494051 231530 51240 0 2670
2672 0 494049 231674 51320 0 2671
2673 0 494118 231786 51360 0 2672
2674 0 494222 231874 51480 0 2673
2675 0 494247 231891 51600 0 2674
2676 0 494268 231890 51680 0 2675
2677 0 494292 231875 51760 0 2676
2678 0 494375 231874 51840 0 2677
2679 0 494414 231866 51960 0 2678
2680 0 494414 231886 52040 0 2679
2681 0 494421 231899 52120 0 2680
2682 0 494445 231939 52240 0 2681
2683 0 494447 231937 52320 0 2682
2684 0 494447 231937 52440 0 2683
2685 0 494447 231937 52520 0 2684
2686 5 494483 231963 52560 0 2685
2687 0 494500 231992 52600 0 2686
2688 0 494535 232070 52680 0 2687
2689 0 494602 232123 52760 0 2688
2690 0 494650 232189 52840 0 2689
2691 0 494721 232188 52920 0 2690
2692 0 494824 232266 52920 0 2691
2693 0 494885 232323 52960 0 2692
2694 0 495035 232411 53040 0 2693
2695 0 495174 232417 53040 0 2694
2696 0 495354 232395 53040 0 2695
2697 0 495443 232406 53040 0 2696
2698 0 495551 232439 53040 0 2697
2699 0 495603 232383 53000 0 2698
2700 0 495754 232342 52960 0 2699
2701 0 495794 232350 52920 0 2700
2702 0 495901 232374 52800 0 2701
2703 0 495924 232338 52720 0 2702
2704 0 495939 232337 52640 0 2703
2705 0 495960 232356 52520 0 2704
2706 0 496020 232345 52400 0 2705
2707 0 495982 232254 52280 0 2706
2708 0 495971 232115 52160 0 2707
2709 0 495996 232036 52040 0 2708
2710 0 496016 232019 51880 0 2709
2711 0 496026 232057 51680 0 2710
2712 0 495994 231996 51560 0 2711
2713 0 495932 232077 51400 0 2712
2714 0 495884 232082 51240 0 2713
2715 0 495758 232112 51080 0 2714
2716 0 495690 232113 50960 0 2715
2717 0 495395 231982 50800 0 2716
2718 0 495293 231728 50720 0 2717
2719 0 495285 231695 50680 0 2718
2720 0 495279 231684 50640 0 2719
2721 6 495249 231516 50560 0 2720
2722 0 361882 147164 181040 0 586
2723 0 361562 147016 180960 0 2722
2724 0 361414 146920 180840 0 2723
2725 0 361000 146674 180680 0 2724
2726 0 360748 146398 180480 0 2725
2727 0 360592 146130 180360 0 2726
2728 0 360050 146016 180080 0 2727
2729 0 359826 145988 179960 0 2728
2730 0 359706 145946 179800 0 2729
2731 0 359678 145960 179720 0 2730
2732 0 359618 145988 179600 0 2731
2733 0 359594 145988 179480 0 2732
2734 0 359590 145992 179400 0 2733
2735 0 359586 145992 179280 0 2734
2736 0 359502 145936 179120 0 2735
2737 0 359462 145864 178920 0 2736
2738 0 359090 145708 178800 0 2737
2739 0 358970 145692 178640 0 2738
2740 0 358742 145672 178560 0 2739
2741 0 358578 145660 178400 0 2740
2742 0 358478 145644 178320 0 2741
2743 0 358282 145672 178160 0 2742
2744 0 358182 145732 178080 0 2743
2745 0 358076 145782 177960 0 2744
2746 0 358002 145832 177920 0 2745
2747 0 357928 145882 177880 0 2746
2748 0 357844 145930 177760 0 2747
2749 0 357752 145942 177680 0 2748
2750 0 357736 145954 177640 0 2749
2751 0 357652 145970 177600 0 2750
2752 0 357608 145990 177520 0 2751
2753 0 357612 146062 177480 0 2752
2754 5 357620 146206 177400 0 2753
2755 0 357648 146866 177400 0 2754
2756 0 357026 148080 177120 0 2755
2757 0 356882 148365 177000 0 2756
2758 0 356834 148460 176960 0 2757
2759 0 356464 149554 177080 0 2758
2760 0 356050 150664 176960 0 2759
2761 0 355596 151670 176680 0 2760
2762 0 355284 152210 176560 0 2761
2763 0 355095 152575 176480 0 2762
2764 5 354898 152972 176400 0 2763
2765 0 354420 153454 176480 0 2764
2766 0 354348 153806 176320 0 2765
2767 0 354036 154370 176240 0 2766
2768 0 353738 154908 176160 0 2767
2769 5 353650 155404 176040 0 2768
2770 0 353371 155560 176160 0 2769
2771 0 353278 155612 176200 0 2770
2772 0 352376 156510 176280 0 2771
2773 0 351942 157064 176280 0 2772
2774 0 351510 157636 176160 0 2773
2775 0 351180 158178 176040 0 2774
2776 0 350706 158764 176280 0 2775
2777 0 349818 159180 176400 0 2776
2778 5 348824 160030 176560 0 2777
2779 0 348456 160242 176400 0 2778
2780 0 347704 160562 176280 0 2779
2781 0 346902 161072 176360 0 2780
2782 0 346528 161474 176120 0 2781
2783 0 346428 161706 175880 0 2782
2784 0 346068 161874 175600 0 2783
2785 0 345868 161906 175480 0 2784
2786 0 345664 162038 175280 0 2785
2787 0 345484 162166 175120 0 2786
2788 0 344666 162240 174600 0 2787
2789 0 344422 162044 174360 0 2788
2790 0 344286 161960 174240 0 2789
2791 0 344138 161956 174080 0 2790
2792 0 344106 161940 173920 0 2791
2793 0 344102 161936 173800 0 2792
2794 0 344018 161872 173600 0 2793
2795 0 343882 161792 173480 0 2794
2796 0 343878 161832 173320 0 2795
2797 0 343874 161840 173200 0 2796
2798 0 343874 161840 173040 0 2797
2799 0 343814 161864 172920 0 2798
2800 0 343898 161920 172760 0 2799
2801 0 343682 161756 172560 0 2800
2802 0 342856 161478 171880 0 2801
2803 0 342708 161306 171640 0 2802
2804 0 342588 161186 171320 0 2803
2805 0 342564 161046 171120 0 2804
2806 0 342440 160998 170960 0 2805
2807 0 342254 160936 170760 0 2806
2808 0 342122 160832 170600 0 2807
2809 0 341894 160684 170480 0 2808
2810 0 341634 160716 170320 0 2809
2811 0 341526 160732 170200 0 2810
2812 0 341470 160816 170080 0 2811
2813 0 341438 160888 170000 0 2812
2814 0 341382 160976 169880 0 2813
2815 0 341294 160900 169720 0 2814
2816 0 341330 160836 169600 0 2815
2817 0 341350 160832 169480 0 2816
2818 0 341470 160820 169320 0 2817
2819 0 341662 160860 169240 0 2818
2820 0 341694 160964 169160 0 2819
2821 0 341694 160968 169000 0 2820
2822 0 341630 160932 168880 0 2821
2823 0 341574 160944 168800 0 2822
2824 0 341510 160992 168680 0 2823
2825 0 341430 161000 168600 0 2824
2826 0 341406 161008 168480 0 2825
2827 0 341302 161000 168400 0 2826
2828 0 341238 161016 168240 0 2827
2829 0 341186 161028 168160 0 2828
2830 0 341106 161048 168040 0 2829
2831 0 341086 161064 167960 0 2830
2832 0 341074 161072 167840 0 2831
2833 0 341074 161076 167720 0 2832
2834 0 341074 161084 167600 0 2833
2835 0 341058 161092 167480 0 2834
2836 0 341038 161108 167320 0 2835
2837 0 341018 161148 167240 0 2836
2838 0 340926 161188 167160 0 2837
2839 0 340818 161252 167040 0 2838
2840 0 340794 161336 166920 0 2839
2841 0 340714 161548 166680 0 2840
2842 0 340494 161560 166360 0 2841
2843 0 341214 162008 166200 0 2842
2844 0 341066 162048 166000 0 2843
2845 0 340990 162100 165960 0 2844
2846 0 340730 161872 165720 0 2845
2847 0 340422 161824 165560 0 2846
2848 0 340306 161756 165480 0 2847
2849 0 340182 161792 165360 0 2848
2850 0 339924 161866 165240 0 2849
2851 0 339744 161830 165120 0 2850
2852 0 339668 161786 165000 0 2851
2853 0 339636 161774 164880 0 2852
2854 0 339636 161774 164800 0 2853
2855 0 339644 161750 164640 0 2854
2856 0 339644 161750 164560 0 2855
2857 0 339644 161746 164440 0 2856
2858 0 339536 161738 164360 0 2857
2859 0 339352 161786 164240 0 2858
2860 0 339500 161894 164120 0 2859
2861 0 339776 161722 164040 0 2860
2862 0 339812 161562 163920 0 2861
2863 0 339953 161610 163880 0 2862
2864 0 339952 161563 163800 0 2863
2865 0 339948 161398 163520 0 2864
2866 0 339794 161257 163400 0 2865
2867 0 339744 161206 163360 0 2866
2868 0 340084 161402 163200 0 2867
2869 6 340164 161446 163120 0 2868
2870 0 486256 243268 33160 0 1063
2871 0 486688 243596 33200 0 2870
2872 0 487280 243600 33200 0 2871
2873 0 487576 243660 33280 0 2872
2874 0 487658 243710 33440 0 2873
2875 0 487712 243778 33520 0 2874
2876 0 487758 243808 33640 0 2875
2877 0 487796 243858 33800 0 2876
2878 0 487884 243928 33960 0 2877
2879 0 488068 244046 34120 0 2878
2880 0 488234 244144 34280 0 2879
2881 0 488262 244156 34400 0 2880
2882 0 488344 244180 34520 0 2881
2883 0 488450 244236 34640 0 2882
2884 0 488524 244252 34680 0 2883
2885 0 488572 244272 34720 0 2884
2886 0 488588 244294 34760 0 2885
2887 0 488614 244318 34800 0 2886
2888 0 488628 244330 34840 0 2887
2889 0 488636 244340 34880 0 2888
2890 0 488686 244334 34920 0 2889
2891 0 488736 244328 34960 0 2890
2892 0 488790 244322 35000 0 2891
2893 0 488826 244338 35040 0 2892
2894 0 488848 244352 35080 0 2893
2895 0 489026 244378 35120 0 2894
2896 0 488852 244230 35160 0 2895
2897 0 488900 244342 35200 0 2896
2898 0 488900 244344 35240 0 2897
2899 0 488926 244350 35280 0 2898
2900 0 488960 244408 35320 0 2899
2901 0 488962 244408 35360 0 2900
2902 0 488990 244428 35440 0 2901
2903 0 489036 244446 35520 0 2902
2904 5 489056 244455 35560 0 2903
2905 0 489076 244464 35600 0 2904
2906 5 489212 244564 35640 0 2905
2907 0 489476 245228 35640 0 2906
2908 0 489492 245260 35680 0 2907
2909 0 489592 245476 35720 0 2908
2910 5 489776 246054 35760 0 2909
2911 0 489786 246500 35720 0 2910
2912 0 489790 246592 35680 0 2911
2913 0 489826 246640 35640 0 2912
2914 0 489838 246636 35600 0 2913
2915 0 489870 246668 35560 0 2914
2916 0 489874 246676 35520 0 2915
2917 0 489906 246720 35480 0 2916
2918 0 489906 246760 35440 0 2917
2919 0 489922 246760 35400 0 2918
2920 0 489922 246784 35360 0 2919
2921 0 489922 246784 35320 0 2920
2922 0 489978 246820 35280 0 2921
2923 0 490006 246844 35240 0 2922
2924 0 490022 246852 35200 0 2923
2925 0 490078 246848 35160 0 2924
2926 0 490325 247096 35120 0 2925
2927 0 490292 247160 35080 0 2926
2928 0 490387 247366 35000 0 2927
2929 0 490474 247473 34960 0 2928
2930 0 490490 247577 34880 0 2929
2931 0 490506 247664 34760 0 2930
2932 0 490506 247674 34640 0 2931
2933 0 490520 247672 34520 0 2932
2934 0 490657 247684 34400 0 2933
2935 0 490673 247717 34280 0 2934
2936 0 490751 247798 34160 0 2935
2937 0 490851 247904 34040 0 2936
2938 0 490980 248042 33880 0 2937
2939 0 491113 248332 33760 0 2938
2940 0 491142 248458 33600 0 2939
2941 0 491205 248715 33520 0 2940
2942 0 491172 248972 33520 0 2941
2943 0 491116 249158 33520 0 2942
2944 0 491093 249218 33600 0 2943
2945 0 491011 249301 33720 0 2944
2946 0 491012 249373 33840 0 2945
2947 0 490968 249521 34040 0 2946
2948 0 491010 249617 34160 0 2947
2949 0 491018 249636 34280 0 2948
2950 0 491046 249748 34400 0 2949
2951 0 491089 249839 34480 0 2950
2952 0 491191 250053 34640 0 2951
2953 0 491244 250072 34800 0 2952
2954 5 491253 250064 34840 0 2953
2955 0 491338 250330 34840 0 2954
2956 0 491423 250486 34840 0 2955
2957 0 491512 250630 34880 0 2956
2958 0 491555 250673 34960 0 2957
2959 0 491638 250750 35040 0 2958
2960 0 491768 250904 35200 0 2959
2961 0 491877 250959 35280 0 2960
2962 0 492020 251012 35360 0 2961
2963 0 492321 251075 35440 0 2962
2964 0 492533 251134 35600 0 2963
2965 5 492605 251146 35640 0 2964
2966 0 493230 251428 35640 0 2965
2967 0 493430 251501 35640 0 2966
2968 0 493750 251653 35640 0 2967
2969 0 494097 251827 35640 0 2968
2970 0 494262 251870 35640 0 2969
2971 0 494320 251881 35680 0 2970
2972 0 494520 251947 35760 0 2971
2973 0 494886 252068 35920 0 2972
2974 0 495404 252315 35920 0 2973
2975 5 495838 252448 35920 0 2974
2976 0 496207 252575 35920 0 2975
2977 0 496596 252613 35920 0 2976
2978 0 496793 252689 35920 0 2977
2979 0 497128 252703 35920 0 2978
2980 0 497772 252848 35920 0 2979
2981 0 498568 252713 35920 0 2980
2982 0 498907 252671 35960 0 2981
2983 0 499078 252590 36000 0 2982
2984 0 499493 252497 36000 0 2983
2985 0 499756 252468 35920 0 2984
2986 0 500059 252345 35880 0 2985
2987 0 500259 252282 35880 0 2986
2988 0 500344 252211 35840 0 2987
2989 0 500537 252116 35840 0 2988
2990 0 500593 252087 35800 0 2989
2991 0 500976 251848 35800 0 2990
2992 0 501106 251771 35880 0 2991
2993 0 501185 251654 36000 0 2992
2994 0 501231 251537 36080 0 2993
2995 0 501155 251398 36120 0 2994
2996 0 501081 251258 36160 0 2995
2997 5 501045 251247 36280 0 2996
2998 0 501352 251390 36280 0 2997
2999 0 501849 251565 36280 0 2998
3000 0 501889 251582 36320 0 2999
3001 0 501969 251592 36360 0 3000
3002 0 502168 251655 36440 0 3001
3003 0 502394 251632 36520 0 3002
3004 0 502656 251682 36600 0 3003
3005 0 502923 251748 36640 0 3004
3006 0 503017 251736 36720 0 3005
3007 0 503278 251737 36840 0 3006
3008 5 503376 251743 36880 0 3007
3009 0 503388 251851 37000 0 3008
3010 0 503411 251858 37040 0 3009
3011 5 503434 251866 37080 0 3010
3012 0 503249 251657 37080 0 3011
3013 6 503179 251624 37120 0 3012
3014 0 485428 242536 33560 0 1059
3015 0 485624 242312 33640 0 3014
3016 0 485616 241960 33640 0 3015
3017 5 485182 241304 33600 0 3016
3018 0 485136 241148 33560 0 3017
3019 0 485076 240978 33440 0 3018
3020 0 485046 240926 33400 0 3019
3021 0 485008 240860 33360 0 3020
3022 0 485016 240814 33320 0 3021
3023 0 485002 240714 33280 0 3022
3024 0 485002 240714 33200 0 3023
3025 0 485020 240622 33120 0 3024
3026 0 485034 240506 33040 0 3025
3027 0 485028 240414 32960 0 3026
3028 0 484996 240298 32880 0 3027
3029 0 484978 240060 32800 0 3028
3030 0 484916 239834 32720 0 3029
3031 5 484854 239332 32680 0 3030
3032 0 484694 238696 32720 0 3031
3033 0 484674 238592 32760 0 3032
3034 0 484562 238388 32840 0 3033
3035 0 484590 238276 32920 0 3034
3036 0 484550 238120 33000 0 3035
3037 0 484490 237988 33080 0 3036
3038 0 484466 237784 33160 0 3037
3039 0 484458 237668 33240 0 3038
3040 5 484446 237592 33320 0 3039
3041 0 484390 237400 33440 0 3040
3042 0 484390 237368 33560 0 3041
3043 0 484378 237280 33640 0 3042
3044 0 484382 237188 33720 0 3043
3045 0 484390 237140 33800 0 3044
3046 0 484402 237096 33920 0 3045
3047 0 484374 236996 34040 0 3046
3048 0 484374 236996 34160 0 3047
3049 0 484350 236920 34320 0 3048
3050 0 484302 236896 34440 0 3049
3051 0 484302 236896 34560 0 3050
3052 0 484302 236896 34720 0 3051
3053 0 484230 236792 34840 0 3052
3054 0 484250 236716 34920 0 3053
3055 0 484286 236692 34960 0 3054
3056 0 484310 236656 35000 0 3055
3057 0 484378 236620 35040 0 3056
3058 0 484398 236588 35080 0 3057
3059 0 484290 236928 35120 0 3058
3060 0 484474 236484 35200 0 3059
3061 0 484470 236484 35240 0 3060
3062 0 484566 236400 35320 0 3061
3063 0 484726 236128 35440 0 3062
3064 0 484818 235996 35480 0 3063
3065 0 484980 235726 35520 0 3064
3066 0 485142 235456 35560 0 3065
3067 0 485330 235160 35600 0 3066
3068 0 485494 235208 35640 0 3067
3069 0 485434 235012 35680 0 3068
3070 0 485690 234868 35720 0 3069
3071 0 485962 234760 35760 0 3070
3072 0 486142 234700 35800 0 3071
3073 5 486502 234412 35840 0 3072
3074 0 486854 234088 35800 0 3073
3075 0 486866 234052 35760 0 3074
3076 0 486890 234032 35680 0 3075
3077 0 486974 234160 35640 0 3076
3078 0 486998 234008 35600 0 3077
3079 0 487018 234048 35560 0 3078
3080 0 487022 234004 35480 0 3079
3081 0 487038 233960 35440 0 3080
3082 0 487098 233884 35400 0 3081
3083 0 487178 233632 35320 0 3082
3084 5 487710 233296 35320 0 3083
3085 0 487834 233268 35360 0 3084
3086 0 488358 233252 35400 0 3085
3087 0 488862 233276 35440 0 3086
3088 0 489370 233248 35400 0 3087
3089 0 489446 233276 35360 0 3088
3090 0 489546 233284 35280 0 3089
3091 0 489726 233252 35240 0 3090
3092 0 490202 233004 35200 0 3091
3093 0 490202 233004 35200 0 3092
3094 0 490922 232764 35240 0 3093
3095 0 491194 232632 35320 0 3094
3096 5 491330 232588 35360 0 3095
3097 0 491750 232516 35400 0 3096
3098 0 491994 232436 35440 0 3097
3099 0 492842 231932 35480 0 3098
3100 0 493438 231776 35440 0 3099
3101 0 493566 231788 35400 0 3100
3102 0 493714 231860 35320 0 3101
3103 5 493759 231884 35280 0 3102
3104 0 493850 231932 35200 0 3103
3105 0 493878 231960 35080 0 3104
3106 0 493934 231892 35040 0 3105
3107 0 493926 231944 34960 0 3106
3108 0 494134 232080 34640 0 3107
3109 0 494134 232124 34560 0 3108
3110 0 494126 232226 34360 0 3109
3111 0 494134 232294 34240 0 3110
3112 0 494112 232310 34120 0 3111
3113 0 494126 232368 34000 0 3112
3114 0 494116 232400 33880 0 3113
3115 0 494144 232462 33760 0 3114
3116 0 494208 232480 33640 0 3115
3117 0 494298 232546 33480 0 3116
3118 0 494384 232638 33360 0 3117
3119 0 494508 232744 33200 0 3118
3120 0 494602 232790 33040 0 3119
3121 0 494782 232808 32920 0 3120
3122 0 494888 232796 32840 0 3121
3123 0 495030 232778 32640 0 3122
3124 0 495186 232784 32520 0 3123
3125 0 495266 232766 32400 0 3124
3126 5 495264 232745 32280 0 3125
3127 0 495468 232742 32280 0 3126
3128 0 495556 232744 32280 0 3127
3129 0 495724 232719 32280 0 3128
3130 6 495812 232701 32240 0 3129
3131 0 481768 237160 28280 0 1124
3132 0 481628 237056 28360 0 3131
3133 0 481552 236988 28400 0 3132
3134 0 481488 236952 28440 0 3133
3135 0 481488 236952 28480 0 3134
3136 0 481368 236983 28680 0 3135
3137 0 481300 236987 28760 0 3136
3138 0 481192 236993 28880 0 3137
3139 0 481120 236993 28960 0 3138
3140 0 481104 237005 29080 0 3139
3141 0 481024 237055 29160 0 3140
3142 0 480916 237119 29280 0 3141
3143 0 480764 237197 29400 0 3142
3144 0 480764 237197 29480 0 3143
3145 0 480632 237289 29560 0 3144
3146 0 480506 237385 29640 0 3145
3147 0 480458 237435 29680 0 3146
3148 0 480358 237525 29760 0 3147
3149 0 480272 237571 29840 0 3148
3150 0 480074 237653 29880 0 3149
3151 0 479812 237783 29920 0 3150
3152 0 479516 237851 29960 0 3151
3153 0 479134 238005 30000 0 3152
3154 0 478930 238053 30040 0 3153
3155 0 478570 238297 30080 0 3154
3156 0 478502 238349 30120 0 3155
3157 0 478466 238393 30160 0 3156
3158 0 478342 238581 30200 0 3157
3159 0 478302 238629 30240 0 3158
3160 0 478222 238749 30280 0 3159
3161 0 478210 238753 30320 0 3160
3162 0 478198 238753 30360 0 3161
3163 0 478198 238753 30400 0 3162
3164 0 478134 238813 30480 0 3163
3165 0 478134 238813 30520 0 3164
3166 0 478122 238857 30560 0 3165
3167 0 478122 238861 30600 0 3166
3168 0 478122 238897 30640 0 3167
3169 0 478086 238945 30680 0 3168
3170 0 478070 238961 30720 0 3169
3171 0 478006 239033 30800 0 3170
3172 0 477974 239061 30880 0 3171
3173 0 477962 239105 30920 0 3172
3174 0 477926 239269 31000 0 3173
3175 0 477870 239365 31080 0 3174
3176 0 477918 240073 31080 0 3175
3177 0 477902 240001 31120 0 3176
3178 0 477758 240717 31160 0 3177
3179 0 477294 241425 31120 0 3178
3180 5 476730 242461 31120 0 3179
3181 0 476770 242517 31160 0 3180
3182 0 476770 242517 31200 0 3181
3183 0 476770 242517 31240 0 3182
3184 0 476770 242517 31280 0 3183
3185 0 476714 242717 31320 0 3184
3186 5 476650 243029 31400 0 3185
3187 0 476630 243257 31440 0 3186
3188 5 476534 243369 31600 0 3187
3189 0 476510 243397 31640 0 3188
3190 0 476186 243577 31760 0 3189
3191 0 475598 243969 31800 0 3190
3192 0 475506 244097 31840 0 3191
3193 0 474770 244501 31880 0 3192
3194 0 474710 244581 31920 0 3193
3195 0 474674 244597 31960 0 3194
3196 0 474518 244681 32000 0 3195
3197 0 474310 244773 32040 0 3196
3198 5 474226 244957 32040 0 3197
3199 0 473906 245189 32040 0 3198
3200 0 473870 245197 32000 0 3199
3201 0 473778 245269 31960 0 3200
3202 0 473730 245297 31920 0 3201
3203 0 473710 245333 31880 0 3202
3204 0 473686 245349 31840 0 3203
3205 0 473646 245353 31800 0 3204
3206 0 473606 245373 31760 0 3205
3207 0 473502 245433 31720 0 3206
3208 0 473522 245417 31680 0 3207
3209 0 473422 245417 31640 0 3208
3210 0 473422 245446 31600 0 3209
3211 0 473254 245586 31560 0 3210
3212 0 473168 245616 31480 0 3211
3213 0 473149 245683 31400 0 3212
3214 0 473106 245801 31320 0 3213
3215 0 473131 245888 31200 0 3214
3216 0 473130 246028 31120 0 3215
3217 0 473086 246163 31040 0 3216
3218 0 473075 246250 30960 0 3217
3219 0 473078 246322 30840 0 3218
3220 0 473035 246420 30760 0 3219
3221 0 473028 246619 30640 0 3220
3222 0 472975 246677 30520 0 3221
3223 0 472860 246842 30440 0 3222
3224 0 472783 246858 30360 0 3223
3225 0 472780 246869 30240 0 3224
3226 0 472710 246890 30160 0 3225
3227 0 472709 246856 30040 0 3226
3228 0 472640 246875 29920 0 3227
3229 0 472541 246875 29840 0 3228
3230 0 472500 246888 29760 0 3229
3231 0 472427 246889 29680 0 3230
3232 0 472242 246922 29600 0 3231
3233 0 472189 246986 29480 0 3232
3234 0 471935 247080 29360 0 3233
3235 0 471784 247125 29280 0 3234
3236 0 471653 247131 29160 0 3235
3237 0 471516 247050 29080 0 3236
3238 0 471488 247058 28960 0 3237
3239 0 471454 247068 28920 0 3238
3240 0 471441 247075 28880 0 3239
3241 0 471346 246970 28800 0 3240
3242 0 471346 246966 28720 0 3241
3243 0 471261 246901 28680 0 3242
3244 0 471173 246886 28640 0 3243
3245 6 471145 246889 28600 0 3244
3246 0 485012 240344 29560 0 1103
3247 0 485092 240364 29480 0 3246
3248 0 485160 240392 29400 0 3247
3249 0 485156 240427 29320 0 3248
3250 0 485166 240465 29240 0 3249
3251 0 485196 240521 29160 0 3250
3252 0 485196 240539 29080 0 3251
3253 0 485174 240595 29000 0 3252
3254 0 485186 240665 28920 0 3253
3255 0 485208 240750 28840 0 3254
3256 0 485201 240817 28720 0 3255
3257 0 485199 240922 28600 0 3256
3258 5 485112 240929 28560 0 3257
3259 0 484991 240988 28480 0 3258
3260 0 484850 241036 28360 0 3259
3261 0 484771 241125 28240 0 3260
3262 0 484731 241152 28160 0 3261
3263 0 484704 241231 28080 0 3262
3264 0 484671 241288 28040 0 3263
3265 0 484654 241300 27960 0 3264
3266 0 484573 241387 27880 0 3265
3267 0 484552 241540 27840 0 3266
3268 0 484491 241540 27760 0 3267
3269 0 484433 241561 27680 0 3268
3270 0 484380 241643 27600 0 3269
3271 0 484321 241737 27520 0 3270
3272 0 484210 241842 27440 0 3271
3273 0 484152 241871 27360 0 3272
3274 0 484023 241936 27280 0 3273
3275 0 483770 242067 27200 0 3274
3276 0 483756 242136 27160 0 3275
3277 5 483738 242296 27080 0 3276
3278 0 483367 242299 27080 0 3277
3279 0 483211 242295 27040 0 3278
3280 0 482992 242426 26960 0 3279
3281 0 482825 242497 26880 0 3280
3282 0 482746 242502 26840 0 3281
3283 5 482457 242533 26840 0 3282
3284 0 482480 242648 26760 0 3283
3285 0 482396 242864 26640 0 3284
3286 0 482159 243047 26520 0 3285
3287 0 482018 243209 26400 0 3286
3288 0 481929 243264 26320 0 3287
3289 0 481736 243366 26200 0 3288
3290 5 481626 243414 26160 0 3289
3291 0 481515 243462 26120 0 3290
3292 0 481502 243497 26080 0 3291
3293 0 481479 243565 26000 0 3292
3294 0 481426 243718 25920 0 3293
3295 0 481355 243733 25840 0 3294
3296 0 481259 243785 25760 0 3295
3297 0 481210 243961 25640 0 3296
3298 0 481126 244045 25560 0 3297
3299 0 481033 244041 25440 0 3298
3300 0 480963 244139 25320 0 3299
3301 0 480937 244131 25200 0 3300
3302 5 480915 244136 25120 0 3301
3303 0 480766 243954 25080 0 3302
3304 0 480612 243753 25000 0 3303
3305 5 480541 243601 25000 0 3304
3306 0 480520 243570 24800 0 3305
3307 0 480517 243550 24640 0 3306
3308 0 480508 243561 24520 0 3307
3309 0 480481 243620 24360 0 3308
3310 0 480407 243612 24280 0 3309
3311 0 480363 243628 24080 0 3310
3312 0 480294 243625 24000 0 3311
3313 0 480294 243625 23880 0 3312
3314 0 480252 243530 23760 0 3313
3315 0 480340 243503 23680 0 3314
3316 5 480366 243402 23520 0 3315
3317 0 480509 243251 23400 0 3316
3318 0 480597 243118 23280 0 3317
3319 0 480729 243006 23160 0 3318
3320 0 480791 242995 23080 0 3319
3321 0 480840 242972 23000 0 3320
3322 0 480909 242891 22920 0 3321
3323 0 480946 242815 22840 0 3322
3324 0 481123 242557 22720 0 3323
3325 0 481264 242206 22720 0 3324
3326 5 481341 241992 22720 0 3325
3327 0 481478 241962 22640 0 3326
3328 0 481601 241928 22520 0 3327
3329 0 481714 241982 22440 0 3328
3330 0 481721 242001 22360 0 3329
3331 0 481892 241839 22240 0 3330
3332 0 481972 241833 22160 0 3331
3333 0 481987 241841 22080 0 3332
3334 0 481962 241732 22000 0 3333
3335 0 481941 241641 21920 0 3334
3336 0 481939 241620 21880 0 3335
3337 0 481823 241462 21880 0 3336
3338 0 481780 241419 21840 0 3337
3339 6 481563 241225 21760 0 3338
3340 0 481741 261423 46320 0 2124
3341 0 482311 261848 46320 0 3340
3342 0 483013 261808 46320 0 3341
3343 0 483346 261717 46320 0 3342
3344 0 483403 261722 46280 0 3343
3345 0 483888 261428 46280 0 3344
3346 5 484178 261130 46280 0 3345
3347 0 484198 261122 46320 0 3346
3348 0 484255 261028 46400 0 3347
3349 0 484491 260790 46480 0 3348
3350 0 484650 260670 46520 0 3349
3351 0 484824 260498 46520 0 3350
3352 0 484866 260480 46560 0 3351
3353 0 484921 260463 46600 0 3352
3354 0 485066 260285 46680 0 3353
3355 0 485212 260125 46720 0 3354
3356 0 485416 259892 46800 0 3355
3357 0 485577 259266 46840 0 3356
3358 0 485763 259023 46920 0 3357
3359 0 485841 258791 47000 0 3358
3360 0 485881 258728 47080 0 3359
3361 0 486016 258482 47120 0 3360
3362 0 486051 258414 47200 0 3361
3363 0 486118 258326 47280 0 3362
3364 0 486176 258219 47400 0 3363
3365 0 486183 258278 47440 0 3364
3366 0 486098 258388 47520 0 3365
3367 0 485956 258459 47600 0 3366
3368 0 485924 258412 47680 0 3367
3369 0 484725 258822 47720 0 3368
3370 0 485864 258148 47760 0 3369
3371 0 486052 257875 47800 0 3370
3372 0 486180 257665 47840 0 3371
3373 0 486212 257556 47920 0 3372
3374 0 486224 257301 47960 0 3373
3375 0 486252 257383 48040 0 3374
3376 0 486398 257575 48120 0 3375
3377 0 486506 257640 48160 0 3376
3378 0 486630 257720 48240 0 3377
3379 0 486678 257723 48320 0 3378
3380 0 486788 257706 48400 0 3379
3381 0 486953 257622 48480 0 3380
3382 0 487031 257616 48560 0 3381
3383 0 487165 257580 48640 0 3382
3384 0 487323 257543 48680 0 3383
3385 0 487557 257440 48760 0 3384
3386 0 487668 257385 48800 0 3385
3387 0 487702 257352 48880 0 3386
3388 0 487779 257272 48920 0 3387
3389 0 488012 257112 49040 0 3388
3390 0 488268 256992 49120 0 3389
3391 0 488417 256908 49160 0 3390
3392 0 488509 256906 49200 0 3391
3393 0 488549 256872 49240 0 3392
3394 0 489036 256587 49320 0 3393
3395 0 489139 256510 49440 0 3394
3396 0 489363 256409 49560 0 3395
3397 0 489726 256234 49680 0 3396
3398 0 490142 256076 49760 0 3397
3399 0 490321 256016 49920 0 3398
3400 0 490691 255853 49960 0 3399
3401 0 490718 255706 50080 0 3400
3402 5 490707 255771 50240 0 3401
3403 0 491032 255463 50280 0 3402
3404 0 491328 255383 50440 0 3403
3405 0 491533 255378 50560 0 3404
3406 0 491681 255329 50720 0 3405
3407 0 491735 255294 50760 0 3406
3408 0 491958 254931 50880 0 3407
3409 0 492110 254894 50880 0 3408
3410 0 492332 254998 50960 0 3409
3411 0 492478 254964 51040 0 3410
3412 0 492522 254886 51160 0 3411
3413 5 492612 254863 51240 0 3412
3414 0 492928 254696 51240 0 3413
3415 0 493038 254596 51280 0 3414
3416 0 493183 254568 51360 0 3415
3417 0 493453 254583 51400 0 3416
3418 0 493616 254477 51520 0 3417
3419 0 493673 254423 51640 0 3418
3420 0 493701 254416 51680 0 3419
3421 0 493757 254403 51760 0 3420
3422 0 494260 254412 51760 0 3421
3423 0 494479 254362 51800 0 3422
3424 0 494615 254335 51840 0 3423
3425 0 494692 254337 51880 0 3424
3426 6 494782 254368 51880 0 3425
3427 0 495700 242272 45000 0 1672
3428 0 495920 242320 44880 0 3427
3429 0 496466 242554 44760 0 3428
3430 0 496722 242770 44680 0 3429
3431 0 496794 242874 44600 0 3430
3432 5 496818 242922 44560 0 3431
3433 0 496866 243006 44520 0 3432
3434 0 496982 243154 44400 0 3433
3435 0 497026 243246 44360 0 3434
3436 0 497106 243438 44280 0 3435
3437 0 497262 243702 44200 0 3436
3438 0 497478 243902 44120 0 3437
3439 0 497694 244074 44040 0 3438
3440 0 498046 244242 43960 0 3439
3441 0 498226 244502 44000 0 3440
3442 0 498290 244570 44040 0 3441
3443 0 498346 244610 44080 0 3442
3444 0 498406 244662 44120 0 3443
3445 0 498502 244782 44200 0 3444
3446 5 498546 244842 44240 0 3445
3447 0 499370 245462 44280 0 3446
3448 0 500478 245826 44280 0 3447
3449 0 500930 245914 44360 0 3448
3450 0 501098 245990 44400 0 3449
3451 0 501194 246082 44440 0 3450
3452 0 501302 246118 44480 0 3451
3453 0 501358 246166 44520 0 3452
3454 0 501422 246234 44560 0 3453
3455 0 501506 246222 44600 0 3454
3456 0 501462 246270 44640 0 3455
3457 0 501516 246304 44680 0 3456
3458 0 501586 246336 44760 0 3457
3459 0 501614 246362 44800 0 3458
3460 0 502028 246638 44840 0 3459
3461 5 502762 246946 44840 0 3460
3462 0 503374 247086 44840 0 3461
3463 0 503954 247294 45000 0 3462
3464 5 504922 247594 45040 0 3463
3465 0 505210 247742 45000 0 3464
3466 0 505254 247894 44960 0 3465
3467 0 505218 248022 44920 0 3466
3468 0 505258 248110 44880 0 3467
3469 0 505258 248126 44840 0 3468
3470 0 505246 248150 44800 0 3469
3471 0 505214 248190 44760 0 3470
3472 0 505166 248250 44720 0 3471
3473 0 505074 248334 44680 0 3472
3474 0 505050 248338 44640 0 3473
3475 0 505050 248338 44600 0 3474
3476 5 504914 248426 44520 0 3475
3477 5 504634 248686 44480 0 3476
3478 0 504346 249046 44520 0 3477
3479 0 504246 249366 44560 0 3478
3480 0 504162 249554 44520 0 3479
3481 0 504062 249630 44480 0 3480
3482 0 504030 249646 44440 0 3481
3483 0 503994 249634 44400 0 3482
3484 0 503994 249634 44360 0 3483
3485 0 503994 249634 44280 0 3484
3486 0 503994 249634 44240 0 3485
3487 0 503994 249634 44200 0 3486
3488 0 503994 249634 44160 0 3487
3489 5 503994 249634 44120 0 3488
3490 5 504001 249653 44080 0 3489
3491 0 504102 249942 44080 0 3490
3492 0 504094 249950 44040 0 3491
3493 0 504150 250022 44000 0 3492
3494 0 504154 250026 43960 0 3493
3495 0 504162 250066 43920 0 3494
3496 0 504138 250090 43880 0 3495
3497 0 504142 250098 43840 0 3496
3498 0 504126 250130 43800 0 3497
3499 0 504130 250146 43760 0 3498
3500 0 504130 250182 43720 0 3499
3501 0 504102 250210 43680 0 3500
3502 5 504114 250222 43640 0 3501
3503 0 503594 250334 43640 0 3502
3504 0 503378 250354 43600 0 3503
3505 0 503378 250354 43560 0 3504
3506 0 503378 250354 43520 0 3505
3507 0 503194 250422 43440 0 3506
3508 0 503006 250434 43320 0 3507
3509 0 502910 250418 43160 0 3508
3510 0 502822 250390 43080 0 3509
3511 0 502252 250383 43080 0 3510
3512 6 502212 250369 43040 0 3511
3513 0 477260 247972 62440 0 851
3514 0 477040 248248 62400 0 3513
3515 0 477128 248616 62360 0 3514
3516 5 477288 248892 62240 0 3515
3517 0 477476 249236 62160 0 3516
3518 0 477580 249392 62040 0 3517
3519 0 477840 249460 61920 0 3518
3520 0 477896 249532 61800 0 3519
3521 0 478052 249644 61680 0 3520
3522 0 478144 249752 61520 0 3521
3523 0 478208 249828 61320 0 3522
3524 0 478288 249932 61160 0 3523
3525 0 478288 249972 61040 0 3524
3526 0 478308 250148 60960 0 3525
3527 0 478408 250384 60800 0 3526
3528 0 478436 250532 60720 0 3527
3529 0 478448 250900 60680 0 3528
3530 0 478460 250588 60640 0 3529
3531 0 478396 250344 60560 0 3530
3532 0 478340 250160 60480 0 3531
3533 0 478208 249892 60280 0 3532
3534 0 478196 249788 60240 0 3533
3535 0 478048 249700 60160 0 3534
3536 0 477896 249680 60040 0 3535
3537 0 477656 249584 59920 0 3536
3538 0 477552 249568 59800 0 3537
3539 0 477476 249504 59680 0 3538
3540 0 476932 249436 59520 0 3539
3541 5 476316 249324 59440 0 3540
3542 5 475988 249456 59400 0 3541
3543 0 476000 249452 59280 0 3542
3544 0 475884 249416 59160 0 3543
3545 0 475736 249412 59040 0 3544
3546 0 475552 249400 58920 0 3545
3547 0 475272 249372 58840 0 3546
3548 0 475108 249356 58720 0 3547
3549 0 474784 249316 58600 0 3548
3550 0 474344 249240 58520 0 3549
3551 0 474164 249268 58400 0 3550
3552 0 474020 249240 58280 0 3551
3553 0 473972 249236 58200 0 3552
3554 0 473900 249284 58040 0 3553
3555 0 473756 249280 57880 0 3554
3556 0 473536 249232 57760 0 3555
3557 0 473292 249204 57680 0 3556
3558 0 473136 249156 57560 0 3557
3559 5 472668 249104 57440 0 3558
3560 0 472312 249116 57480 0 3559
3561 5 471972 249008 57520 0 3560
3562 0 471664 248612 57480 0 3561
3563 0 471428 248424 57400 0 3562
3564 0 471184 248280 57320 0 3563
3565 0 470852 248064 57240 0 3564
3566 0 470428 247956 57120 0 3565
3567 0 470024 247688 57080 0 3566
3568 0 469700 247480 56960 0 3567
3569 0 469132 247176 56840 0 3568
3570 0 468840 247016 56720 0 3569
3571 0 468668 247012 56600 0 3570
3572 0 468404 246832 56520 0 3571
3573 0 468352 246892 56400 0 3572
3574 0 468096 246792 56320 0 3573
3575 5 467692 246796 56240 0 3574
3576 0 466992 247068 56280 0 3575
3577 0 466568 247104 56240 0 3576
3578 0 466324 247088 56160 0 3577
3579 0 465952 247176 56080 0 3578
3580 0 465604 247164 56000 0 3579
3581 0 465232 247064 55920 0 3580
3582 0 464944 246924 55800 0 3581
3583 0 464716 246796 55680 0 3582
3584 5 464460 246684 55600 0 3583
3585 0 464032 246680 55560 0 3584
3586 0 463856 246632 55520 0 3585
3587 0 463348 246540 55480 0 3586
3588 5 463212 246500 55400 0 3587
3589 0 462644 246424 55440 0 3588
3590 0 462356 246392 55480 0 3589
3591 0 462012 246488 55520 0 3590
3592 0 461784 246636 55640 0 3591
3593 5 461404 246720 55680 0 3592
3594 0 461048 246780 55640 0 3593
3595 0 460796 246788 55560 0 3594
3596 5 460488 246740 55520 0 3595
3597 0 460484 246572 55560 0 3596
3598 6 460580 246584 55640 0 3597
3599 0 357428 146094 177320 0 2754
3600 0 357332 146038 177280 0 3599
3601 0 357084 145974 177160 0 3600
3602 0 356644 145794 177040 0 3601
3603 0 355984 145738 177000 0 3602
3604 0 355636 145738 176920 0 3603
3605 0 354926 145888 176800 0 3604
3606 0 354442 145916 176680 0 3605
3607 0 354178 146020 176600 0 3606
3608 0 353954 146104 176520 0 3607
3609 0 353642 146268 176360 0 3608
3610 0 353338 146324 176280 0 3609
3611 0 353090 146416 176160 0 3610
3612 0 352676 146558 176000 0 3611
3613 0 352560 146630 175880 0 3612
3614 0 352232 146738 175800 0 3613
3615 0 351980 146750 175680 0 3614
3616 0 351652 146822 175600 0 3615
3617 0 351344 146970 175520 0 3616
3618 0 351144 147066 175400 0 3617
3619 5 350992 147270 175320 0 3618
3620 0 350206 148048 175400 0 3619
3621 0 349412 148578 175600 0 3620
3622 0 348772 149186 175400 0 3621
3623 0 348344 149550 175320 0 3622
3624 0 347962 149948 175400 0 3623
3625 0 347554 150304 175200 0 3624
3626 0 346990 150852 175040 0 3625
3627 0 346436 151346 174920 0 3626
3628 0 345976 151622 175120 0 3627
3629 0 345968 151694 175200 0 3628
3630 0 345238 152104 175840 0 3629
3631 0 344998 152340 176120 0 3630
3632 0 344846 152708 176360 0 3631
3633 0 344372 153042 176600 0 3632
3634 0 343856 153546 176760 0 3633
3635 0 343018 154256 176960 0 3634
3636 0 342638 154686 177000 0 3635
3637 0 341776 155398 177200 0 3636
3638 5 340740 156294 177360 0 3637
3639 0 340470 156640 177440 0 3638
3640 0 340118 156872 177600 0 3639
3641 0 339918 156852 177760 0 3640
3642 0 339881 156895 177840 0 3641
3643 0 339862 156916 177880 0 3642
3644 0 339850 157048 177960 0 3643
3645 0 339870 156984 178080 0 3644
3646 0 339814 156936 178240 0 3645
3647 0 339758 156916 178360 0 3646
3648 0 339754 156972 178520 0 3647
3649 0 339750 157008 178640 0 3648
3650 0 339914 157080 178760 0 3649
3651 0 339818 157164 178920 0 3650
3652 0 339774 157232 179040 0 3651
3653 0 339786 157300 179160 0 3652
3654 0 339974 157356 179280 0 3653
3655 0 340094 157368 179560 0 3654
3656 0 340134 157304 179840 0 3655
3657 0 340294 157480 179960 0 3656
3658 0 340442 157720 180160 0 3657
3659 0 340468 158046 180520 0 3658
3660 0 340520 158214 180720 0 3659
3661 0 340600 158578 181000 0 3660
3662 0 340564 158734 181160 0 3661
3663 0 340618 159084 181480 0 3662
3664 0 340714 159052 181720 0 3663
3665 0 340770 159000 181880 0 3664
3666 0 340726 158916 182080 0 3665
3667 0 341110 158896 182160 0 3666
3668 0 341154 158824 182360 0 3667
3669 0 341150 158676 182520 0 3668
3670 0 341242 158616 182640 0 3669
3671 0 341302 158480 182800 0 3670
3672 0 341346 158492 182960 0 3671
3673 0 341482 158496 183080 0 3672
3674 0 341562 158457 183120 0 3673
3675 0 341722 158380 183200 0 3674
3676 0 341990 158192 183320 0 3675
3677 0 341982 158180 183440 0 3676
3678 0 342026 158356 183640 0 3677
3679 6 342113 158465 183680 0 3678
3680 0 342949 149889 192360 0 663
3681 0 342949 149757 192520 0 3680
3682 0 342985 149517 192600 0 3681
3683 0 343081 149349 192760 0 3682
3684 0 343153 149193 192880 0 3683
3685 0 343505 148779 193120 0 3684
3686 0 343509 148655 193240 0 3685
3687 0 343557 148603 193360 0 3686
3688 0 343681 148403 193480 0 3687
3689 0 343745 148275 193600 0 3688
3690 0 343657 148135 193760 0 3689
3691 0 343701 147927 193960 0 3690
3692 0 343533 147569 194400 0 3691
3693 0 343617 146985 194400 0 3692
3694 0 343545 146361 194400 0 3693
3695 5 343597 145829 194400 0 3694
3696 0 343513 145529 194720 0 3695
3697 0 343509 145125 194760 0 3696
3698 0 343527 145183 194920 0 3697
3699 0 343319 144701 195080 0 3698
3700 5 342947 144249 195200 0 3699
3701 0 343031 143699 195120 0 3700
3702 0 343211 142983 195120 0 3701
3703 0 343083 142591 195160 0 3702
3704 0 343011 142119 195040 0 3703
3705 0 342959 141743 194960 0 3704
3706 0 343167 141255 194760 0 3705
3707 0 343371 140779 194600 0 3706
3708 0 343419 140455 194400 0 3707
3709 0 343619 139871 194000 0 3708
3710 0 343571 139219 193720 0 3709
3711 0 343667 138787 193440 0 3710
3712 0 343915 138211 193280 0 3711
3713 0 343943 137711 193120 0 3712
3714 0 344139 137015 192720 0 3713
3715 0 344347 136503 192480 0 3714
3716 5 344627 135815 192400 0 3715
3717 0 344711 135615 192360 0 3716
3718 0 344787 135223 192480 0 3717
3719 0 344975 134795 192520 0 3718
3720 0 345143 134319 192560 0 3719
3721 0 345351 133995 192520 0 3720
3722 0 345523 133471 192480 0 3721
3723 5 345549 133429 192440 0 3722
3724 0 345627 133303 192320 0 3723
3725 0 345707 133251 192240 0 3724
3726 5 345931 133067 192160 0 3725
3727 0 346187 132531 192200 0 3726
3728 0 346389 132202 192160 0 3727
3729 0 346591 131527 191960 0 3728
3730 0 346783 130927 191920 0 3729
3731 0 346891 130587 191880 0 3730
3732 0 347143 130255 191840 0 3731
3733 0 347215 129915 191720 0 3732
3734 0 347293 129766 191640 0 3733
3735 0 347379 129187 191440 0 3734
3736 0 347591 128731 191400 0 3735
3737 0 347955 128331 191480 0 3736
3738 0 348055 127927 191520 0 3737
3739 0 348171 127395 191560 0 3738
3740 0 348267 127223 191600 0 3739
3741 0 348319 127091 191400 0 3740
3742 0 348415 126747 191360 0 3741
3743 0 348631 126415 191520 0 3742
3744 0 348803 126039 191720 0 3743
3745 0 348703 125511 191800 0 3744
3746 0 348651 124695 191840 0 3745
3747 0 348575 124335 191880 0 3746
3748 0 348527 123827 191720 0 3747
3749 0 348631 123455 191600 0 3748
3750 0 348683 122967 191560 0 3749
3751 0 348859 122115 191760 0 3750
3752 0 348819 122343 191360 0 3751
3753 0 348771 122399 191240 0 3752
3754 0 348799 122271 191080 0 3753
3755 0 348779 122091 190760 0 3754
3756 6 348579 122327 190720 0 3755
3757 0 376707 125522 182280 0 2321
3758 0 375881 125264 182480 0 3757
3759 0 375075 124974 182920 0 3758
3760 0 374479 124970 183240 0 3759
3761 0 374435 124962 183360 0 3760
3762 0 374203 125058 183560 0 3761
3763 0 373809 125080 183760 0 3762
3764 0 373605 125104 183880 0 3763
3765 0 373465 125212 184040 0 3764
3766 0 373269 125252 184160 0 3765
3767 0 373113 125372 184320 0 3766
3768 0 373005 125480 184440 0 3767
3769 0 372705 125356 184440 0 3768
3770 0 372423 125234 184480 0 3769
3771 0 372143 125130 184560 0 3770
3772 0 371895 125154 184640 0 3771
3773 0 371735 125202 184720 0 3772
3774 0 371515 125158 184840 0 3773
3775 0 371165 125292 185240 0 3774
3776 0 370637 125660 185560 0 3775
3777 0 370001 125840 185960 0 3776
3778 0 369669 125836 186120 0 3777
3779 0 369139 125854 186240 0 3778
3780 0 369089 125849 186280 0 3779
3781 0 368891 125830 186440 0 3780
3782 0 368603 125722 186600 0 3781
3783 0 368239 125638 186680 0 3782
3784 0 367883 125566 186760 0 3783
3785 0 367077 125220 186920 0 3784
3786 0 366739 125150 187200 0 3785
3787 0 366295 124750 187440 0 3786
3788 0 365879 124706 187760 0 3787
3789 0 365681 124728 187880 0 3788
3790 0 365677 124856 187920 0 3789
3791 0 365697 124716 187960 0 3790
3792 0 365485 124624 188280 0 3791
3793 0 365261 124752 188760 0 3792
3794 0 365125 124772 188960 0 3793
3795 0 365057 124848 189160 0 3794
3796 0 364765 125004 189400 0 3795
3797 0 364657 125088 189720 0 3796
3798 0 364381 125140 189960 0 3797
3799 0 364089 124844 190080 0 3798
3800 0 363765 124800 189960 0 3799
3801 0 363663 124666 190080 0 3800
3802 0 363407 124590 190280 0 3801
3803 0 363171 124566 190440 0 3802
3804 0 363075 124557 190480 0 3803
3805 0 362883 124538 190560 0 3804
3806 0 361903 124662 190600 0 3805
3807 0 361261 124952 191280 0 3806
3808 0 360661 125048 192000 0 3807
3809 0 359721 125360 192400 0 3808
3810 0 358287 126078 193080 0 3809
3811 0 356669 126808 193560 0 3810
3812 0 355523 127306 194120 0 3811
3813 0 354757 127600 194440 0 3812
3814 0 353431 128026 194640 0 3813
3815 0 351961 128572 194920 0 3814
3816 0 351403 128894 195280 0 3815
3817 0 350609 129108 195720 0 3816
3818 0 350181 128968 195800 0 3817
3819 0 349629 128736 195880 0 3818
3820 0 349487 128586 195720 0 3819
3821 0 349463 128543 195960 0 3820
3822 0 349451 128522 196080 0 3821
3823 0 349315 128410 196280 0 3822
3824 0 349299 128330 196440 0 3823
3825 6 349363 128122 197040 0 3824
3826 0 377946 144176 182760 0 2272
3827 0 378058 143952 182880 0 3826
3828 0 378286 143724 183040 0 3827
3829 0 378370 143516 183200 0 3828
3830 0 378354 143448 183400 0 3829
3831 0 378422 143436 183560 0 3830
3832 0 378554 143468 183680 0 3831
3833 0 378602 143556 183840 0 3832
3834 0 378582 143580 183920 0 3833
3835 0 378690 143616 184160 0 3834
3836 0 378790 143772 184360 0 3835
3837 0 378890 143924 184440 0 3836
3838 0 379058 143976 184800 0 3837
3839 0 379078 143988 185200 0 3838
3840 0 379082 144028 185320 0 3839
3841 0 379242 143988 185480 0 3840
3842 0 379654 143892 185600 0 3841
3843 0 379958 143688 185680 0 3842
3844 0 380186 143548 185800 0 3843
3845 0 380282 143580 185960 0 3844
3846 0 380558 143552 186080 0 3845
3847 0 380634 143592 186160 0 3846
3848 0 381210 143516 186240 0 3847
3849 0 381626 143264 186280 0 3848
3850 0 381794 143084 186600 0 3849
3851 0 382030 142848 186800 0 3850
3852 0 382182 142740 187000 0 3851
3853 0 382390 142532 187160 0 3852
3854 0 382530 142396 187280 0 3853
3855 0 382606 142204 187400 0 3854
3856 0 382794 142148 187880 0 3855
3857 0 382818 141936 188280 0 3856
3858 0 382822 141828 188640 0 3857
3859 0 382802 141688 189000 0 3858
3860 0 382786 141404 189400 0 3859
3861 0 382890 141120 189760 0 3860
3862 0 383038 140968 189920 0 3861
3863 0 383078 140888 190040 0 3862
3864 0 383130 140780 190160 0 3863
3865 0 383226 140660 190200 0 3864
3866 0 383210 140388 190240 0 3865
3867 0 383118 140400 190280 0 3866
3868 0 383126 140380 190360 0 3867
3869 0 383146 140280 190520 0 3868
3870 0 383131 139760 190560 0 3869
3871 0 383375 139468 190640 0 3870
3872 0 384111 138724 190720 0 3871
3873 0 384551 138020 190760 0 3872
3874 0 384819 137856 190880 0 3873
3875 0 385271 137620 190960 0 3874
3876 5 386887 136844 190960 0 3875
3877 0 386895 136764 191040 0 3876
3878 5 386927 136696 191120 0 3877
3879 0 387679 136296 191080 0 3878
3880 0 388707 136476 191080 0 3879
3881 0 389219 136496 191120 0 3880
3882 5 390227 136152 191160 0 3881
3883 0 390159 136260 191320 0 3882
3884 0 390215 136224 191440 0 3883
3885 0 390295 136164 191600 0 3884
3886 0 391019 136156 191640 0 3885
3887 0 391439 136260 191720 0 3886
3888 0 391435 136344 191880 0 3887
3889 0 391419 136528 192080 0 3888
3890 0 391181 136610 192200 0 3889
3891 6 391023 136588 192360 0 3890
3892 0 361914 146580 182640 0 597
3893 0 362138 146396 182680 0 3892
3894 0 362600 145722 182960 0 3893
3895 0 362628 145310 183200 0 3894
3896 5 362754 145120 183320 0 3895
3897 0 362962 144480 183320 0 3896
3898 0 363724 143566 183680 0 3897
3899 0 364020 143302 183840 0 3898
3900 0 364067 143324 183920 0 3899
3901 0 364162 143369 184080 0 3900
3902 5 364186 143380 184120 0 3901
3903 0 364610 142756 184120 0 3902
3904 0 364750 142796 184320 0 3903
3905 0 365054 142600 184560 0 3904
3906 0 365174 142656 184760 0 3905
3907 0 365226 142728 184920 0 3906
3908 0 365270 142784 185080 0 3907
3909 0 365418 142776 185160 0 3908
3910 0 365594 142616 185320 0 3909
3911 0 365678 142656 185440 0 3910
3912 0 365790 142604 185560 0 3911
3913 0 365940 142598 185800 0 3912
3914 0 366136 142706 185960 0 3913
3915 0 366280 142838 186200 0 3914
3916 0 366864 142350 186480 0 3915
3917 0 367588 141566 186600 0 3916
3918 0 367822 140972 186760 0 3917
3919 0 367882 140708 186920 0 3918
3920 0 367972 140482 187120 0 3919
3921 0 368340 140218 187320 0 3920
3922 0 368504 139962 187480 0 3921
3923 0 368658 139992 187680 0 3922
3924 0 369202 139616 187920 0 3923
3925 0 369450 139188 188080 0 3924
3926 0 369464 138782 188320 0 3925
3927 0 369400 138518 188520 0 3926
3928 0 369400 138406 188760 0 3927
3929 0 369476 138470 188920 0 3928
3930 0 369544 138362 189080 0 3929
3931 0 369568 138450 189280 0 3930
3932 0 369524 138474 189400 0 3931
3933 0 369448 138386 189520 0 3932
3934 0 369458 138416 189680 0 3933
3935 0 369450 138192 189800 0 3934
3936 0 369474 137872 190120 0 3935
3937 0 369358 137596 190320 0 3936
3938 0 369290 137184 190560 0 3937
3939 0 369260 136954 190720 0 3938
3940 0 369288 136722 190840 0 3939
3941 0 369271 136619 190960 0 3940
3942 0 369260 136550 191040 0 3941
3943 0 369142 136536 191200 0 3942
3944 0 369065 136459 191280 0 3943
3945 0 369026 136420 191320 0 3944
3946 0 368878 136196 191440 0 3945
3947 0 368862 136152 191560 0 3946
3948 0 368855 136214 191680 0 3947
3949 0 368896 136190 191800 0 3948
3950 0 368936 136166 191920 0 3949
3951 0 368991 136206 191960 0 3950
3952 0 369030 136236 192120 0 3951
3953 0 369060 136258 192240 0 3952
3954 0 369080 135990 192400 0 3953
3955 6 369072 135990 192480 0 3954
3956 0 479084 244393 45800 0 957
3957 0 478865 244430 45800 0 3956
3958 0 478787 244419 45800 0 3957
3959 0 478764 244434 45760 0 3958
3960 0 478746 244454 45720 0 3959
3961 0 478710 244427 45640 0 3960
3962 0 478669 244366 45560 0 3961
3963 0 478670 244371 45480 0 3962
3964 0 478668 244309 45400 0 3963
3965 0 478599 244285 45360 0 3964
3966 0 478398 244306 45280 0 3965
3967 0 478343 244316 45200 0 3966
3968 0 478244 244277 45120 0 3967
3969 0 478166 244224 45080 0 3968
3970 0 478088 244162 45040 0 3969
3971 0 477776 244060 45040 0 3970
3972 0 477402 243663 45040 0 3971
3973 5 477064 243430 45040 0 3972
3974 0 476918 243428 45120 0 3973
3975 0 476696 243464 45160 0 3974
3976 0 476530 243473 45240 0 3975
3977 0 476393 243487 45320 0 3976
3978 5 476343 243506 45400 0 3977
3979 0 476318 243516 45440 0 3978
3980 0 476260 243544 45520 0 3979
3981 0 476204 243663 45600 0 3980
3982 0 476061 243827 45760 0 3981
3983 0 475970 243949 45920 0 3982
3984 0 475742 244154 46080 0 3983
3985 5 475699 244199 46240 0 3984
3986 0 475164 244174 46240 0 3985
3987 0 475080 244118 46240 0 3986
3988 5 475033 243937 46280 0 3987
3989 0 474830 243709 46280 0 3988
3990 0 474737 243706 46200 0 3989
3991 0 474570 243724 46120 0 3990
3992 0 474485 243723 46040 0 3991
3993 0 474472 243753 45960 0 3992
3994 0 474446 243692 45880 0 3993
3995 0 474360 243668 45800 0 3994
3996 0 474291 243594 45760 0 3995
3997 5 474088 243394 45760 0 3996
3998 0 473775 243204 45760 0 3997
3999 0 473624 243112 45760 0 3998
4000 0 473565 243012 45760 0 3999
4001 0 473568 242913 45720 0 4000
4002 0 473589 242842 45680 0 4001
4003 0 473546 242768 45680 0 4002
4004 6 473458 242737 45640 0 4003
4005 0 504417 239856 55120 0 1766
4006 0 504578 239912 55120 0 4005
4007 0 504633 239963 55160 0 4006
4008 0 504808 240069 55200 0 4007
4009 0 504877 239973 55360 0 4008
4010 0 504911 239964 55480 0 4009
4011 0 504968 239950 55640 0 4010
4012 0 504989 239953 55800 0 4011
4013 0 505128 239879 55960 0 4012
4014 0 505290 239767 56040 0 4013
4015 0 505327 239676 56120 0 4014
4016 0 505340 239624 56200 0 4015
4017 0 505377 239601 56280 0 4016
4018 0 505460 239560 56400 0 4017
4019 0 505489 239561 56480 0 4018
4020 0 505510 239525 56560 0 4019
4021 0 505558 239475 56640 0 4020
4022 0 505611 239503 56720 0 4021
4023 0 505834 239420 56840 0 4022
4024 0 505880 239417 56880 0 4023
4025 0 506002 239421 56920 0 4024
4026 0 506027 239404 56960 0 4025
4027 0 506534 239368 56960 0 4026
4028 0 506799 239261 56960 0 4027
4029 0 506926 239251 56920 0 4028
4030 0 507086 239264 56840 0 4029
4031 0 507385 239264 56720 0 4030
4032 0 507690 239257 56640 0 4031
4033 0 508051 239155 56520 0 4032
4034 0 508227 239173 56400 0 4033
4035 0 508374 239198 56280 0 4034
4036 0 508562 239279 56160 0 4035
4037 0 508779 239287 56000 0 4036
4038 0 509046 239437 55880 0 4037
4039 0 509404 239470 55760 0 4038
4040 0 509566 239468 55640 0 4039
4041 0 509780 239481 55520 0 4040
4042 0 509972 239495 55360 0 4041
4043 0 510111 239420 55240 0 4042
4044 0 510248 239316 55120 0 4043
4045 0 510246 239144 54960 0 4044
4046 0 510280 238913 54800 0 4045
4047 0 510422 238720 54640 0 4046
4048 0 510584 238616 54480 0 4047
4049 0 510604 238607 54440 0 4048
4050 6 510644 238589 54360 0 4049
4051 0 501522 250459 31840 0 2497
4052 0 501547 250830 31680 0 4051
4053 0 501314 251109 31600 0 4052
4054 5 501137 251255 31600 0 4053
4055 0 501135 251241 31560 0 4054
4056 0 501125 251264 31520 0 4055
4057 0 501161 251134 31440 0 4056
4058 0 501171 251210 31360 0 4057
4059 0 501146 251287 31280 0 4058
4060 0 501100 251360 31200 0 4059
4061 0 500953 251378 31120 0 4060
4062 0 500987 251536 31040 0 4061
4063 0 500962 251638 30960 0 4062
4064 0 500981 251679 30920 0 4063
4065 0 501006 251681 30840 0 4064
4066 0 501105 251821 30760 0 4065
4067 0 501120 252003 30640 0 4066
4068 0 501163 252313 30480 0 4067
4069 0 501170 252616 30280 0 4068
4070 0 501116 252843 30160 0 4069
4071 0 501129 253050 30000 0 4070
4072 0 501157 253317 29960 0 4071
4073 5 501044 253557 29960 0 4072
4074 0 500968 253547 30040 0 4073
4075 0 500930 253532 30080 0 4074
4076 5 500898 253535 30120 0 4075
4077 0 500835 253495 30160 0 4076
4078 0 500798 253441 30240 0 4077
4079 0 500778 253377 30320 0 4078
4080 0 500716 253314 30320 0 4079
4081 0 500655 253326 30360 0 4080
4082 5 500582 253187 30400 0 4081
4083 5 500541 253128 30440 0 4082
4084 0 500465 253162 30480 0 4083
4085 0 500449 253180 30520 0 4084
4086 0 500444 253183 30560 0 4085
4087 0 500433 253184 30600 0 4086
4088 0 500427 253158 30680 0 4087
4089 0 500473 253060 30760 0 4088
4090 0 500429 252995 30840 0 4089
4091 0 500437 252997 30920 0 4090
4092 0 500492 253064 30960 0 4091
4093 5 500746 253189 31000 0 4092
4094 0 500716 253099 31080 0 4093
4095 6 500724 253024 31120 0 4094
4096 0 489480 240840 43560 0 1650
4097 0 489588 240780 43520 0 4096
4098 0 489628 240631 43520 0 4097
4099 0 489707 240454 43400 0 4098
4100 0 489832 240343 43320 0 4099
4101 0 489988 240222 43200 0 4100
4102 0 490065 240184 43120 0 4101
4103 0 490121 240146 43040 0 4102
4104 0 490118 240143 42960 0 4103
4105 0 490132 240067 42840 0 4104
4106 0 490156 239964 42760 0 4105
4107 0 490158 239951 42680 0 4106
4108 0 490163 239869 42560 0 4107
4109 0 490187 239731 42480 0 4108
4110 0 490186 239724 42360 0 4109
4111 0 490125 239644 42240 0 4110
4112 0 490047 239508 42160 0 4111
4113 0 489921 239376 42080 0 4112
4114 0 489882 239325 42000 0 4113
4115 0 489628 239093 42000 0 4114
4116 0 489347 238858 42000 0 4115
4117 5 489132 238518 42000 0 4116
4118 0 489194 238516 41880 0 4117
4119 0 489231 238438 41840 0 4118
4120 0 489294 238326 41800 0 4119
4121 0 489480 238361 41720 0 4120
4122 0 489632 238196 41600 0 4121
4123 0 489825 238195 41440 0 4122
4124 0 489794 238248 41280 0 4123
4125 5 489910 238222 41240 0 4124
4126 5 490026 238197 41200 0 4125
4127 0 490870 238080 41200 0 4126
4128 5 490894 238072 41120 0 4127
4129 0 491401 237863 41120 0 4128
4130 0 491521 237802 41040 0 4129
4131 0 491646 237749 40960 0 4130
4132 0 491685 237628 40880 0 4131
4133 0 491699 237559 40800 0 4132
4134 0 491666 237705 40760 0 4133
4135 0 491740 237525 40720 0 4134
4136 0 491676 237462 40640 0 4135
4137 0 491697 237430 40560 0 4136
4138 0 491686 237378 40480 0 4137
4139 0 491672 237360 40400 0 4138
4140 6 491629 237371 40320 0 4139
4141 0 504765 238572 58560 0 1796
4142 0 504729 238612 58600 0 4141
4143 0 504718 238676 58680 0 4142
4144 0 504686 238735 58720 0 4143
4145 0 504533 239001 58720 0 4144
4146 0 504375 239130 58720 0 4145
4147 0 504295 239187 58680 0 4146
4148 0 504146 239305 58640 0 4147
4149 0 503864 239534 58600 0 4148
4150 0 503854 239667 58600 0 4149
4151 0 503882 239846 58560 0 4150
4152 0 503950 239927 58440 0 4151
4153 0 504058 240072 58360 0 4152
4154 0 504071 240177 58320 0 4153
4155 5 503870 240627 58320 0 4154
4156 0 503740 240645 58320 0 4155
4157 0 503699 240638 58360 0 4156
4158 0 503669 240644 58400 0 4157
4159 0 503578 240646 58480 0 4158
4160 0 503509 240695 58600 0 4159
4161 0 503463 240717 58680 0 4160
4162 0 503460 240704 58760 0 4161
4163 0 503507 240688 58840 0 4162
4164 0 503577 240683 58920 0 4163
4165 0 503703 240671 59000 0 4164
4166 0 503891 240730 59040 0 4165
4167 0 504033 240746 59080 0 4166
4168 0 504248 240818 59160 0 4167
4169 0 504347 240839 59240 0 4168
4170 0 504489 240996 59280 0 4169
4171 0 504706 241217 59360 0 4170
4172 0 504800 241420 59440 0 4171
4173 0 504948 241630 59520 0 4172
4174 0 504933 241645 59600 0 4173
4175 5 504838 241687 59680 0 4174
4176 0 504788 241751 59720 0 4175
4177 0 504712 241939 59760 0 4176
4178 5 504680 242090 59760 0 4177
4179 0 504668 242064 59920 0 4178
4180 0 504604 242096 60000 0 4179
4181 6 504646 242104 60080 0 4180
4182 0 476970 243469 31400 0 3186
4183 0 477490 243773 31360 0 4182
4184 0 477690 243845 31320 0 4183
4185 0 477842 243917 31280 0 4184
4186 0 477938 244027 31200 0 4185
4187 0 478018 244103 31080 0 4186
4188 0 478114 244195 31000 0 4187
4189 0 478082 244295 30920 0 4188
4190 0 478006 244363 30840 0 4189
4191 0 477882 244511 30760 0 4190
4192 0 477874 244615 30720 0 4191
4193 0 477806 244683 30640 0 4192
4194 0 477702 244783 30560 0 4193
4195 0 477702 244863 30480 0 4194
4196 5 477668 244893 30440 0 4195
4197 0 477634 244923 30400 0 4196
4198 0 477602 245023 30320 0 4197
4199 0 477534 245103 30280 0 4198
4200 0 477494 245163 30200 0 4199
4201 0 477454 245219 30120 0 4200
4202 0 477338 245311 30040 0 4201
4203 0 477202 245407 29960 0 4202
4204 0 477186 245439 29920 0 4203
4205 0 477194 245467 29880 0 4204
4206 0 477182 245495 29840 0 4205
4207 0 477158 245555 29800 0 4206
4208 0 477162 245567 29760 0 4207
4209 0 477110 245623 29720 0 4208
4210 0 477086 245643 29680 0 4209
4211 0 477058 245675 29640 0 4210
4212 0 477026 245739 29600 0 4211
4213 0 476974 245851 29520 0 4212
4214 0 476938 245975 29480 0 4213
4215 0 476942 246019 29440 0 4214
4216 5 476938 246031 29400 0 4215
4217 0 476962 246146 29400 0 4216
4218 0 477076 246160 29360 0 4217
4219 6 477095 246160 29320 0 4218
4220 0 490570 247120 31440 0 2442
4221 0 491354 247220 31400 0 4220
4222 5 491398 247271 31360 0 4221
4223 0 491555 247509 31360 0 4222
4224 0 491585 247655 31360 0 4223
4225 0 491614 247629 31400 0 4224
4226 0 491633 247708 31440 0 4225
4227 0 491655 247706 31480 0 4226
4228 0 491682 247738 31560 0 4227
4229 0 491753 247822 31640 0 4228
4230 0 491741 247795 31720 0 4229
4231 0 491788 247867 31800 0 4230
4232 0 491860 247913 31880 0 4231
4233 0 491915 247924 31960 0 4232
4234 0 491972 247945 32040 0 4233
4235 0 492004 247955 32160 0 4234
4236 0 492140 247967 32240 0 4235
4237 0 492227 247962 32320 0 4236
4238 0 492314 247969 32400 0 4237
4239 0 492378 248011 32440 0 4238
4240 5 492439 248096 32440 0 4239
4241 0 492448 248099 32400 0 4240
4242 0 492570 248157 32320 0 4241
4243 0 492610 248191 32240 0 4242
4244 0 492722 248232 32160 0 4243
4245 0 492761 248276 32120 0 4244
4246 5 492862 248413 32120 0 4245
4247 0 492993 248457 32120 0 4246
4248 0 493021 248472 32160 0 4247
4249 0 493133 248556 32280 0 4248
4250 0 493283 248615 32400 0 4249
4251 0 493353 248635 32440 0 4250
4252 0 493473 248662 32520 0 4251
4253 0 493607 248641 32600 0 4252
4254 0 493678 248634 32640 0 4253
4255 6 493766 248702 32680 0 4254
4256 0 479122 259760 44960 0 2107
4257 0 479147 259776 44840 0 4256
4258 0 479147 259776 44760 0 4257
4259 0 479096 259771 44720 0 4258
4260 0 478995 259788 44640 0 4259
4261 0 478916 259832 44520 0 4260
4262 0 478743 260124 44360 0 4261
4263 0 478460 260431 44240 0 4262
4264 0 478140 260622 44240 0 4263
4265 0 478083 260637 44280 0 4264
4266 5 478044 260657 44320 0 4265
4267 0 478109 260778 44320 0 4266
4268 5 478107 260875 44320 0 4267
4269 0 478153 260919 44280 0 4268
4270 0 478206 260988 44240 0 4269
4271 0 478241 261040 44160 0 4270
4272 0 478255 261062 44040 0 4271
4273 0 478254 261053 43960 0 4272
4274 0 478232 261063 43840 0 4273
4275 0 478224 261080 43760 0 4274
4276 0 478180 261116 43640 0 4275
4277 0 478091 261164 43520 0 4276
4278 0 477950 261233 43400 0 4277
4279 0 477848 261431 43400 0 4278
4280 0 477871 261512 43320 0 4279
4281 0 477839 261618 43160 0 4280
4282 0 477838 261723 42920 0 4281
4283 0 477884 261814 42840 0 4282
4284 0 478035 261963 42840 0 4283
4285 0 478017 261937 42760 0 4284
4286 0 477960 261970 42640 0 4285
4287 0 478022 262009 42480 0 4286
4288 0 478011 262006 42320 0 4287
4289 6 477995 262009 42200 0 4288
4290 0 328739 149409 187400 0 697
4291 0 328859 149153 187480 0 4290
4292 0 329059 149129 187560 0 4291
4293 0 329529 149371 188080 0 4292
4294 0 329529 149423 188240 0 4293
4295 0 329709 149327 188480 0 4294
4296 0 329765 149231 188600 0 4295
4297 0 329853 149167 188760 0 4296
4298 0 329961 149135 188920 0 4297
4299 0 330097 149023 189040 0 4298
4300 0 330285 148987 189200 0 4299
4301 0 330365 148891 189320 0 4300
4302 0 330445 148807 189480 0 4301
4303 0 330653 148723 189600 0 4302
4304 0 330909 148611 189680 0 4303
4305 0 330862 148409 189840 0 4304
4306 5 330834 148349 189920 0 4305
4307 0 330986 148149 190000 0 4306
4308 0 331022 147989 190040 0 4307
4309 0 331094 147705 190120 0 4308
4310 0 331119 147277 190320 0 4309
4311 0 331035 147165 190440 0 4310
4312 0 330975 147049 190600 0 4311
4313 0 330895 146665 190720 0 4312
4314 0 330813 146395 190920 0 4313
4315 0 330777 146319 191000 0 4314
4316 0 330781 146223 191120 0 4315
4317 0 330789 146207 191240 0 4316
4318 0 330909 145967 191320 0 4317
4319 0 331045 145695 191400 0 4318
4320 0 331345 145531 191520 0 4319
4321 0 331479 145649 191800 0 4320
4322 6 331235 145797 192080 0 4321
4323 0 496774 242618 44520 0 3432
4324 0 496850 242574 44480 0 4323
4325 0 496902 242538 44440 0 4324
4326 0 497010 242466 44360 0 4325
4327 0 497142 242410 44320 0 4326
4328 0 497190 242386 44280 0 4327
4329 0 497250 242302 44240 0 4328
4330 0 497288 242236 44200 0 4329
4331 0 497408 242036 44080 0 4330
4332 0 497536 241938 44000 0 4331
4333 0 497692 241872 43880 0 4332
4334 5 497776 241853 43800 0 4333
4335 0 497818 241844 43760 0 4334
4336 0 497918 241880 43720 0 4335
4337 0 498072 241896 43640 0 4336
4338 0 498146 241912 43560 0 4337
4339 0 498486 241876 43520 0 4338
4340 0 498674 241878 43480 0 4339
4341 0 499166 241890 43440 0 4340
4342 0 499286 241870 43400 0 4341
4343 0 499442 241830 43360 0 4342
4344 0 499938 241662 43280 0 4343
4345 0 500894 241206 43240 0 4344
4346 5 501078 241154 43200 0 4345
4347 5 501140 241128 43160 0 4346
4348 0 501202 241102 43120 0 4347
4349 0 501202 241102 43040 0 4348
4350 5 501314 240890 42960 0 4349
4351 5 501306 240850 42920 0 4350
4352 0 501282 240730 42800 0 4351
4353 0 501254 240782 42760 0 4352
4354 6 501246 240766 42720 0 4353
4355 0 370857 117036 177040 0 2360
4356 0 370685 116948 176880 0 4355
4357 0 370313 116992 176720 0 4356
4358 0 370121 116896 176640 0 4357
4359 0 370117 116836 176520 0 4358
4360 0 370101 116780 176360 0 4359
4361 0 369913 116552 176040 0 4360
4362 0 369821 116620 175840 0 4361
4363 0 369361 116760 175560 0 4362
4364 0 369309 116776 175400 0 4363
4365 0 369225 116668 175200 0 4364
4366 0 368945 116728 174920 0 4365
4367 0 368705 116632 174640 0 4366
4368 0 368653 116284 174440 0 4367
4369 0 368593 116252 174240 0 4368
4370 0 368517 116140 174000 0 4369
4371 0 368461 115992 173760 0 4370
4372 0 368385 116044 173520 0 4371
4373 0 368305 116072 173280 0 4372
4374 0 368049 115836 172880 0 4373
4375 0 367833 115824 172640 0 4374
4376 0 367637 115792 172200 0 4375
4377 0 367437 115548 171680 0 4376
4378 0 367081 115312 171400 0 4377
4379 0 366917 115336 171200 0 4378
4380 0 366829 115204 171000 0 4379
4381 0 366645 115144 170840 0 4380
4382 0 366361 115184 170760 0 4381
4383 0 365929 115272 170720 0 4382
4384 0 365641 115124 170400 0 4383
4385 6 365525 115140 170360 0 4384
4386 0 491486 247372 31280 0 4222
4387 0 491522 247560 31120 0 4386
4388 0 491586 247644 31000 0 4387
4389 0 491650 247700 30880 0 4388
4390 5 491754 247792 30720 0 4389
4391 0 491906 247844 30600 0 4390
4392 0 491994 247898 30360 0 4391
4393 0 492030 248026 30120 0 4392
4394 0 492042 248114 29960 0 4393
4395 0 492106 248146 29800 0 4394
4396 0 492162 248078 29640 0 4395
4397 0 492234 248054 29480 0 4396
4398 0 492226 248026 29280 0 4397
4399 0 492134 247926 29080 0 4398
4400 0 492034 247950 28880 0 4399
4401 0 492122 248018 28680 0 4400
4402 0 492202 248186 28520 0 4401
4403 5 492261 248190 28480 0 4402
4404 0 492378 248198 28400 0 4403
4405 0 492457 248195 28360 0 4404
4406 0 492546 248249 28320 0 4405
4407 0 492688 248381 28240 0 4406
4408 0 492802 248326 28120 0 4407
4409 0 493110 248381 28000 0 4408
4410 0 493419 248478 27920 0 4409
4411 0 493527 248565 27880 0 4410
4412 5 493765 248561 27840 0 4411
4413 0 493891 248742 27760 0 4412
4414 0 493993 248828 27760 0 4413
4415 6 494094 248925 27720 0 4414
4416 0 505338 247862 45120 0 3464
4417 0 505610 247952 45240 0 4416
4418 0 505713 248032 45320 0 4417
4419 0 505725 248087 45360 0 4418
4420 0 505854 248135 45400 0 4419
4421 0 505975 248200 45440 0 4420
4422 0 506058 248246 45480 0 4421
4423 0 506189 248304 45480 0 4422
4424 0 506232 248323 45520 0 4423
4425 5 506233 248326 45560 0 4424
4426 0 506481 248404 45560 0 4425
4427 0 507070 248466 45560 0 4426
4428 0 507342 248465 45560 0 4427
4429 0 507443 248440 45480 0 4428
4430 0 507827 248426 45480 0 4429
4431 0 508471 248485 45480 0 4430
4432 0 508868 248560 45480 0 4431
4433 0 509394 248668 45480 0 4432
4434 5 509877 248826 45480 0 4433
4435 0 510011 248820 45400 0 4434
4436 0 510019 248709 45280 0 4435
4437 0 510049 248682 45200 0 4436
4438 0 510053 248669 45160 0 4437
4439 0 510153 248609 45040 0 4438
4440 0 510242 248549 45000 0 4439
4441 0 510283 248520 44960 0 4440
4442 0 510213 248520 44920 0 4441
4443 0 510007 248506 44920 0 4442
4444 6 509998 248524 44880 0 4443
4445 0 479996 260393 50000 0 2163
4446 0 479974 260224 50000 0 4445
4447 0 479958 260189 50040 0 4446
4448 0 479903 260109 50080 0 4447
4449 0 479856 260028 50160 0 4448
4450 0 479894 259861 50200 0 4449
4451 0 479894 259736 50280 0 4450
4452 0 479855 259637 50320 0 4451
4453 5 479774 259501 50400 0 4452
4454 0 479806 259544 50440 0 4453
4455 0 479809 259532 50520 0 4454
4456 0 479871 259493 50600 0 4455
4457 0 479896 259496 50680 0 4456
4458 0 479939 259441 50760 0 4457
4459 5 479954 259172 50840 0 4458
4460 0 480160 259153 50880 0 4459
4461 0 480325 259049 50960 0 4460
4462 0 480395 259066 51040 0 4461
4463 0 480491 259048 51040 0 4462
4464 0 480524 259009 51080 0 4463
4465 0 480533 258962 51120 0 4464
4466 0 480554 258924 51160 0 4465
4467 0 480591 258833 51240 0 4466
4468 0 480651 258571 51240 0 4467
4469 5 480622 258383 51240 0 4468
4470 0 480645 258364 51320 0 4469
4471 0 480804 258248 51320 0 4470
4472 6 480845 258208 51360 0 4471
4473 0 482762 258576 55360 0 1564
4474 0 482950 258612 55400 0 4473
4475 0 483166 258596 55440 0 4474
4476 5 483842 258624 55560 0 4475
4477 0 485902 258896 55560 0 4476
4478 0 485936 258840 55520 0 4477
4479 0 486172 258772 55480 0 4478
4480 0 486204 258752 55440 0 4479
4481 0 486276 258708 55400 0 4480
4482 0 487404 258328 55400 0 4481
4483 0 487600 258248 55360 0 4482
4484 0 487972 258176 55440 0 4483
4485 0 488512 258144 55480 0 4484
4486 0 488688 258132 55520 0 4485
4487 0 489108 257896 55560 0 4486
4488 0 489196 257824 55600 0 4487
4489 0 489972 257256 55640 0 4488
4490 0 490100 257152 55680 0 4489
4491 0 490716 256904 55680 0 4490
4492 5 490808 256860 55720 0 4491
4493 0 490928 256790 55720 0 4492
4494 0 491068 256720 55720 0 4493
4495 0 491338 256612 55760 0 4494
4496 0 491474 256526 55760 0 4495
4497 6 491570 256446 55800 0 4496
4498 0 480994 244296 25120 0 3302
4499 0 480983 244352 25080 0 4498
4500 0 480982 244366 25040 0 4499
4501 0 481007 244365 25000 0 4500
4502 0 481023 244437 24920 0 4501
4503 0 481020 244482 24840 0 4502
4504 0 481029 244601 24800 0 4503
4505 0 481096 244703 24760 0 4504
4506 0 481129 244755 24720 0 4505
4507 0 481141 244966 24720 0 4506
4508 0 481141 244973 24760 0 4507
4509 0 481111 245102 24760 0 4508
4510 0 481116 245192 24720 0 4509
4511 0 481061 245279 24640 0 4510
4512 0 480940 245415 24560 0 4511
4513 5 480854 245463 24480 0 4512
4514 0 480705 245705 24480 0 4513
4515 0 480691 245801 24520 0 4514
4516 0 480721 245882 24560 0 4515
4517 5 480698 245900 24680 0 4516
4518 0 480659 245876 24720 0 4517
4519 0 480632 245865 24760 0 4518
4520 6 480626 245866 24800 0 4519
4521 0 349032 159946 176800 0 2778
4522 0 349048 160086 177000 0 4521
4523 0 349072 160206 177240 0 4522
4524 0 348900 160242 177680 0 4523
4525 0 348636 160290 178040 0 4524
4526 0 348516 160322 178280 0 4525
4527 0 348464 160334 178480 0 4526
4528 0 348404 160390 178520 0 4527
4529 0 348244 160410 178760 0 4528
4530 0 348272 160510 178920 0 4529
4531 0 348116 160838 179080 0 4530
4532 0 347684 161154 179120 0 4531
4533 0 347512 161458 179160 0 4532
4534 0 347444 161538 179240 0 4533
4535 5 347204 161706 179320 0 4534
4536 0 347200 161714 179360 0 4535
4537 0 347180 161734 179440 0 4536
4538 0 347088 161770 179560 0 4537
4539 0 347064 161782 179640 0 4538
4540 0 346692 162210 179960 0 4539
4541 6 346720 162258 180080 0 4540
4542 0 489242 244510 35680 0 2906
4543 5 489260 244490 35720 0 4542
4544 0 489316 244432 35840 0 4543
4545 0 489386 244400 35960 0 4544
4546 0 489452 244372 36040 0 4545
4547 0 489518 244332 36160 0 4546
4548 0 489558 244324 36240 0 4547
4549 0 489778 244236 36440 0 4548
4550 0 489878 244252 36480 0 4549
4551 0 489982 244268 36520 0 4550
4552 0 490310 244232 36640 0 4551
4553 5 490506 244216 36680 0 4552
4554 0 490834 244180 36720 0 4553
4555 0 490942 244148 36760 0 4554
4556 0 491086 244108 36800 0 4555
4557 5 491150 244100 36840 0 4556
4558 0 491486 244140 36880 0 4557
4559 0 491674 244236 36880 0 4558
4560 6 491703 244270 36840 0 4559
4561 0 343865 150607 192040 0 662
4562 0 344141 150751 192120 0 4561
4563 0 344297 150739 192320 0 4562
4564 0 344653 150883 192560 0 4563
4565 0 344925 151039 192880 0 4564
4566 0 345189 151087 193120 0 4565
4567 0 345245 151187 193360 0 4566
4568 0 345477 151295 193680 0 4567
4569 0 345929 151291 193920 0 4568
4570 0 346309 151419 194120 0 4569
4571 0 346621 151427 194600 0 4570
4572 0 346973 151455 194760 0 4571
4573 0 346989 151531 194960 0 4572
4574 0 347017 151643 195160 0 4573
4575 0 347157 151819 195200 0 4574
4576 0 346965 151823 195400 0 4575
4577 6 346929 151815 195480 0 4576
4578 0 477462 260727 44320 0 4266
4579 0 477311 260762 44360 0 4578
4580 0 477160 260799 44400 0 4579
4581 0 476993 260849 44560 0 4580
4582 0 476832 260879 44720 0 4581
4583 0 476845 260870 44760 0 4582
4584 5 476850 260861 44800 0 4583
4585 0 476520 261239 44800 0 4584
4586 0 476465 261289 44840 0 4585
4587 0 476509 261389 44960 0 4586
4588 0 476576 261473 45000 0 4587
4589 0 476775 261479 45040 0 4588
4590 0 476822 261494 45120 0 4589
4591 0 476822 261494 45280 0 4590
4592 0 476799 261519 45400 0 4591
4593 0 476745 261687 45520 0 4592
4594 6 476636 261730 45600 0 4593
4595 0 477144 248064 62840 0 849
4596 0 476632 248292 62880 0 4595
4597 0 476404 248288 62960 0 4596
4598 0 475884 248624 63080 0 4597
4599 0 475576 248780 63000 0 4598
4600 0 475344 248900 62920 0 4599
4601 0 475164 249364 62880 0 4600
4602 5 475052 249960 62800 0 4601
4603 0 474972 250032 62880 0 4602
4604 0 474944 250164 62960 0 4603
4605 0 474964 250316 63080 0 4604
4606 0 475036 250692 63040 0 4605
4607 6 475204 251004 63000 0 4606
4608 0 501145 253556 29920 0 4073
4609 0 501202 253507 29840 0 4608
4610 5 501189 253562 29760 0 4609
4611 0 501269 253926 29760 0 4610
4612 5 501621 254303 29760 0 4611
4613 0 501620 254316 29840 0 4612
4614 5 501643 254328 30000 0 4613
4615 5 502021 254671 30000 0 4614
4616 0 502392 255025 30000 0 4615
4617 0 502513 255151 30000 0 4616
4618 6 502573 255202 30040 0 4617
4619 0 472165 263146 54920 0 1543
4620 0 471660 263020 54920 0 4619
4621 0 471511 263002 54960 0 4620
4622 0 471508 262924 55040 0 4621
4623 0 471442 262925 55120 0 4622
4624 0 471376 262920 55200 0 4623
4625 0 471323 262921 55280 0 4624
4626 0 471353 262949 55400 0 4625
4627 5 471355 262956 55440 0 4626
4628 0 471345 262806 55440 0 4627
4629 6 471380 262788 55480 0 4628
4630 0 471868 263050 54480 0 1538
4631 0 471868 263050 54440 0 4630
4632 5 471838 263052 54400 0 4631
4633 0 472084 262906 54360 0 4632
4634 0 472094 262856 54320 0 4633
4635 0 472092 262796 54280 0 4634
4636 0 472056 262780 54240 0 4635
4637 0 472042 262734 54200 0 4636
4638 0 471902 262760 54160 0 4637
4639 0 471808 262764 54120 0 4638
4640 6 471840 262712 54080 0 4639
4641 0 350790 147540 175120 0 3619
4642 0 350694 147660 175040 0 4641
4643 0 350724 147714 174920 0 4642
4644 0 350770 147800 174840 0 4643
4645 0 350866 147804 174680 0 4644
4646 0 350962 147596 174640 0 4645
4647 0 351182 147408 174640 0 4646
4648 6 351426 147392 174600 0 4647
4649 5 462996 246422 55280 0 3588
4650 0 462924 246396 55240 0 4649
4651 0 462536 246292 55160 0 4650
4652 0 462464 246100 55080 0 4651
4653 0 462304 245876 55000 0 4652
4654 0 462260 245772 54880 0 4653
4655 0 462243 245744 54840 0 4654
4656 6 462189 245738 54800 0 4655
4657 0 476548 242820 31120 0 3180
4658 0 476309 242568 31120 0 4657
4659 0 476193 242492 31120 0 4658
4660 0 476065 242501 31120 0 4659
4661 0 476002 242469 31120 0 4660
4662 0 475983 242365 31120 0 4661
4663 6 475988 242329 31080 0 4662
4664 0 492740 251156 35760 0 2965
4665 0 492917 251105 35840 0 4664
4666 0 492918 251024 35920 0 4665
4667 0 492987 251061 36000 0 4666
4668 0 493046 251050 36040 0 4667
4669 0 493097 251090 36080 0 4668
4670 6 493096 251087 36120 0 4669
4671 0 481075 236248 25400 0 1153
4672 5 481061 236095 25320 0 4671
4673 0 481039 236623 25320 0 4672
4674 0 481206 237164 25320 0 4673
4675 0 481381 237158 25320 0 4674
4676 0 481491 237187 25320 0 4675
4677 6 481513 237207 25280 0 4676
4678 0 503989 240788 58120 0 4155
4679 0 503834 241000 57920 0 4678
4680 0 503593 241083 57880 0 4679
4681 0 503456 241094 57880 0 4680
4682 0 503385 241143 57840 0 4681
4683 0 503324 241194 57840 0 4682
4684 6 503298 241272 57840 0 4683
4685 5 486582 234320 35880 0 3073
4686 0 486594 234316 35920 0 4685
4687 0 486662 234264 36000 0 4686
4688 0 486542 234260 36160 0 4687
4689 0 486454 234324 36280 0 4688
4690 0 486494 234340 36360 0 4689
4691 6 486498 234324 36400 0 4690
4692 0 499447 242502 50040 0 1723
4693 0 499583 242613 50040 0 4692
4694 0 499706 242727 50000 0 4693
4695 0 500026 242886 49920 0 4694
4696 0 500350 243134 49880 0 4695
4697 0 500602 243309 49840 0 4696
4698 6 500663 243421 49760 0 4697
4699 0 475709 244197 46360 0 3985
4700 0 475727 244164 46560 0 4699
4701 5 475761 244188 46600 0 4700
4702 0 475828 244235 46680 0 4701
4703 0 475898 244429 46720 0 4702
4704 0 475876 244430 46800 0 4703
4705 6 475902 244536 46840 0 4704
4706 0 367281 111276 171920 0 2406
4707 0 367245 111160 171760 0 4706
4708 0 366945 110864 171640 0 4707
4709 0 366825 110758 171560 0 4708
4710 0 366645 110600 171440 0 4709
4711 6 366481 110580 171360 0 4710
4712 0 342991 144119 195360 0 3700
4713 0 342947 143955 195440 0 4712
4714 0 342927 143859 195480 0 4713
4715 0 342835 143787 195600 0 4714
4716 0 343039 143827 195760 0 4715
4717 6 343079 143943 195800 0 4716
4718 0 390218 136076 191120 0 3882
4719 0 390199 135924 191040 0 4718
4720 0 390307 135628 190920 0 4719
4721 0 390423 135588 190800 0 4720
4722 0 390651 135512 190560 0 4721
4723 6 390711 135520 190520 0 4722
4724 0 375666 141892 181840 0 2285
4725 0 375530 142036 181800 0 4724
4726 0 375442 142184 181720 0 4725
4727 0 375086 142340 181640 0 4726
4728 0 374854 142480 181520 0 4727
4729 6 374810 142484 181480 0 4728
4730 0 480115 243393 25000 0 3305
4731 0 479986 243284 25000 0 4730
4732 0 479798 243222 25000 0 4731
4733 0 479740 243218 25040 0 4732
4734 0 479701 243250 25080 0 4733
4735 6 479643 243274 25120 0 4734
4736 0 499868 247178 30840 0 2476
4737 0 499911 247195 30800 0 4736
4738 0 500162 247286 30720 0 4737
4739 0 500340 247288 30640 0 4738
4740 0 500500 247311 30600 0 4739
4741 6 500496 247315 30560 0 4740
4742 0 471544 263142 54360 0 4632
4743 5 471437 263181 54280 0 4742
4744 0 471384 263200 54240 0 4743
4745 0 471356 263218 54160 0 4744
4746 0 471454 263236 54080 0 4745
4747 6 471470 263264 54040 0 4746
4748 0 488931 244291 35720 0 4543
4749 0 488938 244087 35720 0 4748
4750 0 488962 243878 35720 0 4749
4751 0 488964 243783 35720 0 4750
4752 0 488993 243732 35720 0 4751
4753 6 489120 243705 35760 0 4752
4754 0 494041 231129 51080 0 2669
4755 0 494090 231133 51120 0 4754
4756 0 494336 231043 51160 0 4755
4757 0 494423 230927 51280 0 4756
4758 0 494485 230815 51400 0 4757
4759 6 494635 230693 51560 0 4758
4760 0 486188 243294 33120 0 1064
4761 0 486829 243583 33120 0 4760
4762 0 487268 243629 33120 0 4761
4763 0 487597 243633 33120 0 4762
4764 0 487749 243639 33120 0 4763
4765 6 487822 243592 33040 0 4764
4766 0 481533 260697 48400 0 2147
4767 0 481670 260653 48440 0 4766
4768 0 481889 260547 48480 0 4767
4769 5 482112 260484 48520 0 4768
4770 0 482150 260437 48560 0 4769
4771 6 482228 260313 48600 0 4770
4772 0 483996 241992 43760 0 1639
4773 0 484112 242064 43640 0 4772
4774 0 484024 242148 43520 0 4773
4775 0 484024 242252 43400 0 4774
4776 0 484020 242272 43280 0 4775
4777 6 484048 242256 43120 0 4776
4778 0 348358 144632 161680 0 2066
4779 0 348414 144756 161760 0 4778
4780 0 348482 144852 161840 0 4779
4781 0 348602 144960 161920 0 4780
4782 6 348666 145028 161960 0 4781
4783 0 493100 237920 28560 0 1271
4784 0 492980 237748 28440 0 4783
4785 0 493170 237590 28440 0 4784
4786 0 493251 237542 28440 0 4785
4787 6 493270 237539 28400 0 4786
4788 0 386811 136696 191240 0 3878
4789 0 386696 136726 191280 0 4788
4790 0 386391 136996 191320 0 4789
4791 0 386271 137148 191440 0 4790
4792 6 386247 136996 191520 0 4791
4793 0 474234 244971 32120 0 3198
4794 0 474221 244989 32160 0 4793
4795 0 474252 244966 32240 0 4794
4796 0 474302 244946 32280 0 4795
4797 6 474303 244950 32320 0 4796
4798 0 490870 232748 35360 0 3096
4799 5 490870 232748 35400 0 4798
4800 0 490869 232747 35520 0 4799
4801 0 490866 232747 35600 0 4800
4802 6 490715 232790 35680 0 4801
4803 0 487399 233415 35240 0 3084
4804 0 487343 233427 35200 0 4803
4805 0 487204 233309 35200 0 4804
4806 0 487224 233232 35200 0 4805
4807 6 487272 233183 35240 0 4806
4808 5 492326 233122 51040 0 2663
4809 0 492344 233027 51080 0 4808
4810 0 492364 232890 51120 0 4809
4811 0 492345 232769 51160 0 4810
4812 6 492351 232714 51200 0 4811
4813 0 510187 249136 45480 0 4434
4814 0 510250 249238 45600 0 4813
4815 0 510258 249363 45680 0 4814
4816 0 510131 249657 45680 0 4815
4817 6 510062 249788 45640 0 4816
4818 0 490917 238063 41040 0 4128
4819 0 490921 238088 40960 0 4818
4820 0 490855 238173 40880 0 4819
4821 0 490827 238192 40800 0 4820
4822 6 490787 238354 40760 0 4821
4823 0 360347 145279 164760 0 2023
4824 0 360147 145257 164600 0 4823
4825 0 359953 145301 164480 0 4824
4826 6 359761 145593 164360 0 4825
4827 0 344561 135854 192360 0 3716
4828 0 344593 136014 192280 0 4827
4829 0 344637 135930 192240 0 4828
4830 6 344641 135950 192200 0 4829
4831 0 387139 136648 190840 0 3876
4832 0 387119 136564 190760 0 4831
4833 0 387611 136236 190640 0 4832
4834 6 387559 136248 190600 0 4833
4835 0 375917 136540 179520 0 2301
4836 0 375815 136558 179640 0 4835
4837 0 375667 136722 179680 0 4836
4838 6 375557 136852 179840 0 4837
4839 0 500992 251162 36360 0 2997
4840 0 500962 251084 36480 0 4839
4841 0 500954 251032 36520 0 4840
4842 6 500938 250937 36560 0 4841
4843 0 503955 254378 34360 0 2542
4844 0 504177 254358 34360 0 4843
4845 0 504326 254343 34360 0 4844
4846 6 504374 254335 34400 0 4845
4847 0 479324 259692 55560 0 1559
4848 0 479408 259618 55600 0 4847
4849 0 479417 259591 55640 0 4848
4850 6 479421 259599 55680 0 4849
4851 0 475795 262300 55320 0 1547
4852 0 475922 262336 55320 0 4851
4853 0 476013 262375 55320 0 4852
4854 6 476067 262391 55280 0 4853
4855 5 479186 261028 53400 0 2199
4856 0 479174 261076 53360 0 4855
4857 0 479163 261141 53360 0 4856
4858 6 479044 261238 53360 0 4857
4859 0 492069 248306 28480 0 4403
4860 0 491971 248400 28480 0 4859
4861 0 491901 248433 28480 0 4860
4862 6 491822 248512 28440 0 4861
4863 0 480371 261509 52040 0 2184
4864 0 480413 261591 52040 0 4863
4865 0 480442 261693 52040 0 4864
4866 6 480437 261797 52000 0 4865
4867 0 489314 244809 35560 0 2904
4868 0 489460 244781 35560 0 4867
4869 0 489555 244753 35560 0 4868
4870 6 489578 244754 35520 0 4869
4871 0 486616 245654 33720 0 2420
4872 0 486365 245554 33720 0 4871
4873 0 486365 245554 33640 0 4872
4874 6 486379 245572 33600 0 4873
4875 0 485308 244115 33480 0 1060
4876 0 485374 244144 33480 0 4875
4877 0 485449 244146 33480 0 4876
4878 6 485496 244150 33440 0 4877
4879 0 505030 248354 44480 0 3476
4880 0 505030 248354 44440 0 4879
4881 0 505033 248362 44400 0 4880
4882 6 505033 248362 44360 0 4881
4883 0 481410 261502 46480 0 2126
4884 0 481369 261475 46440 0 4883
4885 0 481336 261508 46400 0 4884
4886 6 481311 261531 46360 0 4885
4887 0 499078 241935 43200 0 4346
4888 0 498992 242030 43200 0 4887
4889 0 498980 242089 43200 0 4888
4890 6 498995 242133 43160 0 4889
4891 0 489059 238428 42120 0 4117
4892 0 488959 238368 42120 0 4891
4893 0 488929 238352 42160 0 4892
4894 6 488920 238334 42200 0 4893
4895 0 463232 246528 55240 0 4649
4896 5 463228 246536 55160 0 4895
4897 0 463213 246757 55160 0 4896
4898 6 463194 246807 55120 0 4897
4899 0 476416 249236 59400 0 3541
4900 0 476540 248908 59400 0 4899
4901 0 476584 248780 59360 0 4900
4902 6 476712 248528 59320 0 4901
4903 0 349198 144258 161760 0 2064
4904 0 349180 144440 161800 0 4903
4905 6 349356 144252 162040 0 4904
4906 0 351501 142792 162640 0 2057
4907 0 351622 142730 162680 0 4906
4908 6 351278 143066 162880 0 4907
4909 0 345855 133179 192040 0 3726
4910 0 345707 133383 191960 0 4909
4911 6 345627 133543 191920 0 4910
4912 0 346456 162234 179240 0 4535
4913 0 346384 162278 179120 0 4912
4914 6 346304 162314 179000 0 4913
4915 0 349761 151469 188560 0 639
4916 0 349729 151565 188800 0 4915
4917 6 349729 151581 188880 0 4916
4918 0 349717 150901 188120 0 636
4919 0 349626 150898 188080 0 4918
4920 6 349443 150891 188000 0 4919
4921 0 491340 235215 29760 0 1257
4922 0 491301 235193 29760 0 4921
4923 6 491106 235204 29720 0 4922
4924 0 355227 152587 176320 0 2764
4925 0 355275 152527 176200 0 4924
4926 6 355395 152463 176040 0 4925
4927 0 491210 233784 30840 0 1243
4928 0 491424 233852 30920 0 4927
4929 6 491476 233787 31000 0 4928
4930 0 508723 231824 53480 0 1875
4931 0 508834 231873 53480 0 4930
4932 6 508889 231859 53520 0 4931
4933 0 508298 231469 53160 0 1870
4934 0 508310 231455 53120 0 4933
4935 6 508341 231423 53080 0 4934
4936 0 503399 256147 35360 0 2567
4937 0 503303 256191 35440 0 4936
4938 6 503347 256191 35480 0 4937
4939 0 477536 244781 30440 0 4196
4940 0 477405 244717 30440 0 4939
4941 6 477359 244699 30400 0 4940
4942 0 372274 149336 179400 0 562
4943 0 372186 149348 179040 0 4942
4944 6 372262 149272 179000 0 4943
4945 0 481329 241965 22760 0 3326
4946 0 481273 241745 22760 0 4945
4947 6 481245 241622 22800 0 4946
4948 0 477335 243787 31600 0 3188
4949 0 477393 243822 31640 0 4948
4950 6 477429 243867 31680 0 4949
4951 0 503105 253196 34080 0 2538
4952 0 502999 253049 34120 0 4951
4953 6 502956 253003 34200 0 4952
4954 0 480146 243349 23520 0 3316
4955 0 480027 243335 23520 0 4954
4956 6 480059 243333 23480 0 4955
4957 0 502805 252190 33880 0 2534
4958 0 502805 252190 33920 0 4957
4959 6 502802 252135 33960 0 4958
4960 0 495972 252508 36000 0 2975
4961 0 496052 252527 36040 0 4960
4962 6 496073 252548 36080 0 4961
4963 0 504929 241662 59680 0 4175
4964 0 504979 241672 59680 0 4963
4965 6 505131 241709 59720 0 4964
4966 0 501638 254387 29720 0 4612
4967 0 501427 254530 29720 0 4966
4968 6 501357 254527 29760 0 4967
4969 0 501184 253549 29720 0 4610
4970 0 501151 253550 29680 0 4969
4971 6 501123 253480 29680 0 4970
4972 0 481061 236095 25240 0 4672
4973 0 480873 236205 25160 0 4972
4974 6 480848 236180 25040 0 4973
4975 0 502060 251585 32840 0 2509
4976 0 501966 251640 32840 0 4975
4977 6 501861 251674 32880 0 4976
4978 0 490697 232458 35400 0 4799
4979 0 490673 232404 35400 0 4978
4980 6 490648 232332 35360 0 4979
4981 0 501826 251153 32440 0 2501
4982 0 502042 251113 32440 0 4981
4983 6 502074 251087 32400 0 4982
4984 0 502025 250569 32400 0 2500
4985 0 502055 250558 32440 0 4984
4986 6 502091 250538 32480 0 4985
4987 0 501369 251159 32360 0 2499
4988 0 501277 251189 32360 0 4987
4989 6 501157 251160 32320 0 4988
4990 0 480390 258898 55480 0 1561
4991 0 480392 258888 55520 0 4990
4992 6 480396 258831 55560 0 4991
4993 0 486945 234103 35880 0 4685
4994 0 487014 234117 35920 0 4993
4995 6 487035 234148 35960 0 4994
4996 0 473922 263176 54920 0 1544
4997 0 473926 263169 54880 0 4996
4998 6 473842 263151 54800 0 4997
4999 0 494473 231872 52560 0 2686
5000 0 494417 231820 52560 0 4999
5001 6 494392 231759 52600 0 5000
5002 0 492431 248101 32520 0 4240
5003 0 492448 248090 32600 0 5002
5004 6 492504 248062 32640 0 5003
5005 0 479687 261321 51480 0 2179
5006 0 479565 261327 51480 0 5005
5007 6 479373 261304 51520 0 5006
5008 0 504409 239610 53560 0 1755
5009 0 504521 239554 53560 0 5008
5010 6 504627 239531 53560 0 5009
5011 0 492111 247862 30720 0 4390
5012 0 492094 247844 30760 0 5011
5013 6 492116 247862 30800 0 5012
5014 0 484870 239388 32600 0 3031
5015 0 484990 239579 32600 0 5014
5016 6 485004 239599 32560 0 5015
5017 0 503718 249474 44080 0 3489
5018 0 503670 249466 44040 0 5017
5019 6 503634 249458 44000 0 5018
5020 0 472125 260135 51640 0 1498
5021 0 472250 260141 51640 0 5020
5022 6 472266 260123 51680 0 5021
5023 0 487760 246632 33120 0 2424
5024 0 487731 246664 33120 0 5023
5025 6 487604 246669 33200 0 5024
5026 0 485189 241303 33720 0 3017
5027 0 485197 241294 33800 0 5026
5028 6 485197 241239 33840 0 5027
5029 0 504436 248832 44440 0 3477
5030 0 504444 248830 44400 0 5029
5031 6 504432 248820 44360 0 5030
5032 0 506263 248397 45560 0 4425
5033 0 506261 248462 45560 0 5032
5034 6 506337 248565 45600 0 5033
5035 0 502525 246822 44800 0 3461
5036 0 502454 246802 44720 0 5035
5037 6 502444 246790 44680 0 5036
5038 0 487728 236320 48760 0 2625
5039 0 487738 236361 48720 0 5038
5040 6 487738 236362 48680 0 5039
5041 0 482030 261598 46720 0 2127
5042 0 482319 261766 46720 0 5041
5043 6 482331 261766 46760 0 5042
5044 0 501772 241134 43160 0 4347
5045 0 501868 241206 43160 0 5044
5046 6 501957 241266 43120 0 5045
5047 0 498564 244849 44280 0 3446
5048 0 498564 244849 44320 0 5047
5049 6 498525 244837 44360 0 5048
5050 0 474467 259497 48200 0 1439
5051 0 474339 259341 48200 0 5050
5052 6 474283 259287 48240 0 5051
5053 0 493140 241184 45120 0 1668
5054 0 492956 241139 44960 0 5053
5055 6 492706 241093 44640 0 5054
5056 0 474052 243355 45800 0 3997
5057 0 474052 243355 45840 0 5056
5058 6 474059 243334 45880 0 5057
5059 0 475004 243784 46320 0 3988
5060 0 475091 243755 46400 0 5059
5061 6 475132 243786 46440 0 5060
5062 0 477129 243350 45000 0 3973
5063 0 477053 243219 45000 0 5062
5064 6 476993 243169 45000 0 5063
5065 0 479767 250686 51320 0 1365
5066 0 479744 250745 51280 0 5065
5067 6 479742 250820 51240 0 5066
5068 0 463112 246884 55400 0 3588
5069 0 463020 247068 55440 0 5068
5070 6 463016 247208 55520 0 5069
5071 0 467888 246740 56160 0 3575
5072 0 467988 246708 56080 0 5071
5073 6 467996 246672 55960 0 5072
5074 0 473040 249136 57400 0 3559
5075 0 473064 249163 57360 0 5074
5076 6 473112 249216 57280 0 5075
5077 0 479560 245376 55360 0 886
5078 0 479453 245411 55360 0 5077
5079 6 479400 245427 55320 0 5078
5080 0 475948 249600 59440 0 3542
5081 0 475950 249672 59440 0 5080
5082 6 475808 249751 59400 0 5081
5083 0 474628 250252 62760 0 4602
5084 0 474506 250326 62720 0 5083
5085 6 474384 250400 62680 0 5084
5086 5 475124 249924 62720 0 4602
5087 0 475438 249974 62720 0 5086
5088 6 475505 249979 62680 0 5087
5089 0 477493 249204 62240 0 3516
5090 0 477601 249360 62240 0 5089
5091 6 477614 249341 62280 0 5090
5092 0 345504 133341 192680 0 3723
5093 6 345479 133227 192760 0 5092
5094 0 371831 112926 174960 0 2383
5095 6 371963 112846 175040 0 5094
5096 0 340081 150119 191640 0 667
5097 6 340017 150343 191760 0 5096
5098 0 371565 116632 177360 0 2357
5099 6 371649 116256 177360 0 5098
5100 0 494816 239870 27800 0 1291
5101 6 494875 239866 27760 0 5100
5102 0 340438 156668 177240 0 3638
5103 6 340378 156680 177040 0 5102
5104 0 493141 237893 28920 0 1267
5105 6 493158 237894 28960 0 5104
5106 0 510930 230512 54880 0 1892
5107 6 510917 230488 55000 0 5106
5108 0 361338 146844 182720 0 598
5109 6 361342 146720 182800 0 5108
5110 0 476870 245983 29360 0 4216
5111 6 476834 245959 29320 0 5110
5112 0 503408 251651 36880 0 3008
5113 6 503444 251463 37000 0 5112
5114 0 367478 149104 179920 0 574
5115 6 367338 149160 179880 0 5114
5116 0 486759 260066 52400 0 1620
5117 6 486811 260109 52320 0 5116
5118 0 486467 260226 52640 0 1616
5119 6 486453 260255 52680 0 5118
5120 0 500748 253374 31000 0 4093
5121 6 500781 253381 30960 0 5120
5122 0 480850 246084 24680 0 4517
5123 6 480875 246127 24720 0 5122
5124 0 480911 245375 24400 0 4513
5125 6 480898 245139 24280 0 5124
5126 0 485173 260102 53280 0 1601
5127 6 485173 260102 53320 0 5126
5128 0 500336 253220 30440 0 4083
5129 6 500322 253223 30400 0 5128
5130 0 500600 253133 30360 0 4082
5131 6 500631 253126 30320 0 5130
5132 0 500827 253580 30120 0 4076
5133 6 500791 253638 30080 0 5132
5134 0 503538 235359 58280 0 1817
5135 6 503562 235385 58240 0 5134
5136 0 494145 231736 35280 0 3103
5137 6 494161 231734 35320 0 5136
5138 0 481452 243450 26160 0 3290
5139 6 481301 243473 26160 0 5138
5140 0 491355 249960 34840 0 2954
5141 6 491423 249886 34880 0 5140
5142 0 483685 258595 55720 0 4476
5143 6 483631 258554 55760 0 5142
5144 0 483780 242365 27040 0 3277
5145 6 483804 242407 27000 0 5144
5146 0 479756 261000 54200 0 2209
5147 6 479646 261005 54240 0 5146
5148 0 500887 248343 31000 0 2479
5149 6 500891 248388 30960 0 5148
5150 0 485353 240928 28560 0 3258
5151 6 485395 240937 28520 0 5150
5152 0 492842 248383 32000 0 4246
5153 6 492768 248329 31920 0 5152
5154 0 489730 246028 35800 0 2910
5155 6 489694 245936 35840 0 5154
5156 0 490651 256009 50240 0 3402
5157 6 490677 256205 50320 0 5156
5158 0 479913 259377 50840 0 4459
5159 6 480153 259411 50880 0 5158
5160 0 470643 260911 53080 0 1520
5161 6 470664 260900 53120 0 5160
5162 0 503091 239924 53360 0 1751
5163 6 502616 239999 53440 0 5162
5164 0 479641 259434 50400 0 4453
5165 6 479628 259434 50360 0 5164
5166 0 484601 237224 33320 0 3040
5167 6 484602 237266 33280 0 5166
5168 0 503172 239900 53120 0 1748
5169 6 503239 239911 53080 0 5168
5170 0 504175 250259 43640 0 3502
5171 6 504227 250267 43680 0 5170
5172 0 492489 233342 51040 0 4808
5173 6 492598 233345 51080 0 5172
5174 0 479825 260882 50400 0 2167
5175 6 479886 261017 50400 0 5174
5176 0 499190 242125 49240 0 1716
5177 6 499299 242205 49200 0 5176
5178 0 501082 240583 42920 0 4351
5179 6 501048 240504 42880 0 5178
5180 0 501415 240422 42960 0 4350
5181 6 501394 240352 43000 0 5180
5182 0 478008 260897 44320 0 4268
5183 6 478006 260897 44360 0 5182
5184 0 497671 241653 43800 0 4334
5185 6 497643 241573 43720 0 5184
5186 0 490085 238050 41120 0 4126
5187 6 490089 238063 41080 0 5186
5188 0 489976 238056 41240 0 4125
5189 6 490005 237717 41240 0 5188
5190 0 478442 259363 45720 0 2100
5191 6 478568 259241 45760 0 5190
5192 0 475653 243923 46600 0 4701
5193 6 475590 243834 46640 0 5192
5194 0 476136 243502 45400 0 3978
5195 6 476139 243499 45360 0 5194
5196 0 463288 246468 55080 0 4896
5197 6 463404 246428 55040 0 5196
5198 0 464752 246668 55600 0 3584
5199 6 464772 246654 55560 0 5198
5200 0 472202 249127 57560 0 3561
5201 6 472174 249160 57600 0 5200
5202 0 474728 249892 62720 0 5086
5203 6 474624 249872 62680 0 5202
5204 6 327905 127935 181280 0 775
5205 6 330836 148320 189920 0 4306
5206 6 343585 145645 194320 0 3695
5207 6 371569 115959 176680 0 2364
5208 6 354390 155140 175720 0 2769
5209 6 364006 143700 184200 0 3902
5210 6 511445 230215 54720 0 1894
5211 6 362570 145620 183440 0 3896
5212 6 503560 256065 35240 0 2566
5213 6 503420 251872 37120 0 3011
5214 6 495260 232704 32040 0 3126
5215 6 504682 242093 59720 0 4178
5216 6 502103 254632 30120 0 4615
5217 6 501687 254220 30080 0 4614
5218 6 481612 259940 57080 0 2245
5219 6 490788 256920 55760 0 4492
5220 6 480981 260762 55760 0 2227
5221 6 501134 251298 31640 0 4054
5222 6 482411 242495 26880 0 3283
5223 6 471383 263012 55480 0 4627
5224 6 491248 244032 37000 0 4557
5225 6 479192 261034 53440 0 4855
5226 6 492570 254859 51280 0 3413
5227 6 471227 263160 54280 0 4743
5228 6 493806 248554 27880 0 4412
5229 6 490311 244250 36720 0 4553
5230 6 480617 258377 51200 0 4469
5231 6 504022 249710 43960 0 3490
5232 6 482301 260625 48520 0 4769
5233 6 484160 261186 46240 0 3346
5234 6 476841 260858 44840 0 4584
5235 6 474117 243436 45720 0 3997
5236 6 460356 246840 55400 0 3596
5237 6 461460 246704 55760 0 3593
5238 6 475180 249908 62680 0 5086
```
