## Supplementary material for "Complete connectomic reconstruction of olfactory projection neurons in the fly brain": neuron skeletons: 3813278.swc

```
# SWC format file
# based on specifications at http://research.mssm.edu/cnic/swc.html
# Created by pymaid (https://github.com/schlegelp/PyMaid)
# PointNo Label X Y Z Radius Parent
# Labels:
# 0 = undefined
# 1 = soma
# 5 = fork point
# 6 = end point
1 1 413811 290922 61280 1486 -1
2 0 413184 292129 62840 0 1
3 0 413446 292393 63320 0 2
4 0 413778 292805 63560 0 3
5 0 414182 293125 63680 0 4
6 0 415240 292985 63840 0 5
7 0 415568 292905 63920 0 6
8 0 416040 292717 64040 0 7
9 0 416912 292845 64400 0 8
10 0 416756 293217 64520 0 9
11 0 417192 293193 64520 0 10
12 0 418032 293757 64520 0 11
13 0 418178 293629 64440 0 12
14 0 418818 293605 64280 0 13
15 0 419176 293705 64080 0 14
16 0 419432 293869 63920 0 15
17 0 419464 293985 63800 0 16
18 0 421112 294193 63800 0 17
19 0 421032 294237 63720 0 18
20 0 422024 294345 63720 0 19
21 0 422304 294357 63680 0 20
22 0 423106 294401 63400 0 21
23 0 423442 294469 63240 0 22
24 0 423824 294713 63040 0 23
25 0 424280 295129 62880 0 24
26 0 424560 295243 62680 0 25
27 0 425105 295403 62400 0 26
28 0 425260 295347 62240 0 27
29 0 425589 295392 62120 0 28
30 0 425891 295366 62000 0 29
31 0 426455 295362 61760 0 30
32 0 426734 295321 61600 0 31
33 0 427100 295284 61520 0 32
34 0 427022 295220 61480 0 33
35 0 428205 295411 61480 0 34
36 0 428227 295456 61560 0 35
37 0 428578 295601 61680 0 36
38 0 428901 295635 61800 0 37
39 0 429580 295776 61960 0 38
40 0 429924 295627 61840 0 39
41 0 430222 295437 61680 0 40
42 0 430526 295243 61520 0 41
43 0 430571 295120 61440 0 42
44 0 431526 295023 61440 0 43
45 0 431799 295232 61680 0 44
46 0 432467 295392 62080 0 45
47 0 432713 295347 62160 0 46
48 0 432911 295396 62240 0 47
49 0 434703 294963 62240 0 48
50 0 434759 294810 62040 0 49
51 0 435061 294564 61880 0 50
52 0 435188 294478 61800 0 51
53 0 435606 294228 61800 0 52
54 0 437002 293332 61800 0 53
55 0 437267 293261 61880 0 54
56 0 437671 293339 62320 0 55
57 0 438642 292753 62320 0 56
58 0 439056 292630 62400 0 57
59 0 439659 292466 62560 0 58
60 0 440144 292037 62720 0 59
61 0 440383 291865 62880 0 60
62 0 440650 291686 63080 0 61
63 0 441027 291559 63240 0 62
64 0 441303 291406 63360 0 63
65 0 441618 291220 63520 0 64
66 0 442044 291048 63640 0 65
67 0 442478 290861 63800 0 66
68 0 442826 290660 63960 0 67
69 0 443214 290182 64120 0 68
70 0 443430 289939 64240 0 69
71 0 444072 289484 64240 0 70
72 0 444197 289331 64360 0 71
73 0 444317 289118 64520 0 72
74 0 444397 288618 64800 0 73
75 0 444561 288398 64960 0 74
76 0 444751 287678 65360 0 75
77 0 444897 287144 65440 0 76
78 0 445113 286909 65600 0 77
79 0 445447 286666 65800 0 78
80 0 445668 286457 65960 0 79
81 0 445888 286196 66160 0 80
82 0 445972 285983 66320 0 81
83 0 446016 285741 66480 0 82
84 0 446052 285494 66640 0 83
85 0 446239 284946 66760 0 84
86 0 446595 284487 66920 0 85
87 0 446834 284255 67080 0 86
88 0 446964 284084 67280 0 87
89 0 446964 284017 67440 0 88
90 0 446961 284050 67600 0 89
91 0 446860 284020 67760 0 90
92 0 447050 283796 68040 0 91
93 0 447123 283550 68200 0 92
94 0 447332 283192 68320 0 93
95 0 447692 282498 68520 0 94
96 0 447692 282281 68640 0 95
97 0 447560 281505 68800 0 96
98 0 447619 281281 68960 0 97
99 0 447642 281008 69120 0 98
100 0 447657 280911 69280 0 99
101 0 447603 280665 69480 0 100
102 0 447618 280482 69680 0 101
103 0 447513 280303 69880 0 102
104 0 447457 280128 70080 0 103
105 0 447353 279934 70360 0 104
106 0 447250 279728 70560 0 105
107 0 447160 279542 70720 0 106
108 0 446981 279232 70920 0 107
109 0 446655 278739 71120 0 108
110 0 446431 278415 71320 0 109
111 0 446289 278172 71480 0 110
112 0 446138 277862 71680 0 111
113 0 445910 277351 71880 0 112
114 0 445776 277082 72040 0 113
115 0 445591 276802 72240 0 114
116 0 445446 276549 72400 0 115
117 0 445300 276351 72560 0 116
118 0 445192 276134 72720 0 117
119 0 445018 275768 73080 0 118
120 0 444947 275608 73240 0 119
121 0 444873 275377 73400 0 120
122 0 444794 275239 73600 0 121
123 0 444693 275145 73760 0 122
124 0 444583 274918 74040 0 123
125 0 444557 274742 74200 0 124
126 0 444583 274615 74520 0 125
127 0 444688 274444 74840 0 126
128 0 444800 274272 75000 0 127
129 0 444895 274022 75240 0 128
130 0 444966 273817 75440 0 129
131 0 445089 273686 75640 0 130
132 0 445111 273503 75840 0 131
133 0 445119 273384 76000 0 132
134 0 445072 273212 76200 0 133
135 0 444994 273070 76400 0 134
136 0 444938 272932 76560 0 135
137 0 444856 272678 76920 0 136
138 0 444863 272536 77080 0 137
139 0 445052 272227 77360 0 138
140 0 445130 271697 77560 0 139
141 0 445087 271361 77760 0 140
142 0 445028 271152 77920 0 141
143 0 444800 270932 78200 0 142
144 0 444679 270764 78400 0 143
145 0 444660 270622 78560 0 144
146 0 444604 270402 78760 0 145
147 0 444516 270137 78960 0 146
148 0 444330 269756 79160 0 147
149 0 444066 269428 79480 0 148
150 0 443779 269181 79680 0 149
151 0 443645 269028 79840 0 150
152 0 443563 268935 79920 0 151
153 0 443484 268853 80040 0 152
154 0 443402 268663 80200 0 153
155 0 443251 268461 80400 0 154
156 0 443173 268337 80560 0 155
157 0 443104 268139 80760 0 156
158 0 442975 267923 80960 0 157
159 0 442798 267606 81160 0 158
160 0 442619 267308 81360 0 159
161 0 442449 267046 81560 0 160
162 0 442302 266756 81760 0 161
163 0 442194 266554 81960 0 162
164 0 442061 266233 82240 0 163
165 0 441969 266012 82400 0 164
166 0 441909 265814 82560 0 165
167 0 441829 265539 82760 0 166
168 0 441673 265226 82920 0 167
169 0 441581 264974 83080 0 168
170 0 441503 264776 83200 0 169
171 0 441434 264514 83360 0 170
172 0 441284 263976 83600 0 171
173 0 441284 263590 83760 0 172
174 0 441356 262846 84000 0 173
175 0 441328 262414 84120 0 174
176 0 441358 261748 84240 0 175
177 0 441423 261335 84400 0 176
178 0 441457 260872 84520 0 177
179 0 441536 260362 84680 0 178
180 0 441729 259797 84680 0 179
181 0 442023 259095 84680 0 180
182 0 442356 258467 84680 0 181
183 0 442628 257794 84680 0 182
184 0 442765 257519 84520 0 183
185 0 443263 256736 84520 0 184
186 0 443730 255830 84520 0 185
187 0 443682 255933 84440 0 186
188 0 444150 255305 84440 0 187
189 0 444538 254725 84440 0 188
190 0 444922 254317 84440 0 189
191 0 444846 254481 84520 0 190
192 0 445018 254305 84520 0 191
193 0 445738 253513 84520 0 192
194 0 445766 253413 84600 0 193
195 0 446118 253121 84600 0 194
196 0 446442 252853 84600 0 195
197 0 446802 252473 84600 0 196
198 0 447178 252213 84600 0 197
199 0 446790 252401 84800 0 198
200 0 447202 252181 84800 0 199
201 0 447478 252049 84800 0 200
202 0 447586 251981 84840 0 201
203 0 448162 251465 84840 0 202
204 0 448388 251289 84880 0 203
205 0 448742 250973 84960 0 204
206 0 449622 250309 84960 0 205
207 0 450822 249673 84960 0 206
208 0 450906 249637 85000 0 207
209 0 451418 249313 85120 0 208
210 0 452254 248781 85120 0 209
211 0 453014 248325 85120 0 210
212 0 454098 247805 85120 0 211
213 0 455062 247305 85120 0 212
214 0 455902 247009 85120 0 213
215 0 457262 246573 85120 0 214
216 0 457656 246445 85040 0 215
217 0 457776 246429 84880 0 216
218 0 458528 246213 84880 0 217
219 0 459252 245905 84880 0 218
220 0 459192 245929 84800 0 219
221 0 459656 245733 84640 0 220
222 0 459676 245621 84440 0 221
223 0 460872 245301 84440 0 222
224 0 460776 245305 84400 0 223
225 0 460946 245285 84320 0 224
226 0 461642 245189 84320 0 225
227 0 462230 245029 84320 0 226
228 0 462238 244977 84240 0 227
229 0 463146 244645 84240 0 228
230 0 463418 244413 84240 0 229
231 0 463556 244253 84320 0 230
232 0 463664 244213 84440 0 231
233 0 464500 243813 84440 0 232
234 0 464564 243809 84560 0 233
235 0 464842 243625 84720 0 234
236 0 465342 243365 84920 0 235
237 0 465678 243217 85120 0 236
238 0 466038 243057 85280 0 237
239 0 466378 242825 85440 0 238
240 0 466454 242817 85520 0 239
241 0 467602 241885 85520 0 240
242 0 467750 241729 85440 0 241
243 0 468526 241109 85440 0 242
244 0 468584 241033 85400 0 243
245 0 468940 240729 85280 0 244
246 0 469548 240205 85120 0 245
247 0 470030 239973 84920 0 246
248 0 470546 239833 84760 0 247
249 0 471170 239729 84480 0 248
250 0 471564 239645 84320 0 249
251 0 471588 239613 84240 0 250
252 0 472828 239397 84240 0 251
253 0 472924 239368 84320 0 252
254 0 473126 239314 84400 0 253
255 0 473539 239147 84400 0 254
256 5 473948 239368 84400 0 255
257 0 473879 239132 84680 0 256
258 0 473766 238876 84960 0 257
259 0 473820 238694 85400 0 258
260 0 473958 238585 85640 0 259
261 0 473808 238172 86120 0 260
262 0 473821 238000 86480 0 261
263 0 474141 236608 86480 0 262
264 0 474265 236444 86480 0 263
265 0 474457 236232 86480 0 264
266 0 474685 235544 86480 0 265
267 0 475235 235076 86840 0 266
268 0 475515 234876 87120 0 267
269 0 475837 234540 87440 0 268
270 0 476055 234376 87560 0 269
271 0 476297 234212 87640 0 270
272 0 476613 233968 87760 0 271
273 0 476869 233796 87840 0 272
274 0 477016 233657 87880 0 273
275 0 477173 233540 87920 0 274
276 0 477427 233372 88040 0 275
277 0 477736 233113 88160 0 276
278 0 478161 232832 88280 0 277
279 0 478449 232616 88400 0 278
280 0 478955 232108 88520 0 279
281 0 479513 231664 88600 0 280
282 0 479653 231422 88640 0 281
283 0 479799 231194 88680 0 282
284 0 480183 231143 88760 0 283
285 0 480375 230970 88840 0 284
286 0 480414 230887 88920 0 285
287 0 480419 230753 89000 0 286
288 0 480427 230694 89080 0 287
289 0 480524 230627 89160 0 288
290 0 480620 230552 89240 0 289
291 0 480768 230460 89320 0 290
292 0 480868 230363 89400 0 291
293 0 480948 230292 89480 0 292
294 0 481032 230256 89560 0 293
295 0 481092 230220 89640 0 294
296 0 481144 230195 89720 0 295
297 0 481263 230119 89800 0 296
298 0 481388 230067 89880 0 297
299 0 481439 230043 89960 0 298
300 0 481464 230020 90040 0 299
301 0 481496 229983 90120 0 300
302 0 481560 229931 90200 0 301
303 0 481636 229871 90280 0 302
304 0 481727 229760 90360 0 303
305 0 481800 229680 90440 0 304
306 0 481875 229570 90520 0 305
307 0 482003 229535 90600 0 306
308 0 482984 229557 90640 0 307
309 0 483112 229490 90680 0 308
310 0 483163 229409 90760 0 309
311 0 483228 229368 90840 0 310
312 0 483262 229320 90920 0 311
313 0 483376 229115 91000 0 312
314 0 483424 229117 91080 0 313
315 0 483529 229072 91160 0 314
316 0 483632 228962 91240 0 315
317 0 483758 228839 91320 0 316
318 0 483838 228709 91400 0 317
319 0 483871 228640 91480 0 318
320 0 483989 228468 91560 0 319
321 0 484085 228344 91640 0 320
322 0 484118 228229 91720 0 321
323 0 484136 228060 91800 0 322
324 0 484146 227898 91880 0 323
325 0 484165 227763 91960 0 324
326 0 484209 227594 92040 0 325
327 0 484324 227505 92120 0 326
328 0 484374 227450 92200 0 327
329 0 484425 227344 92280 0 328
330 0 484451 227272 92360 0 329
331 0 484456 227206 92440 0 330
332 0 484431 227165 92520 0 331
333 0 484461 227065 92600 0 332
334 0 484474 226968 92680 0 333
335 0 484484 226834 92760 0 334
336 0 484529 226747 92840 0 335
337 0 484555 226693 92920 0 336
338 0 484628 226565 93000 0 337
339 0 484723 226443 93080 0 338
340 0 484775 226333 93160 0 339
341 0 484823 226233 93240 0 340
342 0 484930 226090 93320 0 341
343 0 485014 226000 93400 0 342
344 0 485157 225884 93480 0 343
345 0 485193 225791 93560 0 344
346 0 485204 225737 93640 0 345
347 0 485247 225736 93720 0 346
348 0 485276 225705 93800 0 347
349 0 485395 225691 93920 0 348
350 0 485428 225650 94000 0 349
351 0 485472 225607 94080 0 350
352 0 485482 225528 94160 0 351
353 0 485516 225430 94240 0 352
354 0 485526 225400 94320 0 353
355 0 485566 225316 94400 0 354
356 0 485575 225243 94480 0 355
357 0 485612 225191 94560 0 356
358 0 485643 225107 94640 0 357
359 0 485669 225045 94720 0 358
360 0 485708 225001 94800 0 359
361 0 485726 224931 94880 0 360
362 0 485766 224885 94960 0 361
363 0 485796 224819 95040 0 362
364 0 485781 224782 95120 0 363
365 0 485814 224694 95200 0 364
366 0 485835 224599 95280 0 365
367 0 485889 224516 95360 0 366
368 0 485917 224438 95440 0 367
369 0 485962 224374 95520 0 368
370 0 485976 224309 95600 0 369
371 0 485945 224224 95680 0 370
372 0 485921 224215 95760 0 371
373 0 485942 224159 95840 0 372
374 0 485900 224100 95920 0 373
375 0 485886 224049 96000 0 374
376 0 485903 223924 96080 0 375
377 0 485924 223781 96160 0 376
378 0 485937 223662 96240 0 377
379 0 485949 223639 96320 0 378
380 0 485957 223587 96400 0 379
381 0 485961 223535 96480 0 380
382 0 485945 223496 96560 0 381
383 0 485979 223465 96640 0 382
384 0 485962 223376 96720 0 383
385 0 485971 223316 96800 0 384
386 0 485980 223258 96880 0 385
387 0 485985 223224 96960 0 386
388 0 485961 223197 97040 0 387
389 0 485968 223137 97120 0 388
390 0 486018 223139 97200 0 389
391 0 486041 223097 97280 0 390
392 0 486020 223036 97360 0 391
393 0 486018 222972 97440 0 392
394 0 486042 222886 97520 0 393
395 0 486052 222846 97600 0 394
396 0 486056 222810 97680 0 395
397 0 486078 222779 97760 0 396
398 0 486038 222663 97840 0 397
399 0 486074 222564 97920 0 398
400 0 486095 222450 98000 0 399
401 0 486131 222382 98080 0 400
402 0 486093 222320 98160 0 401
403 0 486085 222220 98240 0 402
404 0 486062 222187 98320 0 403
405 0 486045 222060 98400 0 404
406 0 486075 221968 98480 0 405
407 0 486039 221879 98560 0 406
408 0 485995 221777 98640 0 407
409 0 485966 221711 98720 0 408
410 0 485943 221599 98800 0 409
411 0 485868 221506 98880 0 410
412 0 485866 221408 98960 0 411
413 0 485887 221241 99040 0 412
414 0 485919 221105 99120 0 413
415 0 485935 221020 99200 0 414
416 0 485936 220959 99280 0 415
417 0 485879 220873 99360 0 416
418 0 485866 220807 99440 0 417
419 0 485840 220753 99520 0 418
420 0 485838 220694 99600 0 419
421 0 485861 220638 99680 0 420
422 0 485836 220551 99760 0 421
423 0 485739 220429 99840 0 422
424 0 485790 220385 99920 0 423
425 0 485838 220362 100000 0 424
426 0 485849 220330 100080 0 425
427 0 485859 220252 100160 0 426
428 0 485892 220252 100240 0 427
429 0 485967 220240 100320 0 428
430 0 486028 220171 100400 0 429
431 0 486058 220125 100480 0 430
432 0 486097 220092 100560 0 431
433 0 486145 220043 100640 0 432
434 0 486179 220004 100720 0 433
435 0 486223 219937 100800 0 434
436 0 486285 219896 100880 0 435
437 0 486286 219879 100960 0 436
438 0 486403 219766 101040 0 437
439 0 486437 219724 101120 0 438
440 0 486491 219658 101200 0 439
441 0 486554 219583 101280 0 440
442 0 486631 219504 101360 0 441
443 0 486727 219386 101440 0 442
444 0 486863 219251 101520 0 443
445 0 486907 219172 101600 0 444
446 0 486989 219052 101680 0 445
447 0 486999 218982 101760 0 446
448 0 487042 218881 101840 0 447
449 0 487024 218777 101920 0 448
450 0 487058 218712 102000 0 449
451 0 487072 218634 102080 0 450
452 0 487071 218554 102160 0 451
453 0 487092 218464 102240 0 452
454 0 487114 218336 102320 0 453
455 0 487131 218244 102400 0 454
456 0 487133 218178 102480 0 455
457 0 487144 218134 102560 0 456
458 0 487150 218047 102640 0 457
459 0 487196 217988 102720 0 458
460 0 487253 217929 102800 0 459
461 0 487272 217863 102880 0 460
462 0 487295 217704 102960 0 461
463 0 487265 217621 103000 0 462
464 0 487363 217439 103160 0 463
465 0 487431 217330 103280 0 464
466 0 487494 217148 103440 0 465
467 0 487478 216988 103600 0 466
468 0 487479 216938 104040 0 467
469 0 487461 216835 104240 0 468
470 0 487474 216555 104440 0 469
471 0 487441 216401 104640 0 470
472 0 487486 216279 104800 0 471
473 0 487522 216117 105000 0 472
474 0 487533 215880 105160 0 473
475 0 487525 215759 105320 0 474
476 0 487367 215434 105520 0 475
477 0 487291 215283 105680 0 476
478 0 487203 215032 105800 0 477
479 0 487161 214856 105920 0 478
480 0 486894 214463 106240 0 479
481 0 486483 214193 106440 0 480
482 0 486300 214021 106600 0 481
483 0 486349 213720 106800 0 482
484 0 486438 213516 106920 0 483
485 0 486471 213336 107080 0 484
486 0 486508 212985 107280 0 485
487 0 486580 212540 107480 0 486
488 0 486512 212096 107640 0 487
489 0 486493 211698 107840 0 488
490 0 486663 211503 108040 0 489
491 0 486926 211323 108200 0 490
492 0 487036 211147 108360 0 491
493 0 487214 210780 108560 0 492
494 0 487018 210292 108680 0 493
495 0 486901 210024 109000 0 494
496 0 486807 209604 109240 0 495
497 0 486871 209370 109480 0 496
498 0 487007 209166 109680 0 497
499 0 487092 209005 109920 0 498
500 0 486878 208722 110120 0 499
501 0 486519 208396 110360 0 500
502 0 486182 208045 110560 0 501
503 0 486202 207969 110600 0 502
504 0 486146 207805 110680 0 503
505 0 486130 207693 110800 0 504
506 0 486182 207549 110920 0 505
507 0 486266 207437 111000 0 506
508 0 486314 207329 111120 0 507
509 0 486326 207157 111200 0 508
510 0 485762 206753 111320 0 509
511 0 485326 206193 111440 0 510
512 0 485030 205289 111520 0 511
513 0 484890 204809 111640 0 512
514 0 484650 203465 111520 0 513
515 0 484390 203041 111400 0 514
516 0 484150 202765 111280 0 515
517 0 483974 202545 111240 0 516
518 0 483958 202465 111120 0 517
519 0 483866 202237 111000 0 518
520 0 483882 202069 110880 0 519
521 0 483778 201921 110800 0 520
522 0 483166 201329 110720 0 521
523 0 482958 200681 110680 0 522
524 0 482666 200505 110600 0 523
525 0 482166 200253 110560 0 524
526 0 481630 199689 110520 0 525
527 0 481050 198749 110440 0 526
528 0 480918 198577 110360 0 527
529 0 480902 198577 110240 0 528
530 0 480874 198581 110120 0 529
531 0 480670 198549 109960 0 530
532 0 480518 198501 109880 0 531
533 0 480290 198425 109800 0 532
534 0 480026 198245 109760 0 533
535 0 479522 197969 109640 0 534
536 0 479086 197761 109560 0 535
537 0 478798 197521 109440 0 536
538 0 478490 197377 109320 0 537
539 0 477526 197145 109240 0 538
540 0 476794 196469 109200 0 539
541 0 476370 195693 109040 0 540
542 0 474894 194633 109000 0 541
543 0 474294 194513 109240 0 542
544 0 473770 193901 109320 0 543
545 0 473502 193853 109400 0 544
546 0 473146 193837 109520 0 545
547 0 472478 193361 109440 0 546
548 0 472054 193121 109360 0 547
549 0 471426 192777 109280 0 548
550 0 471154 192581 109400 0 549
551 0 470670 192197 109520 0 550
552 0 469738 191821 109600 0 551
553 0 468670 191473 109680 0 552
554 0 467134 190817 109720 0 553
555 0 466166 190529 109800 0 554
556 0 465318 190209 109880 0 555
557 0 464062 189801 109920 0 556
558 0 463390 189553 110000 0 557
559 0 463054 189545 110080 0 558
560 0 462630 189417 110040 0 559
561 0 462470 189345 109960 0 560
562 0 462070 189249 109840 0 561
563 0 461358 188961 109760 0 562
564 0 460414 188705 109640 0 563
565 0 459078 188401 109600 0 564
566 0 457534 188209 109520 0 565
567 0 456534 187921 109560 0 566
568 0 455758 187609 109640 0 567
569 0 454806 187441 109720 0 568
570 0 454414 187329 109800 0 569
571 0 453782 186889 109880 0 570
572 0 452926 186617 109840 0 571
573 0 452270 186401 109720 0 572
574 0 451782 186113 109640 0 573
575 0 451342 185969 109720 0 574
576 0 451054 185873 109840 0 575
577 0 450766 185641 109920 0 576
578 0 449678 185361 110040 0 577
579 0 449134 185209 110160 0 578
580 0 448198 184697 110240 0 579
581 0 447222 184545 110280 0 580
582 0 446742 184449 110360 0 581
583 0 446534 184425 110440 0 582
584 0 446438 184393 110520 0 583
585 0 446294 184393 110600 0 584
586 0 446150 184369 110680 0 585
587 0 445390 183873 110800 0 586
588 0 444950 183617 110840 0 587
589 0 444358 183401 110960 0 588
590 0 443814 183377 111120 0 589
591 0 443414 183305 111240 0 590
592 0 443102 183305 111360 0 591
593 0 442918 183177 111480 0 592
594 0 442854 183097 111600 0 593
595 0 442670 183097 111680 0 594
596 0 442446 183033 111800 0 595
597 0 442182 182801 111960 0 596
598 0 441894 182657 112120 0 597
599 0 441702 182617 112320 0 598
600 0 441358 182513 112520 0 599
601 0 440926 182505 112680 0 600
602 0 440566 182409 112840 0 601
603 0 440502 182353 113000 0 602
604 0 440382 182185 113160 0 603
605 0 440222 182329 113200 0 604
606 0 440166 182089 113320 0 605
607 0 440022 181977 113400 0 606
608 0 439758 181897 113560 0 607
609 0 439286 181801 113720 0 608
610 0 439062 181801 113920 0 609
611 0 438814 181681 114080 0 610
612 0 438558 181561 114280 0 611
613 0 438142 181249 114440 0 612
614 0 437926 181113 114600 0 613
615 0 437694 181041 114800 0 614
616 0 437478 181001 114960 0 615
617 0 437254 180961 115160 0 616
618 0 437062 180825 115360 0 617
619 0 436870 180697 115520 0 618
620 0 436662 180569 115600 0 619
621 0 436486 180497 115720 0 620
622 0 436222 180313 115920 0 621
623 0 436086 180185 116120 0 622
624 0 435646 180081 116280 0 623
625 0 435454 180001 116480 0 624
626 0 435262 180001 116640 0 625
627 0 435166 180001 116840 0 626
628 0 435070 179905 117000 0 627
629 0 434998 179665 117200 0 628
630 0 434934 179497 117360 0 629
631 0 434766 179433 117560 0 630
632 0 434542 179465 117720 0 631
633 0 434350 179577 117920 0 632
634 0 434254 179545 118080 0 633
635 0 434094 179433 118280 0 634
636 0 433814 179337 118440 0 635
637 0 433710 179305 118640 0 636
638 0 433486 179209 118800 0 637
639 0 433326 179121 119000 0 638
640 0 433174 179161 119160 0 639
641 0 433190 179257 119280 0 640
642 0 433046 179273 119440 0 641
643 0 432846 179337 119600 0 642
644 0 432726 179161 120080 0 643
645 0 432678 179161 120240 0 644
646 0 432462 179145 120400 0 645
647 0 432382 179185 120600 0 646
648 0 432294 179225 120800 0 647
649 0 432142 179361 121000 0 648
650 0 432070 179481 121240 0 649
651 0 431846 179425 121440 0 650
652 0 431702 179361 121560 0 651
653 0 431470 179321 121720 0 652
654 0 431222 179233 121960 0 653
655 0 431110 179081 122160 0 654
656 0 430870 178929 122400 0 655
657 0 430662 178817 122600 0 656
658 0 430526 178769 122800 0 657
659 0 430438 178761 123040 0 658
660 0 430350 178809 123240 0 659
661 0 430118 178761 123480 0 660
662 0 430038 178641 123680 0 661
663 0 430030 178689 124320 0 662
664 0 429910 178737 124520 0 663
665 0 429838 178769 124720 0 664
666 0 429774 178785 124920 0 665
667 0 429550 178785 125120 0 666
668 0 429374 178769 125320 0 667
669 0 429246 178761 125440 0 668
670 0 429206 178705 125560 0 669
671 0 429166 178737 125760 0 670
672 0 428990 178769 125960 0 671
673 0 428894 178721 126160 0 672
674 0 428798 178569 126320 0 673
675 0 428694 178625 126520 0 674
676 0 428654 178673 127120 0 675
677 0 428566 178665 127480 0 676
678 0 428478 178665 127640 0 677
679 0 428430 178673 127840 0 678
680 0 428382 178585 128000 0 679
681 0 428334 178561 128200 0 680
682 0 428174 178553 128360 0 681
683 0 428014 178457 128520 0 682
684 0 427878 178409 128680 0 683
685 0 427678 178385 128840 0 684
686 0 427566 178361 129000 0 685
687 0 427422 178385 129200 0 686
688 0 427286 178401 129360 0 687
689 0 427126 178353 129560 0 688
690 0 426926 178225 129720 0 689
691 0 426846 178153 129920 0 690
692 0 426782 178145 130080 0 691
693 0 426710 178137 130280 0 692
694 0 426542 178137 130440 0 693
695 0 426486 178129 130640 0 694
696 0 426270 178057 130840 0 695
697 0 426166 177985 131040 0 696
698 0 426058 177909 131080 0 697
699 0 425966 177861 131200 0 698
700 0 425818 177881 131320 0 699
701 0 425698 177857 131480 0 700
702 0 425594 177797 131600 0 701
703 0 425398 177721 131720 0 702
704 0 425310 177737 131880 0 703
705 0 425314 177773 132000 0 704
706 0 425150 177861 132120 0 705
707 0 425026 177885 132240 0 706
708 0 424954 177989 132320 0 707
709 0 424874 178025 132440 0 708
710 0 424706 178013 132520 0 709
711 0 424622 178025 132640 0 710
712 0 424594 178053 132760 0 711
713 0 424586 178061 132880 0 712
714 0 424506 178029 133000 0 713
715 0 424402 177957 133080 0 714
716 0 424298 177941 133200 0 715
717 0 424210 177809 133280 0 716
718 0 424150 177785 133360 0 717
719 0 424110 177781 133480 0 718
720 0 424118 177821 133600 0 719
721 0 424098 177785 133720 0 720
722 0 424018 177717 133880 0 721
723 0 423986 177621 133960 0 722
724 0 423966 177549 134080 0 723
725 0 423854 177565 134160 0 724
726 0 423710 177537 134280 0 725
727 0 423614 177589 134360 0 726
728 0 423602 177573 134480 0 727
729 0 423518 177549 134600 0 728
730 0 423398 177501 134720 0 729
731 0 423238 177405 134840 0 730
732 0 423034 177273 134960 0 731
733 0 422950 177245 135080 0 732
734 0 422746 177177 135200 0 733
735 0 422642 177153 135320 0 734
736 0 422490 177177 135440 0 735
737 0 422402 177145 135560 0 736
738 0 422250 177101 135680 0 737
739 0 422150 177041 135840 0 738
740 0 421966 177029 135960 0 739
741 0 421814 177013 136080 0 740
742 0 421746 176993 136240 0 741
743 0 421586 176961 136360 0 742
744 0 421474 176977 136520 0 743
745 0 421410 177057 136640 0 744
746 0 421410 177117 136720 0 745
747 0 421350 177165 136880 0 746
748 0 421226 177197 137000 0 747
749 0 421186 177241 137120 0 748
750 0 421074 177277 137240 0 749
751 0 421010 177277 137360 0 750
752 0 421058 177285 137480 0 751
753 0 420946 177229 137600 0 752
754 0 420990 177273 137720 0 753
755 0 421026 177285 137840 0 754
756 0 420894 177245 137960 0 755
757 0 420806 177173 138120 0 756
758 0 420742 177285 138240 0 757
759 0 420730 177289 138400 0 758
760 0 420750 177385 138520 0 759
761 0 420690 177397 138640 0 760
762 0 420770 177485 138800 0 761
763 0 420802 177541 138960 0 762
764 0 420902 177617 139080 0 763
765 0 420900 177664 139120 0 764
766 0 420820 177708 139200 0 765
767 0 420732 177776 139320 0 766
768 0 420768 177752 139400 0 767
769 0 420828 177748 139480 0 768
770 0 420832 177748 139560 0 769
771 0 420816 177816 139720 0 770
772 0 420828 177884 139840 0 771
773 0 420780 177884 139920 0 772
774 0 420704 177888 140000 0 773
775 0 420704 177856 140120 0 774
776 0 420612 177780 140240 0 775
777 0 420580 177776 140360 0 776
778 0 420564 177772 140480 0 777
779 0 420564 177740 140600 0 778
780 0 420620 177708 140720 0 779
781 0 420652 177632 140800 0 780
782 0 420584 177576 140880 0 781
783 0 420572 177500 140960 0 782
784 0 420560 177412 141080 0 783
785 0 420520 177344 141160 0 784
786 0 420416 177312 141280 0 785
787 0 420336 177228 141360 0 786
788 0 420304 177188 141440 0 787
789 0 420192 177120 141520 0 788
790 0 420012 177036 141600 0 789
791 0 419972 176988 141680 0 790
792 0 419924 176912 141760 0 791
793 0 419800 176852 141840 0 792
794 0 419688 176788 141920 0 793
795 0 419524 176752 142000 0 794
796 0 419448 176720 142080 0 795
797 0 419356 176676 142160 0 796
798 0 419320 176644 142240 0 797
799 0 419276 176656 142320 0 798
800 0 419272 176656 142440 0 799
801 0 419308 176572 142520 0 800
802 0 419352 176532 142560 0 801
803 0 419352 176532 142640 0 802
804 0 419300 176508 142720 0 803
805 0 419240 176472 142800 0 804
806 0 419236 176440 142880 0 805
807 0 419136 176420 142960 0 806
808 0 419096 176408 143040 0 807
809 0 419116 176436 143120 0 808
810 0 419032 176388 143200 0 809
811 0 418880 176316 143320 0 810
812 0 418736 176276 143400 0 811
813 0 418636 176244 143480 0 812
814 0 418568 176092 143520 0 813
815 0 418524 176088 143600 0 814
816 0 418460 176020 143720 0 815
817 0 418424 175944 143920 0 816
818 0 418372 175832 144000 0 817
819 0 418316 175752 144080 0 818
820 0 418324 175708 144160 0 819
821 0 418280 175628 144240 0 820
822 0 418256 175572 144320 0 821
823 0 418252 175568 144400 0 822
824 0 418260 175540 144480 0 823
825 0 418196 175496 144560 0 824
826 0 418156 175388 144640 0 825
827 0 418028 175308 144720 0 826
828 0 417904 175212 144800 0 827
829 0 417868 175256 144880 0 828
830 0 417868 175160 144960 0 829
831 0 417900 175160 145040 0 830
832 0 417872 175140 145120 0 831
833 0 417776 175064 145200 0 832
834 0 417752 175016 145280 0 833
835 0 417660 174936 145360 0 834
836 0 417592 174888 145440 0 835
837 0 417456 174848 145440 0 836
838 0 417324 174852 145600 0 837
839 0 417244 174936 145680 0 838
840 0 417264 174968 145760 0 839
841 0 417260 174796 145840 0 840
842 0 417228 174676 146000 0 841
843 0 417132 174612 146160 0 842
844 0 417088 174552 146240 0 843
845 0 417008 174500 146360 0 844
846 0 416936 174412 146440 0 845
847 0 416908 174324 146520 0 846
848 0 416896 174264 146600 0 847
849 0 416848 174208 146640 0 848
850 0 416780 174164 146760 0 849
851 0 416672 174104 146840 0 850
852 0 416552 174036 146960 0 851
853 0 416552 174000 147040 0 852
854 0 416552 173988 147120 0 853
855 0 416528 173968 147200 0 854
856 0 416492 173904 147280 0 855
857 0 416500 173852 147360 0 856
858 0 416492 173812 147440 0 857
859 0 416464 173784 147560 0 858
860 0 416348 173668 147720 0 859
861 0 416172 173568 147840 0 860
862 0 416092 173512 147920 0 861
863 0 415972 173472 148080 0 862
864 0 415912 173424 148160 0 863
865 0 415888 173368 148280 0 864
866 0 415884 173280 148360 0 865
867 0 415852 173232 148480 0 866
868 0 415660 173112 148560 0 867
869 0 415608 173084 148680 0 868
870 0 415584 173004 148720 0 869
871 0 415556 172948 148840 0 870
872 0 415520 172844 148920 0 871
873 0 415496 172692 149000 0 872
874 0 415444 172552 149080 0 873
875 0 415360 172344 149200 0 874
876 0 415308 172244 149280 0 875
877 0 415244 172192 149360 0 876
878 0 415172 172080 149440 0 877
879 0 415104 172000 149520 0 878
880 0 415096 171928 149600 0 879
881 0 415220 172184 149680 0 880
882 0 415328 172472 149800 0 881
883 0 415448 172720 150000 0 882
884 0 415568 172936 150080 0 883
885 0 415488 172644 150240 0 884
886 0 415356 172364 150400 0 885
887 0 415196 171908 150520 0 886
888 0 415064 171668 150600 0 887
889 0 414984 171244 150720 0 888
890 0 414968 171088 150800 0 889
891 0 414908 170972 150920 0 890
892 0 414844 170856 151000 0 891
893 0 414752 170788 151080 0 892
894 0 414692 170784 151160 0 893
895 0 414632 170704 151240 0 894
896 0 414584 170644 151360 0 895
897 0 414484 170472 151440 0 896
898 0 414424 170444 151520 0 897
899 0 414308 170408 151680 0 898
900 0 414236 170312 151760 0 899
901 0 414160 170212 151880 0 900
902 0 414108 170124 152000 0 901
903 0 413980 170080 152120 0 902
904 0 413976 170056 152240 0 903
905 0 413960 169992 152360 0 904
906 0 413904 169936 152440 0 905
907 0 413832 169840 152560 0 906
908 0 413776 169788 152720 0 907
909 0 413620 169564 152920 0 908
910 0 413572 169392 153120 0 909
911 0 413380 169128 153280 0 910
912 0 413284 169032 153440 0 911
913 0 413108 168796 153560 0 912
914 0 412960 168664 153760 0 913
915 0 412696 168556 154000 0 914
916 0 412396 168484 154240 0 915
917 0 412044 168356 154440 0 916
918 0 411724 168144 154680 0 917
919 0 411376 167888 154880 0 918
920 0 411132 167736 155040 0 919
921 0 410980 167616 155160 0 920
922 0 410956 167540 155400 0 921
923 0 410528 167336 155600 0 922
924 0 410336 167164 155840 0 923
925 0 410072 167008 156080 0 924
926 0 409640 166744 156280 0 925
927 0 409320 166520 156520 0 926
928 0 409012 166288 156760 0 927
929 0 408780 166124 157000 0 928
930 0 408364 165916 157280 0 929
931 0 408016 165724 157480 0 930
932 0 407764 165580 157720 0 931
933 0 407680 165532 157960 0 932
934 0 407500 165560 158160 0 933
935 0 407312 165580 158360 0 934
936 0 406896 165404 158560 0 935
937 0 406500 165236 158800 0 936
938 0 406296 165188 158960 0 937
939 0 405968 165220 159160 0 938
940 0 405752 165048 159360 0 939
941 0 405560 164756 159560 0 940
942 0 405172 164408 159760 0 941
943 0 404604 164104 160000 0 942
944 0 404216 164016 160200 0 943
945 0 403908 163848 160440 0 944
946 0 403656 163564 160680 0 945
947 0 403380 163320 160880 0 946
948 0 403208 163108 161080 0 947
949 0 403068 163136 161480 0 948
950 0 402900 163000 161680 0 949
951 0 402800 162860 161880 0 950
952 0 402088 162612 162080 0 951
953 0 401764 162452 162280 0 952
954 0 401600 162380 162520 0 953
955 0 401260 162104 162720 0 954
956 0 400996 161840 162920 0 955
957 0 400904 161704 163120 0 956
958 0 400520 161848 163320 0 957
959 0 400096 161948 163560 0 958
960 0 399704 162028 163760 0 959
961 0 399224 161692 163920 0 960
962 0 398884 161464 164160 0 961
963 0 398652 161224 164360 0 962
964 0 398504 161216 164560 0 963
965 0 398396 161192 164760 0 964
966 0 398076 161128 164960 0 965
967 0 397680 161008 165200 0 966
968 0 397236 160784 165400 0 967
969 0 396868 160288 165600 0 968
970 0 396224 160000 165760 0 969
971 0 395656 159720 165880 0 970
972 0 395388 159552 166080 0 971
973 0 394884 159004 166280 0 972
974 0 394568 158744 166480 0 973
975 0 394396 158672 166680 0 974
976 0 393980 158548 166880 0 975
977 0 393684 158308 167080 0 976
978 0 393320 157832 167280 0 977
979 0 393012 157456 167480 0 978
980 0 392676 157316 167720 0 979
981 0 392320 157116 167920 0 980
982 0 391812 156820 168080 0 981
983 0 391596 156560 168240 0 982
984 0 391432 156452 168400 0 983
985 0 391220 156460 168600 0 984
986 0 391064 156424 168800 0 985
987 0 390352 156076 169080 0 986
988 0 390072 155976 169240 0 987
989 0 389828 155880 169400 0 988
990 0 389600 155588 169600 0 989
991 0 389324 155348 169800 0 990
992 0 389032 155256 170000 0 991
993 0 388824 155240 170200 0 992
994 0 388584 155300 170400 0 993
995 0 388312 155228 170600 0 994
996 0 388060 155132 170760 0 995
997 0 387908 154872 170960 0 996
998 0 387676 154492 171160 0 997
999 0 387476 154340 171360 0 998
1000 0 387224 154348 171560 0 999
1001 0 386924 154284 171760 0 1000
1002 0 386668 154196 171960 0 1001
1003 0 386552 153976 172160 0 1002
1004 0 386264 153716 172360 0 1003
1005 0 386116 153580 172560 0 1004
1006 0 385976 153452 172760 0 1005
1007 0 385732 153268 172920 0 1006
1008 0 385412 153060 173120 0 1007
1009 0 385272 152872 173280 0 1008
1010 0 384816 152484 173480 0 1009
1011 0 384578 152240 173640 0 1010
1012 0 383406 151244 174720 0 1011
1013 0 382828 150756 175200 0 1012
1014 0 382746 150552 175400 0 1013
1015 0 382594 150320 175720 0 1014
1016 0 382320 150040 175920 0 1015
1017 0 381972 149664 176360 0 1016
1018 0 381578 149364 176880 0 1017
1019 0 381286 149116 177520 0 1018
1020 0 380904 148780 177960 0 1019
1021 0 380622 148352 178320 0 1020
1022 0 380380 148268 178560 0 1021
1023 0 380052 147968 179040 0 1022
1024 0 379728 147556 179400 0 1023
1025 0 379610 147100 179760 0 1024
1026 0 379328 146680 180480 0 1025
1027 0 378672 146352 180640 0 1026
1028 0 378048 145776 180880 0 1027
1029 0 377616 145652 181280 0 1028
1030 0 377088 145420 181840 0 1029
1031 0 376992 145196 181960 0 1030
1032 0 376958 145088 182000 0 1031
1033 0 377138 145892 182040 0 1032
1034 0 376906 145060 182080 0 1033
1035 0 376718 144900 182240 0 1034
1036 0 376110 144376 182760 0 1035
1037 0 375862 143956 183040 0 1036
1038 0 375658 143692 183320 0 1037
1039 0 374922 143316 183680 0 1038
1040 0 374550 142924 184000 0 1039
1041 5 374450 142704 184160 0 1040
1042 0 375022 142096 184360 0 1041
1043 0 375956 142220 184840 0 1042
1044 0 376860 142324 185160 0 1043
1045 0 377712 142452 185600 0 1044
1046 0 378700 142472 186000 0 1045
1047 0 378924 142532 186160 0 1046
1048 0 379210 142576 186600 0 1047
1049 0 379426 142176 187040 0 1048
1050 0 379738 141856 187560 0 1049
1051 0 379922 141788 187680 0 1050
1052 0 380252 141548 188320 0 1051
1053 5 380320 141468 188520 0 1052
1054 0 380476 141360 188600 0 1053
1055 0 380644 141368 188800 0 1054
1056 0 381086 141392 189640 0 1055
1057 0 381438 141140 190080 0 1056
1058 0 381446 140988 190400 0 1057
1059 0 381514 140940 190520 0 1058
1060 0 381770 140572 191080 0 1059
1061 0 381760 140392 191440 0 1060
1062 0 381628 140344 191680 0 1061
1063 5 381352 140388 191720 0 1062
1064 0 382204 140472 191840 0 1063
1065 0 382940 140240 192200 0 1064
1066 0 383012 140308 192400 0 1065
1067 0 383398 140404 192760 0 1066
1068 5 383990 140540 192920 0 1067
1069 0 383918 140768 193080 0 1068
1070 0 383822 140788 193200 0 1069
1071 0 383642 141004 193560 0 1070
1072 0 383894 141388 193720 0 1071
1073 0 384078 141740 193840 0 1072
1074 0 384242 142028 193960 0 1073
1075 0 384452 142648 194120 0 1074
1076 5 384588 142856 194160 0 1075
1077 0 384832 143028 194280 0 1076
1078 0 384746 142920 194400 0 1077
1079 0 384378 143116 194960 0 1078
1080 0 384306 143548 195080 0 1079
1081 0 383998 144220 195120 0 1080
1082 0 383754 144848 195480 0 1081
1083 0 383958 145588 195600 0 1082
1084 5 383910 146476 195560 0 1083
1085 0 383840 146588 195600 0 1084
1086 0 383770 146700 195640 0 1085
1087 0 383494 147156 195800 0 1086
1088 0 383438 147220 195840 0 1087
1089 0 383292 147600 195880 0 1088
1090 0 383092 147768 195960 0 1089
1091 0 382832 147880 196000 0 1090
1092 0 382688 147960 196040 0 1091
1093 0 382656 148296 196240 0 1092
1094 0 382336 148980 196480 0 1093
1095 0 382208 149472 196560 0 1094
1096 0 382304 149904 196680 0 1095
1097 0 382778 150460 196880 0 1096
1098 0 383358 150572 196920 0 1097
1099 5 384126 150500 197000 0 1098
1100 5 384842 150480 197000 0 1099
1101 0 385304 150264 196920 0 1100
1102 0 385832 150124 196800 0 1101
1103 0 386504 150028 196640 0 1102
1104 0 387564 149856 196120 0 1103
1105 0 387868 149916 196000 0 1104
1106 0 388330 149860 196360 0 1105
1107 0 388854 149920 196560 0 1106
1108 0 389982 149528 196880 0 1107
1109 0 391000 149332 197080 0 1108
1110 5 391308 149104 197160 0 1109
1111 0 391636 148816 196960 0 1110
1112 0 392084 148620 196880 0 1111
1113 0 392552 148508 196840 0 1112
1114 0 392812 148236 196720 0 1113
1115 0 393432 147744 196800 0 1114
1116 0 394016 147388 196840 0 1115
1117 0 394448 147184 196880 0 1116
1118 0 394848 146920 196920 0 1117
1119 0 395200 146608 196960 0 1118
1120 5 395368 146328 197000 0 1119
1121 0 395432 146144 197080 0 1120
1122 5 395542 145296 196840 0 1121
1123 0 395822 144873 196640 0 1122
1124 0 395878 144788 196600 0 1123
1125 0 396098 144576 196400 0 1124
1126 0 396230 144448 196280 0 1125
1127 0 396506 144356 196160 0 1126
1128 0 396610 144180 196040 0 1127
1129 0 396584 143532 195600 0 1128
1130 0 396892 143148 195320 0 1129
1131 0 397524 142672 195160 0 1130
1132 0 397860 142316 195040 0 1131
1133 0 398324 141808 194880 0 1132
1134 0 398524 141460 194680 0 1133
1135 0 398720 141100 194440 0 1134
1136 0 398808 140700 194160 0 1135
1137 0 399132 140668 193880 0 1136
1138 5 399516 140132 193640 0 1137
1139 0 400016 139708 193160 0 1138
1140 0 400644 139328 192760 0 1139
1141 0 401088 139260 192520 0 1140
1142 0 401168 139100 192360 0 1141
1143 0 401568 138920 192160 0 1142
1144 0 402092 138528 191520 0 1143
1145 0 402576 138168 191040 0 1144
1146 0 402972 137532 190760 0 1145
1147 0 403136 137192 190640 0 1146
1148 0 403336 137064 190560 0 1147
1149 0 403480 136892 190440 0 1148
1150 0 404174 136160 189560 0 1149
1151 0 404282 135240 188840 0 1150
1152 0 404486 134844 188560 0 1151
1153 0 404690 134368 188240 0 1152
1154 0 404954 134000 188120 0 1153
1155 0 405026 133884 187960 0 1154
1156 0 405106 133620 187840 0 1155
1157 0 405310 133368 187560 0 1156
1158 0 405642 132952 187240 0 1157
1159 0 406110 132456 186880 0 1158
1160 0 406502 131972 186760 0 1159
1161 0 406946 131708 186600 0 1160
1162 0 407364 131296 186280 0 1161
1163 0 407820 130648 186040 0 1162
1164 0 408052 130216 185760 0 1163
1165 0 408144 129964 185600 0 1164
1166 0 408454 128844 184760 0 1165
1167 0 408582 128500 184480 0 1166
1168 0 408814 127732 184160 0 1167
1169 0 409246 126996 183760 0 1168
1170 0 409738 126448 183640 0 1169
1171 0 410290 125888 183400 0 1170
1172 0 410686 125748 183280 0 1171
1173 0 411062 125592 183160 0 1172
1174 0 411626 125548 183040 0 1173
1175 0 412118 125176 182760 0 1174
1176 0 412478 124924 182680 0 1175
1177 0 412966 124664 182600 0 1176
1178 0 413294 124600 182520 0 1177
1179 0 413754 124336 182240 0 1178
1180 0 414150 124196 182040 0 1179
1181 0 414796 123840 181680 0 1180
1182 0 415380 123404 181360 0 1181
1183 0 415584 123156 181320 0 1182
1184 0 416008 122644 181000 0 1183
1185 0 416836 121320 180480 0 1184
1186 0 417584 120692 180240 0 1185
1187 0 417968 120428 180040 0 1186
1188 0 418342 120312 179640 0 1187
1189 0 419006 120228 179520 0 1188
1190 0 419610 120024 179240 0 1189
1191 0 420188 119716 178880 0 1190
1192 0 420936 119524 178720 0 1191
1193 5 421796 119248 178520 0 1192
1194 0 422288 119304 177920 0 1193
1195 0 422864 119072 177720 0 1194
1196 0 423680 118952 177320 0 1195
1197 0 424040 118724 176960 0 1196
1198 0 424340 118432 176840 0 1197
1199 0 425104 118092 176600 0 1198
1200 0 425548 117956 176480 0 1199
1201 0 426084 117508 176120 0 1200
1202 0 426336 117328 176000 0 1201
1203 0 426604 117176 175760 0 1202
1204 0 426896 116904 175680 0 1203
1205 0 427074 116772 175400 0 1204
1206 0 427362 116528 175320 0 1205
1207 0 427698 116332 175240 0 1206
1208 0 427878 116264 175160 0 1207
1209 0 428600 115772 174680 0 1208
1210 0 429088 115392 174440 0 1209
1211 0 429462 115144 174360 0 1210
1212 0 429946 115048 174240 0 1211
1213 0 430836 114884 173920 0 1212
1214 0 431422 114723 173680 0 1213
1215 0 431520 114696 173640 0 1214
1216 0 432286 114492 173000 0 1215
1217 0 432762 114344 172800 0 1216
1218 0 433300 114108 172240 0 1217
1219 0 433824 113440 171600 0 1218
1220 0 433986 113296 171480 0 1219
1221 0 434158 113204 171320 0 1220
1222 0 434626 112792 171040 0 1221
1223 0 434938 112220 170600 0 1222
1224 0 435048 111004 169640 0 1223
1225 0 435154 110804 169480 0 1224
1226 0 435149 110787 169440 0 1225
1227 0 435134 110736 169320 0 1226
1228 0 435134 110724 169240 0 1227
1229 0 435110 110660 169160 0 1228
1230 0 434918 110124 169120 0 1229
1231 0 435042 110500 169080 0 1230
1232 0 435142 110620 168840 0 1231
1233 0 435406 110456 168520 0 1232
1234 0 435254 110236 167840 0 1233
1235 0 434878 109876 167760 0 1234
1236 0 434458 109544 167560 0 1235
1237 0 434158 108984 167280 0 1236
1238 0 433990 108752 167160 0 1237
1239 0 433862 108552 167040 0 1238
1240 0 433560 108032 167000 0 1239
1241 0 433584 107668 166880 0 1240
1242 0 433598 107084 167040 0 1241
1243 0 433610 106464 167280 0 1242
1244 0 433674 105812 167440 0 1243
1245 0 433722 105232 167480 0 1244
1246 0 433690 104696 167520 0 1245
1247 0 433746 104608 167560 0 1246
1248 0 433768 104156 167640 0 1247
1249 0 433204 103548 167760 0 1248
1250 0 432852 102684 167960 0 1249
1251 0 432728 102252 168160 0 1250
1252 0 432420 101740 168640 0 1251
1253 0 432072 101260 169080 0 1252
1254 0 431844 100884 169320 0 1253
1255 0 431884 100672 169440 0 1254
1256 0 431872 100632 169520 0 1255
1257 0 431836 100536 169560 0 1256
1258 0 431460 100120 170240 0 1257
1259 0 431448 99572 170560 0 1258
1260 0 431424 99044 170600 0 1259
1261 0 431436 98668 170600 0 1260
1262 0 431420 98092 170320 0 1261
1263 0 431232 97896 170280 0 1262
1264 0 430768 97584 170200 0 1263
1265 0 430296 97180 170160 0 1264
1266 5 430312 97064 170040 0 1265
1267 0 429416 96812 170360 0 1266
1268 0 428876 96472 170400 0 1267
1269 0 428490 96172 170360 0 1268
1270 0 427942 95700 170320 0 1269
1271 0 427160 95128 170400 0 1270
1272 0 426470 94872 170320 0 1271
1273 0 425914 94792 170240 0 1272
1274 0 424996 94560 170200 0 1273
1275 0 424532 94336 170160 0 1274
1276 0 424024 94204 170120 0 1275
1277 0 423614 93944 170280 0 1276
1278 0 423378 93888 170440 0 1277
1279 0 422406 93872 170560 0 1278
1280 0 421510 93956 170640 0 1279
1281 0 421406 93864 170720 0 1280
1282 0 421282 93788 170480 0 1281
1283 0 420962 93672 170400 0 1282
1284 0 420694 93480 170360 0 1283
1285 0 420410 93296 170200 0 1284
1286 0 419780 92796 169880 0 1285
1287 0 419736 92276 169800 0 1286
1288 0 419636 92400 169760 0 1287
1289 0 419612 92248 169680 0 1288
1290 0 419360 91588 169520 0 1289
1291 0 419940 92576 169480 0 1290
1292 0 419440 91816 169440 0 1291
1293 0 419220 91284 169320 0 1292
1294 0 418996 91092 169240 0 1293
1295 0 418952 91180 169200 0 1294
1296 0 418776 91068 169040 0 1295
1297 0 418820 90988 168880 0 1296
1298 0 418780 91084 168840 0 1297
1299 0 418784 90984 168640 0 1298
1300 0 418618 90832 168560 0 1299
1301 0 418642 90952 168520 0 1300
1302 0 418582 90112 168480 0 1301
1303 0 418726 90756 168440 0 1302
1304 5 418750 91056 168200 0 1303
1305 0 417842 90712 168160 0 1304
1306 0 417482 90672 168040 0 1305
1307 0 417086 90720 167800 0 1306
1308 0 416834 90604 167640 0 1307
1309 0 416564 90752 167480 0 1308
1310 0 416504 90840 167280 0 1309
1311 5 416033 90579 167160 0 1310
1312 0 415876 90492 167120 0 1311
1313 0 415664 90636 167040 0 1312
1314 0 415544 90600 167000 0 1313
1315 0 415082 90484 166960 0 1314
1316 0 414690 90484 166920 0 1315
1317 0 414338 90256 166880 0 1316
1318 5 413956 90228 167040 0 1317
1319 5 413844 90216 167080 0 1318
1320 0 413568 89888 167000 0 1319
1321 0 413068 89624 166880 0 1320
1322 0 413108 90060 166800 0 1321
1323 0 412996 90048 166760 0 1322
1324 0 412832 89832 166520 0 1323
1325 0 412438 89828 166280 0 1324
1326 0 412498 90132 166120 0 1325
1327 0 412506 89964 166040 0 1326
1328 0 412534 90060 165920 0 1327
1329 0 412614 90488 165880 0 1328
1330 0 412534 90248 165840 0 1329
1331 0 412558 90088 165560 0 1330
1332 0 412526 90240 165440 0 1331
1333 0 412098 90116 165040 0 1332
1334 0 411938 89840 164960 0 1333
1335 0 412090 89892 164800 0 1334
1336 0 411986 89920 164640 0 1335
1337 0 411902 89496 164520 0 1336
1338 0 411762 89772 164480 0 1337
1339 0 411762 89792 164440 0 1338
1340 0 411630 89744 164320 0 1339
1341 0 411550 89452 164280 0 1340
1342 0 411514 89720 164240 0 1341
1343 0 411502 89696 164200 0 1342
1344 0 411246 89644 164080 0 1343
1345 0 411256 89460 164000 0 1344
1346 0 411232 89624 163960 0 1345
1347 0 411144 89556 163880 0 1346
1348 0 411044 89680 163800 0 1347
1349 0 410984 89724 163680 0 1348
1350 0 410896 89588 163600 0 1349
1351 0 410728 89540 163520 0 1350
1352 0 410748 89384 163480 0 1351
1353 0 410752 89508 163440 0 1352
1354 0 410740 89332 163400 0 1353
1355 0 410712 89468 163360 0 1354
1356 0 410692 89548 163320 0 1355
1357 0 410744 89388 163280 0 1356
1358 0 410680 89520 163240 0 1357
1359 0 410688 89368 163200 0 1358
1360 0 410612 89624 163160 0 1359
1361 0 410600 89408 163120 0 1360
1362 0 410556 89580 163080 0 1361
1363 0 410552 89596 163040 0 1362
1364 0 410552 89600 163000 0 1363
1365 0 410564 89436 162960 0 1364
1366 0 410520 89456 162920 0 1365
1367 0 410440 89340 162840 0 1366
1368 0 410344 89352 162800 0 1367
1369 0 410312 89276 162760 0 1368
1370 0 410296 89272 162720 0 1369
1371 0 410296 89272 162680 0 1370
1372 0 410192 89256 162640 0 1371
1373 0 410260 89188 162600 0 1372
1374 0 410128 89260 162560 0 1373
1375 0 410120 89272 162520 0 1374
1376 0 410132 89072 162480 0 1375
1377 0 409830 88636 162440 0 1376
1378 0 409754 88936 162400 0 1377
1379 0 409322 88720 162360 0 1378
1380 0 409126 88308 162320 0 1379
1381 0 408838 88916 162280 0 1380
1382 0 408662 88520 162240 0 1381
1383 0 408708 88572 162200 0 1382
1384 0 408644 88644 162120 0 1383
1385 0 408656 88724 162040 0 1384
1386 0 408556 88700 161880 0 1385
1387 0 408212 88284 161600 0 1386
1388 0 408236 88516 161520 0 1387
1389 0 408196 88540 161360 0 1388
1390 0 408232 88404 161280 0 1389
1391 0 408088 88596 161120 0 1390
1392 0 407688 88224 160960 0 1391
1393 0 407900 88280 160920 0 1392
1394 0 407794 88212 160840 0 1393
1395 0 407622 87900 160800 0 1394
1396 0 407758 88384 160760 0 1395
1397 0 407674 88300 160720 0 1396
1398 0 407714 88720 160680 0 1397
1399 0 407726 88376 160640 0 1398
1400 0 407758 88356 160600 0 1399
1401 0 407622 88400 160400 0 1400
1402 0 407642 88380 160280 0 1401
1403 0 407666 88336 160160 0 1402
1404 0 407506 88380 159960 0 1403
1405 0 407426 88540 159840 0 1404
1406 0 407170 88116 159480 0 1405
1407 0 406998 88120 159440 0 1406
1408 0 407054 88248 159400 0 1407
1409 0 407162 88400 159360 0 1408
1410 0 407142 88496 159320 0 1409
1411 0 407098 88308 159280 0 1410
1412 0 407150 88296 159280 0 1411
1413 0 407094 88424 159240 0 1412
1414 0 407058 88300 159200 0 1413
1415 0 406998 88440 159160 0 1414
1416 0 406942 88440 159120 0 1415
1417 0 406778 88440 159000 0 1416
1418 0 406662 88332 158880 0 1417
1419 0 406498 88388 158760 0 1418
1420 0 406280 88016 158680 0 1419
1421 0 406152 87860 158640 0 1420
1422 0 406096 88088 158520 0 1421
1423 0 405928 88000 158360 0 1422
1424 0 405596 87672 158160 0 1423
1425 0 405484 87784 158120 0 1424
1426 0 405396 87760 158040 0 1425
1427 0 405390 87848 157960 0 1426
1428 0 405342 87792 157800 0 1427
1429 0 405270 87824 157680 0 1428
1430 0 405198 87792 157480 0 1429
1431 0 405074 87416 157360 0 1430
1432 0 404998 87300 157240 0 1431
1433 0 404926 87088 157000 0 1432
1434 0 404734 87248 156960 0 1433
1435 0 404606 86916 156920 0 1434
1436 0 404638 87120 156880 0 1435
1437 0 404690 87168 156840 0 1436
1438 0 404842 87084 156800 0 1437
1439 0 404822 87220 156760 0 1438
1440 0 404798 87084 156720 0 1439
1441 0 404850 86988 156680 0 1440
1442 0 404854 87000 156640 0 1441
1443 0 404842 87124 156600 0 1442
1444 0 404770 87236 156560 0 1443
1445 0 404686 87168 156520 0 1444
1446 0 404722 87264 156480 0 1445
1447 0 404674 87200 156440 0 1446
1448 0 404634 87136 156400 0 1447
1449 0 404630 87064 156360 0 1448
1450 0 404730 87116 156280 0 1449
1451 0 404746 86976 156240 0 1450
1452 0 404746 86984 156200 0 1451
1453 0 404722 87080 156160 0 1452
1454 0 404754 87148 156120 0 1453
1455 0 404798 87200 156080 0 1454
1456 0 404866 87048 156040 0 1455
1457 0 404918 87020 156000 0 1456
1458 0 404858 87196 155960 0 1457
1459 0 404874 87224 155880 0 1458
1460 0 404906 87176 155840 0 1459
1461 0 404950 87256 155800 0 1460
1462 0 405062 87188 155760 0 1461
1463 0 405026 87128 155720 0 1462
1464 0 404998 87232 155680 0 1463
1465 0 405006 87252 155600 0 1464
1466 0 405010 87236 155560 0 1465
1467 0 405042 87200 155520 0 1466
1468 0 404962 87180 155480 0 1467
1469 0 405198 86972 155160 0 1468
1470 0 405234 86880 155080 0 1469
1471 0 405092 86744 154840 0 1470
1472 0 405136 86688 154800 0 1471
1473 0 405134 86472 154520 0 1472
1474 0 404950 86488 154280 0 1473
1475 0 405194 86560 154160 0 1474
1476 0 405306 86588 154000 0 1475
1477 0 405494 86300 153440 0 1476
1478 0 405414 86160 153200 0 1477
1479 0 405694 86144 152880 0 1478
1480 0 406098 86156 152800 0 1479
1481 0 406302 86036 152760 0 1480
1482 0 406702 86008 152720 0 1481
1483 0 406710 85988 152600 0 1482
1484 0 406824 85928 152480 0 1483
1485 5 407240 85852 152440 0 1484
1486 0 407868 85828 152520 0 1485
1487 0 408602 85608 152640 0 1486
1488 0 408882 85540 152720 0 1487
1489 0 409492 85444 152920 0 1488
1490 0 409936 85480 153240 0 1489
1491 0 410884 85520 153360 0 1490
1492 5 411120 85568 153400 0 1491
1493 0 411542 85512 153200 0 1492
1494 0 412042 85592 153160 0 1493
1495 0 412270 85548 153120 0 1494
1496 0 412422 85532 153080 0 1495
1497 0 412578 85568 153040 0 1496
1498 0 413330 85720 153000 0 1497
1499 0 413488 85744 153120 0 1498
1500 0 413792 86028 153000 0 1499
1501 5 414144 86140 152960 0 1500
1502 0 415008 86124 152920 0 1501
1503 0 415542 86328 152840 0 1502
1504 5 416302 86532 152800 0 1503
1505 0 416356 86576 152760 0 1504
1506 0 416420 86656 152680 0 1505
1507 0 416776 86740 152600 0 1506
1508 0 417064 86740 152360 0 1507
1509 0 417352 86520 151960 0 1508
1510 0 417446 86564 151920 0 1509
1511 0 417670 86640 151800 0 1510
1512 0 418806 86624 151240 0 1511
1513 0 419306 86844 151040 0 1512
1514 0 419282 86728 150960 0 1513
1515 0 419198 86628 150920 0 1514
1516 0 419462 86712 150880 0 1515
1517 0 419638 86864 150840 0 1516
1518 0 420018 87012 150800 0 1517
1519 0 420482 87116 150720 0 1518
1520 0 420794 87020 150840 0 1519
1521 0 421830 86856 150760 0 1520
1522 0 422266 87232 150680 0 1521
1523 0 422906 87864 150560 0 1522
1524 0 423486 88624 150400 0 1523
1525 5 424326 88920 150320 0 1524
1526 0 424494 89100 150280 0 1525
1527 0 424338 88768 149960 0 1526
1528 5 424140 88302 149840 0 1527
1529 0 424838 88136 149840 0 1528
1530 0 424554 87452 149680 0 1529
1531 0 424578 87108 149600 0 1530
1532 0 424778 86960 149400 0 1531
1533 0 425258 86688 149160 0 1532
1534 0 425490 86368 149440 0 1533
1535 0 425646 86312 149480 0 1534
1536 0 426546 85952 149240 0 1535
1537 0 427310 85696 149080 0 1536
1538 0 428266 85400 148920 0 1537
1539 0 428882 85292 148760 0 1538
1540 0 429610 85352 148320 0 1539
1541 0 430730 85036 148120 0 1540
1542 0 430462 85084 148360 0 1541
1543 0 431014 84832 148560 0 1542
1544 0 431758 84748 148320 0 1543
1545 0 432134 84684 148520 0 1544
1546 0 432606 84424 148880 0 1545
1547 0 432858 84480 148960 0 1546
1548 0 433238 84300 148880 0 1547
1549 0 433686 83988 148800 0 1548
1550 0 434146 83748 148920 0 1549
1551 0 434798 83760 148880 0 1550
1552 0 435486 83976 148920 0 1551
1553 0 435826 83988 149000 0 1552
1554 0 436530 84100 149400 0 1553
1555 0 437026 84588 149680 0 1554
1556 0 437186 84732 149720 0 1555
1557 0 437346 84932 149760 0 1556
1558 0 437542 85028 149800 0 1557
1559 0 437910 85392 149920 0 1558
1560 0 438074 85604 150000 0 1559
1561 0 438138 85708 150080 0 1560
1562 0 438394 85884 150200 0 1561
1563 0 438306 84884 150480 0 1562
1564 0 438486 84188 150520 0 1563
1565 0 438782 83796 150560 0 1564
1566 5 439538 83388 150600 0 1565
1567 0 439978 84024 150480 0 1566
1568 0 440310 84704 150320 0 1567
1569 6 440098 84632 150120 0 1568
1570 0 474062 239447 84240 0 256
1571 0 474294 239522 83960 0 1570
1572 0 474505 239659 83600 0 1571
1573 0 474537 239786 83200 0 1572
1574 0 474653 239738 82800 0 1573
1575 0 475070 239533 82600 0 1574
1576 0 475270 239512 82400 0 1575
1577 0 475408 239401 82200 0 1576
1578 0 475646 239288 82000 0 1577
1579 0 475817 239207 81880 0 1578
1580 0 476033 239120 81640 0 1579
1581 0 476334 238972 81400 0 1580
1582 0 476522 238931 81160 0 1581
1583 0 476661 238906 80920 0 1582
1584 0 476679 238861 80720 0 1583
1585 0 476916 238725 80480 0 1584
1586 0 477112 238602 80280 0 1585
1587 0 477307 238462 80000 0 1586
1588 0 477447 238302 79800 0 1587
1589 0 477568 238194 79640 0 1588
1590 0 477743 237947 79400 0 1589
1591 0 477981 237778 79120 0 1590
1592 0 478207 237611 78880 0 1591
1593 0 478448 237527 78640 0 1592
1594 0 478678 237465 78400 0 1593
1595 0 478763 237463 78120 0 1594
1596 0 479034 237334 77880 0 1595
1597 0 479209 237160 77640 0 1596
1598 0 479407 237045 77400 0 1597
1599 0 479578 236878 77200 0 1598
1600 0 479773 236773 77000 0 1599
1601 0 479947 236801 76800 0 1600
1602 0 480036 236786 76560 0 1601
1603 0 480262 236695 76200 0 1602
1604 5 480363 236371 75840 0 1603
1605 0 480211 236260 75760 0 1604
1606 0 480107 236035 75480 0 1605
1607 0 479992 235906 75280 0 1606
1608 0 479929 235683 75080 0 1607
1609 0 480077 235413 74680 0 1608
1610 0 480199 235347 74480 0 1609
1611 0 480217 235278 74240 0 1610
1612 0 480361 235234 74000 0 1611
1613 0 480466 235109 73800 0 1612
1614 0 480619 235060 73520 0 1613
1615 0 480835 234973 73160 0 1614
1616 0 481110 234889 72760 0 1615
1617 0 481298 234841 72520 0 1616
1618 0 481523 234881 72280 0 1617
1619 0 481613 234975 72080 0 1618
1620 0 481763 235034 71840 0 1619
1621 0 481874 235013 71600 0 1620
1622 0 481920 235013 71360 0 1621
1623 0 481923 235069 71120 0 1622
1624 0 482010 235083 70920 0 1623
1625 0 482071 235043 70640 0 1624
1626 0 482182 234914 70080 0 1625
1627 0 482221 234900 69720 0 1626
1628 0 482245 234872 69480 0 1627
1629 0 482325 234917 69240 0 1628
1630 0 482343 234928 69000 0 1629
1631 0 482339 234987 68760 0 1630
1632 0 482353 235060 68520 0 1631
1633 0 482364 235060 68280 0 1632
1634 0 482381 235081 68040 0 1633
1635 0 482357 235189 67840 0 1634
1636 0 482447 235199 67600 0 1635
1637 0 482649 235147 67400 0 1636
1638 0 482795 235077 67160 0 1637
1639 0 482712 235091 66920 0 1638
1640 0 482846 234943 66640 0 1639
1641 0 483232 234724 66280 0 1640
1642 0 483222 234637 66080 0 1641
1643 0 483185 234562 65840 0 1642
1644 5 483224 234555 65480 0 1643
1645 0 483258 234329 65120 0 1644
1646 0 483088 234200 64800 0 1645
1647 0 483091 234217 64560 0 1646
1648 0 482997 234189 64320 0 1647
1649 0 482917 234061 64120 0 1648
1650 0 482653 233907 63920 0 1649
1651 0 482376 233790 63640 0 1650
1652 0 482467 233762 63440 0 1651
1653 0 482320 233776 63240 0 1652
1654 0 482230 233776 63040 0 1653
1655 0 482164 233801 62840 0 1654
1656 0 482160 233780 62640 0 1655
1657 0 482070 233682 62400 0 1656
1658 0 482035 233679 62320 0 1657
1659 0 481821 233531 62080 0 1658
1660 0 481549 233458 61880 0 1659
1661 0 481560 233211 61800 0 1660
1662 0 481507 233026 61640 0 1661
1663 0 481365 232772 61480 0 1662
1664 0 481133 232617 61240 0 1663
1665 0 480931 232491 61040 0 1664
1666 0 480858 232467 60840 0 1665
1667 0 480701 232206 60480 0 1666
1668 0 480498 232037 60080 0 1667
1669 0 480219 231922 59880 0 1668
1670 0 479933 231870 59600 0 1669
1671 0 479737 231680 59280 0 1670
1672 0 479737 231656 59120 0 1671
1673 5 479778 231670 59000 0 1672
1674 0 479799 232067 58920 0 1673
1675 0 479884 232094 58840 0 1674
1676 0 479927 232107 58800 0 1675
1677 0 480127 232095 58680 0 1676
1678 0 480375 232171 58480 0 1677
1679 0 480615 232215 58320 0 1678
1680 0 480787 232299 58080 0 1679
1681 0 481063 232343 57880 0 1680
1682 0 481059 232367 57640 0 1681
1683 0 481207 232407 57440 0 1682
1684 0 481299 232379 57240 0 1683
1685 0 481383 232387 57040 0 1684
1686 0 481251 232559 56840 0 1685
1687 0 481243 232671 56600 0 1686
1688 0 481235 232631 56400 0 1687
1689 0 481267 232755 56200 0 1688
1690 0 481383 232811 55960 0 1689
1691 0 481515 232927 55760 0 1690
1692 0 481671 233011 55480 0 1691
1693 0 481671 233031 55280 0 1692
1694 0 481835 233063 55040 0 1693
1695 0 481947 233083 54840 0 1694
1696 0 481951 233099 54560 0 1695
1697 0 481983 233179 54400 0 1696
1698 0 481987 233171 54200 0 1697
1699 0 482035 233235 54000 0 1698
1700 0 482007 233231 53800 0 1699
1701 0 481975 233291 53560 0 1700
1702 0 481811 233347 53400 0 1701
1703 0 481831 233299 53240 0 1702
1704 5 481787 233283 53040 0 1703
1705 0 481891 233107 53000 0 1704
1706 0 481991 232911 52880 0 1705
1707 0 482243 232899 52720 0 1706
1708 5 482563 232919 52520 0 1707
1709 0 482571 232847 52440 0 1708
1710 0 482515 232783 52320 0 1709
1711 0 482491 232771 52160 0 1710
1712 0 482427 232599 51960 0 1711
1713 0 482367 232499 51800 0 1712
1714 0 482303 232451 51600 0 1713
1715 0 482035 232351 51400 0 1714
1716 0 481911 232379 51200 0 1715
1717 0 481783 232511 50960 0 1716
1718 0 481631 232435 50880 0 1717
1719 0 481459 232343 50760 0 1718
1720 0 481379 232107 50600 0 1719
1721 0 481275 231895 50480 0 1720
1722 0 481187 231811 50360 0 1721
1723 0 481163 231887 50320 0 1722
1724 0 481139 231999 50200 0 1723
1725 0 480863 232199 50040 0 1724
1726 0 480903 232115 49920 0 1725
1727 0 480895 232091 49880 0 1726
1728 0 480895 232023 49720 0 1727
1729 0 481079 231779 49520 0 1728
1730 0 481059 231623 49360 0 1729
1731 0 481287 231383 49200 0 1730
1732 0 481471 231167 49000 0 1731
1733 0 481515 230955 48800 0 1732
1734 0 481523 230895 48600 0 1733
1735 0 481379 230875 48400 0 1734
1736 0 481343 230823 48240 0 1735
1737 0 481243 230571 48120 0 1736
1738 0 481039 230283 48000 0 1737
1739 0 481111 230319 47920 0 1738
1740 0 481147 230307 47880 0 1739
1741 0 481283 230299 47760 0 1740
1742 0 481367 230371 47640 0 1741
1743 0 481599 230131 47520 0 1742
1744 0 481735 229723 47360 0 1743
1745 0 481675 229587 47240 0 1744
1746 0 481707 229443 47080 0 1745
1747 0 481771 229083 46920 0 1746
1748 0 481727 229979 46880 0 1747
1749 0 481559 229143 46840 0 1748
1750 0 481791 229939 46800 0 1749
1751 0 481867 230091 46760 0 1750
1752 0 482007 229887 46560 0 1751
1753 0 482219 229455 46360 0 1752
1754 0 482331 229355 46160 0 1753
1755 0 482327 229379 45960 0 1754
1756 0 482723 229211 45760 0 1755
1757 0 483023 228871 45520 0 1756
1758 0 483687 228343 45440 0 1757
1759 0 483939 228127 45360 0 1758
1760 0 484091 227991 45200 0 1759
1761 0 484303 227631 45000 0 1760
1762 0 484375 227627 44720 0 1761
1763 0 484475 227551 44520 0 1762
1764 0 484579 227403 44280 0 1763
1765 0 484563 227399 44200 0 1764
1766 0 484567 227323 44080 0 1765
1767 0 484771 227267 43920 0 1766
1768 0 484751 227163 43800 0 1767
1769 0 484759 227143 43600 0 1768
1770 0 485003 226923 43360 0 1769
1771 0 485103 226847 43240 0 1770
1772 5 485147 226786 43200 0 1771
1773 0 485235 226663 43120 0 1772
1774 0 485355 226607 43000 0 1773
1775 0 485411 226547 42920 0 1774
1776 0 485719 226427 42800 0 1775
1777 0 485967 226395 42720 0 1776
1778 0 486227 226331 42560 0 1777
1779 0 486555 226319 42400 0 1778
1780 0 486887 226327 42240 0 1779
1781 0 487111 226251 42080 0 1780
1782 0 487399 226231 41920 0 1781
1783 0 488027 226211 41720 0 1782
1784 0 488259 226167 41480 0 1783
1785 0 488655 226159 41280 0 1784
1786 0 488863 226151 41080 0 1785
1787 0 488975 226135 41040 0 1786
1788 0 489163 226099 40920 0 1787
1789 0 489295 225907 40760 0 1788
1790 0 489355 225779 40560 0 1789
1791 5 489795 225283 40360 0 1790
1792 0 489923 225327 40240 0 1791
1793 0 490095 225431 40040 0 1792
1794 0 490171 225539 39840 0 1793
1795 0 490231 225663 39680 0 1794
1796 5 490203 225751 39520 0 1795
1797 0 490047 226023 39240 0 1796
1798 0 490015 226139 39160 0 1797
1799 0 490067 226043 38880 0 1798
1800 0 490151 226031 38840 0 1799
1801 0 490255 226079 38760 0 1800
1802 0 490299 226119 38600 0 1801
1803 0 490267 226127 38400 0 1802
1804 0 490311 226163 38200 0 1803
1805 0 490343 226195 37960 0 1804
1806 0 490407 226279 37720 0 1805
1807 0 490615 226223 37520 0 1806
1808 0 490631 226259 37440 0 1807
1809 0 490931 226507 37280 0 1808
1810 0 491067 226575 37200 0 1809
1811 0 491295 226731 37080 0 1810
1812 0 491359 226771 37040 0 1811
1813 0 491383 226791 37000 0 1812
1814 0 491455 226919 36880 0 1813
1815 0 491451 226879 36840 0 1814
1816 0 491207 226819 36640 0 1815
1817 0 490895 226683 36480 0 1816
1818 0 490751 226603 36360 0 1817
1819 0 490779 226655 36160 0 1818
1820 0 490763 226659 35920 0 1819
1821 0 490599 226695 35720 0 1820
1822 0 490519 226723 35560 0 1821
1823 0 490435 226711 35400 0 1822
1824 0 490323 226695 35240 0 1823
1825 0 490287 226771 35080 0 1824
1826 0 490351 226791 34880 0 1825
1827 0 490327 226767 34680 0 1826
1828 0 490299 226779 34480 0 1827
1829 0 490235 226779 34240 0 1828
1830 0 490183 226915 34040 0 1829
1831 0 490095 227099 33880 0 1830
1832 0 490035 227207 33720 0 1831
1833 0 490031 227219 33520 0 1832
1834 0 489939 227367 33280 0 1833
1835 0 489963 227455 33120 0 1834
1836 0 490111 227491 32920 0 1835
1837 0 490111 227531 32760 0 1836
1838 0 490075 227603 32560 0 1837
1839 0 490051 227639 32360 0 1838
1840 0 489983 227679 32200 0 1839
1841 0 489935 227751 32040 0 1840
1842 0 489851 227783 31880 0 1841
1843 0 489819 227755 31680 0 1842
1844 0 489767 227739 31520 0 1843
1845 0 489687 227791 31360 0 1844
1846 0 489679 227827 31200 0 1845
1847 0 489591 227819 31000 0 1846
1848 0 489447 227859 30760 0 1847
1849 0 489407 228007 30560 0 1848
1850 0 489147 228183 30360 0 1849
1851 0 488171 228091 30240 0 1850
1852 0 487683 228067 30120 0 1851
1853 5 487211 228107 29960 0 1852
1854 0 486771 228035 30040 0 1853
1855 0 486467 227979 30160 0 1854
1856 0 485295 227755 30040 0 1855
1857 0 485039 227719 29920 0 1856
1858 0 484855 227759 29760 0 1857
1859 0 484731 227779 29560 0 1858
1860 0 484607 227859 29360 0 1859
1861 0 483571 228259 29280 0 1860
1862 0 482855 228427 29400 0 1861
1863 0 482191 228491 29480 0 1862
1864 0 481463 228591 29360 0 1863
1865 5 481219 228895 29280 0 1864
1866 0 481111 229347 29400 0 1865
1867 0 481163 229519 29440 0 1866
1868 0 481171 229643 29600 0 1867
1869 0 481231 229751 29760 0 1868
1870 0 481315 229959 29880 0 1869
1871 5 481303 229999 29920 0 1870
1872 0 481267 230119 30040 0 1871
1873 0 481259 230299 30200 0 1872
1874 0 481231 230443 30280 0 1873
1875 0 481071 230531 30440 0 1874
1876 0 481059 230543 30600 0 1875
1877 0 480987 230659 30800 0 1876
1878 0 480847 230919 30960 0 1877
1879 0 480767 231491 31160 0 1878
1880 0 480803 231759 31360 0 1879
1881 0 480927 232055 31560 0 1880
1882 0 480971 232131 31720 0 1881
1883 0 480991 232191 31880 0 1882
1884 0 480963 232311 32040 0 1883
1885 0 480883 232451 32200 0 1884
1886 0 480835 232491 32320 0 1885
1887 0 480779 232591 32520 0 1886
1888 0 480727 232695 32640 0 1887
1889 0 480655 232655 32680 0 1888
1890 0 480475 232771 32800 0 1889
1891 0 480379 232871 32880 0 1890
1892 0 480207 233147 33040 0 1891
1893 0 480075 233479 33240 0 1892
1894 0 480075 233671 33400 0 1893
1895 0 480027 233891 33600 0 1894
1896 0 479983 234123 33760 0 1895
1897 0 479935 234199 33920 0 1896
1898 0 479883 234291 34120 0 1897
1899 0 479863 234399 34320 0 1898
1900 0 479863 234519 34520 0 1899
1901 0 479871 234615 34640 0 1900
1902 0 479891 234723 34800 0 1901
1903 0 479751 234819 34960 0 1902
1904 0 479703 234967 35160 0 1903
1905 0 479543 235255 35400 0 1904
1906 0 479475 235495 35560 0 1905
1907 0 479459 235627 35760 0 1906
1908 5 479523 235763 35960 0 1907
1909 0 479899 236207 36160 0 1908
1910 0 480247 236603 36280 0 1909
1911 0 480267 236647 36440 0 1910
1912 0 480631 236779 36600 0 1911
1913 0 480751 236851 36640 0 1912
1914 0 480911 236919 36720 0 1913
1915 0 481143 237007 36840 0 1914
1916 0 481215 237043 36880 0 1915
1917 0 481155 237027 36920 0 1916
1918 0 481027 237079 37120 0 1917
1919 0 480747 237143 37280 0 1918
1920 0 480395 237291 37440 0 1919
1921 0 480335 237335 37560 0 1920
1922 0 480415 237359 37640 0 1921
1923 0 480435 237463 37760 0 1922
1924 5 480433 237487 37840 0 1923
1925 0 480431 237511 37920 0 1924
1926 0 480459 237551 38000 0 1925
1927 0 480475 237615 38160 0 1926
1928 0 480523 237639 38320 0 1927
1929 0 480579 237695 38480 0 1928
1930 0 480575 237783 38640 0 1929
1931 0 480591 237843 38800 0 1930
1932 0 480551 237983 38920 0 1931
1933 0 480527 238139 39000 0 1932
1934 0 480479 238223 39120 0 1933
1935 0 480483 238247 39240 0 1934
1936 0 480467 238223 39400 0 1935
1937 0 480291 238239 39560 0 1936
1938 0 480235 238231 39720 0 1937
1939 0 480047 238227 39920 0 1938
1940 0 479951 238223 40080 0 1939
1941 0 479815 238263 40240 0 1940
1942 0 479639 238223 40360 0 1941
1943 0 479575 238271 40520 0 1942
1944 0 479663 238191 40680 0 1943
1945 0 479603 238183 40880 0 1944
1946 0 479475 238215 41040 0 1945
1947 0 479399 238179 41200 0 1946
1948 0 479379 238163 41360 0 1947
1949 0 479347 238187 41520 0 1948
1950 0 479283 238239 41680 0 1949
1951 0 479191 238179 41840 0 1950
1952 0 479071 238147 42000 0 1951
1953 0 478979 238063 42200 0 1952
1954 0 478891 238035 42320 0 1953
1955 5 478807 238008 42440 0 1954
1956 0 478779 237999 42480 0 1955
1957 0 478643 237943 42600 0 1956
1958 0 478567 237875 42680 0 1957
1959 0 478423 237735 42800 0 1958
1960 0 478107 237431 42960 0 1959
1961 0 477807 237115 43080 0 1960
1962 0 477147 236591 43200 0 1961
1963 0 476619 236219 43080 0 1962
1964 0 476175 236099 42960 0 1963
1965 0 476035 235919 42800 0 1964
1966 0 475707 235715 42600 0 1965
1967 0 475411 235283 42440 0 1966
1968 0 475439 234815 42400 0 1967
1969 0 475491 234627 42280 0 1968
1970 0 475363 234375 42240 0 1969
1971 0 475023 233947 42320 0 1970
1972 0 474695 233615 42240 0 1971
1973 0 474415 233407 42160 0 1972
1974 0 474211 233275 42040 0 1973
1975 0 474003 233271 41880 0 1974
1976 0 473739 233239 41680 0 1975
1977 0 473323 233247 41480 0 1976
1978 0 472823 233023 41320 0 1977
1979 0 472019 232719 41400 0 1978
1980 0 471483 232699 41600 0 1979
1981 0 471403 232563 41720 0 1980
1982 0 470979 232483 41920 0 1981
1983 0 470679 232335 42080 0 1982
1984 0 470435 232247 42200 0 1983
1985 0 470311 232227 42360 0 1984
1986 0 469883 232283 42480 0 1985
1987 0 469619 232199 42640 0 1986
1988 5 469223 232235 42760 0 1987
1989 0 469171 232443 42920 0 1988
1990 0 469255 232499 43080 0 1989
1991 0 469236 232611 43200 0 1990
1992 0 469155 232884 43400 0 1991
1993 0 469087 233109 43640 0 1992
1994 6 469041 233166 43880 0 1993
1995 5 385006 139928 192880 0 1068
1996 0 385448 139408 192840 0 1995
1997 0 385244 138348 192960 0 1996
1998 0 384800 137860 193000 0 1997
1999 0 384626 137500 192880 0 1998
2000 0 384334 136924 192840 0 1999
2001 0 384004 136460 192680 0 2000
2002 0 383804 135908 192600 0 2001
2003 0 383448 135012 192120 0 2002
2004 0 383152 134548 192040 0 2003
2005 0 383012 134184 191960 0 2004
2006 0 382516 133852 191800 0 2005
2007 0 382368 133536 191680 0 2006
2008 0 382458 132924 191280 0 2007
2009 0 382490 132264 190840 0 2008
2010 0 382338 131900 190480 0 2009
2011 0 382098 131352 190360 0 2010
2012 0 381842 131152 190200 0 2011
2013 0 381652 130764 189880 0 2012
2014 5 380780 129972 189280 0 2013
2015 0 380512 129032 188600 0 2014
2016 0 380484 129004 188600 0 2015
2017 0 380392 129020 188480 0 2016
2018 0 379948 128380 187560 0 2017
2019 0 379640 127492 187280 0 2018
2020 0 379348 126860 187040 0 2019
2021 0 379432 126156 186360 0 2020
2022 0 379264 125264 185800 0 2021
2023 0 379244 124580 185440 0 2022
2024 0 379232 122684 184680 0 2023
2025 0 379316 121124 184040 0 2024
2026 0 379696 120536 183880 0 2025
2027 0 379880 119412 183320 0 2026
2028 0 379724 118596 182920 0 2027
2029 0 379624 118244 182600 0 2028
2030 0 379456 118204 182520 0 2029
2031 0 379400 117968 182360 0 2030
2032 0 379584 117648 182280 0 2031
2033 0 379648 117796 182120 0 2032
2034 0 379728 117756 182000 0 2033
2035 0 379448 117793 181880 0 2034
2036 5 379368 117809 181680 0 2035
2037 0 379336 117816 181600 0 2036
2038 0 379144 117732 181200 0 2037
2039 0 378640 117236 180640 0 2038
2040 0 378324 116732 179960 0 2039
2041 0 378238 116628 179680 0 2040
2042 0 378326 116572 179520 0 2041
2043 0 378610 116184 179240 0 2042
2044 5 378670 116152 178920 0 2043
2045 0 378586 115996 178760 0 2044
2046 0 378622 116132 178600 0 2045
2047 0 378682 116132 178360 0 2046
2048 0 378696 116008 178120 0 2047
2049 0 378860 116032 177880 0 2048
2050 0 378812 116088 177400 0 2049
2051 0 378796 115896 177200 0 2050
2052 0 378976 115552 176880 0 2051
2053 0 379052 115416 176680 0 2052
2054 0 379376 115332 176560 0 2053
2055 0 379584 115240 176520 0 2054
2056 0 379776 115136 176360 0 2055
2057 0 379912 115208 176000 0 2056
2058 0 379616 115260 175560 0 2057
2059 0 379260 115420 175120 0 2058
2060 0 379236 115476 174920 0 2059
2061 0 379160 115452 174800 0 2060
2062 0 379056 115272 174640 0 2061
2063 0 378800 114992 174320 0 2062
2064 0 378460 114364 173440 0 2063
2065 0 378264 114440 172600 0 2064
2066 0 378216 114364 172320 0 2065
2067 0 378092 114260 172160 0 2066
2068 0 377668 114032 171680 0 2067
2069 0 377668 113788 171560 0 2068
2070 0 377652 113416 171240 0 2069
2071 0 377636 113208 170960 0 2070
2072 0 377448 112984 170600 0 2071
2073 0 377432 112864 170440 0 2072
2074 0 377196 112628 169840 0 2073
2075 0 377200 112320 169400 0 2074
2076 0 377000 112064 168880 0 2075
2077 0 376912 111824 168560 0 2076
2078 0 377144 111600 168280 0 2077
2079 0 376964 111464 167760 0 2078
2080 0 377124 111416 167560 0 2079
2081 5 377266 111532 167160 0 2080
2082 0 377280 111544 167120 0 2081
2083 0 377300 111580 166880 0 2082
2084 0 377340 111544 166480 0 2083
2085 0 377392 111620 166200 0 2084
2086 0 377472 111540 165680 0 2085
2087 0 377100 111352 165200 0 2086
2088 5 376840 110932 165160 0 2087
2089 0 376672 110612 165120 0 2088
2090 0 376564 110524 165040 0 2089
2091 0 376518 110152 164840 0 2090
2092 0 376498 109988 164760 0 2091
2093 0 376466 109680 164440 0 2092
2094 0 376350 109384 164200 0 2093
2095 0 376258 108564 163880 0 2094
2096 0 376358 108716 163760 0 2095
2097 0 376488 108404 163560 0 2096
2098 0 376284 108048 163200 0 2097
2099 0 376140 107852 163040 0 2098
2100 0 375952 107256 162680 0 2099
2101 0 375959 107181 162600 0 2100
2102 0 375993 106842 162240 0 2101
2103 0 376008 106692 162080 0 2102
2104 0 375988 106528 161880 0 2103
2105 0 375772 106244 161680 0 2104
2106 0 375772 106080 161440 0 2105
2107 0 375944 106040 161320 0 2106
2108 0 376000 106016 161040 0 2107
2109 5 375964 105988 161040 0 2108
2110 0 376100 105788 161000 0 2109
2111 0 376212 105604 160840 0 2110
2112 0 376480 105192 160800 0 2111
2113 0 377194 105016 160680 0 2112
2114 0 377374 104948 160600 0 2113
2115 0 377972 104792 160720 0 2114
2116 0 378132 104576 160760 0 2115
2117 0 378344 104568 160800 0 2116
2118 0 378612 104532 160840 0 2117
2119 0 379280 104636 160880 0 2118
2120 0 379716 104352 160920 0 2119
2121 5 380164 104184 160960 0 2120
2122 0 380988 104024 161000 0 2121
2123 0 381668 103928 161040 0 2122
2124 0 382518 104056 160880 0 2123
2125 0 383108 103792 160840 0 2124
2126 0 383348 103616 160800 0 2125
2127 0 383560 103580 160760 0 2126
2128 0 384444 103760 160880 0 2127
2129 0 384692 103676 160920 0 2128
2130 0 384722 103641 160960 0 2129
2131 0 384840 103500 161120 0 2130
2132 0 385168 103380 161280 0 2131
2133 0 385414 103388 161400 0 2132
2134 0 385926 103204 161520 0 2133
2135 0 386678 103168 161560 0 2134
2136 5 386836 103101 161680 0 2135
2137 5 386942 103056 161760 0 2136
2138 0 387612 102928 161800 0 2137
2139 0 387988 102540 161840 0 2138
2140 0 388220 102292 161880 0 2139
2141 0 388502 102016 162240 0 2140
2142 0 388658 101916 162480 0 2141
2143 0 388954 101432 162880 0 2142
2144 0 389186 101156 162960 0 2143
2145 5 389666 100820 163040 0 2144
2146 0 389606 100560 163360 0 2145
2147 0 389790 100484 163400 0 2146
2148 0 390220 100224 163440 0 2147
2149 0 390708 99664 163440 0 2148
2150 0 391100 99336 163520 0 2149
2151 0 391500 98972 163640 0 2150
2152 0 392466 98560 163840 0 2151
2153 0 392628 98448 163920 0 2152
2154 0 392252 97960 163960 0 2153
2155 0 392688 98304 164000 0 2154
2156 0 392868 98188 164040 0 2155
2157 0 392796 97416 163960 0 2156
2158 0 393172 97812 163920 0 2157
2159 0 393356 97592 163880 0 2158
2160 0 393204 96856 163960 0 2159
2161 0 393836 97048 163840 0 2160
2162 0 394184 96644 163320 0 2161
2163 0 394521 96365 162880 0 2162
2164 0 394552 96340 162840 0 2163
2165 0 395156 95728 162480 0 2164
2166 0 394996 94780 162440 0 2165
2167 0 395368 95436 162400 0 2166
2168 0 395516 95452 162360 0 2167
2169 0 395772 95308 162160 0 2168
2170 0 395968 95236 162120 0 2169
2171 0 396112 95164 162040 0 2170
2172 0 396424 95112 161960 0 2171
2173 0 396820 94688 161680 0 2172
2174 0 397264 94596 161400 0 2173
2175 0 397260 94448 161360 0 2174
2176 0 397640 94528 161320 0 2175
2177 0 397940 94344 161280 0 2176
2178 0 398124 94308 161240 0 2177
2179 0 398184 93980 160760 0 2178
2180 0 398428 94120 160720 0 2179
2181 0 398500 94296 160680 0 2180
2182 0 398564 94340 160640 0 2181
2183 0 398652 94352 160600 0 2182
2184 0 398656 94376 160560 0 2183
2185 5 398676 94412 160520 0 2184
2186 0 398548 94232 160440 0 2185
2187 0 398512 94124 160400 0 2186
2188 5 398414 93892 160200 0 2187
2189 0 398410 93820 160160 0 2188
2190 0 398566 93576 159640 0 2189
2191 0 398420 93460 159520 0 2190
2192 0 398400 93492 159480 0 2191
2193 0 398276 93292 159440 0 2192
2194 0 398312 93392 159400 0 2193
2195 0 398408 93448 159320 0 2194
2196 0 398320 93260 158760 0 2195
2197 0 398056 92904 158720 0 2196
2198 0 398260 93116 158680 0 2197
2199 0 398116 93048 158640 0 2198
2200 0 398388 93148 158560 0 2199
2201 0 398452 93228 158520 0 2200
2202 0 398452 93228 158480 0 2201
2203 0 398452 93228 158440 0 2202
2204 0 398448 93256 158360 0 2203
2205 0 398396 93180 158200 0 2204
2206 0 398100 92744 158160 0 2205
2207 0 398292 93100 158120 0 2206
2208 0 398316 93104 158040 0 2207
2209 0 398044 92840 158000 0 2208
2210 0 398356 93164 157960 0 2209
2211 0 398356 93188 157920 0 2210
2212 0 398304 93188 157880 0 2211
2213 0 398024 92964 157720 0 2212
2214 0 398060 93104 157680 0 2213
2215 0 398020 93196 157640 0 2214
2216 0 398020 93208 157600 0 2215
2217 0 398028 93224 157520 0 2216
2218 0 398112 93264 157480 0 2217
2219 0 398092 93112 157200 0 2218
2220 0 398068 93068 157040 0 2219
2221 0 398004 93172 156680 0 2220
2222 0 397728 93164 156520 0 2221
2223 0 397656 93240 156240 0 2222
2224 0 397674 93676 155280 0 2223
2225 5 397634 93672 155160 0 2224
2226 0 397494 93388 154880 0 2225
2227 0 397442 93432 154840 0 2226
2228 0 396922 93592 154520 0 2227
2229 0 396846 93596 154160 0 2228
2230 0 396514 93636 153520 0 2229
2231 0 396378 93468 153240 0 2230
2232 5 396342 93368 153160 0 2231
2233 0 396390 93452 153000 0 2232
2234 0 396602 93744 152840 0 2233
2235 0 396770 93888 152480 0 2234
2236 0 396866 93600 151880 0 2235
2237 5 396918 93600 151360 0 2236
2238 0 397010 93532 151320 0 2237
2239 0 397390 93644 151200 0 2238
2240 0 397570 93524 150960 0 2239
2241 0 397650 93320 150920 0 2240
2242 0 397662 93164 150880 0 2241
2243 0 397818 93480 150840 0 2242
2244 0 397834 93460 150800 0 2243
2245 0 397854 93416 150760 0 2244
2246 0 397898 93460 150720 0 2245
2247 0 398026 93668 150680 0 2246
2248 0 398202 93944 150640 0 2247
2249 0 398418 94100 150600 0 2248
2250 0 398546 94276 150560 0 2249
2251 0 398698 94424 150520 0 2250
2252 0 398866 94652 150480 0 2251
2253 0 399022 94804 150440 0 2252
2254 0 399158 94952 150400 0 2253
2255 0 399310 95068 150360 0 2254
2256 0 399430 95128 150320 0 2255
2257 0 399550 95268 150240 0 2256
2258 0 399478 95040 150080 0 2257
2259 0 399142 94436 149880 0 2258
2260 0 398922 93700 149760 0 2259
2261 0 398878 93592 149720 0 2260
2262 0 398870 93428 149680 0 2261
2263 0 398718 93248 149640 0 2262
2264 0 398650 93004 149600 0 2263
2265 0 398574 92900 149560 0 2264
2266 0 398538 92792 149520 0 2265
2267 0 398554 92820 149480 0 2266
2268 0 398574 92848 149440 0 2267
2269 0 398586 92856 149400 0 2268
2270 0 398598 92844 149320 0 2269
2271 0 398630 92824 149280 0 2270
2272 0 398678 92812 149240 0 2271
2273 0 398702 92792 149200 0 2272
2274 0 398766 92756 149160 0 2273
2275 0 398810 92672 149120 0 2274
2276 0 398978 92456 149080 0 2275
2277 0 399110 92428 149040 0 2276
2278 0 399166 92336 149000 0 2277
2279 0 399166 92336 148960 0 2278
2280 0 399162 92332 148920 0 2279
2281 0 399150 92268 148880 0 2280
2282 0 399206 92284 148840 0 2281
2283 0 399210 92296 148800 0 2282
2284 0 399198 92276 148760 0 2283
2285 0 399194 92240 148720 0 2284
2286 0 399210 92248 148680 0 2285
2287 0 399250 92284 148640 0 2286
2288 0 399338 92328 148560 0 2287
2289 0 399358 92292 148520 0 2288
2290 0 399402 92284 148480 0 2289
2291 0 399706 92284 148320 0 2290
2292 0 400306 92000 148280 0 2291
2293 0 400470 91940 148120 0 2292
2294 0 401010 91540 147840 0 2293
2295 0 401530 91016 147600 0 2294
2296 5 401634 90753 147320 0 2295
2297 0 400994 91016 147320 0 2296
2298 0 400486 91052 147320 0 2297
2299 5 400142 91060 147160 0 2298
2300 0 399854 91008 147200 0 2299
2301 5 399518 90984 147160 0 2300
2302 0 399374 91000 147120 0 2301
2303 0 399410 90976 147240 0 2302
2304 0 399014 90916 147280 0 2303
2305 0 398882 90912 147080 0 2304
2306 0 398650 90756 147000 0 2305
2307 0 398558 90932 147080 0 2306
2308 0 398390 90848 147080 0 2307
2309 0 398302 90784 147120 0 2308
2310 6 398246 90896 147200 0 2309
2311 5 479744 231332 58960 0 1673
2312 0 479141 231165 58960 0 2311
2313 0 478720 231113 58880 0 2312
2314 0 478528 231116 58840 0 2313
2315 0 478185 231031 58680 0 2314
2316 0 478018 230947 58480 0 2315
2317 0 477865 230780 58360 0 2316
2318 0 477798 230724 58240 0 2317
2319 0 477732 230557 58040 0 2318
2320 0 477704 230369 57840 0 2319
2321 0 477596 230178 57720 0 2320
2322 0 477438 230009 57560 0 2321
2323 0 477509 230025 57520 0 2322
2324 0 477245 229652 57520 0 2323
2325 0 477119 229586 57520 0 2324
2326 0 477015 229548 57520 0 2325
2327 0 476959 229165 57520 0 2326
2328 0 476952 229126 57400 0 2327
2329 0 476964 228968 57200 0 2328
2330 0 476759 228599 57000 0 2329
2331 0 476588 228292 56840 0 2330
2332 0 476440 228047 56640 0 2331
2333 0 476447 228019 56600 0 2332
2334 0 476211 227907 56600 0 2333
2335 0 475364 227114 56600 0 2334
2336 0 475183 226985 56480 0 2335
2337 0 474802 226680 56240 0 2336
2338 0 474556 226556 56200 0 2337
2339 0 474240 226421 55920 0 2338
2340 0 474027 226323 55520 0 2339
2341 0 473991 226241 55400 0 2340
2342 0 473385 225708 55200 0 2341
2343 0 473280 225618 55080 0 2342
2344 0 472953 225451 55080 0 2343
2345 0 472044 225280 55080 0 2344
2346 0 471947 225329 54920 0 2345
2347 0 471689 225207 54720 0 2346
2348 0 471052 225148 54720 0 2347
2349 0 470355 224737 54720 0 2348
2350 0 469962 224448 54720 0 2349
2351 0 469586 224378 54720 0 2350
2352 0 469823 224419 54600 0 2351
2353 0 468395 223795 54600 0 2352
2354 0 468031 223687 54440 0 2353
2355 0 467803 223531 54360 0 2354
2356 0 467707 223399 54200 0 2355
2357 0 467537 223321 54000 0 2356
2358 0 466785 222949 53720 0 2357
2359 0 466495 222759 53480 0 2358
2360 0 466399 222719 53400 0 2359
2361 0 466219 222759 53200 0 2360
2362 0 466031 222767 53040 0 2361
2363 0 465835 222735 52960 0 2362
2364 0 465624 222798 52920 0 2363
2365 0 465421 223005 52880 0 2364
2366 0 465481 223449 52840 0 2365
2367 0 465289 222857 52800 0 2366
2368 0 464989 222761 52720 0 2367
2369 0 464889 222713 52680 0 2368
2370 0 464769 222705 52600 0 2369
2371 0 464581 222685 52440 0 2370
2372 0 464433 222689 52280 0 2371
2373 0 464287 222691 52000 0 2372
2374 0 464055 222639 51840 0 2373
2375 0 463835 222627 51680 0 2374
2376 0 463639 222703 51520 0 2375
2377 0 463477 222741 51320 0 2376
2378 0 463253 222781 51120 0 2377
2379 0 463153 222901 50920 0 2378
2380 0 462857 222821 50760 0 2379
2381 0 462625 222737 50560 0 2380
2382 0 462601 222405 50400 0 2381
2383 0 462495 222799 50320 0 2382
2384 0 462383 222975 50240 0 2383
2385 0 462271 223007 50200 0 2384
2386 0 462067 223223 50160 0 2385
2387 0 461991 223203 50120 0 2386
2388 0 461711 223259 49840 0 2387
2389 0 461663 223271 49680 0 2388
2390 0 461639 223215 49520 0 2389
2391 0 461715 223195 49320 0 2390
2392 0 461647 223083 49160 0 2391
2393 5 461523 222967 49040 0 2392
2394 0 461411 223139 49000 0 2393
2395 0 461119 223355 48960 0 2394
2396 0 460911 223431 48880 0 2395
2397 0 460703 223423 48800 0 2396
2398 0 460635 223415 48640 0 2397
2399 0 460427 223455 48520 0 2398
2400 0 460227 223515 48440 0 2399
2401 0 459879 223699 48360 0 2400
2402 0 459867 223667 48240 0 2401
2403 5 459839 223695 48200 0 2402
2404 0 459719 223903 48200 0 2403
2405 0 459583 223739 48160 0 2404
2406 0 459487 223723 48120 0 2405
2407 0 459391 223723 48080 0 2406
2408 0 459123 223675 48040 0 2407
2409 0 458643 223611 48000 0 2408
2410 0 458231 223455 47920 0 2409
2411 0 457879 223407 47800 0 2410
2412 0 457239 223207 47720 0 2411
2413 0 456671 223119 47840 0 2412
2414 0 455723 222863 47960 0 2413
2415 0 455351 222735 48040 0 2414
2416 0 454171 222547 48000 0 2415
2417 0 453903 222439 48040 0 2416
2418 0 453879 222371 48080 0 2417
2419 0 453827 222359 48120 0 2418
2420 0 453715 222231 48160 0 2419
2421 0 452975 221783 48160 0 2420
2422 0 452555 221419 48120 0 2421
2423 0 452295 221187 48040 0 2422
2424 0 452087 221039 47960 0 2423
2425 0 452183 220791 47840 0 2424
2426 0 452087 220703 47800 0 2425
2427 0 452123 220519 47760 0 2426
2428 0 452051 220367 47720 0 2427
2429 0 451821 219934 47760 0 2428
2430 0 451857 219823 47640 0 2429
2431 0 452351 219257 47480 0 2430
2432 0 452552 218955 47360 0 2431
2433 0 452805 218841 47240 0 2432
2434 0 453148 218690 47040 0 2433
2435 0 453343 218675 46840 0 2434
2436 0 453291 218965 46800 0 2435
2437 0 453360 218981 46720 0 2436
2438 0 453422 219083 46520 0 2437
2439 0 453534 219081 46280 0 2438
2440 0 453600 218994 46240 0 2439
2441 0 453632 218848 46160 80 2440
2442 0 453600 218816 46120 75 2441
2443 0 453600 218656 45880 51 2442
2444 0 453760 218496 45760 60 2443
2445 0 453920 218304 45600 86 2444
2446 0 454048 218112 45480 80 2445
2447 0 454080 217920 45320 81 2446
2448 0 454176 217760 45080 108 2447
2449 0 454272 217568 44880 81 2448
2450 0 454304 217408 44640 91 2449
2451 0 454368 217280 44400 102 2450
2452 0 454496 217088 44240 91 2451
2453 0 454592 216864 44080 163 2452
2454 0 454784 216704 44000 150 2453
2455 0 454944 216576 43800 90 2454
2456 0 455104 216416 43600 102 2455
2457 0 455328 216256 43520 75 2456
2458 0 455488 216160 43280 51 2457
2459 0 455648 216000 43120 102 2458
2460 0 455808 215936 42920 75 2459
2461 0 455808 215904 42640 64 2460
2462 0 455808 215808 42360 81 2461
2463 0 455744 215776 42120 81 2462
2464 0 455712 215744 41840 120 2463
2465 0 455552 215584 41640 51 2464
2466 0 455424 215424 41800 51 2465
2467 0 455193 215460 41240 0 2466
2468 0 454993 215393 40960 0 2467
2469 0 454764 215390 40800 0 2468
2470 0 454691 215397 40600 0 2469
2471 0 454575 215309 40400 0 2470
2472 0 454432 215136 40240 71 2471
2473 0 454368 214976 40040 168 2472
2474 0 454400 214784 39840 128 2473
2475 0 454336 214560 39680 131 2474
2476 0 454240 214336 39520 131 2475
2477 0 454112 214112 39400 124 2476
2478 0 453952 213888 39280 81 2477
2479 0 453760 213696 39160 101 2478
2480 0 453664 213536 38960 81 2479
2481 0 453568 213408 38800 75 2480
2482 0 453537 213156 38600 0 2481
2483 0 453512 212943 38400 0 2482
2484 0 453449 212560 38240 0 2483
2485 0 453344 212448 38160 32 2484
2486 0 453216 212224 38000 107 2485
2487 5 453173 212075 37920 104 2486
2488 0 452288 212064 37880 91 2487
2489 0 452096 212096 37920 91 2488
2490 0 451840 212128 37920 96 2489
2491 0 451584 212128 37840 108 2490
2492 0 451328 212096 37760 75 2491
2493 0 451072 212128 37760 51 2492
2494 0 450848 212128 37560 90 2493
2495 0 450816 212320 37400 80 2494
2496 0 450976 212512 37320 51 2495
2497 0 451200 212576 37160 32 2496
2498 0 451311 212683 37080 0 2497
2499 0 451277 212667 37040 0 2498
2500 0 451294 212676 37000 0 2499
2501 0 451507 213028 36960 0 2500
2502 5 451264 212896 36920 51 2501
2503 0 451008 212832 36800 51 2502
2504 0 450784 212736 36720 32 2503
2505 0 450528 212608 36640 40 2504
2506 0 450304 212512 36560 40 2505
2507 0 450080 212416 36480 40 2506
2508 5 449888 212384 36320 98 2507
2509 0 449793 212347 36160 0 2508
2510 0 449704 212303 35920 0 2509
2511 0 449574 212269 35680 0 2510
2512 0 449350 212258 35440 0 2511
2513 0 449034 212419 35280 0 2512
2514 0 448590 212790 35160 0 2513
2515 0 448306 213416 35120 0 2514
2516 0 448189 213638 35080 0 2515
2517 0 447829 213900 34920 0 2516
2518 0 447586 213998 34760 0 2517
2519 5 447616 213952 34680 192 2518
2520 0 447424 213600 34640 32 2519
2521 0 447232 213376 34600 96 2520
2522 0 447104 213152 34480 153 2521
2523 0 446880 213056 34560 107 2522
2524 6 446624 212992 34640 32 2523
2525 0 419466 90676 168160 0 1304
2526 0 420532 90176 168080 0 2525
2527 0 421076 90168 168000 0 2526
2528 0 421548 90076 167960 0 2527
2529 0 422310 90100 167600 0 2528
2530 0 422366 89944 167560 0 2529
2531 0 422342 90304 167520 0 2530
2532 0 422642 90288 167480 0 2531
2533 0 423434 90116 167200 0 2532
2534 0 423856 90096 167000 0 2533
2535 0 424296 90436 166720 0 2534
2536 0 424604 90464 166640 0 2535
2537 0 424652 90440 166600 0 2536
2538 0 424476 90144 166560 0 2537
2539 0 424684 90196 166520 0 2538
2540 0 424836 90244 166440 0 2539
2541 0 424948 90412 166320 0 2540
2542 0 425844 90472 166280 0 2541
2543 0 425164 89576 166240 0 2542
2544 0 426892 90400 166000 0 2543
2545 0 427146 90612 165920 0 2544
2546 0 427230 90884 165880 0 2545
2547 0 427318 90644 165840 0 2546
2548 5 427778 90904 165520 0 2547
2549 0 428362 90840 165480 0 2548
2550 0 428478 90772 165440 0 2549
2551 0 429146 90700 165240 0 2550
2552 0 430400 90636 164960 0 2551
2553 0 430632 90688 164800 0 2552
2554 0 431488 90692 164200 0 2553
2555 0 431960 90568 163880 0 2554
2556 0 432034 90940 163840 0 2555
2557 0 432022 90728 163800 0 2556
2558 0 432282 90584 163600 0 2557
2559 0 432482 90780 163560 0 2558
2560 0 432430 90412 163520 0 2559
2561 0 432542 90176 163480 0 2560
2562 0 432566 90552 163440 0 2561
2563 0 432694 90276 163400 0 2562
2564 0 432690 90580 163360 0 2563
2565 0 432814 90572 163320 0 2564
2566 0 433122 90664 163240 0 2565
2567 0 433286 90516 163200 0 2566
2568 0 433398 90704 163160 0 2567
2569 0 433474 90444 163120 0 2568
2570 0 433582 90692 163080 0 2569
2571 0 433806 90668 163040 0 2570
2572 0 434014 90672 163000 0 2571
2573 0 434658 90232 162640 0 2572
2574 0 435034 89924 162280 0 2573
2575 0 435382 89780 161920 0 2574
2576 0 435670 89572 161640 0 2575
2577 0 435994 89524 161360 0 2576
2578 0 436250 89396 161240 0 2577
2579 0 436614 89188 160920 0 2578
2580 0 437182 88924 160600 0 2579
2581 0 437100 88984 160560 0 2580
2582 0 437164 89068 160520 0 2581
2583 0 437236 88832 160480 0 2582
2584 0 437216 88944 160440 0 2583
2585 0 437220 89016 160400 0 2584
2586 0 437336 88604 160360 0 2585
2587 0 437312 88972 160320 0 2586
2588 0 437464 88740 160280 0 2587
2589 0 437600 89108 160240 0 2588
2590 0 437652 89004 160200 0 2589
2591 0 437832 88700 159720 0 2590
2592 0 438138 88848 159480 0 2591
2593 0 438280 88432 159160 0 2592
2594 0 438328 88432 159000 0 2593
2595 0 438470 88484 158960 0 2594
2596 0 438466 88916 158920 0 2595
2597 0 438794 88488 158880 0 2596
2598 0 439030 88492 158560 0 2597
2599 5 439151 88312 158360 0 2598
2600 0 439200 88240 158280 0 2599
2601 0 439144 88252 158240 0 2600
2602 0 439148 88192 158200 0 2601
2603 0 439244 87880 158160 0 2602
2604 0 439328 87992 158120 0 2603
2605 0 439428 88032 158080 0 2604
2606 0 439276 87664 158040 0 2605
2607 0 439680 87744 157840 0 2606
2608 0 439774 87776 157800 0 2607
2609 0 439778 87636 157760 0 2608
2610 0 439938 87772 157720 0 2609
2611 0 439986 87332 157680 0 2610
2612 0 439998 87520 157640 0 2611
2613 0 439974 87536 157600 0 2612
2614 0 440178 87588 157520 0 2613
2615 0 440382 87368 157480 0 2614
2616 0 440562 87220 157320 0 2615
2617 0 440748 87036 157000 0 2616
2618 0 440752 86888 156960 0 2617
2619 0 440740 87004 156920 0 2618
2620 0 440784 86996 156880 0 2619
2621 0 440836 87028 156680 0 2620
2622 0 441016 86968 156480 0 2621
2623 0 441360 86912 156320 0 2622
2624 0 441724 86540 156280 0 2623
2625 0 441828 86856 156240 0 2624
2626 0 441904 86736 156200 0 2625
2627 0 442300 86652 155760 0 2626
2628 0 442758 86580 155360 0 2627
2629 0 443038 86600 155000 0 2628
2630 0 443342 86644 154720 0 2629
2631 0 443566 86548 154560 0 2630
2632 0 443742 86544 154400 0 2631
2633 0 443780 86499 154280 0 2632
2634 0 443830 86440 154120 0 2633
2635 0 443952 86060 153880 0 2634
2636 0 443972 85996 153840 0 2635
2637 0 444204 86080 153600 0 2636
2638 0 444500 85732 153080 0 2637
2639 0 444928 85408 152520 0 2638
2640 0 445188 85188 152320 0 2639
2641 0 445932 85036 151760 0 2640
2642 0 446136 85096 151240 0 2641
2643 0 446466 85136 150960 0 2642
2644 0 446718 85316 150760 0 2643
2645 0 446782 85352 150720 0 2644
2646 0 446978 85800 150640 0 2645
2647 0 447122 86132 150560 0 2646
2648 0 447696 87036 150360 0 2647
2649 0 447928 87328 150240 0 2648
2650 0 447818 87024 150000 0 2649
2651 0 447634 86628 149880 0 2650
2652 0 447452 86192 149760 0 2651
2653 0 447088 85632 149640 0 2652
2654 0 446896 85292 149520 0 2653
2655 0 447228 85440 148760 0 2654
2656 0 447208 85552 148640 0 2655
2657 0 447236 85760 148560 0 2656
2658 5 447276 86036 148520 0 2657
2659 0 447160 86060 148480 0 2658
2660 0 447214 86072 148360 0 2659
2661 0 447302 86100 148320 0 2660
2662 0 447966 86064 148280 0 2661
2663 5 447894 85920 148160 0 2662
2664 0 447722 86220 148160 0 2663
2665 0 447442 86412 148160 0 2664
2666 5 447118 86552 148040 0 2665
2667 0 446926 86688 148000 0 2666
2668 0 446766 86880 147920 0 2667
2669 0 446494 86836 147880 0 2668
2670 0 446006 87052 147840 0 2669
2671 0 445762 87260 147920 0 2670
2672 0 445482 87424 148000 0 2671
2673 5 444970 87564 148040 0 2672
2674 0 444254 87464 147960 0 2673
2675 0 443874 87496 147960 0 2674
2676 5 443098 87764 148000 0 2675
2677 0 442934 87836 147960 0 2676
2678 0 442674 88048 147880 0 2677
2679 0 442446 88096 147840 0 2678
2680 5 442158 88084 147800 0 2679
2681 5 441650 88108 147760 0 2680
2682 0 441350 88164 147800 0 2681
2683 0 440994 88328 147880 0 2682
2684 0 440678 88516 147920 0 2683
2685 0 440350 88820 147960 0 2684
2686 0 440122 88968 148040 0 2685
2687 0 439734 89080 148000 0 2686
2688 0 439410 89208 147960 0 2687
2689 0 439154 89356 147920 0 2688
2690 0 439058 89544 147960 0 2689
2691 0 438862 89736 148000 0 2690
2692 0 438650 89812 147920 0 2691
2693 0 438270 89748 147760 0 2692
2694 0 438130 89856 147720 0 2693
2695 0 438002 90044 147680 0 2694
2696 0 437822 90228 147720 0 2695
2697 0 437798 90428 147760 0 2696
2698 0 437782 90540 147680 0 2697
2699 0 437702 90768 147600 0 2698
2700 0 437602 91036 147680 0 2699
2701 0 437558 91332 147600 0 2700
2702 0 437518 91448 147560 0 2701
2703 0 437558 91488 147520 0 2702
2704 0 437586 91640 147400 0 2703
2705 0 437778 92000 147280 0 2704
2706 0 437738 92512 147240 0 2705
2707 5 437970 93148 147200 0 2706
2708 0 437978 93152 147240 0 2707
2709 0 437994 93160 147320 0 2708
2710 0 438178 93264 147480 0 2709
2711 0 438402 93680 147640 0 2710
2712 0 438782 94212 147600 0 2711
2713 0 439058 94232 147520 0 2712
2714 0 439282 94420 147400 0 2713
2715 0 439398 94384 147120 0 2714
2716 0 439478 94376 147000 0 2715
2717 0 439510 94424 146880 0 2716
2718 0 439738 94416 146760 0 2717
2719 5 440034 94476 146640 0 2718
2720 0 440170 94720 146640 0 2719
2721 0 440230 94820 146640 0 2720
2722 0 440578 94728 146360 0 2721
2723 0 440630 94768 146240 0 2722
2724 0 440620 94688 146160 0 2723
2725 0 440776 94564 146080 0 2724
2726 0 441020 94424 146040 0 2725
2727 0 440836 94556 146000 0 2726
2728 0 440660 94720 145960 0 2727
2729 0 440648 94536 145720 0 2728
2730 6 440620 94398 145680 0 2729
2731 0 375640 106184 161040 0 2109
2732 0 375488 106260 161040 0 2731
2733 0 375400 106312 161040 0 2732
2734 0 375374 106292 160960 0 2733
2735 0 375306 106344 160920 0 2734
2736 0 375270 106508 160880 0 2735
2737 0 375194 106268 160840 0 2736
2738 0 375098 106180 160800 0 2737
2739 0 374890 106412 160680 0 2738
2740 0 374350 106748 159800 0 2739
2741 0 374174 106860 159560 0 2740
2742 0 373904 106808 159080 0 2741
2743 0 373636 106684 158920 0 2742
2744 0 373300 106284 158680 0 2743
2745 0 373384 106284 158440 0 2744
2746 0 373296 106173 158360 0 2745
2747 0 372854 105616 157960 0 2746
2748 0 372762 105368 157680 0 2747
2749 0 372747 105217 157360 0 2748
2750 0 372494 105072 157120 0 2749
2751 0 372094 104732 156480 0 2750
2752 0 372066 104620 156240 0 2751
2753 0 372070 104576 155800 0 2752
2754 0 372078 104368 155560 0 2753
2755 0 372030 104128 155320 0 2754
2756 0 371828 103996 155280 0 2755
2757 0 371776 104004 155240 0 2756
2758 0 371992 104132 155200 0 2757
2759 0 372020 104136 155160 0 2758
2760 0 371972 103960 155000 0 2759
2761 0 371788 103736 154880 0 2760
2762 0 371992 103812 154760 0 2761
2763 0 371760 103320 154280 0 2762
2764 0 371978 103468 154080 0 2763
2765 0 371714 103312 153560 0 2764
2766 0 371478 103168 153280 0 2765
2767 0 371186 103148 152880 0 2766
2768 0 370970 103080 152680 0 2767
2769 0 370842 103252 152520 0 2768
2770 0 370726 102896 152320 0 2769
2771 0 370650 102736 152120 0 2770
2772 0 370578 102476 152000 0 2771
2773 0 370644 102204 151880 0 2772
2774 0 370540 101956 151840 0 2773
2775 0 370752 102172 151800 0 2774
2776 5 370776 102082 151720 0 2775
2777 0 370800 101992 151640 0 2776
2778 0 370516 101880 151600 0 2777
2779 0 370748 101964 151560 0 2778
2780 0 370840 101956 151480 0 2779
2781 0 371000 102056 151400 0 2780
2782 0 370932 101868 151280 0 2781
2783 0 370792 101628 151240 0 2782
2784 0 371028 101968 151200 0 2783
2785 0 371120 101992 151160 0 2784
2786 0 371184 101968 151120 0 2785
2787 0 371166 101944 151000 0 2786
2788 0 371050 101788 150920 0 2787
2789 0 371158 101872 150840 0 2788
2790 0 371222 101868 150720 0 2789
2791 0 371358 101956 150680 0 2790
2792 0 371562 102204 150640 0 2791
2793 0 371682 102368 150600 0 2792
2794 0 371942 102504 150560 0 2793
2795 0 372182 102716 150480 0 2794
2796 0 372374 102876 150440 0 2795
2797 0 372466 103032 150400 0 2796
2798 0 372594 103204 150360 0 2797
2799 0 372718 103252 150320 0 2798
2800 0 372966 103280 150280 0 2799
2801 0 373032 103180 150120 0 2800
2802 0 372840 102916 150000 0 2801
2803 0 372888 102648 149920 0 2802
2804 0 372900 102468 149880 0 2803
2805 0 372772 102048 149800 0 2804
2806 0 372832 101948 149760 0 2805
2807 0 372802 101832 149720 0 2806
2808 5 373170 101620 149680 0 2807
2809 0 373262 101404 149640 0 2808
2810 0 373226 101152 149600 0 2809
2811 0 373398 100984 149320 0 2810
2812 0 373634 100892 149120 0 2811
2813 5 373746 100844 149120 0 2812
2814 0 373882 100620 149000 0 2813
2815 0 374266 100632 148680 0 2814
2816 5 374686 100652 148640 0 2815
2817 0 375202 100488 148640 0 2816
2818 0 375706 100280 148440 0 2817
2819 0 376366 99972 148080 0 2818
2820 0 376438 99592 147880 0 2819
2821 0 376542 99064 147440 0 2820
2822 0 376862 98992 147040 0 2821
2823 0 376994 98928 146680 0 2822
2824 0 377274 98864 146240 0 2823
2825 0 377666 98540 145800 0 2824
2826 0 378114 97952 145320 0 2825
2827 0 378250 97840 145160 0 2826
2828 0 378602 97348 144760 0 2827
2829 0 378874 97028 144600 0 2828
2830 0 379082 96852 144360 0 2829
2831 0 379426 96704 144120 0 2830
2832 0 379782 96708 143920 0 2831
2833 0 380006 96768 143720 0 2832
2834 0 380714 97252 143240 0 2833
2835 0 380702 97308 143200 0 2834
2836 0 380642 97664 143160 0 2835
2837 0 380738 97576 143120 0 2836
2838 0 380974 97060 143000 0 2837
2839 0 380918 96860 142960 0 2838
2840 5 380698 96536 142680 0 2839
2841 0 381218 96400 142520 0 2840
2842 0 381590 96076 142280 0 2841
2843 0 381630 95860 141920 0 2842
2844 0 381642 95782 141800 0 2843
2845 0 381646 95756 141760 0 2844
2846 0 382058 95712 141600 0 2845
2847 0 382410 95704 141360 0 2846
2848 0 382726 95608 141240 0 2847
2849 0 383390 95516 141080 0 2848
2850 0 384250 95212 141080 0 2849
2851 0 384698 95080 141040 0 2850
2852 0 384494 96520 141000 0 2851
2853 0 385114 95420 140960 0 2852
2854 0 385290 95040 140920 0 2853
2855 0 385686 94628 140880 0 2854
2856 0 385866 94584 140560 0 2855
2857 0 385218 94096 140520 0 2856
2858 0 385798 94580 140480 0 2857
2859 5 386406 94610 140440 0 2858
2860 0 387014 94640 140400 0 2859
2861 0 387090 94572 140440 0 2860
2862 0 387238 94646 140400 0 2861
2863 0 387304 94650 140360 0 2862
2864 0 387494 94606 140480 0 2863
2865 5 387642 93922 140520 0 2864
2866 0 388394 94294 140560 0 2865
2867 0 388678 94206 140880 0 2866
2868 0 389294 94166 140880 0 2867
2869 0 389222 94542 140960 0 2868
2870 0 389722 94614 141000 0 2869
2871 0 389938 94150 140960 0 2870
2872 0 390566 93558 140800 0 2871
2873 0 390958 93290 140720 0 2872
2874 0 391006 93202 140600 0 2873
2875 0 391274 92910 140840 0 2874
2876 5 391370 92734 140920 0 2875
2877 0 391710 92742 140960 0 2876
2878 0 391954 92918 141000 0 2877
2879 0 392382 92266 141040 0 2878
2880 0 392498 92110 141080 0 2879
2881 0 392886 91874 141280 0 2880
2882 0 393146 91890 141360 0 2881
2883 0 393494 91710 141200 0 2882
2884 0 393622 91602 141120 0 2883
2885 0 393866 91302 141320 0 2884
2886 0 394286 91134 141360 0 2885
2887 0 394594 91106 141480 0 2886
2888 0 394882 90974 141520 0 2887
2889 0 395538 90834 141560 0 2888
2890 0 396122 90546 141640 0 2889
2891 0 396478 90010 141760 0 2890
2892 0 397030 90138 141920 0 2891
2893 0 397242 90358 142120 0 2892
2894 0 397638 90606 142200 0 2893
2895 0 397806 90830 142240 0 2894
2896 0 398550 90806 142360 0 2895
2897 0 398754 90878 142400 0 2896
2898 0 398850 90990 142440 0 2897
2899 0 399486 91038 142480 0 2898
2900 6 400010 91102 142520 0 2899
2901 0 481459 233219 52960 0 1704
2902 0 481343 233255 52920 0 2901
2903 0 481199 233307 52840 0 2902
2904 0 481055 233531 52800 0 2903
2905 0 480995 233627 52720 0 2904
2906 0 480779 233775 52600 0 2905
2907 0 480215 233979 52440 0 2906
2908 0 479783 234047 52360 0 2907
2909 0 479083 234291 52160 0 2908
2910 0 478703 234663 52040 0 2909
2911 0 478231 234903 51920 0 2910
2912 0 477743 235031 52040 0 2911
2913 0 477387 235359 52120 0 2912
2914 0 477007 235623 52000 0 2913
2915 0 476843 235715 51880 0 2914
2916 0 476731 235787 51720 0 2915
2917 0 476695 235827 51640 0 2916
2918 0 476575 235967 51520 0 2917
2919 0 476359 236063 51360 0 2918
2920 0 476175 236155 51200 0 2919
2921 0 475455 236307 51120 0 2920
2922 0 474375 236451 51000 0 2921
2923 0 474095 236539 50840 0 2922
2924 0 473911 236343 50760 0 2923
2925 0 473791 236275 50680 0 2924
2926 0 473679 236139 50560 0 2925
2927 0 473615 236087 50480 0 2926
2928 0 473415 236047 50360 0 2927
2929 0 473091 236151 50200 0 2928
2930 0 472847 236539 50120 0 2929
2931 0 472559 236607 49960 0 2930
2932 0 472327 236639 49880 0 2931
2933 0 472191 236691 49760 0 2932
2934 0 471875 236707 49640 0 2933
2935 0 471759 236739 49520 0 2934
2936 0 471591 236651 49400 0 2935
2937 0 471555 236659 49280 0 2936
2938 0 471451 236547 49160 0 2937
2939 0 471431 236499 49040 0 2938
2940 0 471283 236407 48920 0 2939
2941 0 471179 236303 48800 0 2940
2942 0 471135 236247 48600 0 2941
2943 0 471031 236263 48400 0 2942
2944 0 471023 236263 48200 0 2943
2945 0 470791 236075 48120 0 2944
2946 0 470699 236015 48080 0 2945
2947 0 470603 235931 48040 0 2946
2948 0 470471 235871 48000 0 2947
2949 0 470211 235919 47960 0 2948
2950 0 470259 235995 47920 0 2949
2951 0 470187 236191 47840 0 2950
2952 0 470143 236207 47800 0 2951
2953 0 470023 236235 47760 0 2952
2954 0 470007 236383 47680 0 2953
2955 0 470035 236375 47560 0 2954
2956 0 470027 236343 47440 0 2955
2957 0 469875 236171 47280 0 2956
2958 0 469627 236179 47080 0 2957
2959 0 469519 236163 47040 0 2958
2960 0 469423 236187 46920 0 2959
2961 0 469447 236971 46880 0 2960
2962 0 469291 236052 46840 0 2961
2963 0 469192 237090 46800 0 2962
2964 0 469040 237184 46760 0 2963
2965 0 468816 237378 46600 0 2964
2966 0 468025 237673 46360 0 2965
2967 0 467024 238092 46280 0 2966
2968 0 466259 238340 46320 0 2967
2969 0 465544 238569 46240 0 2968
2970 0 465294 238779 46160 0 2969
2971 0 465027 239110 46040 0 2970
2972 0 464848 239210 45960 0 2971
2973 0 464522 239411 45800 0 2972
2974 0 464496 239342 45640 0 2973
2975 0 464544 239200 45440 0 2974
2976 0 464253 239273 45240 0 2975
2977 0 463985 239317 45000 0 2976
2978 0 463416 239498 44720 0 2977
2979 0 463069 239653 44520 0 2978
2980 0 462648 239843 44280 0 2979
2981 0 462411 239986 44080 0 2980
2982 0 462135 240042 43840 0 2981
2983 0 461891 240090 43600 0 2982
2984 0 461606 240153 43360 0 2983
2985 0 461380 240032 43080 0 2984
2986 0 460982 239996 42880 0 2985
2987 0 460609 240088 42720 0 2986
2988 0 460411 240314 42480 0 2987
2989 0 460249 240386 42240 0 2988
2990 0 460250 240423 41960 0 2989
2991 0 460249 240534 41760 0 2990
2992 0 460190 240657 41560 0 2991
2993 0 460235 240802 41360 0 2992
2994 0 460313 240904 41080 0 2993
2995 0 460203 241182 40840 0 2994
2996 0 460024 241317 40520 0 2995
2997 0 459982 241443 40320 0 2996
2998 0 459988 241449 40160 0 2997
2999 0 459939 241317 39920 0 2998
3000 0 459946 241303 39840 0 2999
3001 0 459873 241387 39680 0 3000
3002 0 459911 241400 39480 0 3001
3003 0 459894 241490 39280 0 3002
3004 0 459839 241601 39080 0 3003
3005 0 459806 241729 38840 0 3004
3006 0 459909 241834 38640 0 3005
3007 0 460071 241892 38200 0 3006
3008 0 460229 242059 38000 0 3007
3009 0 460312 242172 37800 0 3008
3010 5 460230 242263 37600 0 3009
3011 0 460214 242281 37560 0 3010
3012 0 460554 242450 37320 0 3011
3013 0 461005 242729 37120 0 3012
3014 0 461078 242787 37080 0 3013
3015 0 461094 242818 37040 0 3014
3016 0 461124 242848 37000 0 3015
3017 0 461424 243194 36960 0 3016
3018 0 461279 243058 36920 0 3017
3019 0 461274 243051 36880 0 3018
3020 0 460997 243078 36720 0 3019
3021 0 460688 243100 36600 0 3020
3022 0 460465 243086 36520 0 3021
3023 0 460263 243110 36400 0 3022
3024 0 460260 243204 36280 0 3023
3025 0 460315 243282 36120 0 3024
3026 0 460237 243365 35960 0 3025
3027 0 460229 243391 35760 0 3026
3028 0 460195 243519 35560 0 3027
3029 0 460176 243734 35360 0 3028
3030 0 460063 243843 35120 0 3029
3031 0 460087 243923 34960 0 3030
3032 0 460164 244056 34720 0 3031
3033 0 460171 244139 34480 0 3032
3034 0 460215 244152 34240 0 3033
3035 0 460141 244136 34000 0 3034
3036 0 460060 244111 33720 0 3035
3037 0 460133 244108 33480 0 3036
3038 0 460145 244154 33240 0 3037
3039 0 460035 244266 33000 0 3038
3040 0 459937 244304 32760 0 3039
3041 0 459819 244365 32560 0 3040
3042 0 459764 244390 32480 0 3041
3043 0 459683 244428 32360 0 3042
3044 0 459539 244487 32160 0 3043
3045 0 459465 244531 31920 0 3044
3046 0 459300 244673 31720 0 3045
3047 0 459177 244743 31480 0 3046
3048 0 459037 244786 31280 0 3047
3049 0 459005 244826 31040 0 3048
3050 0 458870 244894 30840 0 3049
3051 0 459022 244964 30600 0 3050
3052 0 458986 244969 30360 0 3051
3053 5 458828 244862 30120 0 3052
3054 0 458742 244236 30160 0 3053
3055 0 458700 244100 30280 0 3054
3056 0 458493 243977 30280 0 3055
3057 0 458228 243972 30360 0 3056
3058 0 458129 243946 30400 0 3057
3059 0 458052 243890 30520 0 3058
3060 6 457924 243811 30640 0 3059
3061 0 416643 90820 167160 0 1311
3062 0 416568 91023 167080 0 3061
3063 0 416608 90989 167040 0 3062
3064 0 416662 90921 167000 0 3063
3065 0 416734 90806 166960 0 3064
3066 0 416536 90705 166880 0 3065
3067 0 416834 90913 166840 0 3066
3068 0 416849 91083 166800 0 3067
3069 0 416894 91152 166720 0 3068
3070 0 417012 91171 166640 0 3069
3071 0 417076 91159 166600 0 3070
3072 0 417123 91033 166520 0 3071
3073 0 417270 91017 166400 0 3072
3074 0 417312 91147 166320 0 3073
3075 0 417472 91119 166200 0 3074
3076 0 417587 91248 166160 0 3075
3077 0 417658 91325 166120 0 3076
3078 0 417937 91464 165920 0 3077
3079 0 418075 91435 165840 0 3078
3080 0 418161 91581 165800 0 3079
3081 0 418262 91504 165760 0 3080
3082 0 418292 91439 165600 0 3081
3083 0 418388 91281 165560 0 3082
3084 0 418466 91511 165520 0 3083
3085 0 418422 91411 165480 0 3084
3086 0 418437 91373 165440 0 3085
3087 0 418494 91387 165320 0 3086
3088 0 418570 91272 165280 0 3087
3089 0 418562 91345 165240 0 3088
3090 0 418590 91251 165200 0 3089
3091 0 418751 90978 165160 0 3090
3092 0 418711 91353 165120 0 3091
3093 0 418767 91246 165040 0 3092
3094 0 418813 91207 164960 0 3093
3095 0 418977 90953 164920 0 3094
3096 0 419002 91102 164880 0 3095
3097 0 419089 91047 164840 0 3096
3098 0 419176 90940 164680 0 3097
3099 0 419192 90856 164520 0 3098
3100 0 419107 91001 164440 0 3099
3101 0 419285 91054 164240 0 3100
3102 0 419299 91078 164200 0 3101
3103 0 419350 91117 164160 0 3102
3104 0 419337 91124 164120 0 3103
3105 0 419195 91072 164080 0 3104
3106 0 419355 91145 164040 0 3105
3107 0 419396 91018 164000 0 3106
3108 0 419442 91217 163880 0 3107
3109 0 419466 91323 163840 0 3108
3110 0 419580 91279 163720 0 3109
3111 0 419554 91280 163680 0 3110
3112 0 419577 91386 163640 0 3111
3113 0 419585 91347 163600 0 3112
3114 0 419761 91655 163560 0 3113
3115 0 419534 91241 163520 0 3114
3116 0 419584 91310 163440 0 3115
3117 0 419622 91108 163400 0 3116
3118 0 419547 91305 163360 0 3117
3119 0 419545 91311 163320 0 3118
3120 0 419608 91123 163280 0 3119
3121 0 419475 91184 163240 0 3120
3122 0 419611 91147 163200 0 3121
3123 0 419566 91289 163160 0 3122
3124 0 419604 91029 163120 0 3123
3125 0 419633 91288 163080 0 3124
3126 5 419699 91241 163000 0 3125
3127 0 419770 91033 162960 0 3126
3128 0 419787 91140 162920 0 3127
3129 0 419787 91104 162840 0 3128
3130 0 419878 90957 162800 0 3129
3131 0 419947 90789 162720 0 3130
3132 0 419941 90823 162680 0 3131
3133 0 419944 90860 162640 0 3132
3134 0 420073 90735 162600 0 3133
3135 0 420099 90829 162560 0 3134
3136 0 420144 90774 162520 0 3135
3137 0 420230 90602 162480 0 3136
3138 0 420330 90731 162440 0 3137
3139 0 420331 90829 162400 0 3138
3140 0 420331 90692 162360 0 3139
3141 0 420196 90360 162320 0 3140
3142 0 420468 90674 162280 0 3141
3143 0 420478 90618 162240 0 3142
3144 0 420500 90523 162200 0 3143
3145 0 420595 90388 162160 0 3144
3146 0 420593 90658 162120 0 3145
3147 0 420641 90581 162080 0 3146
3148 0 420639 90604 162040 0 3147
3149 0 420696 90603 162000 0 3148
3150 0 420709 90524 161960 0 3149
3151 0 420718 90572 161920 0 3150
3152 0 420718 90513 161880 0 3151
3153 0 420690 90533 161840 0 3152
3154 0 420748 90187 161800 0 3153
3155 0 420774 90307 161760 0 3154
3156 0 420733 90442 161720 0 3155
3157 0 420767 90376 161680 0 3156
3158 0 420735 90333 161640 0 3157
3159 0 420730 90180 161600 0 3158
3160 0 420758 90243 161560 0 3159
3161 0 420799 90256 161520 0 3160
3162 0 420823 90039 161480 0 3161
3163 0 420770 90254 161440 0 3162
3164 0 420803 90047 161400 0 3163
3165 0 420715 90203 161360 0 3164
3166 0 420875 90506 161320 0 3165
3167 0 420924 89949 161280 0 3166
3168 0 420833 90189 161240 0 3167
3169 0 420866 90181 161200 0 3168
3170 0 420869 90252 161160 0 3169
3171 0 420862 90354 161120 0 3170
3172 0 420917 90134 161080 0 3171
3173 0 420917 90417 161040 0 3172
3174 0 421029 90289 161000 0 3173
3175 0 421034 90375 160960 0 3174
3176 0 421143 90314 160920 0 3175
3177 0 421166 90346 160880 0 3176
3178 0 421206 90327 160840 0 3177
3179 0 421372 90320 160720 0 3178
3180 0 421576 90315 160680 0 3179
3181 0 421638 90156 160640 0 3180
3182 0 421660 90115 160560 0 3181
3183 0 421771 90057 160480 0 3182
3184 0 421892 90017 160400 0 3183
3185 0 422006 90014 160280 0 3184
3186 0 422072 89955 160160 0 3185
3187 0 422105 89996 160040 0 3186
3188 0 422219 90032 159920 0 3187
3189 0 422267 90047 159880 0 3188
3190 0 422364 89933 159800 0 3189
3191 0 422364 89933 159760 0 3190
3192 0 422400 89910 159680 0 3191
3193 0 422463 89840 159640 0 3192
3194 0 422574 89832 159560 0 3193
3195 6 422571 89846 159520 0 3194
3196 0 374270 142952 184200 0 1041
3197 0 374222 143084 184280 0 3196
3198 0 374032 143364 184480 0 3197
3199 0 373552 143376 184560 0 3198
3200 0 373152 143464 184640 0 3199
3201 0 372948 143576 184720 0 3200
3202 0 372294 143788 184920 0 3201
3203 0 371650 144112 185160 0 3202
3204 0 371038 144164 185360 0 3203
3205 0 370464 144652 185680 0 3204
3206 0 370224 144664 185720 0 3205
3207 0 369968 144632 185640 0 3206
3208 5 369520 144532 185600 0 3207
3209 0 369068 144800 185760 0 3208
3210 0 368860 145128 185960 0 3209
3211 0 368684 145376 186120 0 3210
3212 0 368496 145532 186240 0 3211
3213 0 368392 145548 186280 0 3212
3214 0 367456 145580 186880 0 3213
3215 0 366908 145640 187240 0 3214
3216 0 366836 145848 187560 0 3215
3217 0 366644 146264 188040 0 3216
3218 0 366232 146504 188320 0 3217
3219 0 365628 146684 188360 0 3218
3220 0 365380 146680 188600 0 3219
3221 0 364920 146896 189200 0 3220
3222 0 364616 147464 189960 0 3221
3223 0 364320 147812 190600 0 3222
3224 0 364316 147812 190800 0 3223
3225 0 363920 147700 191240 0 3224
3226 0 363380 147804 191920 0 3225
3227 0 363016 147884 192240 0 3226
3228 0 362748 147776 192480 0 3227
3229 0 362084 148008 192840 0 3228
3230 0 361940 147880 193200 0 3229
3231 0 361628 147712 193560 0 3230
3232 0 361340 147256 193960 0 3231
3233 0 361160 146736 194120 0 3232
3234 0 361176 146456 194160 0 3233
3235 0 361222 146040 194200 0 3234
3236 0 361242 145960 194280 0 3235
3237 0 361274 145888 194400 0 3236
3238 0 361250 145872 194440 0 3237
3239 0 360646 145264 194800 0 3238
3240 0 360446 145160 194920 0 3239
3241 0 360222 145164 194960 0 3240
3242 0 360030 145236 195040 0 3241
3243 0 359666 145332 195120 0 3242
3244 0 358494 145428 195600 0 3243
3245 0 357898 145440 196040 0 3244
3246 5 357918 145392 196160 0 3245
3247 0 357538 145200 196280 0 3246
3248 0 356886 145216 196400 0 3247
3249 0 356514 145268 196760 0 3248
3250 0 356186 145348 197080 0 3249
3251 0 355350 145476 197400 0 3250
3252 0 355098 145412 197520 0 3251
3253 0 354742 145440 197600 0 3252
3254 5 354190 145424 197840 0 3253
3255 0 354182 145536 197880 0 3254
3256 0 354242 145556 197960 0 3255
3257 0 354194 145732 198440 0 3256
3258 0 354190 145748 198520 0 3257
3259 0 354358 145896 199040 0 3258
3260 0 354742 145864 199440 0 3259
3261 0 355150 146128 199680 0 3260
3262 0 355390 146424 199840 0 3261
3263 0 355734 146676 200040 0 3262
3264 0 356730 147456 200320 0 3263
3265 5 356906 147512 200680 0 3264
3266 0 357374 147368 200680 0 3265
3267 0 357842 147144 200640 0 3266
3268 0 358318 146660 200760 0 3267
3269 0 358238 146264 200920 0 3268
3270 0 358566 145940 201080 0 3269
3271 0 359142 145732 201000 0 3270
3272 0 359734 145528 200960 0 3271
3273 5 360398 144916 201040 0 3272
3274 0 360614 144980 201000 0 3273
3275 0 360790 145088 200880 0 3274
3276 0 360894 145068 200760 0 3275
3277 0 361114 144780 200720 0 3276
3278 0 361658 144660 200680 0 3277
3279 0 361810 144444 200800 0 3278
3280 0 361698 144164 200880 0 3279
3281 5 361934 143768 200920 0 3280
3282 0 362734 143540 200800 0 3281
3283 0 362966 143352 200760 0 3282
3284 0 363310 143028 200720 0 3283
3285 0 364078 142704 200680 0 3284
3286 0 364394 142676 200560 0 3285
3287 0 364350 142572 200520 0 3286
3288 0 364310 142488 200480 0 3287
3289 0 364298 142440 200400 0 3288
3290 0 364374 142440 200360 0 3289
3291 0 364274 142052 200240 0 3290
3292 0 364298 141676 200160 0 3291
3293 0 364902 141516 200200 0 3292
3294 0 364878 140812 200040 0 3293
3295 0 365169 140319 199800 0 3294
3296 0 365314 140072 199680 0 3295
3297 0 365946 139564 199320 0 3296
3298 0 366326 139440 199160 0 3297
3299 0 366666 139396 199080 0 3298
3300 5 367286 139228 199000 0 3299
3301 0 367790 138988 198960 0 3300
3302 0 367594 138920 198800 0 3301
3303 0 367862 138836 198760 0 3302
3304 0 367974 138712 198720 0 3303
3305 6 367926 138732 198520 0 3304
3306 0 490115 224639 40280 0 1791
3307 0 490147 224167 40200 0 3306
3308 0 490203 223879 40120 0 3307
3309 0 490323 223559 40000 0 3308
3310 0 490259 223039 39840 0 3309
3311 0 490159 222775 39680 0 3310
3312 0 490083 222599 39520 0 3311
3313 0 489951 222235 39320 0 3312
3314 0 489899 222083 39160 0 3313
3315 0 489191 221459 38960 0 3314
3316 0 489039 221127 38800 0 3315
3317 0 488899 220895 38640 0 3316
3318 0 488659 220507 38480 0 3317
3319 0 488371 219903 38600 0 3318
3320 0 488251 219379 38520 0 3319
3321 0 488191 219239 38360 0 3320
3322 0 488055 219047 38120 0 3321
3323 0 487935 218935 37880 0 3322
3324 0 487835 218815 37600 0 3323
3325 0 487951 218935 37320 0 3324
3326 0 488223 219319 37080 0 3325
3327 0 488263 219463 37000 0 3326
3328 0 488651 219915 36960 0 3327
3329 0 488331 219571 36880 0 3328
3330 0 488143 219515 36760 0 3329
3331 0 487711 219399 36560 0 3330
3332 0 487531 219327 36480 0 3331
3333 0 487411 219323 36360 0 3332
3334 0 487331 219279 36280 0 3333
3335 0 487275 219295 36240 0 3334
3336 0 487427 219379 36160 0 3335
3337 0 487451 219287 36040 0 3336
3338 0 487307 219351 35920 0 3337
3339 0 487207 219391 35760 0 3338
3340 0 487019 219391 35640 0 3339
3341 0 486903 219467 35480 0 3340
3342 0 486671 219403 35320 0 3341
3343 0 486339 219503 35120 0 3342
3344 0 486457 219422 35080 0 3343
3345 0 486389 219385 34920 0 3344
3346 0 486279 219370 34680 0 3345
3347 0 486169 219270 34400 0 3346
3348 0 486088 219235 34160 0 3347
3349 0 485963 219257 33880 0 3348
3350 0 485912 219207 33600 0 3349
3351 0 485760 219066 33480 0 3350
3352 0 485507 218816 33240 0 3351
3353 0 485258 218640 33000 0 3352
3354 0 485146 218740 32800 0 3353
3355 0 485029 218802 32560 0 3354
3356 0 484733 218878 32280 0 3355
3357 0 484453 218897 32080 0 3356
3358 0 484161 218632 31840 0 3357
3359 0 483998 218427 31800 0 3358
3360 0 483834 218302 31720 0 3359
3361 0 483583 218127 31520 0 3360
3362 0 483411 217966 31360 0 3361
3363 0 483163 217845 31200 0 3362
3364 0 482489 217877 31080 0 3363
3365 0 481847 217959 30960 0 3364
3366 0 481255 217844 30880 0 3365
3367 0 480818 217504 30760 0 3366
3368 0 480269 217175 30840 0 3367
3369 0 479923 217025 30960 0 3368
3370 0 479284 217094 30800 0 3369
3371 0 479186 217010 30600 0 3370
3372 0 478803 216979 30440 0 3371
3373 0 478443 216863 30320 0 3372
3374 0 478202 216700 30200 0 3373
3375 5 477828 216490 30000 0 3374
3376 0 477155 216315 29840 0 3375
3377 0 476861 216292 29720 0 3376
3378 0 476608 216286 29600 0 3377
3379 0 476226 216307 29440 0 3378
3380 5 476107 216254 29360 0 3379
3381 0 475929 216175 29240 0 3380
3382 0 475784 215849 29120 0 3381
3383 5 475647 215784 29040 0 3382
3384 0 475419 215796 28920 0 3383
3385 0 475243 215825 28720 0 3384
3386 0 475098 215793 28520 0 3385
3387 0 475027 215725 28280 0 3386
3388 0 474946 215743 28040 0 3387
3389 0 474841 215704 27800 0 3388
3390 0 474684 215718 27560 0 3389
3391 0 474255 215775 27320 0 3390
3392 0 473905 215785 27240 0 3391
3393 0 473554 215867 27200 0 3392
3394 0 473341 215856 27160 0 3393
3395 0 472779 215536 27200 0 3394
3396 0 472824 214607 27400 0 3395
3397 0 472858 214324 27520 0 3396
3398 0 473141 213835 27560 0 3397
3399 0 473208 213535 27720 0 3398
3400 0 473115 212781 27920 0 3399
3401 0 472908 212218 28000 0 3400
3402 0 472713 211732 28120 0 3401
3403 0 472649 211663 28280 0 3402
3404 0 472640 211625 28480 0 3403
3405 0 472797 211413 28680 0 3404
3406 6 472866 211253 28960 0 3405
3407 0 430940 96696 169480 0 1266
3408 0 432136 96460 169040 0 3407
3409 0 432956 96352 168640 0 3408
3410 0 433148 96264 168440 0 3409
3411 0 433404 96584 167880 0 3410
3412 0 433516 96712 167560 0 3411
3413 0 433748 96884 167320 0 3412
3414 0 433824 97020 167200 0 3413
3415 0 433884 97072 167000 0 3414
3416 0 434014 97208 166800 0 3415
3417 0 434238 97364 166560 0 3416
3418 0 434430 97308 166200 0 3417
3419 0 434514 97244 166120 0 3418
3420 0 434686 97288 166000 0 3419
3421 0 435330 97476 165680 0 3420
3422 0 435818 97584 165640 0 3421
3423 0 435982 97612 165600 0 3422
3424 5 436420 97784 165160 0 3423
3425 0 437152 98052 165160 0 3424
3426 0 438042 98276 164720 0 3425
3427 0 438586 98528 164400 0 3426
3428 0 438838 98800 164160 0 3427
3429 0 439012 98896 164000 0 3428
3430 0 439256 99000 163880 0 3429
3431 0 439466 99075 163760 0 3430
3432 0 439536 99100 163720 0 3431
3433 0 439724 99084 163560 0 3432
3434 0 440316 99248 163120 0 3433
3435 0 440970 99204 162640 0 3434
3436 0 441566 99276 162280 0 3435
3437 0 441678 99244 162080 0 3436
3438 0 441830 99312 161720 0 3437
3439 0 442166 99184 161560 0 3438
3440 0 442584 99232 161520 0 3439
3441 0 442954 99260 161280 0 3440
3442 0 443426 99204 160800 0 3441
3443 0 443992 99000 160320 0 3442
3444 0 444278 98840 159960 0 3443
3445 0 445024 98364 159640 0 3444
3446 0 445662 97848 159360 0 3445
3447 0 445812 97664 159160 0 3446
3448 0 445886 97516 158960 0 3447
3449 0 446134 97056 158760 0 3448
3450 0 446440 96740 158480 0 3449
3451 0 446464 96160 157960 0 3450
3452 0 446346 95448 157760 0 3451
3453 0 446054 95188 157720 0 3452
3454 0 446084 94868 157280 0 3453
3455 0 446084 94860 157240 0 3454
3456 0 446092 94840 157200 0 3455
3457 0 446144 94780 157080 0 3456
3458 0 446256 94884 156840 0 3457
3459 0 446796 94844 156400 0 3458
3460 0 447152 94876 156240 0 3459
3461 0 447668 94832 155880 0 3460
3462 0 447802 94824 155720 0 3461
3463 0 448038 94644 155120 0 3462
3464 0 448090 94456 154760 0 3463
3465 0 448150 94596 154560 0 3464
3466 0 448197 94585 154280 0 3465
3467 0 448238 94576 154040 0 3466
3468 5 447898 94596 153680 0 3467
3469 0 447218 95012 153200 0 3468
3470 0 447068 95158 152840 0 3469
3471 0 447002 95224 152680 0 3470
3472 0 446966 95128 152400 0 3471
3473 0 446870 95200 152120 0 3472
3474 0 446654 95288 151840 0 3473
3475 0 446302 95528 151440 0 3474
3476 0 446060 95500 151240 0 3475
3477 0 445200 95452 150920 0 3476
3478 5 444362 95480 150960 0 3477
3479 0 444282 95648 151000 0 3478
3480 0 444096 95936 150960 0 3479
3481 0 443808 96148 151000 0 3480
3482 0 443572 96352 151040 0 3481
3483 0 443416 96384 151160 0 3482
3484 0 443402 96375 151200 0 3483
3485 0 443362 96348 151320 0 3484
3486 0 443266 96580 151520 0 3485
3487 0 443010 96632 151720 0 3486
3488 0 442798 96992 151840 0 3487
3489 0 442586 97084 151800 0 3488
3490 0 442354 97008 151840 0 3489
3491 0 442246 97024 151920 0 3490
3492 0 441996 97148 152200 0 3491
3493 0 441904 97244 152400 0 3492
3494 0 442072 97272 152520 0 3493
3495 6 442124 97280 152640 0 3494
3496 0 398788 94484 160480 0 2185
3497 0 398856 94560 160440 0 3496
3498 0 399172 94672 160400 0 3497
3499 0 399272 94784 160360 0 3498
3500 0 399860 95072 160240 0 3499
3501 5 400380 95236 160200 0 3500
3502 0 400688 95216 159880 0 3501
3503 0 400948 95216 159720 0 3502
3504 0 401912 95216 159400 0 3503
3505 0 402884 95112 158960 0 3504
3506 0 403304 95072 158920 0 3505
3507 0 403460 95116 158880 0 3506
3508 0 404148 95028 158240 0 3507
3509 0 404252 94924 158200 0 3508
3510 0 404276 94792 158160 0 3509
3511 0 404400 94772 158120 0 3510
3512 0 404428 94768 158080 0 3511
3513 0 404816 94872 157920 0 3512
3514 0 405148 94896 157840 0 3513
3515 0 405596 94836 157640 0 3514
3516 0 405920 94940 157480 0 3515
3517 0 406128 94904 157160 0 3516
3518 0 406476 94648 156840 0 3517
3519 0 406808 94532 156720 0 3518
3520 5 406932 94404 156600 0 3519
3521 0 407208 94416 156560 0 3520
3522 0 407612 94336 156160 0 3521
3523 0 407748 94452 156040 0 3522
3524 0 407816 94448 155960 0 3523
3525 0 408100 94428 155720 0 3524
3526 0 408992 94312 155200 0 3525
3527 0 409408 94236 155000 0 3526
3528 0 409444 94088 154720 0 3527
3529 0 410072 93792 154360 0 3528
3530 0 410456 93304 153840 0 3529
3531 0 411100 92904 153160 0 3530
3532 0 411440 93108 152880 0 3531
3533 0 411672 93204 152560 0 3532
3534 0 411680 93180 152080 0 3533
3535 0 411736 93124 151920 0 3534
3536 0 411800 93256 151720 0 3535
3537 0 411848 93260 151240 0 3536
3538 0 411864 93404 151040 0 3537
3539 0 411852 93336 150920 0 3538
3540 0 411880 93352 150880 0 3539
3541 0 411908 93432 150840 0 3540
3542 0 411928 93464 150800 0 3541
3543 0 411928 93548 150720 0 3542
3544 0 412100 93740 150680 0 3543
3545 0 412214 93976 150640 0 3544
3546 0 412358 94180 150600 0 3545
3547 0 412454 94384 150560 0 3546
3548 0 412522 94580 150520 0 3547
3549 0 412738 94832 150480 0 3548
3550 0 412834 94996 150440 0 3549
3551 0 412898 95168 150400 0 3550
3552 0 413006 95304 150360 0 3551
3553 0 413106 95448 150320 0 3552
3554 0 413174 95552 150280 0 3553
3555 0 413070 95456 150080 0 3554
3556 0 412934 95244 149960 0 3555
3557 0 412798 94988 149880 0 3556
3558 0 412602 94676 149800 0 3557
3559 0 412286 94160 149680 0 3558
3560 0 412002 93788 149600 0 3559
3561 0 411950 93696 149520 0 3560
3562 0 411966 93964 149040 0 3561
3563 0 411914 94080 148320 0 3562
3564 0 412478 93868 148280 0 3563
3565 0 412498 93864 148240 0 3564
3566 0 412614 93456 147760 0 3565
3567 0 412638 93184 147600 0 3566
3568 0 412610 92936 147320 0 3567
3569 0 412810 92736 146920 0 3568
3570 0 413178 92648 146640 0 3569
3571 0 413514 92420 146360 0 3570
3572 0 413910 92232 146040 0 3571
3573 0 414626 92200 145760 0 3572
3574 0 415190 92248 145560 0 3573
3575 0 415315 92167 145440 0 3574
3576 0 415606 91980 145160 0 3575
3577 0 416402 91724 145000 0 3576
3578 0 416942 91704 144840 0 3577
3579 0 417234 91700 144800 0 3578
3580 0 418224 91496 144280 0 3579
3581 0 418592 91316 144040 0 3580
3582 6 418724 91220 143920 0 3581
3583 0 377716 111264 167200 0 2081
3584 0 378568 111128 167280 0 3583
3585 0 378848 111044 167400 0 3584
3586 0 379140 110856 167440 0 3585
3587 0 379156 110840 167520 0 3586
3588 0 379588 110688 167640 0 3587
3589 0 379764 110416 167720 0 3588
3590 0 379948 110276 167640 0 3589
3591 0 380096 110136 167720 0 3590
3592 0 380228 109868 168000 0 3591
3593 0 380824 109324 168280 0 3592
3594 0 381612 109060 168720 0 3593
3595 0 382036 108816 169240 0 3594
3596 0 382324 108440 169520 0 3595
3597 0 382960 107960 169560 0 3596
3598 0 383216 107852 169600 0 3597
3599 0 383436 107920 169760 0 3598
3600 0 383568 108180 170280 0 3599
3601 0 383708 108232 170400 0 3600
3602 0 383864 108460 170720 0 3601
3603 0 383964 108532 170760 0 3602
3604 0 384144 108416 171120 0 3603
3605 0 384532 108488 171360 0 3604
3606 0 383780 109148 172000 0 3605
3607 0 382944 109220 172520 0 3606
3608 0 382516 109380 172960 0 3607
3609 0 382068 109480 173360 0 3608
3610 0 381836 109484 173480 0 3609
3611 0 381676 109300 173560 0 3610
3612 0 381640 109340 173600 0 3611
3613 0 381632 109428 173640 0 3612
3614 0 381312 109600 173840 0 3613
3615 0 381036 109540 174200 0 3614
3616 0 380852 109720 174440 0 3615
3617 0 380764 109932 174640 0 3616
3618 0 380704 110044 174680 0 3617
3619 0 380600 110440 174720 0 3618
3620 0 380704 110132 174760 0 3619
3621 0 380580 110296 174960 0 3620
3622 0 380388 110404 175280 0 3621
3623 0 380160 110492 175480 0 3622
3624 0 379880 110716 175640 0 3623
3625 0 379816 110984 175880 0 3624
3626 0 379512 111036 176200 0 3625
3627 0 378912 111272 176680 0 3626
3628 0 378816 111316 176800 0 3627
3629 0 378664 111396 176960 0 3628
3630 0 378416 111540 177320 0 3629
3631 0 377936 111492 177720 0 3630
3632 5 377920 111784 177840 0 3631
3633 0 377836 111848 178040 0 3632
3634 0 377752 111848 178480 0 3633
3635 0 377708 111604 178800 0 3634
3636 0 377728 111652 179080 0 3635
3637 6 377688 111708 179160 0 3636
3638 0 380068 129380 189360 0 2014
3639 0 379992 129240 189400 0 3638
3640 0 379406 128840 189720 0 3639
3641 0 378788 128536 189920 0 3640
3642 5 378204 128396 189960 0 3641
3643 0 377792 128252 190000 0 3642
3644 0 377496 127732 190040 0 3643
3645 0 377420 127600 190080 0 3644
3646 0 377240 127420 190120 0 3645
3647 0 376878 127164 190080 0 3646
3648 0 376690 126884 190280 0 3647
3649 0 376254 126644 190360 0 3648
3650 0 375998 126264 190480 0 3649
3651 0 375526 125952 190640 0 3650
3652 0 375248 125648 190720 0 3651
3653 0 374816 125796 191160 0 3652
3654 0 374704 125764 191240 0 3653
3655 0 374428 125780 191400 0 3654
3656 0 374180 125972 191680 0 3655
3657 5 373982 125960 191720 0 3656
3658 0 373362 125772 191720 0 3657
3659 0 373066 125656 191720 0 3658
3660 0 372612 125532 191840 0 3659
3661 0 371498 125720 192040 0 3660
3662 0 371126 125732 191960 0 3661
3663 0 370666 125720 192040 0 3662
3664 0 370386 125624 191960 0 3663
3665 5 370038 125604 192040 0 3664
3666 0 370014 125424 191960 0 3665
3667 0 369982 125340 191840 0 3666
3668 0 369682 125092 191720 0 3667
3669 0 369445 125185 191560 0 3668
3670 0 369386 125208 191520 0 3669
3671 0 368732 125112 191720 0 3670
3672 0 367936 125528 192120 0 3671
3673 0 367554 125892 192400 0 3672
3674 0 367186 126100 192640 0 3673
3675 0 366694 126280 192800 0 3674
3676 0 366498 126532 193000 0 3675
3677 0 366298 126708 193160 0 3676
3678 0 365878 126732 193160 0 3677
3679 0 365794 126792 193240 0 3678
3680 0 365416 126912 193400 0 3679
3681 0 365232 127036 193320 0 3680
3682 0 365228 127032 193280 0 3681
3683 6 365300 127008 193200 0 3682
3684 0 482999 233191 52560 0 1708
3685 0 483331 233311 52520 0 3684
3686 0 483575 233623 52440 0 3685
3687 0 483647 233759 52360 0 3686
3688 0 483819 233911 52240 0 3687
3689 0 484043 234067 52120 0 3688
3690 0 484143 234183 52000 0 3689
3691 0 484191 234339 51880 0 3690
3692 0 484231 234383 51720 0 3691
3693 5 484275 234519 51600 0 3692
3694 0 484355 234927 51440 0 3693
3695 0 484487 235255 51400 0 3694
3696 0 484763 235627 51280 0 3695
3697 0 484779 235763 51160 0 3696
3698 0 484903 235915 51040 0 3697
3699 0 484907 236003 51000 0 3698
3700 0 484959 236091 50960 0 3699
3701 0 484919 235791 50920 0 3700
3702 0 484979 236175 50880 0 3701
3703 0 484831 236183 50800 0 3702
3704 0 484843 236043 50760 0 3703
3705 0 484983 236015 50720 0 3704
3706 0 485079 236019 50600 0 3705
3707 0 485183 235971 50480 0 3706
3708 0 485323 236003 50360 0 3707
3709 0 485387 236199 50280 0 3708
3710 0 485355 236555 50160 0 3709
3711 0 485603 237011 50080 0 3710
3712 0 485823 237487 50000 0 3711
3713 0 486079 237911 50080 0 3712
3714 0 486239 238015 50160 0 3713
3715 0 486459 237991 50200 0 3714
3716 0 486683 238115 50320 0 3715
3717 0 487043 238271 50360 0 3716
3718 6 487547 238543 50400 0 3717
3719 0 453152 212000 37880 102 2487
3720 0 453312 211808 37800 134 3719
3721 0 453440 211584 37720 175 3720
3722 0 453600 211488 37520 102 3721
3723 0 453824 211424 37360 80 3722
3724 0 454080 211424 37280 107 3723
3725 0 454304 211520 37200 104 3724
3726 0 454496 211520 37000 32 3725
3727 0 454336 211360 36800 45 3726
3728 0 454208 211168 36640 40 3727
3729 0 454048 210976 36600 64 3728
3730 0 453824 210848 36480 75 3729
3731 0 453696 210688 36320 102 3730
3732 0 453632 210464 36160 101 3731
3733 0 453472 210336 36000 148 3732
3734 0 453344 210144 35880 80 3733
3735 0 453184 209920 35840 64 3734
3736 0 453088 209792 35760 51 3735
3737 0 453014 209815 35720 0 3736
3738 0 452968 209752 35680 0 3737
3739 0 452921 209690 35640 0 3738
3740 0 452882 209702 35560 0 3739
3741 0 452712 209640 35480 0 3740
3742 0 452736 209536 35520 32 3741
3743 0 452576 209376 35560 64 3742
3744 0 452384 209184 35560 102 3743
3745 0 452160 209024 35520 120 3744
3746 0 451904 209024 35520 124 3745
3747 0 451830 208782 35280 0 3746
3748 0 451769 208586 35040 0 3747
3749 6 451508 208474 34920 0 3748
3750 0 490435 225467 39400 0 1796
3751 0 490867 225215 39200 0 3750
3752 0 490963 225159 39120 0 3751
3753 0 491055 225091 39000 0 3752
3754 0 491239 225095 38840 0 3753
3755 0 491455 225055 38720 0 3754
3756 0 491491 225047 38560 0 3755
3757 0 491595 224947 38360 0 3756
3758 0 491659 224939 38240 0 3757
3759 0 491727 224979 38080 0 3758
3760 0 491819 224959 37920 0 3759
3761 0 491895 224907 37760 0 3760
3762 0 492019 224931 37600 0 3761
3763 0 492131 224963 37440 0 3762
3764 0 492223 225019 37400 0 3763
3765 0 492263 225107 37360 0 3764
3766 0 492315 225131 37320 0 3765
3767 0 492595 225303 37200 0 3766
3768 0 492715 225491 37080 0 3767
3769 0 492819 225511 37040 0 3768
3770 0 492839 225575 37000 0 3769
3771 0 492943 225723 36880 0 3770
3772 0 492783 225747 36760 0 3771
3773 0 492687 225719 36560 0 3772
3774 0 492487 225663 36320 0 3773
3775 0 492703 225711 36120 0 3774
3776 0 492891 225863 35920 0 3775
3777 0 493423 226115 35760 0 3776
3778 0 493911 226483 35680 0 3777
3779 0 493983 226783 35640 0 3778
3780 6 494051 226883 35560 0 3779
3781 0 396794 93636 151360 0 2237
3782 0 396614 93480 151320 0 3781
3783 0 396478 93772 151280 0 3782
3784 0 396358 93784 151240 0 3783
3785 0 396322 93764 151200 0 3784
3786 0 395922 93728 151160 0 3785
3787 0 395738 93708 151120 0 3786
3788 0 395682 93700 151080 0 3787
3789 0 395570 93612 150920 0 3788
3790 0 395478 93540 150880 0 3789
3791 0 395526 93760 150840 0 3790
3792 0 395522 93816 150800 0 3791
3793 0 395478 93844 150760 0 3792
3794 0 395358 93860 150720 0 3793
3795 0 395230 93984 150680 0 3794
3796 0 395222 94196 150640 0 3795
3797 0 395270 94412 150600 0 3796
3798 0 395410 94864 150520 0 3797
3799 0 395518 95384 150440 0 3798
3800 0 395582 95564 150400 0 3799
3801 0 395582 96044 150280 0 3800
3802 0 394994 95932 150000 0 3801
3803 0 394234 95268 149800 0 3802
3804 0 393870 94860 149680 0 3803
3805 0 393430 94488 149360 0 3804
3806 0 393422 94488 149200 0 3805
3807 6 393446 94400 149000 0 3806
3808 0 384256 142996 194000 0 1076
3809 5 384288 142816 194000 80 3808
3810 0 384128 143008 194040 107 3809
3811 0 384096 143264 194080 75 3810
3812 5 383968 143520 194120 86 3811
3813 0 383712 143552 194240 51 3812
3814 0 383520 143680 194440 51 3813
3815 5 383328 143872 194480 60 3814
3816 0 383168 144032 194320 71 3815
3817 0 382944 144160 194320 51 3816
3818 0 382688 144224 194320 60 3817
3819 0 382464 144384 194240 86 3818
3820 0 382240 144448 194120 60 3819
3821 0 382048 144480 193960 64 3820
3822 0 381824 144608 193920 40 3821
3823 0 381568 144704 193880 45 3822
3824 0 381376 144832 193680 64 3823
3825 0 381216 144800 193480 60 3824
3826 0 380960 144736 193480 51 3825
3827 0 380704 144736 193480 32 3826
3828 0 380448 144672 193560 60 3827
3829 5 380320 144608 193680 60 3828
3830 0 380096 144448 193680 40 3829
3831 0 379840 144448 193600 32 3830
3832 0 379616 144352 193680 40 3831
3833 6 379488 144320 193680 32 3832
3834 0 358046 145752 196200 0 3246
3835 0 358538 146144 196360 0 3834
3836 0 358734 146204 196440 0 3835
3837 0 358842 146264 196560 0 3836
3838 0 359006 146216 196760 0 3837
3839 0 359574 146188 197000 0 3838
3840 0 360118 146296 197120 0 3839
3841 0 360386 146420 197360 0 3840
3842 0 360726 146572 197480 0 3841
3843 0 361002 146540 197600 0 3842
3844 0 361354 146536 197760 0 3843
3845 0 361538 146620 197800 0 3844
3846 0 362186 146676 197920 0 3845
3847 0 362542 146896 198000 0 3846
3848 0 362878 147100 198280 0 3847
3849 0 363330 147160 198640 0 3848
3850 0 363762 146912 198680 0 3849
3851 0 364010 146748 198640 0 3850
3852 0 364146 146792 198480 0 3851
3853 0 364358 146924 198400 0 3852
3854 6 364470 146960 198280 0 3853
3855 0 414744 90792 166680 0 1318
3856 0 414916 90976 166480 0 3855
3857 0 415076 90908 166400 0 3856
3858 0 415068 91152 166360 0 3857
3859 0 415060 91184 166320 0 3858
3860 0 414924 91080 166280 0 3859
3861 0 415056 91168 166200 0 3860
3862 0 415132 91408 166120 0 3861
3863 0 415360 91504 165960 0 3862
3864 0 415560 91628 165560 0 3863
3865 5 415628 91860 165520 0 3864
3866 0 415676 91892 165480 0 3865
3867 0 415724 91956 165400 0 3866
3868 0 415748 91988 165360 0 3867
3869 0 415720 92152 165320 0 3868
3870 0 415788 92160 165200 0 3869
3871 0 415876 91972 165160 0 3870
3872 0 415864 92252 165120 0 3871
3873 0 415820 92284 165080 0 3872
3874 6 415808 92244 164960 0 3873
3875 0 384160 143712 194080 75 3812
3876 0 384288 143936 194120 60 3875
3877 0 384288 144192 194120 51 3876
3878 0 384288 144448 194160 80 3877
3879 5 384224 144704 194200 60 3878
3880 0 384064 144928 194200 40 3879
3881 0 383872 145120 194120 32 3880
3882 0 383680 145312 194080 51 3881
3883 0 383488 145504 194040 80 3882
3884 0 383296 145696 194040 80 3883
3885 0 383104 145888 194000 124 3884
3886 5 382976 146016 194000 186 3885
3887 0 382944 146272 194000 240 3886
3888 5 382912 146304 193960 242 3887
3889 0 382976 146528 193840 242 3888
3890 0 382976 146720 193640 186 3889
3891 0 382976 146976 193640 75 3890
3892 0 382944 147232 193600 75 3891
3893 0 382784 147392 193480 32 3892
3894 6 382784 147456 193480 32 3893
3895 0 380432 141736 188520 0 1053
3896 0 380584 141848 188520 0 3895
3897 0 380746 141988 188560 0 3896
3898 0 381086 142200 188440 0 3897
3899 0 381218 142300 188360 0 3898
3900 0 381286 142324 188240 0 3899
3901 0 381460 142424 188080 0 3900
3902 0 381920 142544 187760 0 3901
3903 0 382220 142680 187600 0 3902
3904 0 382428 142808 187520 0 3903
3905 0 382568 142888 187640 0 3904
3906 0 382676 143024 187920 0 3905
3907 0 382818 143012 188200 0 3906
3908 0 382926 143000 188240 0 3907
3909 0 383234 142980 188040 0 3908
3910 0 383490 142772 187840 0 3909
3911 0 383714 142636 187880 0 3910
3912 6 383718 142604 187800 0 3911
3913 0 448070 85504 148120 0 2663
3914 0 447970 85328 147720 0 3913
3915 0 447618 84632 147360 0 3914
3916 0 447376 84584 147280 0 3915
3917 0 447356 84404 147000 0 3916
3918 0 447272 84180 146720 0 3917
3919 0 447008 84204 146360 0 3918
3920 0 446776 84164 146080 0 3919
3921 0 446576 84272 146040 0 3920
3922 0 446448 84368 146000 0 3921
3923 0 446620 84180 145960 0 3922
3924 0 446524 83624 145600 0 3923
3925 0 446420 83432 145520 0 3924
3926 0 446420 83378 145440 0 3925
3927 0 446424 82980 144840 0 3926
3928 0 446508 82916 144720 0 3927
3929 6 446460 82928 144640 0 3928
3930 0 447302 86364 148000 0 2666
3931 0 447394 86364 147840 0 3930
3932 5 447522 86440 147800 0 3931
3933 0 447634 86636 147760 0 3932
3934 0 447618 86652 147720 0 3933
3935 0 447514 86656 147640 0 3934
3936 0 447414 86864 147440 0 3935
3937 5 447542 87196 147280 0 3936
3938 0 447794 87316 147320 0 3937
3939 0 448338 87568 147240 0 3938
3940 0 448386 87700 147120 0 3939
3941 0 448542 87692 147280 0 3940
3942 0 448654 87688 147400 0 3941
3943 6 448806 87716 147440 0 3942
3944 0 480739 236256 75840 0 1604
3945 0 480896 236288 75920 0 3944
3946 0 481195 236392 76040 0 3945
3947 0 481310 236468 76200 0 3946
3948 0 481476 236585 76440 0 3947
3949 5 481720 236679 76520 0 3948
3950 0 482152 236692 76760 0 3949
3951 0 482363 236806 76960 0 3950
3952 0 482727 236874 77120 0 3951
3953 0 483115 236960 77280 0 3952
3954 0 483232 236970 77480 0 3953
3955 0 483612 236885 77600 0 3954
3956 0 483710 236888 77760 0 3955
3957 6 483859 236862 77920 0 3956
3958 0 401694 90604 147160 0 2296
3959 5 401990 90560 147080 0 3958
3960 0 402658 90456 147040 0 3959
3961 0 403070 90140 146720 0 3960
3962 0 403914 89796 146240 0 3961
3963 0 404322 89576 145960 0 3962
3964 0 404390 89108 145600 0 3963
3965 0 404486 88856 145160 0 3964
3966 0 404686 88696 144960 0 3965
3967 0 404906 88160 144800 0 3966
3968 0 405282 87828 144760 0 3967
3969 0 405518 87396 144600 0 3968
3970 6 405642 87280 144720 0 3969
3971 0 395388 146672 197120 0 1120
3972 0 395387 146713 197200 0 3971
3973 0 395384 146816 197400 0 3972
3974 5 395268 146920 197480 0 3973
3975 0 394988 146728 197480 0 3974
3976 0 394856 146504 197480 0 3975
3977 0 394674 146076 197400 0 3976
3978 0 394574 145824 197440 0 3977
3979 0 394510 145692 197520 0 3978
3980 0 394598 145680 197720 0 3979
3981 0 394534 145384 197880 0 3980
3982 6 394544 145332 197960 0 3981
3983 0 384964 139752 193040 0 1995
3984 0 385472 139520 193080 0 3983
3985 0 385896 139276 193200 0 3984
3986 0 386972 138840 193600 0 3985
3987 0 387412 138796 193560 0 3986
3988 5 387784 138676 193520 0 3987
3989 0 387900 138612 193480 0 3988
3990 0 387860 138644 193280 0 3989
3991 0 387812 138596 193200 0 3990
3992 0 387748 138644 193080 0 3991
3993 0 387816 138560 192880 0 3992
3994 6 387840 138484 192840 0 3993
3995 0 436144 97684 165000 0 3424
3996 0 435996 97520 164800 0 3995
3997 0 435612 97524 164560 0 3996
3998 0 435404 97496 164440 0 3997
3999 0 435184 97600 164280 0 3998
4000 0 434972 97552 164160 0 3999
4001 0 434996 97760 164000 0 4000
4002 0 434868 97804 163920 0 4001
4003 0 434724 97920 163800 0 4002
4004 0 434516 97940 163600 0 4003
4005 6 434662 97896 163520 0 4004
4006 0 373218 100972 149080 0 2813
4007 0 373342 101296 149120 0 4006
4008 0 373194 101344 149080 0 4007
4009 0 373018 101272 148960 0 4008
4010 0 372982 101260 148880 0 4009
4011 0 373218 101644 148720 0 4010
4012 0 373398 101720 148640 0 4011
4013 5 373830 101856 148440 0 4012
4014 0 374010 101860 148400 0 4013
4015 0 374158 101776 148320 0 4014
4016 6 374354 101640 148200 0 4015
4017 0 369364 144440 185520 0 3208
4018 0 369248 144280 185120 0 4017
4019 0 369160 144224 184960 0 4018
4020 0 369120 144268 184800 0 4019
4021 0 369144 144104 184640 0 4020
4022 0 369164 143960 184400 0 4021
4023 0 369232 143808 184240 0 4022
4024 0 369356 143880 184200 0 4023
4025 0 369216 143800 183960 0 4024
4026 0 369056 143576 183560 0 4025
4027 6 369060 143560 183280 0 4026
4028 0 439179 88684 158360 0 2599
4029 0 439248 88632 158400 0 4028
4030 0 439214 88874 158440 0 4029
4031 0 439255 88955 158440 0 4030
4032 0 439327 89092 158440 0 4031
4033 0 439454 89156 158440 0 4032
4034 0 439515 89262 158440 0 4033
4035 0 439706 89261 158440 0 4034
4036 0 439872 89288 158440 0 4035
4037 6 439978 89232 158400 0 4036
4038 0 396326 93156 153160 0 2232
4039 0 396322 92964 153160 0 4038
4040 5 396326 92672 153240 0 4039
4041 0 396258 92444 153160 0 4040
4042 0 396434 92308 153120 0 4041
4043 5 396486 92044 152960 0 4042
4044 0 396502 91964 153040 0 4043
4045 0 396466 91996 153120 0 4044
4046 0 396494 92052 153280 0 4045
4047 6 396490 92028 153320 0 4046
4048 0 374238 126036 191960 0 3657
4049 0 374154 126428 192200 0 4048
4050 0 373958 126796 192640 0 4049
4051 0 373464 127276 193040 0 4050
4052 5 373444 127328 193080 0 4051
4053 0 373364 127280 193160 0 4052
4054 0 373300 127376 193320 0 4053
4055 0 373116 127516 193480 0 4054
4056 0 372812 127736 193560 0 4055
4057 6 372740 127984 193840 0 4056
4058 0 444646 87572 148080 0 2673
4059 0 444414 87620 148120 0 4058
4060 0 444214 87708 148160 0 4059
4061 0 444186 87744 148200 0 4060
4062 0 444170 87768 148240 0 4061
4063 0 444114 87792 148280 0 4062
4064 0 443414 87932 148320 0 4063
4065 0 443260 87906 148360 0 4064
4066 6 443106 87880 148400 0 4065
4067 0 483408 234771 65480 0 1644
4068 0 483485 234882 65480 0 4067
4069 0 483565 234931 65480 0 4068
4070 0 483540 234997 65480 0 4069
4071 0 483492 234980 65400 0 4070
4072 0 483342 234969 65320 0 4071
4073 0 483154 235105 65280 0 4072
4074 0 483130 235297 65200 0 4073
4075 6 483066 235449 65120 0 4074
4076 0 444366 95472 150880 0 3478
4077 0 444442 95556 150760 0 4076
4078 0 444573 95888 150680 0 4077
4079 0 444770 96388 150560 0 4078
4080 0 444744 96748 150480 0 4079
4081 0 444856 96876 150440 0 4080
4082 6 444880 97060 150360 0 4081
4083 0 406636 94416 156600 0 3520
4084 0 406456 94324 156560 0 4083
4085 0 406420 94252 156400 0 4084
4086 0 406452 94256 156360 0 4085
4087 0 406548 94328 156320 0 4086
4088 0 406552 94344 156240 0 4087
4089 6 406612 94344 156160 0 4088
4090 0 487099 227995 29640 0 1853
4091 5 487091 227911 29600 0 4090
4092 0 487027 227983 29480 0 4091
4093 0 486955 227995 29400 0 4092
4094 0 486887 228043 29320 0 4093
4095 0 486807 228083 29200 0 4094
4096 6 486695 228083 29040 0 4095
4097 0 416156 86636 153240 0 1504
4098 0 416164 86676 153320 0 4097
4099 0 416156 86720 153360 0 4098
4100 0 416160 86772 153440 0 4099
4101 0 416194 87068 153800 0 4100
4102 6 415990 86980 153920 0 4101
4103 0 427462 91136 165520 0 2548
4104 0 427180 91384 165440 0 4103
4105 0 427128 91424 165400 0 4104
4106 0 426936 91900 165240 0 4105
4107 0 426808 91992 165000 0 4106
4108 6 426728 92184 164960 0 4107
4109 0 386002 94612 140400 0 2859
4110 0 386142 94512 140280 0 4109
4111 0 386106 94680 140240 0 4110
4112 0 386068 94896 140200 0 4111
4113 0 386108 94638 140160 0 4112
4114 6 386050 94682 140040 0 4113
4115 0 362070 143468 200960 0 3281
4116 0 362122 143392 201000 0 4115
4117 0 362178 143344 201200 0 4116
4118 0 362218 143272 201400 0 4117
4119 0 362466 143276 201600 0 4118
4120 6 362382 143728 201760 0 4119
4121 0 382656 146208 193920 226 3888
4122 5 382400 146272 193800 276 4121
4123 5 382208 146304 193600 150 4122
4124 0 382048 146176 193440 51 4123
4125 0 381792 146176 193440 51 4124
4126 6 381664 146176 193520 32 4125
4127 5 479570 231161 58760 0 2311
4128 0 479827 230949 58760 0 4127
4129 0 480120 230872 58680 0 4128
4130 0 480562 230956 58600 0 4129
4131 0 480661 231049 58520 0 4130
4132 6 480687 231075 58480 0 4131
4133 0 438130 93160 147160 0 2707
4134 0 438134 93160 147120 0 4133
4135 5 438132 93104 147040 0 4134
4136 0 438472 93416 147000 0 4135
4137 6 438494 93500 146920 0 4136
4138 0 419502 91213 163000 0 3126
4139 0 419464 91055 162960 0 4138
4140 0 419385 91120 162840 0 4139
4141 0 419401 91002 162800 0 4140
4142 6 419413 91021 162760 0 4141
4143 0 400207 90977 147120 0 2299
4144 0 400246 90936 147080 0 4143
4145 0 400363 90936 147040 0 4144
4146 0 400398 90885 147000 0 4145
4147 6 400408 90860 146960 0 4146
4148 0 444420 95296 151560 0 3478
4149 0 444380 95352 151840 0 4148
4150 0 444340 95280 151960 0 4149
4151 0 444364 95092 151800 0 4150
4152 6 444260 95136 151600 0 4151
4153 0 388026 94294 140480 0 2865
4154 5 388198 94458 140240 0 4153
4155 0 388070 94370 140080 0 4154
4156 0 387954 94178 139960 0 4155
4157 6 387942 94206 139920 0 4156
4158 0 400636 95328 160400 0 3501
4159 0 400576 95292 160480 0 4158
4160 0 400588 95228 160600 0 4159
4161 0 400608 95216 160680 0 4160
4162 6 400508 95048 160760 0 4161
4163 0 399824 139596 193760 0 1138
4164 5 399952 139172 193840 0 4163
4165 0 399866 139048 194040 0 4164
4166 0 399870 139044 194160 0 4165
4167 6 399794 138964 194640 0 4166
4168 0 461567 222875 49000 0 2393
4169 0 461525 222605 48920 0 4168
4170 0 461529 222441 48880 0 4169
4171 0 461505 221969 48800 0 4170
4172 6 461145 221389 48680 0 4171
4173 0 440038 94324 146520 0 2719
4174 0 439802 94088 146480 0 4173
4175 0 439794 94140 146440 0 4174
4176 6 439802 94160 146400 0 4175
4177 0 396594 92080 152880 0 4043
4178 0 396746 91952 152800 0 4177
4179 0 396774 91768 152520 0 4178
4180 6 396846 91640 152480 0 4179
4181 0 373438 101720 149720 0 2808
4182 0 373706 101924 149800 0 4181
4183 0 373854 102168 149840 0 4182
4184 6 373934 102312 149880 0 4183
4185 0 395550 145028 196840 0 1122
4186 0 395430 145056 196840 0 4185
4187 0 395300 145020 197120 0 4186
4188 6 395376 145076 197160 0 4187
4189 0 360510 144952 201080 0 3273
4190 0 360534 144972 201120 0 4189
4191 0 360686 145120 201360 0 4190
4192 6 360770 145108 201520 0 4191
4193 0 356814 147164 200840 0 3265
4194 0 356694 147052 200920 0 4193
4195 0 355958 146724 201120 0 4194
4196 6 355930 146768 201240 0 4195
4197 0 391176 149170 197400 0 1110
4198 0 391161 149299 197600 0 4197
4199 0 391169 149262 197680 0 4198
4200 6 391243 149289 197720 0 4199
4201 0 354094 145280 197840 0 3254
4202 0 353874 145136 197760 0 4201
4203 0 353738 144912 197680 0 4202
4204 6 353710 144832 197560 0 4203
4205 0 382784 145792 194000 128 3886
4206 0 382656 145568 194080 51 4205
4207 0 382624 145312 194040 32 4206
4208 6 382688 145216 194000 32 4207
4209 0 380988 140480 191720 0 1063
4210 0 380780 140480 191720 0 4209
4211 0 380610 140604 191880 0 4210
4212 6 380406 140756 191720 0 4211
4213 0 481023 229059 29240 0 1865
4214 0 480955 229051 29200 0 4213
4215 0 480887 229043 29160 0 4214
4216 6 480667 228971 29040 0 4215
4217 0 459879 223403 48160 0 2403
4218 0 459855 223395 48120 0 4217
4219 0 459619 223243 48040 0 4218
4220 6 459489 223257 48000 0 4219
4221 0 439714 83160 150640 0 1566
4222 0 439694 82524 151120 0 4221
4223 6 439814 82396 151720 0 4222
4224 0 442882 87760 147760 0 2680
4225 0 442902 87536 147720 0 4224
4226 6 442926 87416 147640 0 4225
4227 0 443054 87888 148280 0 2676
4228 0 442410 88072 148320 0 4227
4229 6 442390 88068 148400 0 4228
4230 0 401506 90556 147040 0 3959
4231 0 401354 90528 146960 0 4230
4232 6 401294 90596 146840 0 4231
4233 0 391350 92614 140880 0 2876
4234 0 391342 92666 140760 0 4233
4235 6 391310 92758 140600 0 4234
4236 0 447954 94416 153680 0 3468
4237 0 448044 94396 153560 0 4236
4238 6 448004 94452 153480 0 4237
4239 0 380026 96416 142680 0 2840
4240 0 379882 96312 142680 0 4239
4241 6 379734 96040 142640 0 4240
4242 0 386780 103096 161840 0 2137
4243 0 386704 103076 161960 0 4242
4244 6 386784 103000 162040 0 4243
4245 0 387170 102964 161600 0 2136
4246 0 387234 102896 161360 0 4245
4247 6 387346 103012 161200 0 4246
4248 0 380072 104192 160680 0 2121
4249 0 379740 104236 161120 0 4248
4250 6 379972 104116 161320 0 4249
4251 0 422508 118904 178800 0 1193
4252 0 422726 118712 179040 0 4251
4253 6 422766 118676 179120 0 4252
4254 0 395256 146912 197520 0 3974
4255 0 395304 147084 197680 0 4254
4256 6 395341 147123 197800 0 4255
4257 0 373396 127428 193120 0 4052
4258 0 373214 127724 193280 0 4257
4259 6 373208 127756 193320 0 4258
4260 0 383880 150576 197200 0 1100
4261 0 383854 150592 197280 0 4260
4262 6 383954 150580 197360 0 4261
4263 0 377932 128308 189880 0 3642
4264 0 377652 128280 189680 0 4263
4265 6 377480 128168 189560 0 4264
4266 0 388140 138440 193560 0 3988
4267 0 388276 138288 193760 0 4266
4268 6 388384 138280 193840 0 4267
4269 0 468931 232071 42800 0 1988
4270 0 468639 231907 42840 0 4269
4271 6 468159 231567 42920 0 4270
4272 0 481759 236851 76520 0 3949
4273 0 481759 236867 76560 0 4272
4274 6 481915 236929 76720 0 4273
4275 0 424230 88228 150480 0 1525
4276 6 423778 87332 150640 0 4275
4277 0 414120 86240 152840 0 1501
4278 6 414106 86160 152640 0 4277
4279 0 411554 85644 153440 0 1492
4280 6 412334 85600 153520 0 4279
4281 0 406736 85820 152400 0 1485
4282 6 406352 85392 152000 0 4281
4283 0 441686 88012 147640 0 2681
4284 6 441982 87948 147400 0 4283
4285 0 447238 87224 147240 0 3937
4286 6 446922 87248 146880 0 4285
4287 0 447294 86432 147720 0 3932
4288 6 447154 86468 147800 0 4287
4289 0 447320 85996 148960 0 2658
4290 6 447344 86100 149120 0 4289
4291 0 399682 91018 147160 0 2301
4292 6 399746 91021 147120 0 4291
4293 0 415464 91788 165480 0 3865
4294 6 415476 91736 165440 0 4293
4295 0 388766 94666 140200 0 4154
4296 6 388774 94366 140160 0 4295
4297 0 414124 90196 167120 0 1319
4298 6 414004 89488 167720 0 4297
4299 0 373674 101756 148400 0 4013
4300 6 373710 101652 148320 0 4299
4301 0 398254 93928 160240 0 2188
4302 6 398018 93936 160240 0 4301
4303 0 370945 102043 151720 0 2776
4304 6 370970 102035 151760 0 4303
4305 0 376564 110492 165200 0 2088
4306 6 376716 110264 165400 0 4305
4307 0 367814 139076 199040 0 3300
4308 6 367974 139028 199320 0 4307
4309 0 399962 138712 193720 0 4164
4310 6 400110 138672 193640 0 4309
4311 0 378850 115744 179120 0 2044
4312 6 378998 115668 179200 0 4311
4313 0 383902 150348 197000 0 1099
4314 6 383966 150188 197000 0 4313
4315 0 380128 144800 193640 45 3829
4316 6 380032 144960 193600 32 4315
4317 0 384480 144736 194200 32 3879
4318 6 384736 144768 194200 32 4317
4319 0 383424 143968 194720 45 3815
4320 6 383488 144032 194920 32 4319
4321 0 383578 146880 195520 0 1084
4322 6 383464 146608 195240 0 4321
4323 0 479375 235503 36040 0 1908
4324 6 479335 235483 36120 0 4323
4325 0 481123 230143 29880 0 1871
4326 6 481087 230135 29760 0 4325
4327 0 458708 244936 29880 0 3053
4328 6 458618 244977 29640 0 4327
4329 0 484727 226743 43200 0 1772
4330 6 484679 226655 43240 0 4329
4331 0 484487 234423 51560 0 3693
4332 6 484691 234363 51480 0 4331
4333 6 423942 87836 149720 0 1528
4334 6 437980 92984 146880 0 4135
4335 6 396210 92584 153360 0 4040
4336 6 397422 93552 155160 0 2225
4337 6 373982 100864 148480 0 2816
4338 6 389734 100636 162880 0 2145
4339 6 377516 112116 177680 0 3632
4340 6 369766 125768 192160 0 3665
4341 6 378822 118051 181680 0 2036
4342 6 382684 146399 193600 0 4123
4343 6 382844 146166 194040 0 4122
4344 6 384480 142624 193920 32 3809
4345 6 478415 238103 42440 0 1955
4346 6 480823 237583 37840 0 1924
4347 6 447520 214176 34520 81 2519
4348 6 449856 212640 36320 32 2508
4349 6 475937 215329 29120 0 3383
4350 6 476084 216481 29200 0 3380
4351 6 451360 212928 36960 40 2502
4352 6 478055 216412 29920 0 3375
4353 6 487323 227803 29560 0 4091
4354 6 460261 242027 37560 0 3010
4355 6 479601 231182 58640 0 4127
```
