## Supplementary material for "Complete connectomic reconstruction of olfactory projection neurons in the fly brain": neuron skeletons: 3813282.swc

```
# SWC format file
# based on specifications at http://research.mssm.edu/cnic/swc.html
# Created by pymaid (https://github.com/schlegelp/PyMaid)
# PointNo Label X Y Z Radius Parent
# Labels:
# 0 = undefined
# 1 = soma
# 5 = fork point
# 6 = end point
1 1 434569 295232 53280 1621 -1
2 0 434538 295324 54880 0 1
3 0 434705 295362 55040 0 2
4 0 434959 295232 55160 0 3
5 0 435467 295169 55320 0 4
6 0 435837 295084 55480 0 5
7 0 435958 294992 55640 0 6
8 0 436057 294902 55800 0 7
9 0 436086 294893 55920 0 8
10 0 436127 294825 56000 0 9
11 0 436205 294763 56040 0 10
12 0 436350 294644 56160 0 11
13 0 436433 294557 56280 0 12
14 0 436529 294462 56360 0 13
15 0 436774 294100 56520 0 14
16 0 437059 293900 56680 0 15
17 0 437324 293668 56840 0 16
18 0 437486 293432 56960 0 17
19 0 437618 293194 57080 0 18
20 0 437774 293188 57160 0 19
21 0 438045 292584 57240 0 20
22 0 438146 292909 57280 0 21
23 0 438694 292575 57360 0 22
24 0 439567 292028 57520 0 23
25 0 440114 291750 57600 0 24
26 0 440686 291511 57640 0 25
27 0 440809 291273 57720 0 26
28 0 440717 290539 57760 0 27
29 0 440715 290311 57840 0 28
30 0 441067 289830 57880 0 29
31 0 441498 289336 57960 0 30
32 0 441793 288716 58080 0 31
33 0 441926 288424 58240 0 32
34 0 441973 288261 58400 0 33
35 0 442024 288127 58600 0 34
36 0 442065 288020 58720 0 35
37 0 442224 287936 58880 0 36
38 0 442242 287825 59000 0 37
39 0 442413 287738 59240 0 38
40 0 442583 287663 59400 0 39
41 0 442721 287659 59560 0 40
42 0 442826 287592 59640 0 41
43 0 442947 287527 59760 0 42
44 0 443087 287456 59880 0 43
45 0 443311 287396 60000 0 44
46 0 443727 287271 60120 0 45
47 0 444231 286927 60280 0 46
48 0 444600 286560 60480 0 47
49 0 444771 286293 60600 0 48
50 0 444806 286190 60640 0 49
51 0 445058 285790 60680 0 50
52 0 445194 285688 60840 0 51
53 0 445267 285544 60920 0 52
54 0 445294 285490 61000 0 53
55 0 445401 285368 61040 0 54
56 0 445508 285336 61120 0 55
57 0 445504 285482 61200 0 56
58 0 445591 285406 61240 0 57
59 0 445696 285359 61400 0 58
60 0 445869 285186 61560 0 59
61 0 446035 285215 61760 0 60
62 0 446163 285184 61840 0 61
63 0 446352 285047 62040 0 62
64 0 446563 285020 62240 0 63
65 0 446672 284972 62440 0 64
66 0 446715 284888 62520 0 65
67 0 446572 284893 62600 0 66
68 0 446630 284602 62800 0 67
69 0 446781 284476 62960 0 68
70 0 446901 284319 63120 0 69
71 0 447061 284256 63280 0 70
72 0 447176 284082 63480 0 71
73 0 447315 283942 63720 0 72
74 0 447568 283722 63880 0 73
75 0 447837 283537 64080 0 74
76 0 447896 283459 64200 0 75
77 0 447940 283450 64240 0 76
78 0 447845 283271 64360 0 77
79 0 447721 283164 64520 0 78
80 0 447706 283042 64680 0 79
81 0 447812 282749 64880 0 80
82 0 447776 282557 65040 0 81
83 0 447898 282344 65240 0 82
84 0 447909 282182 65480 0 83
85 0 447902 282038 65640 0 84
86 0 447931 281827 65800 0 85
87 0 447950 281726 65920 0 86
88 0 448019 281574 66120 0 87
89 0 448127 281331 66280 0 88
90 0 448199 281125 66440 0 89
91 0 448311 280945 66600 0 90
92 0 448390 280544 66760 0 91
93 0 448585 280093 66960 0 92
94 0 448663 279745 67120 0 93
95 0 448572 279634 67360 0 94
96 0 448294 279480 67560 0 95
97 0 448118 279389 67800 0 96
98 0 447993 279262 68000 0 97
99 0 447747 279050 68200 0 98
100 0 447653 278862 68400 0 99
101 0 447590 278677 68600 0 100
102 0 447565 278417 68760 0 101
103 0 447590 278111 68920 0 102
104 0 447565 277830 69080 0 103
105 0 447441 277582 69240 0 104
106 0 447342 277364 69440 0 105
107 0 447205 277063 69640 0 106
108 0 447129 276874 69800 0 107
109 0 446946 276622 70000 0 108
110 0 446874 276443 70200 0 109
111 0 446810 276279 70360 0 110
112 0 446714 276088 70560 0 111
113 0 446738 276010 70760 0 112
114 0 446661 275849 70920 0 113
115 0 446581 275725 71120 0 114
116 0 446535 275613 71320 0 115
117 0 446501 275507 71480 0 116
118 0 446425 275354 71640 0 117
119 0 446381 275258 71800 0 118
120 0 446377 275122 71920 0 119
121 0 446288 274887 72120 0 120
122 0 446327 274733 72280 0 121
123 0 446280 274564 72440 0 122
124 0 446210 274365 72600 0 123
125 0 446189 274288 72720 0 124
126 0 445860 274025 72800 0 125
127 0 445217 273409 72920 0 126
128 0 445002 272894 73080 0 127
129 0 444906 272670 73240 0 128
130 0 444860 272282 73360 0 129
131 0 444866 271903 73440 0 130
132 0 444984 271134 73560 0 131
133 0 444897 270919 73760 0 132
134 0 444782 270764 73960 0 133
135 0 444469 270612 74120 0 134
136 0 444176 270430 74320 0 135
137 0 444116 270372 74480 0 136
138 0 444101 270279 74680 0 137
139 0 444134 270208 75280 0 138
140 0 444070 270132 75480 0 139
141 0 444124 270066 75680 0 140
142 0 443932 269416 75800 0 141
143 0 443808 269100 75960 0 142
144 0 443692 269045 76160 0 143
145 0 443552 269010 76320 0 144
146 0 443433 268973 76520 0 145
147 0 443408 268928 76680 0 146
148 0 443428 268916 76800 0 147
149 0 443489 268895 76960 0 148
150 0 443532 268791 77120 0 149
151 0 443565 268492 77200 0 150
152 0 443675 268226 77280 0 151
153 0 443524 267858 77360 0 152
154 0 443376 267690 77520 0 153
155 0 443141 267488 77640 0 154
156 0 442981 267381 77800 0 155
157 0 442888 267293 77920 0 156
158 0 442788 267228 78000 0 157
159 0 442613 267077 78160 0 158
160 0 442489 266996 78320 0 159
161 0 442393 266873 78480 0 160
162 0 442318 266728 78640 0 161
163 0 442282 266628 78840 0 162
164 0 442162 266503 79000 0 163
165 0 441996 266408 79160 0 164
166 0 441908 266326 79400 0 165
167 0 441794 266271 79600 0 166
168 0 441677 266248 79760 0 167
169 0 441583 266196 79920 0 168
170 0 441448 266136 80040 0 169
171 0 441440 266080 80240 0 170
172 0 441328 265978 80400 0 171
173 0 441217 265924 80560 0 172
174 0 441100 265862 80720 0 173
175 0 441055 265771 80880 0 174
176 0 440985 265702 80960 0 175
177 0 440845 265530 81120 0 176
178 0 440764 265417 81280 0 177
179 0 440661 265271 81480 0 178
180 0 440551 265124 81640 0 179
181 0 440500 264991 81760 0 180
182 0 440438 264901 81960 0 181
183 0 440384 264798 82120 0 182
184 0 440317 264704 82240 0 183
185 0 440203 264592 82400 0 184
186 0 440143 264480 82520 0 185
187 0 440124 264398 82600 0 186
188 0 440041 264298 82720 0 187
189 0 440009 264218 82840 0 188
190 0 439980 264110 82920 0 189
191 0 439998 263900 83000 0 190
192 0 439911 263883 83080 0 191
193 0 439853 263825 83160 0 192
194 0 439829 263769 83240 0 193
195 0 439761 263694 83280 0 194
196 0 439675 263509 83400 0 195
197 0 439536 263240 83520 0 196
198 0 439476 263095 83600 0 197
199 0 439394 262968 83760 0 198
200 0 439279 262788 83880 0 199
201 0 439254 262654 84000 0 200
202 0 439255 262527 84120 0 201
203 0 439257 262325 84240 0 202
204 0 439259 262177 84360 0 203
205 0 439247 262027 84440 0 204
206 0 439255 261894 84520 0 205
207 0 439276 261720 84560 0 206
208 0 439337 261559 84680 0 207
209 0 439384 261377 84720 0 208
210 0 439563 261041 84760 0 209
211 0 439816 260629 84800 0 210
212 0 439899 260527 84920 0 211
213 0 440112 260213 85000 0 212
214 0 440264 259953 85120 0 213
215 0 440424 259684 85200 0 214
216 0 440555 259494 85240 0 215
217 0 440695 259240 85280 0 216
218 0 440882 259094 85400 0 217
219 0 441119 258752 85440 0 218
220 0 441302 258572 85400 0 219
221 0 441693 258124 85360 0 220
222 0 441919 257690 85320 0 221
223 0 442878 256034 85280 0 222
224 0 443452 255193 85360 0 223
225 0 443735 254730 85440 0 224
226 0 443887 254463 85640 0 225
227 0 443922 254380 85800 0 226
228 0 444118 254246 85960 0 227
229 0 444407 254074 86080 0 228
230 0 444777 253744 86240 0 229
231 0 445070 253500 86440 0 230
232 0 445428 253365 86600 0 231
233 0 445742 253233 86680 0 232
234 0 446053 253112 86720 0 233
235 0 446490 252894 86760 0 234
236 0 446734 252715 86800 0 235
237 0 446927 252532 86840 0 236
238 0 447041 252372 86920 0 237
239 0 447465 251793 87000 0 238
240 0 447717 251509 87080 0 239
241 0 447957 251204 87120 0 240
242 0 448633 250686 87200 0 241
243 0 449174 250259 87160 0 242
244 0 449558 250153 87120 0 243
245 0 449856 250069 87080 0 244
246 0 450077 249905 87000 0 245
247 0 450969 249633 86960 0 246
248 0 452304 249123 87000 0 247
249 0 452921 249012 86920 0 248
250 0 453184 248902 86840 0 249
251 0 453628 248725 86760 0 250
252 0 454122 248591 86680 0 251
253 0 454551 248428 86600 0 252
254 0 455128 248278 86480 0 253
255 0 455429 248270 86360 0 254
256 0 455703 248221 86280 0 255
257 0 456139 248091 86160 0 256
258 0 456501 248000 86080 0 257
259 0 456760 247863 85920 0 258
260 0 456859 247723 85800 0 259
261 0 456957 247551 85680 0 260
262 0 457129 247321 85520 0 261
263 0 457548 247177 85400 0 262
264 0 457661 247091 85200 0 263
265 0 457682 247026 85000 0 264
266 0 457702 246946 84840 0 265
267 0 457792 246857 84720 0 266
268 0 457849 246748 84560 0 267
269 0 457959 246686 84400 0 268
270 0 458042 246605 84240 0 269
271 0 458161 246576 84080 0 270
272 0 458373 246555 84000 0 271
273 0 458549 246499 83880 0 272
274 0 458862 246424 83800 0 273
275 0 459137 246416 83720 0 274
276 0 459353 246379 83600 0 275
277 0 459574 246332 83480 0 276
278 0 459797 246342 83360 0 277
279 0 459901 246295 83240 0 278
280 0 460054 246271 83120 0 279
281 0 460272 246303 83000 0 280
282 0 460401 246264 82880 0 281
283 0 460517 246229 82760 0 282
284 0 460645 246226 82640 0 283
285 0 460734 246182 82520 0 284
286 0 460775 246187 82400 0 285
287 0 460877 246222 82280 0 286
288 0 460934 246202 82120 0 287
289 0 460974 246147 82000 0 288
290 0 461002 246154 81920 0 289
291 0 461062 246102 81840 0 290
292 0 461094 246080 81760 0 291
293 0 461089 246036 81640 0 292
294 0 461066 246000 81560 0 293
295 0 460964 245922 81480 0 294
296 0 461006 245870 81360 0 295
297 0 461068 245809 81280 0 296
298 0 461114 245639 81200 0 297
299 0 461233 245844 81080 0 298
300 0 461210 245844 80920 0 299
301 0 461145 245848 80760 0 300
302 0 461185 245845 80600 0 301
303 0 461278 245822 80480 0 302
304 0 461289 245867 80320 0 303
305 0 461386 245846 80160 0 304
306 0 461445 245777 80000 0 305
307 0 461859 245258 79880 0 306
308 0 461650 245627 79760 0 307
309 0 461723 245544 79600 0 308
310 0 461809 245476 79440 0 309
311 0 461814 245524 79280 0 310
312 0 461947 245429 79160 0 311
313 0 462009 245382 79000 0 312
314 0 462191 245323 78800 0 313
315 0 462385 245306 78640 0 314
316 0 462457 245242 78480 0 315
317 0 462506 245187 78360 0 316
318 0 462481 245123 78200 0 317
319 0 462513 244983 78120 0 318
320 0 462584 244805 77960 0 319
321 0 462668 244665 77800 0 320
322 0 462689 244629 77680 0 321
323 0 462676 244554 77600 0 322
324 0 462672 244506 77480 0 323
325 0 462688 244384 77360 0 324
326 0 462666 244320 77320 0 325
327 5 462834 243882 77320 0 326
328 0 463256 243627 77520 0 327
329 0 463536 243640 77720 0 328
330 0 463978 243592 77880 0 329
331 0 464416 243581 78080 0 330
332 0 464561 243639 78200 0 331
333 0 464682 243633 78280 0 332
334 0 464755 243640 78320 0 333
335 0 464837 243649 78400 0 334
336 0 465148 243599 78640 0 335
337 0 465334 243613 78880 0 336
338 0 465771 243575 79120 0 337
339 0 466144 243614 79360 0 338
340 0 466490 243621 79600 0 339
341 0 466768 243538 79840 0 340
342 0 467025 243432 80080 0 341
343 0 467238 243411 80280 0 342
344 0 467410 243344 80440 0 343
345 0 467630 243340 80680 0 344
346 0 467790 243327 80880 0 345
347 0 468090 243278 81080 0 346
348 0 468305 243156 81200 0 347
349 0 468602 243025 81400 0 348
350 0 468910 242886 81600 0 349
351 0 469148 242893 81800 0 350
352 0 469302 242772 81960 0 351
353 0 469341 242790 82080 0 352
354 0 469362 242730 82240 0 353
355 0 469441 242639 82360 0 354
356 0 469490 242575 82480 0 355
357 0 469520 242527 82560 0 356
358 0 469529 242450 82680 0 357
359 0 469710 242289 82880 0 358
360 0 469764 242274 83080 0 359
361 0 469801 242237 83240 0 360
362 0 469816 242182 83400 0 361
363 0 469893 242133 83560 0 362
364 0 469946 242054 83720 0 363
365 0 470023 241942 83880 0 364
366 0 470257 241922 84080 0 365
367 0 470420 241867 84280 0 366
368 0 470521 241791 84440 0 367
369 0 470609 241734 84560 0 368
370 0 470667 241727 84680 0 369
371 0 470806 241638 84720 0 370
372 0 470922 241582 84920 0 371
373 0 471002 241506 85120 0 372
374 0 471201 241447 85280 0 373
375 0 471232 241435 85480 0 374
376 0 471322 241516 85600 0 375
377 0 471470 241448 85760 0 376
378 0 471562 241424 85960 0 377
379 0 471736 241364 86120 0 378
380 0 471846 241231 86320 0 379
381 0 472052 241161 86400 0 380
382 0 472282 241059 86520 0 381
383 0 472355 240928 86640 0 382
384 0 472414 240827 86760 0 383
385 0 472381 240738 86880 0 384
386 0 472475 240729 86920 0 385
387 0 472701 240707 87000 0 386
388 0 472693 240669 87080 0 387
389 0 472689 240623 87120 0 388
390 0 472656 240578 87200 0 389
391 0 472621 240546 87240 0 390
392 0 472619 240307 87440 0 391
393 0 472597 240233 87600 0 392
394 0 472749 240020 87760 0 393
395 0 472792 239872 87880 0 394
396 0 472885 239734 87920 0 395
397 0 473041 239524 88120 0 396
398 0 473195 239222 88280 0 397
399 0 473700 238949 88440 0 398
400 0 473943 238766 88520 0 399
401 0 474227 238684 88560 0 400
402 0 474148 238968 88640 0 401
403 0 474177 238468 88680 0 402
404 0 474035 238593 88720 0 403
405 0 474181 238269 88840 0 404
406 0 474322 238021 89000 0 405
407 0 474377 237993 89200 0 406
408 0 474526 237921 89360 0 407
409 0 474690 237895 89520 0 408
410 0 474794 237783 89640 0 409
411 0 474921 237670 89840 0 410
412 0 474984 237632 90000 0 411
413 0 475064 237634 90160 0 412
414 0 475200 237489 90280 0 413
415 0 475192 237341 90400 0 414
416 0 475311 237274 90520 0 415
417 0 475516 237172 90560 0 416
418 0 474922 237155 90600 0 417
419 0 477174 237088 90640 0 418
420 0 477345 237017 90720 0 419
421 0 477532 236861 90880 0 420
422 0 478003 236722 91040 0 421
423 0 478148 236564 91200 0 422
424 0 478338 236497 91360 0 423
425 0 478459 236307 91560 0 424
426 0 478545 236227 91720 0 425
427 0 478612 236134 91920 0 426
428 0 478693 236092 92040 0 427
429 0 478838 236008 92160 0 428
430 0 478912 235882 92360 0 429
431 0 478926 235823 92560 0 430
432 0 478932 235698 92720 0 431
433 0 479028 235501 92880 0 432
434 0 479051 235308 93040 0 433
435 0 479093 235200 93200 0 434
436 0 479251 234959 93360 0 435
437 0 479416 234787 93520 0 436
438 0 479662 234478 93680 0 437
439 0 479743 234393 93840 0 438
440 0 479833 234268 94040 0 439
441 0 479832 234210 94200 0 440
442 0 479891 233959 94320 0 441
443 0 479880 233891 94520 0 442
444 0 480122 233573 94640 0 443
445 0 480258 233306 94800 0 444
446 0 480457 233151 94960 0 445
447 0 480498 232949 95080 0 446
448 0 480521 232758 95240 0 447
449 0 480597 232298 95360 0 448
450 0 480591 232094 95480 0 449
451 0 480693 231613 95560 0 450
452 0 480734 231548 95760 0 451
453 0 480661 231402 95960 0 452
454 0 480689 231257 96120 0 453
455 0 480753 231017 96200 0 454
456 0 480829 230742 96280 0 455
457 0 480975 230095 96400 0 456
458 0 481320 229416 96520 0 457
459 0 481476 229299 96680 0 458
460 0 481540 228992 96840 0 459
461 0 481622 228679 96960 0 460
462 0 481853 227873 97080 0 461
463 0 482175 227299 97200 0 462
464 0 482291 226967 97320 0 463
465 0 482422 226822 97440 0 464
466 0 482618 226593 97560 0 465
467 0 482733 226447 97720 0 466
468 0 482839 226375 97800 0 467
469 0 482895 226121 97920 0 468
470 0 482944 225734 98080 0 469
471 0 483070 225484 98200 0 470
472 0 483156 225322 98360 0 471
473 0 483269 225174 98520 0 472
474 0 483363 224928 98640 0 473
475 0 483436 224691 98800 0 474
476 0 483607 224228 98960 0 475
477 0 483700 224060 99200 0 476
478 0 483751 223834 99360 0 477
479 0 483879 223599 99520 0 478
480 0 484058 223376 99680 0 479
481 0 484197 223184 99840 0 480
482 0 484427 223037 100000 0 481
483 0 484691 222489 100120 0 482
484 0 484873 222074 100240 0 483
485 0 485031 221830 100360 0 484
486 0 485364 221009 100480 0 485
487 0 485676 220623 100400 0 486
488 0 485810 220530 100640 0 487
489 0 485988 220414 100840 0 488
490 0 486026 220264 101000 0 489
491 0 486022 220079 101160 0 490
492 0 486058 219774 101280 0 491
493 0 486099 219540 101440 0 492
494 0 486303 219442 101600 0 493
495 0 486611 219258 101760 0 494
496 0 486971 219063 101960 0 495
497 0 487090 219009 102120 0 496
498 0 487160 218794 102240 0 497
499 0 487179 218656 102400 0 498
500 0 487130 218393 102600 0 499
501 0 487128 218280 102720 0 500
502 0 487137 218181 102800 0 501
503 0 487128 218081 102880 0 502
504 0 487103 217960 102960 0 503
505 0 487108 217913 103000 0 504
506 0 487094 217803 103080 0 505
507 0 487130 217694 103200 0 506
508 0 487195 217546 103360 0 507
509 0 487250 217419 103560 0 508
510 0 487255 217166 103760 0 509
511 0 487193 217016 103920 0 510
512 0 487111 216874 104080 0 511
513 0 487049 216843 104240 0 512
514 0 487014 216625 104440 0 513
515 0 487047 216529 104600 0 514
516 0 487044 216481 104800 0 515
517 0 487088 216282 105000 0 516
518 0 487227 216022 105200 0 517
519 0 487126 215758 105360 0 518
520 0 486918 215798 105400 0 519
521 0 486779 215763 105520 0 520
522 0 486682 215707 105560 0 521
523 0 486630 215622 105680 0 522
524 0 486570 215570 105800 0 523
525 0 486556 215491 105960 0 524
526 0 486517 215444 106080 0 525
527 0 486550 215377 106120 0 526
528 0 486545 215317 106240 0 527
529 0 486588 215144 106360 0 528
530 0 486514 214949 106520 0 529
531 0 486536 214726 106640 0 530
532 0 486326 214542 106760 0 531
533 0 486150 214266 106920 0 532
534 0 486078 214121 107000 0 533
535 0 486096 213915 107200 0 534
536 0 486091 213886 107240 0 535
537 0 486159 213810 107320 0 536
538 0 486141 213715 107400 0 537
539 0 486200 213580 107480 0 538
540 0 486292 213408 107600 0 539
541 0 486455 213287 107720 0 540
542 0 486545 213156 107840 0 541
543 0 486643 212997 107960 0 542
544 0 486754 212857 108080 0 543
545 0 486902 212707 108200 0 544
546 0 486996 212603 108320 0 545
547 0 487103 212508 108440 0 546
548 0 487169 212395 108520 0 547
549 0 487160 212149 108720 0 548
550 0 487036 212103 108880 0 549
551 0 486951 212097 109040 0 550
552 0 486886 212146 109200 0 551
553 0 486797 212173 109360 0 552
554 0 486746 211955 109560 0 553
555 0 486745 211862 109640 0 554
556 0 486687 211660 109760 0 555
557 0 486565 211534 109840 0 556
558 0 486420 211447 109960 0 557
559 0 486300 211317 110120 0 558
560 0 486146 211161 110280 0 559
561 0 486053 210974 110400 0 560
562 0 486022 210872 110560 0 561
563 0 486052 210773 110760 0 562
564 0 486069 210590 110880 0 563
565 0 486092 210519 111000 0 564
566 0 486109 210471 111040 0 565
567 0 486138 210421 111160 0 566
568 0 486176 210333 111280 0 567
569 0 486164 210204 111400 0 568
570 0 486139 210077 111520 0 569
571 0 486093 210004 111600 0 570
572 0 486008 209899 111680 0 571
573 0 485993 209817 111760 0 572
574 0 485847 209690 111840 0 573
575 0 485725 209533 112000 0 574
576 0 485560 209388 112160 0 575
577 0 485632 209258 112280 0 576
578 0 485627 209136 112440 0 577
579 0 485660 208992 112520 0 578
580 0 485624 208873 112640 0 579
581 0 485553 208758 112760 0 580
582 0 485482 208608 112840 0 581
583 0 485455 208429 113000 0 582
584 0 485456 208202 113120 0 583
585 0 485420 208124 113160 0 584
586 0 485374 207986 113280 0 585
587 0 485291 207881 113400 0 586
588 0 485167 207785 113560 0 587
589 0 484996 207432 113680 0 588
590 0 484827 207224 113760 0 589
591 0 484533 206968 113880 0 590
592 0 484325 206721 113960 0 591
593 0 484235 206569 114120 0 592
594 0 484169 206331 114200 0 593
595 0 484115 206159 114320 0 594
596 0 483779 205590 114480 0 595
597 0 483563 205256 114560 0 596
598 0 483218 204748 114640 0 597
599 0 482863 204050 114560 0 598
600 0 482781 203866 114400 0 599
601 0 482738 203829 114320 0 600
602 0 482635 203564 114160 0 601
603 0 482405 202870 114280 0 602
604 0 482209 202437 114200 0 603
605 0 481995 202312 114080 0 604
606 0 481805 202263 113920 0 605
607 0 481529 202072 113840 0 606
608 0 481319 201819 113960 0 607
609 0 480867 201558 114080 0 608
610 0 480578 201381 113960 0 609
611 0 480556 201363 113880 0 610
612 0 480389 201360 113760 0 611
613 0 480419 201267 113600 0 612
614 0 480434 200667 113440 0 613
615 0 480259 200340 113360 0 614
616 0 480144 200264 113280 0 615
617 0 480062 200133 113200 0 616
618 0 479892 200113 113080 0 617
619 0 479826 200082 112960 0 618
620 0 479611 199930 112800 0 619
621 0 479384 199914 112680 0 620
622 0 479223 199853 112600 0 621
623 0 478592 199658 112520 0 622
624 0 477988 199339 112440 0 623
625 0 477778 199140 112320 0 624
626 0 477622 198896 112160 0 625
627 0 477525 198810 112000 0 626
628 0 477263 198448 111960 0 627
629 0 477135 198246 111840 0 628
630 0 476761 198055 111760 0 629
631 0 476544 198024 111600 0 630
632 0 476315 197997 111440 0 631
633 0 476059 197923 111320 0 632
634 0 475669 197788 111160 0 633
635 0 475327 197617 111040 0 634
636 0 474924 196945 111000 0 635
637 0 474746 196356 110960 0 636
638 0 474429 196127 110880 0 637
639 0 473818 195871 110800 0 638
640 0 473403 195745 110760 0 639
641 0 473109 195252 110720 0 640
642 0 472363 195595 110680 0 641
643 0 471930 194872 110600 0 642
644 0 471628 194672 110520 0 643
645 0 471349 194515 110440 0 644
646 0 471289 194358 110320 0 645
647 0 470654 194126 110360 0 646
648 0 470462 194026 110440 0 647
649 0 469736 193382 110520 0 648
650 0 468937 193049 110560 0 649
651 0 468314 192818 110600 0 650
652 0 467788 192711 110680 0 651
653 0 466573 192343 110720 0 652
654 0 465512 192009 110800 0 653
655 0 464092 191294 110720 0 654
656 0 462794 190706 110680 0 655
657 0 462109 190586 110640 0 656
658 0 461480 190360 110600 0 657
659 0 460457 190104 110640 0 658
660 0 459661 189967 110600 0 659
661 0 458938 189794 110640 0 660
662 0 458327 189622 110600 0 661
663 0 458044 189542 110520 0 662
664 0 457145 189331 110480 0 663
665 0 456767 189306 110440 0 664
666 0 456570 189303 110320 0 665
667 0 456240 189159 110160 0 666
668 0 455550 189008 110080 0 667
669 0 454933 188891 110120 0 668
670 0 454503 188835 110200 0 669
671 0 454086 188734 110280 0 670
672 0 453804 188548 110320 0 671
673 0 453551 188336 110400 0 672
674 0 453270 188166 110480 0 673
675 0 452589 187854 110520 0 674
676 0 452050 187808 110480 0 675
677 0 451247 187652 110440 0 676
678 0 450663 187526 110400 0 677
679 0 450351 187445 110480 0 678
680 0 450050 187342 110560 0 679
681 0 449575 187094 110640 0 680
682 0 449079 186862 110600 0 681
683 0 448695 186953 110560 0 682
684 0 448469 187084 110640 0 683
685 0 448227 187098 110720 0 684
686 0 447899 187015 110840 0 685
687 0 446934 186469 110920 0 686
688 0 446328 185844 110960 0 687
689 0 445994 185776 111040 0 688
690 0 445977 185758 111080 0 689
691 0 445804 185757 111160 0 690
692 0 445695 185737 111280 0 691
693 0 445333 185632 111400 0 692
694 0 444843 185489 111520 0 693
695 0 444329 185326 111600 0 694
696 0 444043 185280 111680 0 695
697 0 443296 184888 111800 0 696
698 0 443020 184675 111960 0 697
699 0 442884 184624 112120 0 698
700 0 442574 184712 112320 0 699
701 0 442363 184689 112400 0 700
702 0 442198 184672 112560 0 701
703 0 441989 184566 112680 0 702
704 0 441531 184057 112800 0 703
705 0 440881 183796 112920 0 704
706 0 440746 183797 113000 0 705
707 0 440682 183796 113160 0 706
708 0 440544 183815 113320 0 707
709 0 440441 183759 113480 0 708
710 0 440322 183654 113600 0 709
711 0 440119 183431 113760 0 710
712 0 439457 183129 113880 0 711
713 0 438874 182829 113960 0 712
714 0 438725 182767 114080 0 713
715 0 438438 182668 114160 0 714
716 0 438210 182703 114280 0 715
717 0 437974 182608 114440 0 716
718 0 437671 182468 114560 0 717
719 0 437450 182250 114640 0 718
720 0 437338 182040 114760 0 719
721 0 437226 181952 114880 0 720
722 0 437359 181827 115040 0 721
723 0 437115 181720 115160 0 722
724 0 437050 181583 115320 0 723
725 0 436432 181416 115400 0 724
726 0 436321 181387 115440 0 725
727 0 436174 181302 115520 0 726
728 0 436047 181220 115600 0 727
729 0 435932 181122 115720 0 728
730 0 435933 180980 115840 0 729
731 0 435872 180854 115960 0 730
732 0 435661 180797 116080 0 731
733 0 435546 180797 116200 0 732
734 0 435418 180772 116320 0 733
735 0 435221 180743 116440 0 734
736 0 435089 180716 116520 0 735
737 0 434926 180689 116640 0 736
738 0 434830 180604 116760 0 737
739 0 434786 180581 116960 0 738
740 0 434695 180578 117080 0 739
741 0 434587 180572 117240 0 740
742 0 434532 180597 117400 0 741
743 0 434387 180620 117600 0 742
744 0 434258 180661 117760 0 743
745 0 434150 180822 117880 0 744
746 0 434066 180820 117920 0 745
747 0 433979 180791 118040 0 746
748 0 433842 180770 118160 0 747
749 0 433818 180685 118200 0 748
750 0 433701 180644 118280 0 749
751 0 433643 180629 118360 0 750
752 0 433578 180557 118480 0 751
753 0 433505 180521 118600 0 752
754 0 433443 180487 118760 0 753
755 0 433366 180485 118920 0 754
756 0 433300 180432 119080 0 755
757 0 433195 180442 119200 0 756
758 0 432906 180318 119320 0 757
759 0 432770 180291 119360 0 758
760 0 432714 180325 119480 0 759
761 0 432640 180368 119560 0 760
762 0 432681 180439 119680 0 761
763 0 432704 180467 119800 0 762
764 0 432658 180523 119880 0 763
765 0 432605 180536 120040 0 764
766 0 432563 180609 120160 0 765
767 0 432538 180703 120240 0 766
768 0 432460 180737 120360 0 767
769 0 432381 180675 120480 0 768
770 0 432304 180637 120560 0 769
771 0 432199 180578 120680 0 770
772 0 432155 180514 120800 0 771
773 0 432023 180476 120880 0 772
774 0 431840 180526 120960 0 773
775 0 431732 180595 121040 0 774
776 0 431577 180675 121160 0 775
777 0 431449 180713 121280 0 776
778 0 431375 180683 121400 0 777
779 0 431369 180650 121520 0 778
780 0 431290 180618 121720 0 779
781 0 431188 180588 121880 0 780
782 0 431051 180529 122000 0 781
783 0 430931 180450 122120 0 782
784 0 430789 180398 122280 0 783
785 0 430606 180394 122360 0 784
786 0 430413 180398 122520 0 785
787 0 430197 180341 122640 0 786
788 0 430028 180299 122800 0 787
789 0 429898 180192 122920 0 788
790 0 429794 180068 123080 0 789
791 0 429686 180011 123160 0 790
792 0 429598 179988 123240 0 791
793 0 429543 179993 123400 0 792
794 0 429419 179969 123560 0 793
795 0 429317 179983 123720 0 794
796 0 429240 179986 123920 0 795
797 0 429115 179980 124080 0 796
798 0 428946 179849 124240 0 797
799 0 428905 179816 124320 0 798
800 0 428826 179845 124600 0 799
801 0 428792 179865 124800 0 800
802 0 428631 179812 124960 0 801
803 0 428518 179781 125080 0 802
804 0 428367 179760 125240 0 803
805 0 428310 179738 125360 0 804
806 0 428157 179718 125520 0 805
807 0 428023 179673 125680 0 806
808 0 427891 179635 125800 0 807
809 0 427870 179533 126000 0 808
810 0 427762 179472 126080 0 809
811 0 427722 179424 126240 0 810
812 0 427672 179360 126400 0 811
813 0 427615 179279 126560 0 812
814 0 427519 179234 126720 0 813
815 0 427257 179335 126880 0 814
816 0 427087 179434 126920 0 815
817 0 427068 179486 126960 0 816
818 0 427020 179414 127000 0 817
819 0 426898 179477 127080 0 818
820 0 426785 179443 127200 0 819
821 0 426649 179362 127320 0 820
822 0 426551 179213 127480 0 821
823 0 426406 179097 127640 0 822
824 0 426396 179126 127760 0 823
825 0 426358 179138 127920 0 824
826 0 426268 179176 128040 0 825
827 0 426153 179185 128320 0 826
828 0 425973 179142 128480 0 827
829 0 425799 179064 128600 0 828
830 0 425751 179053 128760 0 829
831 0 425631 178976 128920 0 830
832 0 425536 178925 129040 0 831
833 0 425480 178897 129160 0 832
834 0 425358 178930 129320 0 833
835 0 425211 178910 129480 0 834
836 0 424975 178971 129640 0 835
837 0 424846 178957 129760 0 836
838 0 424756 178941 129880 0 837
839 0 424703 178946 130000 0 838
840 0 424650 178913 130360 0 839
841 0 424606 178868 130520 0 840
842 0 424553 178853 130680 0 841
843 0 424448 178904 130840 0 842
844 0 424227 178937 131000 0 843
845 0 424118 178922 131120 0 844
846 0 423894 178873 131240 0 845
847 0 423829 178892 131400 0 846
848 0 423756 178897 131560 0 847
849 0 423664 178858 131720 0 848
850 0 423617 178908 131880 0 849
851 0 423590 178980 132040 0 850
852 0 423479 179151 132160 0 851
853 0 423450 179251 132280 0 852
854 0 423445 179361 132400 0 853
855 0 423295 179427 132560 0 854
856 0 423149 179518 132680 0 855
857 0 423065 179584 132840 0 856
858 0 422978 179601 133000 0 857
859 0 422890 179553 133160 0 858
860 0 422789 179515 133320 0 859
861 0 422677 179482 133440 0 860
862 0 422646 179511 133600 0 861
863 0 422622 179560 133760 0 862
864 0 422588 179548 133880 0 863
865 0 422478 179455 134040 0 864
866 0 422408 179421 134200 0 865
867 0 422247 179323 134360 0 866
868 0 422061 179225 134520 0 867
869 0 421881 179141 134680 0 868
870 0 421854 179154 134880 0 869
871 0 421809 179053 135040 0 870
872 0 421747 178973 135240 0 871
873 0 421639 178857 135360 0 872
874 0 421545 178754 135480 0 873
875 0 421447 178718 135640 0 874
876 0 421330 178622 135800 0 875
877 0 421225 178585 135920 0 876
878 0 421122 178544 136040 0 877
879 0 421001 178517 136200 0 878
880 0 420918 178491 136320 0 879
881 0 420841 178417 136480 0 880
882 0 420734 178382 136600 0 881
883 0 420638 178370 136800 0 882
884 0 420450 178315 136920 0 883
885 0 420311 178246 137080 0 884
886 0 420233 178250 137200 0 885
887 0 420115 178207 137320 0 886
888 0 420022 178186 137400 0 887
889 0 419887 178217 137560 0 888
890 0 419741 178158 137680 0 889
891 0 419667 178073 137840 0 890
892 0 419589 178042 138000 0 891
893 0 419497 177975 138160 0 892
894 0 419443 177978 138320 0 893
895 0 419389 177942 138480 0 894
896 0 419361 177991 138640 0 895
897 0 419262 177995 138800 0 896
898 0 419317 178071 138920 0 897
899 0 419352 178115 139080 0 898
900 0 419221 178153 139240 0 899
901 0 419245 178032 139400 0 900
902 0 419168 177993 139560 0 901
903 0 419061 177956 139720 0 902
904 0 419105 177965 139880 0 903
905 0 419081 177938 140000 0 904
906 0 418946 177908 140160 0 905
907 0 418903 177900 140280 0 906
908 0 418806 177851 140440 0 907
909 0 418730 177735 140560 0 908
910 0 418652 177655 140680 0 909
911 0 418628 177557 140840 0 910
912 0 418530 177463 140960 0 911
913 0 418492 177419 141000 0 912
914 0 418457 177316 141120 0 913
915 0 418381 177222 141240 0 914
916 0 418230 177128 141400 0 915
917 0 418104 177047 141520 0 916
918 0 417993 176963 141680 0 917
919 0 417928 176863 141800 0 918
920 0 417780 176733 141920 0 919
921 0 417723 176687 142080 0 920
922 0 417627 176687 142280 0 921
923 0 417619 176624 142440 0 922
924 0 417559 176553 142560 0 923
925 0 417478 176508 142680 0 924
926 0 417479 176500 142840 0 925
927 0 417428 176452 142960 0 926
928 0 417396 176452 143120 0 927
929 0 417268 176296 143440 0 928
930 0 417214 176158 143600 0 929
931 0 417182 176049 143760 0 930
932 0 417065 175834 144000 0 931
933 0 417023 175727 144080 0 932
934 0 416904 175640 144200 0 933
935 0 416846 175544 144320 0 934
936 0 416849 175461 144440 0 935
937 0 416836 175354 144640 0 936
938 0 416785 175298 144800 0 937
939 0 416672 175231 144960 0 938
940 0 416603 175159 145120 0 939
941 0 416571 175122 145280 0 940
942 0 416493 175083 145400 0 941
943 0 416451 175105 145560 0 942
944 0 416387 175110 145600 0 943
945 0 416352 175074 145680 0 944
946 0 416308 175142 145760 0 945
947 0 416250 175014 145840 0 946
948 0 416157 174964 145960 0 947
949 0 416073 174905 146080 0 948
950 0 416024 174822 146200 0 949
951 0 415962 174719 146320 0 950
952 0 415942 174560 146440 0 951
953 0 415936 174439 146560 0 952
954 0 415864 174303 146640 0 953
955 0 415800 174178 146720 0 954
956 0 415781 174070 146760 0 955
957 0 415713 173978 146880 0 956
958 0 415538 173839 147000 0 957
959 0 415468 173742 147120 0 958
960 0 415373 173639 147200 0 959
961 0 415310 173580 147320 0 960
962 0 415297 173535 147440 0 961
963 0 415135 173573 147800 0 962
964 0 415074 173554 147840 0 963
965 0 415026 173540 147920 0 964
966 0 414949 173565 148040 0 965
967 0 414879 173526 148200 0 966
968 0 414801 173491 148320 0 967
969 0 414772 173388 148400 0 968
970 0 414698 173331 148520 0 969
971 0 414565 173259 148680 0 970
972 0 414454 173147 148840 0 971
973 0 414387 173109 148920 0 972
974 0 414294 173035 149040 0 973
975 0 414255 172957 149200 0 974
976 0 414106 172844 149320 0 975
977 0 414005 172708 149480 0 976
978 0 413940 172844 149640 0 977
979 0 413887 172995 149760 0 978
980 0 413877 173117 149880 0 979
981 0 413892 173257 150000 0 980
982 0 413860 173299 150160 0 981
983 0 413835 173030 150320 0 982
984 0 413773 172710 150440 0 983
985 0 413569 172191 150600 0 984
986 0 413352 171688 150720 0 985
987 0 413235 171536 150840 0 986
988 0 413069 171391 150960 0 987
989 0 412981 171216 151080 0 988
990 0 412859 171055 151240 0 989
991 0 412793 170894 151400 0 990
992 0 412682 170811 151480 0 991
993 0 412650 170760 151560 0 992
994 0 412591 170675 151680 0 993
995 0 412531 170606 151840 0 994
996 0 412484 170521 152000 0 995
997 0 412317 170368 152120 0 996
998 0 412191 170304 152200 0 997
999 0 412057 170190 152360 0 998
1000 0 411981 170092 152480 0 999
1001 0 411840 170121 152600 0 1000
1002 0 411693 170039 152760 0 1001
1003 0 411573 169989 152840 0 1002
1004 0 411482 169818 152960 0 1003
1005 0 411394 169712 153080 0 1004
1006 0 411256 169691 153280 0 1005
1007 0 411057 169609 153440 0 1006
1008 0 410997 169601 153480 0 1007
1009 0 410950 169557 153600 0 1008
1010 0 410915 169532 153720 0 1009
1011 0 410847 169462 153840 0 1010
1012 0 410734 169386 153960 0 1011
1013 0 410636 169369 154160 0 1012
1014 0 410418 169190 154280 0 1013
1015 0 410374 169117 154400 0 1014
1016 0 410359 169081 154560 0 1015
1017 0 410187 169044 154720 0 1016
1018 0 410042 168840 154840 0 1017
1019 0 409880 168723 154960 0 1018
1020 0 409718 168665 155080 0 1019
1021 0 409555 168601 155200 0 1020
1022 0 409404 168564 155320 0 1021
1023 0 409179 168517 155440 0 1022
1024 0 408973 168471 155520 0 1023
1025 0 408871 168372 155640 0 1024
1026 0 408760 168255 155800 0 1025
1027 0 408574 168089 155920 0 1026
1028 0 408410 167999 156040 0 1027
1029 0 408277 167908 156160 0 1028
1030 0 408021 167768 156280 0 1029
1031 0 407950 167708 156320 0 1030
1032 0 407760 167596 156480 0 1031
1033 0 407534 167495 156600 0 1032
1034 0 407443 167446 156760 0 1033
1035 0 407253 167328 156880 0 1034
1036 0 407078 167215 156960 0 1035
1037 0 406964 167139 157120 0 1036
1038 0 406800 167090 157240 0 1037
1039 0 406610 167047 157400 0 1038
1040 0 406263 166887 157560 0 1039
1041 0 406036 166774 157640 0 1040
1042 0 405964 166653 157760 0 1041
1043 0 405754 166698 157920 0 1042
1044 0 405620 166646 158040 0 1043
1045 0 405453 166700 158160 0 1044
1046 0 405375 166690 158280 0 1045
1047 0 405288 166679 158400 0 1046
1048 0 405123 166602 158520 0 1047
1049 0 404942 166512 158640 0 1048
1050 0 404818 166518 158720 0 1049
1051 0 404696 166496 158840 0 1050
1052 0 404635 166473 158960 0 1051
1053 0 404554 166326 159080 0 1052
1054 0 404349 166285 159200 0 1053
1055 0 404340 166236 159320 0 1054
1056 0 404255 166194 159400 0 1055
1057 0 404109 166135 159520 0 1056
1058 0 403881 165998 159640 0 1057
1059 0 403615 165801 159760 0 1058
1060 0 403522 165757 159800 0 1059
1061 0 403401 165606 159880 0 1060
1062 0 403198 165472 160000 0 1061
1063 0 403085 165399 160160 0 1062
1064 0 402827 165292 160280 0 1063
1065 0 402656 165166 160360 0 1064
1066 0 402571 165124 160520 0 1065
1067 0 402523 165102 160680 0 1066
1068 0 402337 164966 160920 0 1067
1069 0 402226 164918 161040 0 1068
1070 0 401976 164854 161160 0 1069
1071 0 401745 164773 161240 0 1070
1072 0 401572 164707 161360 0 1071
1073 0 401332 164602 161520 0 1072
1074 0 401152 164491 161640 0 1073
1075 0 400960 164358 161720 0 1074
1076 0 400914 164321 161880 0 1075
1077 0 400842 164185 162000 0 1076
1078 0 400671 164103 162160 0 1077
1079 0 400496 163962 162320 0 1078
1080 0 400312 163835 162360 0 1079
1081 0 400200 163787 162400 0 1080
1082 0 400019 163728 162560 0 1081
1083 0 399765 163619 162640 0 1082
1084 0 399668 163626 162720 0 1083
1085 0 399553 163620 162840 0 1084
1086 0 399422 163633 162960 0 1085
1087 0 399282 163698 163120 0 1086
1088 0 399098 163685 163240 0 1087
1089 0 398863 163555 163320 0 1088
1090 0 398558 163358 163440 0 1089
1091 0 398426 163274 163520 0 1090
1092 0 398390 163161 163640 0 1091
1093 0 398342 163108 163760 0 1092
1094 0 398233 162998 163920 0 1093
1095 0 398076 162993 163960 0 1094
1096 0 398023 162947 164040 0 1095
1097 0 397992 162909 164080 0 1096
1098 0 397942 162823 164200 0 1097
1099 0 397565 162691 164320 0 1098
1100 0 397439 162659 164400 0 1099
1101 0 397364 162595 164480 0 1100
1102 0 397299 162504 164560 0 1101
1103 0 397140 162374 164640 0 1102
1104 0 396999 162204 164720 0 1103
1105 0 396578 162105 164880 0 1104
1106 0 396127 162023 164960 0 1105
1107 0 395995 161932 165040 0 1106
1108 0 395891 161876 165160 0 1107
1109 0 395772 161763 165280 0 1108
1110 0 395684 161744 165360 0 1109
1111 0 395276 161569 165440 0 1110
1112 0 395006 161385 165520 0 1111
1113 0 394862 161164 165600 0 1112
1114 0 394738 161074 165720 0 1113
1115 0 394515 160612 165800 0 1114
1116 0 394339 160457 165880 0 1115
1117 0 394178 160345 165960 0 1116
1118 0 393807 160136 166040 0 1117
1119 0 393580 160046 166120 0 1118
1120 0 393412 159958 166200 0 1119
1121 0 393286 159909 166280 0 1120
1122 0 393197 159816 166400 0 1121
1123 0 392988 159607 166520 0 1122
1124 0 392772 159534 166560 0 1123
1125 0 392662 159562 166640 0 1124
1126 0 392595 159474 166760 0 1125
1127 0 392429 159294 166840 0 1126
1128 0 392340 159204 166880 0 1127
1129 0 392224 159104 166960 0 1128
1130 0 392059 158976 167040 0 1129
1131 0 391873 158842 167120 0 1130
1132 0 391761 158827 167200 0 1131
1133 0 391688 158773 167280 0 1132
1134 0 391627 158700 167400 0 1133
1135 0 391369 158513 167520 0 1134
1136 0 391167 158391 167600 0 1135
1137 0 391037 158317 167760 0 1136
1138 0 390719 158096 167880 0 1137
1139 0 390598 158002 167960 0 1138
1140 0 390450 157897 168080 0 1139
1141 0 390267 157782 168160 0 1140
1142 0 390122 157685 168240 0 1141
1143 0 389991 157595 168320 0 1142
1144 0 389873 157548 168400 0 1143
1145 0 389701 157441 168480 0 1144
1146 0 389520 157289 168600 0 1145
1147 0 389450 157254 168680 0 1146
1148 0 389273 157036 168760 0 1147
1149 0 389109 156940 168840 0 1148
1150 0 389002 156800 168920 0 1149
1151 0 388745 156689 168960 0 1150
1152 0 388586 156592 169040 0 1151
1153 0 388394 156450 169160 0 1152
1154 0 388298 156346 169240 0 1153
1155 0 388160 156264 169320 0 1154
1156 0 388024 156168 169440 0 1155
1157 0 387861 156019 169520 0 1156
1158 0 387574 155820 169640 0 1157
1159 0 387440 155714 169720 0 1158
1160 0 387289 155578 169840 0 1159
1161 0 387174 155494 169920 0 1160
1162 0 387105 155466 170000 0 1161
1163 0 386942 155334 170120 0 1162
1164 0 386769 155234 170280 0 1163
1165 0 386501 154859 170360 0 1164
1166 0 386164 154545 170480 0 1165
1167 0 386065 154324 170640 0 1166
1168 0 385767 154008 170800 0 1167
1169 0 385522 153907 170880 0 1168
1170 0 385081 153819 171040 0 1169
1171 5 384768 153216 171120 0 1170
1172 0 384591 153089 171160 0 1171
1173 0 384345 153020 171240 0 1172
1174 0 384201 153022 171400 0 1173
1175 0 384081 153009 171520 0 1174
1176 0 384111 152812 171680 0 1175
1177 0 384076 152685 171800 0 1176
1178 0 384168 152345 171960 0 1177
1179 0 384149 152082 172040 0 1178
1180 0 384156 151898 172160 0 1179
1181 0 384144 151715 172240 0 1180
1182 0 384149 151609 172360 0 1181
1183 0 384124 151576 172520 0 1182
1184 0 384025 151545 172640 0 1183
1185 0 383865 151503 172760 0 1184
1186 0 383715 151446 172880 0 1185
1187 0 383337 151404 172960 0 1186
1188 0 383254 151150 172920 0 1187
1189 0 383183 150886 172880 0 1188
1190 0 383178 150552 172920 0 1189
1191 0 382928 150205 173000 0 1190
1192 0 382704 149780 172960 0 1191
1193 0 382613 149643 172840 0 1192
1194 0 382632 149577 172760 0 1193
1195 0 382620 149406 172680 0 1194
1196 0 382568 149242 172600 0 1195
1197 0 382463 148853 172520 0 1196
1198 0 382448 148488 172360 0 1197
1199 0 382397 148251 172320 0 1198
1200 0 382257 148007 172200 0 1199
1201 0 382211 147854 172080 0 1200
1202 0 382205 147667 172000 0 1201
1203 0 382029 147386 171920 0 1202
1204 0 382000 147362 171800 0 1203
1205 0 382066 147205 171680 0 1204
1206 0 382196 146967 171560 0 1205
1207 0 382244 146660 171520 0 1206
1208 0 381892 145983 171440 0 1207
1209 0 381776 145817 171400 0 1208
1210 0 381640 145610 171320 0 1209
1211 5 381503 145491 171240 0 1210
1212 0 381484 145311 171200 0 1211
1213 0 381450 145224 171120 0 1212
1214 0 381396 145101 171000 0 1213
1215 0 381303 144982 170880 0 1214
1216 0 381220 144838 170840 0 1215
1217 0 381119 144665 170800 0 1216
1218 0 381111 144553 170720 0 1217
1219 0 380964 144249 170600 0 1218
1220 0 380707 143839 170520 0 1219
1221 5 380251 143487 170480 0 1220
1222 0 380235 143438 170440 0 1221
1223 0 380243 143150 170200 0 1222
1224 0 380282 142998 170040 0 1223
1225 0 380250 142982 170000 0 1224
1226 0 380275 142735 169840 0 1225
1227 0 380243 142639 169800 0 1226
1228 0 380182 142486 169640 0 1227
1229 0 380151 142410 169560 0 1228
1230 0 380219 142053 169440 0 1229
1231 0 380276 141541 169240 0 1230
1232 5 380293 141412 169200 0 1231
1233 0 380267 141039 169080 0 1232
1234 0 380443 140742 169000 0 1233
1235 0 380362 140406 168960 0 1234
1236 0 380187 140239 168920 0 1235
1237 0 380139 140084 168800 0 1236
1238 0 380026 139382 168840 0 1237
1239 0 379722 139030 168960 0 1238
1240 0 379462 138542 169000 0 1239
1241 5 379086 137773 169040 0 1240
1242 5 379006 137783 169120 0 1241
1243 0 380289 136538 169120 0 1242
1244 0 380647 136193 169080 0 1243
1245 0 380798 136075 168960 0 1244
1246 0 381262 135706 168920 0 1245
1247 0 381335 135429 168880 0 1246
1248 0 381418 135335 168800 0 1247
1249 0 381508 135179 168640 0 1248
1250 0 381516 134991 168520 0 1249
1251 0 381550 134927 168360 0 1250
1252 0 381663 134666 168240 0 1251
1253 5 381991 134286 168080 0 1252
1254 0 382439 133816 168040 0 1253
1255 0 382424 133213 168000 0 1254
1256 0 382382 132965 167920 0 1255
1257 0 382431 132406 167880 0 1256
1258 0 382610 131830 167920 0 1257
1259 0 382810 131623 167960 0 1258
1260 0 382946 131410 168080 0 1259
1261 0 382950 131037 168040 0 1260
1262 0 383130 130305 168040 0 1261
1263 0 382848 129849 168000 0 1262
1264 0 382306 129368 167960 0 1263
1265 0 382118 129195 167800 0 1264
1266 0 381809 128979 167720 0 1265
1267 5 381389 128737 167600 0 1266
1268 0 381057 128297 167600 0 1267
1269 0 380745 128076 167480 0 1268
1270 0 380371 127778 167440 0 1269
1271 0 379979 127641 167360 0 1270
1272 0 379673 127556 167240 0 1271
1273 5 379572 127516 167200 0 1272
1274 0 379128 127131 167240 0 1273
1275 0 379021 127081 167320 0 1274
1276 0 378612 126785 167360 0 1275
1277 0 378409 126785 167440 0 1276
1278 0 377914 126590 167520 0 1277
1279 0 377492 126325 167600 0 1278
1280 0 376745 126133 167640 0 1279
1281 0 375880 125628 167600 0 1280
1282 0 375084 125581 167640 0 1281
1283 5 373636 125084 167600 0 1282
1284 0 373656 125098 167560 0 1283
1285 0 373466 125332 167400 0 1284
1286 5 373120 125392 167200 0 1285
1287 0 371472 125363 167120 0 1286
1288 0 370600 125286 167080 0 1287
1289 0 370328 125361 166920 0 1288
1290 0 370171 125443 166840 0 1289
1291 0 370065 125552 166680 0 1290
1292 5 369657 125438 166560 0 1291
1293 0 368912 125536 166600 0 1292
1294 0 368523 125690 166720 0 1293
1295 0 368165 125929 166680 0 1294
1296 5 367714 126083 166640 0 1295
1297 0 366920 126169 166680 0 1296
1298 0 366396 126250 166680 0 1297
1299 0 366178 126211 166760 0 1298
1300 0 365817 126102 166920 0 1299
1301 0 365124 126038 167000 0 1300
1302 5 363939 125782 167040 0 1301
1303 0 363575 125820 167160 0 1302
1304 0 363411 125961 167280 0 1303
1305 0 363208 126371 167360 0 1304
1306 0 363032 126348 167480 0 1305
1307 0 362803 126478 167720 0 1306
1308 0 362764 126519 167960 0 1307
1309 0 362564 126709 168120 0 1308
1310 0 362387 127007 168320 0 1309
1311 0 362091 127151 168480 0 1310
1312 0 361879 127314 168680 0 1311
1313 0 361653 127318 168880 0 1312
1314 0 361439 127492 169000 0 1313
1315 0 361336 127545 169160 0 1314
1316 0 361260 127686 169360 0 1315
1317 0 361131 127872 169600 0 1316
1318 0 361180 128085 169760 0 1317
1319 0 361248 128140 169960 0 1318
1320 0 361212 128265 170160 0 1319
1321 0 361243 128350 170440 0 1320
1322 0 361224 128507 170640 0 1321
1323 0 361140 128713 170840 0 1322
1324 0 361067 128980 171000 0 1323
1325 0 360907 129120 171080 0 1324
1326 0 360760 129283 171200 0 1325
1327 0 360639 129515 171400 0 1326
1328 0 360519 129781 171680 0 1327
1329 0 360450 129919 171800 0 1328
1330 0 360404 130011 171880 0 1329
1331 0 360376 130061 171920 0 1330
1332 0 360037 130249 172160 0 1331
1333 0 359750 130532 172320 0 1332
1334 0 359291 130772 172360 0 1333
1335 0 359120 130775 172520 0 1334
1336 0 358925 130734 172720 0 1335
1337 5 358589 130509 172840 0 1336
1338 0 358467 130368 172960 0 1337
1339 0 358312 130063 173080 0 1338
1340 0 358180 129983 173200 0 1339
1341 0 358024 129827 173360 0 1340
1342 0 357917 129738 173520 0 1341
1343 5 357787 129587 173600 0 1342
1344 0 358147 128589 173600 0 1343
1345 0 358329 128272 173520 0 1344
1346 0 358332 128039 173560 0 1345
1347 0 358295 127865 173680 0 1346
1348 0 358416 127761 173800 0 1347
1349 0 358622 127528 173880 0 1348
1350 0 358862 127384 174000 0 1349
1351 0 358973 127068 174000 0 1350
1352 0 358994 126988 174080 0 1351
1353 0 358843 126862 174280 0 1352
1354 0 358758 126793 174360 0 1353
1355 0 358644 126774 174400 0 1354
1356 0 358321 126616 174480 0 1355
1357 0 358173 126303 174480 0 1356
1358 0 358090 126134 174400 0 1357
1359 0 358087 126000 174360 0 1358
1360 0 358151 125885 174280 0 1359
1361 0 358168 125592 174160 0 1360
1362 0 358289 125494 174080 0 1361
1363 0 358401 125474 173920 0 1362
1364 0 358427 125426 173880 0 1363
1365 0 358457 125342 173840 0 1364
1366 0 358489 125298 173720 0 1365
1367 0 358517 125146 173600 0 1366
1368 0 358545 124978 173560 0 1367
1369 0 358589 124986 173480 0 1368
1370 6 358561 125050 173360 0 1369
1371 5 462781 243828 77120 0 327
1372 0 462573 244135 77080 0 1371
1373 0 462426 244202 77040 0 1372
1374 0 462176 244238 76880 0 1373
1375 0 461859 244322 76680 0 1374
1376 0 461633 244294 76440 0 1375
1377 0 461369 244288 76240 0 1376
1378 0 461116 244300 76040 0 1377
1379 0 460748 244288 75800 0 1378
1380 0 460446 244243 75560 0 1379
1381 0 460278 244227 75400 0 1380
1382 0 460169 244205 75160 0 1381
1383 0 459989 244211 74920 0 1382
1384 0 459814 244249 74720 0 1383
1385 0 459748 244276 74560 0 1384
1386 0 459522 244278 74320 0 1385
1387 0 459413 244228 74080 0 1386
1388 0 459300 244173 73600 0 1387
1389 0 459222 244152 73360 0 1388
1390 0 459097 244144 73120 0 1389
1391 0 459028 244099 72880 0 1390
1392 0 458877 244096 72640 0 1391
1393 0 458734 244112 72400 0 1392
1394 0 458464 244199 72240 0 1393
1395 0 458390 244335 72040 0 1394
1396 0 458097 244530 71840 0 1395
1397 0 457954 244657 71680 0 1396
1398 0 457690 244740 71480 0 1397
1399 0 457449 244863 71280 0 1398
1400 0 457313 244873 71040 0 1399
1401 0 457069 244906 70840 0 1400
1402 0 456955 244866 70600 0 1401
1403 0 456694 244817 70360 0 1402
1404 0 456337 244735 70120 0 1403
1405 5 456222 244674 69840 0 1404
1406 0 456034 244618 69560 0 1405
1407 0 455958 244717 69480 0 1406
1408 0 455858 244752 69280 0 1407
1409 0 455561 244737 69080 0 1408
1410 0 455406 244826 68840 0 1409
1411 0 455358 244896 68640 0 1410
1412 0 455265 244935 68440 0 1411
1413 0 455239 244955 68200 0 1412
1414 0 455068 245032 67960 0 1413
1415 0 454925 245139 67760 0 1414
1416 0 454926 245075 67520 0 1415
1417 0 454916 245123 67360 0 1416
1418 0 454843 245104 67120 0 1417
1419 0 454352 245130 66880 0 1418
1420 0 454105 245165 66680 0 1419
1421 0 454004 245080 66480 0 1420
1422 0 453849 245025 66240 0 1421
1423 0 453452 245192 66040 0 1422
1424 0 453116 245154 65880 0 1423
1425 0 452496 245305 65720 0 1424
1426 0 452020 245427 65520 0 1425
1427 0 451779 245509 65320 0 1426
1428 0 451595 245659 65120 0 1427
1429 0 451443 245744 64920 0 1428
1430 5 451079 245848 64720 0 1429
1431 0 451207 245712 64640 0 1430
1432 0 451282 245674 64440 0 1431
1433 0 451143 245739 64280 0 1432
1434 0 450945 245737 64080 0 1433
1435 0 450915 245726 64000 0 1434
1436 0 450680 245762 63840 0 1435
1437 0 450330 245797 63640 0 1436
1438 0 450243 245963 63440 0 1437
1439 0 450226 246064 63240 0 1438
1440 0 450156 246302 63080 0 1439
1441 0 450358 246498 62920 0 1440
1442 0 450358 246666 62760 0 1441
1443 0 450313 246776 62720 0 1442
1444 0 450366 246973 62560 0 1443
1445 0 450341 247274 62400 0 1444
1446 0 450364 247463 62240 0 1445
1447 0 450345 247586 62040 0 1446
1448 0 450328 247670 61880 0 1447
1449 0 450084 247705 61720 0 1448
1450 0 449987 247772 61600 0 1449
1451 0 449929 247834 61440 0 1450
1452 0 450032 248091 61320 0 1451
1453 0 450052 248233 61200 0 1452
1454 0 450237 248302 61040 0 1453
1455 0 450341 248325 61000 0 1454
1456 0 450321 248482 60880 0 1455
1457 0 450480 248512 60680 0 1456
1458 0 450739 248580 60520 0 1457
1459 0 450962 248311 60400 0 1458
1460 0 450910 248106 59760 0 1459
1461 0 450969 248287 59560 0 1460
1462 0 451033 248349 59400 0 1461
1463 0 451054 248441 59200 0 1462
1464 0 451115 248496 58760 0 1463
1465 0 451202 248584 58520 0 1464
1466 0 451302 248585 58280 0 1465
1467 0 451533 248688 58000 0 1466
1468 0 451814 248929 57800 0 1467
1469 0 452242 249314 57600 0 1468
1470 0 452506 249571 57440 0 1469
1471 0 452727 249671 57240 0 1470
1472 0 452818 249683 57000 0 1471
1473 0 452966 249798 56840 0 1472
1474 0 453285 250003 56680 0 1473
1475 0 453442 250095 56440 0 1474
1476 0 453502 250348 56280 0 1475
1477 0 453550 250526 56080 0 1476
1478 0 453646 250761 55920 0 1477
1479 0 453581 250821 55800 0 1478
1480 0 453642 250847 55600 0 1479
1481 0 453726 250863 55480 0 1480
1482 0 453759 250863 55240 0 1481
1483 0 453925 250862 55040 0 1482
1484 0 454061 250874 54880 0 1483
1485 0 454095 250956 54680 0 1484
1486 0 454166 251032 54480 0 1485
1487 0 454245 251074 54320 0 1486
1488 0 454245 251274 54120 0 1487
1489 0 454225 251559 54000 0 1488
1490 5 454265 251692 53800 0 1489
1491 0 454257 251885 53600 0 1490
1492 0 454394 251991 53520 0 1491
1493 0 454298 252098 53400 0 1492
1494 0 454433 252252 53240 0 1493
1495 0 454606 252570 53040 0 1494
1496 0 454589 252618 52960 0 1495
1497 0 454583 252718 52880 0 1496
1498 0 454593 252764 52800 0 1497
1499 0 454620 252834 52640 0 1498
1500 0 454762 252938 52480 0 1499
1501 0 454826 252933 52280 0 1500
1502 0 454895 253006 52080 0 1501
1503 0 454939 253142 51880 0 1502
1504 0 454941 253332 51720 0 1503
1505 0 455039 253491 51600 0 1504
1506 0 455094 253735 51480 0 1505
1507 0 455221 253986 51280 0 1506
1508 0 455330 254280 51160 0 1507
1509 5 455512 254553 51000 0 1508
1510 0 455574 254708 50920 0 1509
1511 0 455516 255399 50800 0 1510
1512 0 455591 255570 50760 0 1511
1513 0 455614 255685 50640 0 1512
1514 0 455947 256030 50600 0 1513
1515 0 456201 256183 50520 0 1514
1516 0 456552 256424 50400 0 1515
1517 0 456655 256507 50360 0 1516
1518 0 456722 256623 50320 0 1517
1519 0 456841 256699 50280 0 1518
1520 0 456859 256795 50200 0 1519
1521 0 457106 257120 50120 0 1520
1522 0 457364 257434 50000 0 1521
1523 0 457404 258323 49920 0 1522
1524 0 457585 258677 49880 0 1523
1525 0 457600 258809 49800 0 1524
1526 0 457794 258883 49720 0 1525
1527 0 457750 258894 49680 0 1526
1528 0 457780 258945 49560 0 1527
1529 0 457873 259048 49440 0 1528
1530 0 458069 259151 49320 0 1529
1531 0 458225 259126 49160 0 1530
1532 0 458285 259163 49000 0 1531
1533 0 458396 259199 48840 0 1532
1534 0 458509 259343 48680 0 1533
1535 0 458654 259320 48520 0 1534
1536 0 458766 259332 48320 0 1535
1537 0 458978 259315 48160 0 1536
1538 0 458848 259156 48000 0 1537
1539 0 459205 259506 47840 0 1538
1540 0 459196 259477 47800 0 1539
1541 0 459213 259488 47760 0 1540
1542 0 459285 259766 47680 0 1541
1543 0 459584 259660 47560 0 1542
1544 0 459953 259472 47360 0 1543
1545 0 460037 259561 47200 0 1544
1546 0 460057 259454 47040 0 1545
1547 0 460000 259643 47000 0 1546
1548 0 459979 259707 46960 0 1547
1549 0 459783 260134 46840 0 1548
1550 0 459888 259811 46840 0 1549
1551 0 459902 260212 46800 0 1550
1552 0 459849 260206 46720 0 1551
1553 0 459970 260256 46520 0 1552
1554 0 460041 260437 46320 0 1553
1555 0 460013 260662 46200 0 1554
1556 0 460067 260794 46040 0 1555
1557 0 460109 260892 45920 0 1556
1558 0 460201 260909 45760 0 1557
1559 0 460518 260813 45640 0 1558
1560 0 460806 260743 45520 0 1559
1561 0 460962 260690 45400 0 1560
1562 0 461158 260705 45320 0 1561
1563 0 461418 260776 45200 0 1562
1564 0 461566 260866 45080 0 1563
1565 0 461674 260894 44960 0 1564
1566 0 461842 260934 44840 0 1565
1567 0 462222 260966 44640 0 1566
1568 5 462495 260900 44480 0 1567
1569 0 462566 260879 44440 0 1568
1570 0 462697 260899 44360 0 1569
1571 0 462830 260994 44280 0 1570
1572 5 462938 261078 44200 0 1571
1573 0 463166 260986 44120 0 1572
1574 0 463426 260930 43920 0 1573
1575 0 464002 260930 43840 0 1574
1576 0 464642 260942 43640 0 1575
1577 0 465246 260914 43720 0 1576
1578 0 465522 260822 43880 0 1577
1579 0 465758 260794 44040 0 1578
1580 5 466442 260846 44080 0 1579
1581 0 467458 260942 44040 0 1580
1582 0 467486 260970 43840 0 1581
1583 0 468106 261058 43680 0 1582
1584 0 468718 261198 43480 0 1583
1585 0 469986 261110 43280 0 1584
1586 0 471238 261286 43120 0 1585
1587 0 471542 261270 42960 0 1586
1588 0 472066 261366 42680 0 1587
1589 0 472302 261398 42480 0 1588
1590 0 472870 261538 42200 0 1589
1591 0 473178 261590 41960 0 1590
1592 0 473790 261774 41760 0 1591
1593 0 474858 261770 41640 0 1592
1594 0 475638 261914 41760 0 1593
1595 0 476090 261994 41840 0 1594
1596 0 476602 261746 41960 0 1595
1597 0 476930 261574 41840 0 1596
1598 5 477170 261802 41640 0 1597
1599 0 477262 262006 41440 0 1598
1600 0 477390 261910 41240 0 1599
1601 0 477402 261770 41000 0 1600
1602 0 477382 261722 40880 0 1601
1603 0 477454 261650 40680 0 1602
1604 0 477762 261502 40600 0 1603
1605 0 478021 261364 40440 0 1604
1606 0 478086 261330 40400 0 1605
1607 0 478178 261254 40280 0 1606
1608 0 478250 261134 40160 0 1607
1609 0 478262 261026 40000 0 1608
1610 0 478418 260834 39800 0 1609
1611 5 478890 260610 39720 0 1610
1612 5 479378 260010 39480 0 1611
1613 0 480062 259370 39600 0 1612
1614 0 480706 258730 39680 0 1613
1615 0 481214 258302 39800 0 1614
1616 0 481402 258198 39960 0 1615
1617 0 481834 258114 40160 0 1616
1618 5 482038 258104 40280 0 1617
1619 0 482174 258098 40360 0 1618
1620 0 482718 258082 40520 0 1619
1621 0 482918 258094 40640 0 1620
1622 0 483250 258058 40760 0 1621
1623 0 483402 258090 40920 0 1622
1624 0 483930 258038 41080 0 1623
1625 0 484142 257866 41200 0 1624
1626 0 484346 257806 41320 0 1625
1627 0 484510 257738 41520 0 1626
1628 0 484742 257638 41680 0 1627
1629 0 484934 257554 41840 0 1628
1630 0 485074 257434 42000 0 1629
1631 0 485250 257422 42160 0 1630
1632 0 485362 257410 42320 0 1631
1633 0 485434 257374 42480 0 1632
1634 5 485494 257335 42600 0 1633
1635 0 485514 257322 42640 0 1634
1636 0 485578 257302 42760 0 1635
1637 0 485690 257274 42880 0 1636
1638 0 485778 257282 43040 0 1637
1639 0 485810 257278 43200 0 1638
1640 0 485918 257266 43360 0 1639
1641 0 486054 257234 43480 0 1640
1642 0 486062 257218 43600 0 1641
1643 0 486130 257306 43760 0 1642
1644 0 486110 257326 43880 0 1643
1645 0 486106 257330 44000 0 1644
1646 0 486314 257310 44120 0 1645
1647 0 486390 257254 44280 0 1646
1648 0 486482 257246 44400 0 1647
1649 0 486634 257250 44520 0 1648
1650 0 486770 257282 44680 0 1649
1651 0 486954 257214 44880 0 1650
1652 0 487034 257238 44960 0 1651
1653 0 487126 257230 45120 0 1652
1654 0 487522 257118 45280 0 1653
1655 0 488026 257130 45440 0 1654
1656 0 488802 256954 45480 0 1655
1657 5 489894 256966 45600 0 1656
1658 0 490442 256990 45720 0 1657
1659 0 490718 256754 45880 0 1658
1660 0 491294 256482 45960 0 1659
1661 0 491598 256194 46120 0 1660
1662 0 491518 255854 46320 0 1661
1663 0 491574 255694 46440 0 1662
1664 0 491694 255026 46480 0 1663
1665 0 491786 255810 46520 0 1664
1666 0 491810 255802 46560 0 1665
1667 0 491834 255778 46680 0 1666
1668 0 491898 255702 46800 0 1667
1669 0 491990 255046 46840 0 1668
1670 0 492146 255566 46880 0 1669
1671 0 492278 254726 46920 0 1670
1672 0 492406 254674 47000 0 1671
1673 5 492466 254670 47080 0 1672
1674 0 492526 254646 47120 0 1673
1675 0 492674 254622 47240 0 1674
1676 5 492942 254346 47320 0 1675
1677 0 493142 254058 47240 0 1676
1678 0 493246 253954 47160 0 1677
1679 0 493330 253866 47080 0 1678
1680 0 493418 253826 47040 0 1679
1681 0 493458 253694 46960 0 1680
1682 0 493466 253638 46920 0 1681
1683 0 493390 254402 46880 0 1682
1684 0 493410 253818 46840 0 1683
1685 0 493450 254410 46800 0 1684
1686 0 493458 254410 46760 0 1685
1687 0 493534 254410 46640 0 1686
1688 0 493554 254378 46520 0 1687
1689 0 493546 253534 46480 0 1688
1690 0 493518 254166 46440 0 1689
1691 0 493546 254126 46400 0 1690
1692 0 493550 254282 46280 0 1691
1693 0 493562 254338 46240 0 1692
1694 0 493590 254346 46160 0 1693
1695 0 493670 254530 46040 0 1694
1696 0 493678 254582 45880 0 1695
1697 0 493614 254518 45760 0 1696
1698 0 493530 254490 45680 0 1697
1699 0 493542 254330 45560 0 1698
1700 0 493490 254202 45400 0 1699
1701 0 493502 254090 45240 0 1700
1702 0 493490 254010 45080 0 1701
1703 0 493454 253786 44960 0 1702
1704 0 493446 253666 44760 0 1703
1705 0 493422 253582 44560 0 1704
1706 0 493634 253498 44360 0 1705
1707 0 493634 253430 44160 0 1706
1708 0 493570 253334 43960 0 1707
1709 0 493534 253294 43760 0 1708
1710 0 493178 253070 43600 0 1709
1711 0 493170 252998 43560 0 1710
1712 0 493070 252890 43360 0 1711
1713 0 492966 252806 43240 0 1712
1714 0 492890 252722 43080 0 1713
1715 0 492862 252738 42880 0 1714
1716 0 492942 252782 42720 0 1715
1717 0 493098 252858 42600 0 1716
1718 0 493138 252982 42480 0 1717
1719 0 493334 253186 42320 0 1718
1720 0 493462 253246 42160 0 1719
1721 0 493462 253306 42000 0 1720
1722 0 493570 253446 41840 0 1721
1723 0 493646 253650 41680 0 1722
1724 0 493758 253670 41520 0 1723
1725 0 493746 253662 41400 0 1724
1726 0 493710 253662 41240 0 1725
1727 0 493598 253718 41040 0 1726
1728 0 493478 253678 40880 0 1727
1729 0 493482 253774 40720 0 1728
1730 0 493334 253746 40560 0 1729
1731 0 493238 253678 40400 0 1730
1732 0 493162 253810 40200 0 1731
1733 0 493050 253818 40040 0 1732
1734 5 493042 253786 40000 0 1733
1735 0 493082 253930 39960 0 1734
1736 0 493018 254070 39800 0 1735
1737 5 492986 254174 39680 0 1736
1738 0 492978 254226 39640 0 1737
1739 0 492666 254290 39520 0 1738
1740 0 492770 254230 39480 0 1739
1741 0 492730 254242 39440 0 1740
1742 0 492538 254246 39360 0 1741
1743 0 492394 254298 39200 0 1742
1744 0 492318 254326 39000 0 1743
1745 0 491866 254578 38960 0 1744
1746 0 490946 254726 39120 0 1745
1747 0 490554 254938 39160 0 1746
1748 0 490186 255206 39240 0 1747
1749 0 490034 255574 39360 0 1748
1750 0 489938 256106 39360 0 1749
1751 0 489786 256462 39280 0 1750
1752 0 489630 256746 39120 0 1751
1753 0 489598 256962 39000 0 1752
1754 0 489562 257130 38880 0 1753
1755 6 489382 257354 38720 0 1754
1756 0 450515 246143 64640 0 1430
1757 0 450385 246176 64600 0 1756
1758 0 450190 246168 64520 0 1757
1759 0 449752 246143 64400 0 1758
1760 0 449158 246076 64280 0 1759
1761 0 449008 245975 64200 0 1760
1762 0 448730 245964 64120 0 1761
1763 0 448538 245935 64080 0 1762
1764 0 448268 245944 63960 0 1763
1765 0 447998 245918 63800 0 1764
1766 0 447474 245828 63600 0 1765
1767 0 447315 245849 63480 0 1766
1768 0 447209 246005 63320 0 1767
1769 0 446913 245951 63160 0 1768
1770 0 446208 245850 63040 0 1769
1771 0 445685 245672 62960 0 1770
1772 0 445270 245668 62840 0 1771
1773 0 444771 245661 62760 0 1772
1774 0 444359 245657 62680 0 1773
1775 5 444037 245519 62560 0 1774
1776 0 443862 245536 62480 0 1775
1777 0 443565 245498 62400 0 1776
1778 0 443278 245367 62240 0 1777
1779 0 442801 245163 62040 0 1778
1780 0 442588 245136 61920 0 1779
1781 0 442394 245072 61760 0 1780
1782 0 442034 244893 61560 0 1781
1783 0 441764 244741 61360 0 1782
1784 0 441588 244598 61120 0 1783
1785 0 441445 244389 60960 0 1784
1786 0 441189 244385 60760 0 1785
1787 0 441002 244353 60560 0 1786
1788 0 440893 244265 60400 0 1787
1789 0 440721 244033 60200 0 1788
1790 0 440596 243896 60000 0 1789
1791 0 440427 243769 59880 0 1790
1792 0 440358 243716 59800 0 1791
1793 5 440190 243668 59600 0 1792
1794 0 440086 243592 59560 0 1793
1795 0 440077 243538 59480 0 1794
1796 0 440059 243464 59360 0 1795
1797 0 439918 243328 59200 0 1796
1798 0 439932 243145 59080 0 1797
1799 0 439904 242958 58960 0 1798
1800 0 439978 242766 58800 0 1799
1801 0 440173 242419 58640 0 1800
1802 0 440318 242287 58520 0 1801
1803 0 440434 242188 58400 0 1802
1804 0 440569 242104 58240 0 1803
1805 0 440685 242116 58080 0 1804
1806 0 440787 242085 58000 0 1805
1807 0 440869 242078 57800 0 1806
1808 0 441046 242038 57600 0 1807
1809 0 441213 241933 57400 0 1808
1810 0 441345 241884 57200 0 1809
1811 0 441462 241916 57080 0 1810
1812 0 441297 241816 56920 0 1811
1813 0 441190 241775 56840 0 1812
1814 0 441121 241702 56680 0 1813
1815 0 441178 241633 56480 0 1814
1816 0 441194 241577 56280 0 1815
1817 0 441182 241266 56080 0 1816
1818 0 441141 241121 55920 0 1817
1819 0 441070 241007 55800 0 1818
1820 0 441170 240853 55600 0 1819
1821 0 441177 240644 55360 0 1820
1822 0 441201 240569 55160 0 1821
1823 0 441098 240455 54920 0 1822
1824 0 441064 240153 54800 0 1823
1825 0 440943 240035 54640 0 1824
1826 0 440833 239862 54440 0 1825
1827 0 440814 239678 54280 0 1826
1828 0 440765 239532 54160 0 1827
1829 0 440658 239509 53960 0 1828
1830 0 440481 239340 53760 0 1829
1831 0 440313 239228 53560 0 1830
1832 0 439847 238844 53400 0 1831
1833 0 439691 238800 53320 0 1832
1834 0 439719 238602 53120 0 1833
1835 0 439522 238432 52960 0 1834
1836 0 439453 238362 52920 0 1835
1837 0 439335 238227 52800 0 1836
1838 0 439151 237929 52640 0 1837
1839 0 439079 237744 52440 0 1838
1840 0 438940 237542 52320 0 1839
1841 0 438969 237418 52160 0 1840
1842 0 438885 237161 52080 0 1841
1843 0 438890 237003 51960 0 1842
1844 5 438827 236892 51920 0 1843
1845 0 439073 236832 51880 0 1844
1846 0 439340 236689 51800 0 1845
1847 0 439458 236622 51760 0 1846
1848 0 439543 236418 51680 0 1847
1849 0 439645 236321 51600 0 1848
1850 0 439645 236189 51520 0 1849
1851 0 439638 236082 51360 0 1850
1852 0 439665 235860 51280 0 1851
1853 0 439673 235744 51160 0 1852
1854 0 439649 235707 51080 0 1853
1855 0 439658 235642 51000 0 1854
1856 0 439628 235535 50880 0 1855
1857 0 439316 235386 50760 0 1856
1858 0 439207 235170 50600 0 1857
1859 0 439201 235044 50520 0 1858
1860 0 439170 234935 50400 0 1859
1861 0 439122 234895 50360 0 1860
1862 0 438983 235088 50280 0 1861
1863 0 438869 235070 50200 0 1862
1864 0 438614 235532 50080 0 1863
1865 0 438549 235550 50040 0 1864
1866 0 438468 235614 50000 0 1865
1867 0 438722 235337 49920 0 1866
1868 0 438759 235348 49880 0 1867
1869 0 438810 235339 49800 0 1868
1870 0 438770 235311 49760 0 1869
1871 0 438751 235259 49640 0 1870
1872 0 438765 235149 49480 0 1871
1873 0 438597 235084 49280 0 1872
1874 0 438542 234932 49080 0 1873
1875 0 438540 234782 48880 0 1874
1876 0 438417 234639 48760 0 1875
1877 0 438319 234509 48640 0 1876
1878 0 438318 234438 48480 0 1877
1879 0 438245 234358 48320 0 1878
1880 0 437900 234266 48160 0 1879
1881 0 437467 234177 48000 0 1880
1882 0 437427 234203 47840 0 1881
1883 0 437371 234284 47800 0 1882
1884 0 437291 234325 47760 0 1883
1885 0 437267 234422 47680 0 1884
1886 0 437213 234438 47640 0 1885
1887 0 437353 234424 47520 0 1886
1888 0 437365 234268 47440 0 1887
1889 0 437295 234208 47360 0 1888
1890 0 437199 234189 47280 0 1889
1891 0 437082 234202 47200 0 1890
1892 0 436894 234262 47040 0 1891
1893 0 436758 234166 46840 0 1892
1894 0 436766 234314 46680 0 1893
1895 0 436798 234378 46440 0 1894
1896 0 436634 234546 46240 0 1895
1897 0 436426 234702 46160 0 1896
1898 0 436190 234890 46040 0 1897
1899 0 435834 235250 45920 0 1898
1900 0 435742 235294 45880 0 1899
1901 0 436162 234882 45800 0 1900
1902 0 436270 234794 45760 0 1901
1903 0 436538 234550 45640 0 1902
1904 0 436746 234270 45520 0 1903
1905 0 436926 233942 45400 0 1904
1906 0 436890 233854 45320 0 1905
1907 0 436906 233662 45120 0 1906
1908 0 436914 233474 44960 0 1907
1909 0 436894 233250 44840 0 1908
1910 0 436938 233062 44680 0 1909
1911 0 436954 232594 44560 0 1910
1912 0 436990 232098 44360 0 1911
1913 0 437190 231818 44200 0 1912
1914 0 437378 231550 44000 0 1913
1915 0 437470 231082 43840 0 1914
1916 0 437802 230658 43640 0 1915
1917 0 437858 230606 43520 0 1916
1918 0 437986 230566 43320 0 1917
1919 0 438158 230518 43160 0 1918
1920 0 438174 230370 42960 0 1919
1921 0 438082 230294 42720 0 1920
1922 0 438030 229994 42520 0 1921
1923 0 438046 229918 42320 0 1922
1924 0 437986 229758 42160 0 1923
1925 0 437970 229602 41960 0 1924
1926 0 437830 228762 41840 0 1925
1927 0 438226 227958 41760 0 1926
1928 0 438350 227626 41680 0 1927
1929 0 438230 227154 41520 0 1928
1930 0 438132 226890 41440 0 1929
1931 0 438034 226626 41360 0 1930
1932 0 437766 226250 41240 0 1931
1933 0 437738 226226 41080 0 1932
1934 0 437626 226406 40880 0 1933
1935 0 437006 226258 40840 0 1934
1936 5 437098 226170 40760 0 1935
1937 0 437250 226146 40720 0 1936
1938 0 437246 226146 40640 0 1937
1939 0 437182 226118 40560 0 1938
1940 0 437138 226062 40440 0 1939
1941 0 437122 226042 40320 0 1940
1942 0 437094 225974 40200 0 1941
1943 0 437054 225946 40080 0 1942
1944 0 437070 225910 40040 0 1943
1945 0 437046 225870 40000 0 1944
1946 0 437046 225718 39880 0 1945
1947 0 436990 225650 39800 0 1946
1948 0 437022 225606 39680 0 1947
1949 0 437046 225558 39560 0 1948
1950 0 436966 225494 39400 0 1949
1951 0 436858 225458 39200 0 1950
1952 0 436846 225282 39000 0 1951
1953 0 436854 225234 38800 0 1952
1954 0 436702 225150 38600 0 1953
1955 0 436702 224990 38400 0 1954
1956 0 436630 224922 38240 0 1955
1957 0 436558 224910 38080 0 1956
1958 0 436542 224862 37960 0 1957
1959 0 436446 224798 37760 0 1958
1960 0 436494 224778 37560 0 1959
1961 0 436726 224874 37400 0 1960
1962 0 437210 225050 37240 0 1961
1963 0 437482 225146 37160 0 1962
1964 0 437654 225190 37080 0 1963
1965 0 437690 225246 37040 0 1964
1966 0 437750 225270 37000 0 1965
1967 0 437790 225386 36920 0 1966
1968 0 437610 225210 36840 0 1967
1969 0 437606 225258 36800 0 1968
1970 0 437250 225094 36680 0 1969
1971 0 437130 225002 36640 0 1970
1972 0 436962 224934 36600 0 1971
1973 0 436850 224874 36560 0 1972
1974 0 436614 224838 36520 0 1973
1975 0 436506 224762 36480 0 1974
1976 0 436342 224678 36440 0 1975
1977 0 436318 224626 36400 0 1976
1978 0 436326 224398 36280 0 1977
1979 0 436302 224206 36160 0 1978
1980 0 436302 224130 36080 0 1979
1981 0 436238 223966 35960 0 1980
1982 5 436158 223862 35840 0 1981
1983 5 435946 223730 35800 0 1982
1984 0 435874 223566 35720 0 1983
1985 0 435838 223470 35680 0 1984
1986 0 435742 223310 35560 0 1985
1987 0 435654 223138 35480 0 1986
1988 0 435618 223118 35440 0 1987
1989 0 435554 223054 35320 0 1988
1990 0 435590 222970 35240 0 1989
1991 0 435686 222598 35040 0 1990
1992 0 435810 222078 34960 0 1991
1993 0 435854 221774 34880 0 1992
1994 0 435838 221394 34720 0 1993
1995 0 435830 221218 34600 0 1994
1996 0 435754 221046 34440 0 1995
1997 0 435582 220890 34360 0 1996
1998 0 435406 220706 34200 0 1997
1999 0 435314 220570 34160 0 1998
2000 0 435190 220502 34040 0 1999
2001 0 435154 220330 33920 0 2000
2002 0 435198 220298 33840 0 2001
2003 0 435186 220286 33760 0 2002
2004 0 435118 220206 33640 0 2003
2005 6 435158 220158 33520 0 2004
2006 0 455069 254224 50840 0 1509
2007 0 455033 254212 50720 0 2006
2008 0 454967 254195 50600 0 2007
2009 0 454630 254074 50360 0 2008
2010 0 454607 253976 50280 0 2009
2011 0 454554 253978 50240 0 2010
2012 0 454454 254059 50160 0 2011
2013 0 454402 253993 50000 0 2012
2014 0 454035 254368 49920 0 2013
2015 0 453993 254369 49880 0 2014
2016 0 453973 254361 49800 0 2015
2017 0 453632 254206 49680 0 2016
2018 0 453494 254090 49560 0 2017
2019 0 453345 253935 49400 0 2018
2020 0 453422 253540 49160 0 2019
2021 0 453341 253333 49040 0 2020
2022 0 453369 252995 48880 0 2021
2023 0 453358 252705 48760 0 2022
2024 0 453406 252371 48560 0 2023
2025 0 453429 251898 48440 0 2024
2026 0 453326 251427 48320 0 2025
2027 0 453169 251062 48160 0 2026
2028 0 452867 250308 48040 0 2027
2029 0 452618 250016 47920 0 2028
2030 0 452741 249840 47760 0 2029
2031 0 453023 249786 47680 0 2030
2032 0 453264 249585 47560 0 2031
2033 0 453473 249155 47480 0 2032
2034 0 453544 248642 47400 0 2033
2035 0 453540 248522 47360 0 2034
2036 0 453560 248410 47280 0 2035
2037 0 453564 248202 47080 0 2036
2038 0 453464 247830 46920 0 2037
2039 0 453520 247170 46880 0 2038
2040 0 453236 246514 46800 0 2039
2041 0 453060 246386 46680 0 2040
2042 0 453044 246418 46520 0 2041
2043 0 453044 246238 46360 0 2042
2044 0 452868 246202 46200 0 2043
2045 0 452484 246294 46000 0 2044
2046 0 452500 246186 45920 0 2045
2047 0 452380 246066 45760 0 2046
2048 0 452392 245910 45560 0 2047
2049 0 452456 245566 45360 0 2048
2050 0 452380 245498 45200 0 2049
2051 5 451936 245410 45080 0 2050
2052 0 451572 245218 44880 0 2051
2053 0 451124 245286 44680 0 2052
2054 0 450556 245154 44520 0 2053
2055 0 450264 245174 44360 0 2054
2056 0 449728 245058 44200 0 2055
2057 0 449572 244882 44040 0 2056
2058 0 449456 244686 43880 0 2057
2059 0 449160 244594 43680 0 2058
2060 0 449060 244554 43560 0 2059
2061 0 448972 244374 43400 0 2060
2062 0 448908 244258 43240 0 2061
2063 0 448828 244106 43080 0 2062
2064 0 448772 243986 42840 0 2063
2065 0 448680 243834 42680 0 2064
2066 0 448672 243742 42440 0 2065
2067 0 448660 243718 42240 0 2066
2068 0 448612 243718 42040 0 2067
2069 0 448576 243758 41800 0 2068
2070 0 448532 243666 41560 0 2069
2071 0 448432 243358 41360 0 2070
2072 0 448256 243258 41120 0 2071
2073 0 448076 243090 40920 0 2072
2074 0 447676 242622 40800 0 2073
2075 0 447568 242378 40600 0 2074
2076 0 447392 241938 40440 0 2075
2077 0 447332 241542 40240 0 2076
2078 0 447320 241114 40040 0 2077
2079 0 447180 240686 39840 0 2078
2080 5 447111 240665 39680 0 2079
2081 0 447076 240654 39600 0 2080
2082 5 446948 240594 39520 0 2081
2083 0 446500 240382 39240 0 2082
2084 0 446484 240354 39160 0 2083
2085 0 446588 240386 39000 0 2084
2086 0 446568 240354 38960 0 2085
2087 0 446580 240394 38920 0 2086
2088 0 446580 240346 38880 0 2087
2089 0 446608 240314 38840 0 2088
2090 0 446680 240302 38720 0 2089
2091 0 446660 240326 38560 0 2090
2092 0 446788 240246 38480 0 2091
2093 0 446772 240258 38400 0 2092
2094 0 446780 240294 38280 0 2093
2095 0 446828 240314 38160 0 2094
2096 0 446704 240382 38040 0 2095
2097 0 446700 240422 37920 0 2096
2098 0 446572 240422 37760 0 2097
2099 0 446550 240380 37600 0 2098
2100 0 446544 240370 37560 0 2099
2101 0 446512 240322 37400 0 2100
2102 0 446932 240374 37240 0 2101
2103 0 447288 240378 37160 0 2102
2104 0 447632 240414 37040 0 2103
2105 0 447656 240458 37000 0 2104
2106 0 447660 240278 36960 0 2105
2107 0 447536 240538 36920 0 2106
2108 0 447536 240554 36840 0 2107
2109 0 447484 240574 36800 0 2108
2110 0 447120 240534 36680 0 2109
2111 0 447060 240430 36640 0 2110
2112 0 446800 240358 36560 0 2111
2113 0 446604 240306 36480 0 2112
2114 0 446532 240290 36440 0 2113
2115 0 446536 240358 36320 0 2114
2116 0 446556 240330 36280 0 2115
2117 0 446552 240334 36240 0 2116
2118 0 446572 240354 36200 0 2117
2119 0 446572 240358 36160 0 2118
2120 0 446572 240366 36120 0 2119
2121 0 446548 240330 36040 0 2120
2122 0 446552 240362 35960 0 2121
2123 0 446516 240342 35840 0 2122
2124 0 446444 240326 35760 0 2123
2125 0 446448 240322 35720 0 2124
2126 0 446420 240310 35680 0 2125
2127 0 446344 240194 35640 0 2126
2128 0 446364 240298 35600 0 2127
2129 0 446380 240298 35560 0 2128
2130 0 446404 240250 35440 0 2129
2131 0 446412 240238 35280 0 2130
2132 0 446400 240322 35120 0 2131
2133 0 446417 240318 35080 0 2132
2134 0 446364 240377 35000 0 2133
2135 0 446378 240487 34840 0 2134
2136 0 446369 240599 34680 0 2135
2137 0 446386 240578 34520 0 2136
2138 0 446455 240640 34280 0 2137
2139 0 446502 240608 34080 0 2138
2140 0 446740 240804 34040 0 2139
2141 0 446938 240946 33960 0 2140
2142 0 447041 240978 33840 0 2141
2143 0 447189 241116 33680 0 2142
2144 0 447484 241062 33480 0 2143
2145 0 447628 241031 33400 0 2144
2146 0 447770 241015 33240 0 2145
2147 0 447779 240994 33120 0 2146
2148 0 447703 241066 33080 0 2147
2149 0 447751 241082 32960 0 2148
2150 0 447805 241108 32760 0 2149
2151 0 447818 241125 32600 0 2150
2152 0 447876 241133 32440 0 2151
2153 0 447858 241118 32240 0 2152
2154 0 447914 241105 32040 0 2153
2155 0 447940 241021 31880 0 2154
2156 0 447857 240760 31760 0 2155
2157 0 447864 240560 31680 0 2156
2158 0 447853 240476 31600 0 2157
2159 0 447864 240309 31480 0 2158
2160 0 447891 240172 31320 0 2159
2161 0 447863 239959 31160 0 2160
2162 0 447889 239850 30960 0 2161
2163 0 447892 239863 30760 0 2162
2164 0 447952 239878 30600 0 2163
2165 0 447898 239791 30440 0 2164
2166 0 447908 239834 30240 0 2165
2167 0 448026 239716 30040 0 2166
2168 0 448090 239709 29880 0 2167
2169 0 448304 239823 29680 0 2168
2170 6 448276 239782 29560 0 2169
2171 0 378646 137591 169480 0 1242
2172 0 378530 137662 169640 0 2171
2173 0 378436 137606 169800 0 2172
2174 0 378424 137591 169840 0 2173
2175 0 378421 137667 169960 0 2174
2176 0 378384 137769 170120 0 2175
2177 0 378378 137677 170360 0 2176
2178 0 378233 137722 170560 0 2177
2179 0 378198 137806 170760 0 2178
2180 0 378021 137799 170960 0 2179
2181 0 377920 137900 171120 0 2180
2182 0 377854 137904 171200 0 2181
2183 0 377790 137961 171360 0 2182
2184 0 377760 138010 171520 0 2183
2185 0 377738 138058 171600 0 2184
2186 0 377670 138122 171720 0 2185
2187 0 377554 138202 171840 0 2186
2188 0 377524 138150 171960 0 2187
2189 0 377488 138138 172040 0 2188
2190 0 377440 138090 172120 0 2189
2191 0 377424 138118 172200 0 2190
2192 0 377364 138074 172320 0 2191
2193 0 377380 138018 172400 0 2192
2194 0 377310 137946 172480 0 2193
2195 0 377318 137922 172600 0 2194
2196 0 377298 137846 172760 0 2195
2197 0 377142 137782 172840 0 2196
2198 0 377062 137742 173000 0 2197
2199 0 376878 137694 173120 0 2198
2200 0 376790 137650 173240 0 2199
2201 0 376766 137614 173400 0 2200
2202 0 376686 137594 173520 0 2201
2203 0 376462 137530 173640 0 2202
2204 0 376468 137566 173680 0 2203
2205 0 376528 137570 173760 0 2204
2206 0 376480 137606 173880 0 2205
2207 0 376296 137574 173960 0 2206
2208 0 376152 137490 174040 0 2207
2209 0 376064 137438 174200 0 2208
2210 0 376048 137482 174280 0 2209
2211 0 376036 137522 174360 0 2210
2212 0 375948 137498 174480 0 2211
2213 0 375860 137466 174560 0 2212
2214 0 375804 137398 174640 0 2213
2215 0 375798 137398 174680 0 2214
2216 0 375792 137398 174720 0 2215
2217 0 375884 137450 174800 0 2216
2218 0 375752 137330 174840 0 2217
2219 0 375776 137142 174880 0 2218
2220 0 375796 137130 174960 0 2219
2221 5 375716 136950 175000 0 2220
2222 0 375604 136782 175040 0 2221
2223 0 375406 136682 175080 0 2222
2224 0 375078 136342 175200 0 2223
2225 0 375026 136278 175320 0 2224
2226 0 374898 136222 175400 0 2225
2227 0 374698 136142 175480 0 2226
2228 5 374458 136138 175600 0 2227
2229 0 374122 135786 175680 0 2228
2230 0 373992 135706 175720 0 2229
2231 0 373860 135754 175800 0 2230
2232 0 373656 135714 175840 0 2231
2233 0 373480 135566 175920 0 2232
2234 0 373234 135450 176000 0 2233
2235 0 372790 135318 176080 0 2234
2236 0 372334 135094 176200 0 2235
2237 0 372132 134974 176280 0 2236
2238 0 371944 134934 176360 0 2237
2239 0 371942 134938 176400 0 2238
2240 0 371978 134774 176440 0 2239
2241 0 371890 134870 176480 0 2240
2242 0 371754 134846 176520 0 2241
2243 0 371642 134778 176640 0 2242
2244 0 371494 134714 176760 0 2243
2245 0 371394 134646 176880 0 2244
2246 0 371192 134714 176960 0 2245
2247 0 371152 134670 177040 0 2246
2248 0 371008 134666 177160 0 2247
2249 0 370992 134662 177280 0 2248
2250 0 370892 134666 177400 0 2249
2251 0 370772 134554 177520 0 2250
2252 0 370668 134526 177640 0 2251
2253 0 370492 134462 177760 0 2252
2254 0 370244 134406 177920 0 2253
2255 0 370026 134274 178040 0 2254
2256 0 369898 134226 178160 0 2255
2257 0 369566 134134 178280 0 2256
2258 0 369228 134006 178440 0 2257
2259 0 369082 133894 178480 0 2258
2260 0 368966 133826 178600 0 2259
2261 0 368902 133698 178720 0 2260
2262 0 368462 133406 178840 0 2261
2263 0 368248 133334 178920 0 2262
2264 0 368044 133242 179080 0 2263
2265 0 367935 133304 179240 0 2264
2266 0 367940 133138 179320 0 2265
2267 0 367684 132998 179480 0 2266
2268 0 367616 132950 179600 0 2267
2269 0 367250 132494 179640 0 2268
2270 0 366674 132350 179800 0 2269
2271 0 366288 132174 179840 0 2270
2272 0 365880 131742 179840 0 2271
2273 0 365824 131682 179880 0 2272
2274 0 365780 131642 179920 0 2273
2275 0 365710 131638 180040 0 2274
2276 0 365740 131658 180080 0 2275
2277 0 365680 131494 180160 0 2276
2278 0 365584 131334 180240 0 2277
2279 0 365524 130894 180120 0 2278
2280 0 365532 130390 180080 0 2279
2281 0 365356 130282 180000 0 2280
2282 0 365140 130130 179920 0 2281
2283 0 364796 130078 179800 0 2282
2284 0 364628 130054 179680 0 2283
2285 0 364464 130026 179560 0 2284
2286 0 364464 130054 179360 0 2285
2287 0 364352 130098 179160 0 2286
2288 6 364352 130162 179120 0 2287
2289 0 377686 137846 169000 0 1241
2290 0 377283 137799 169040 0 2289
2291 0 376854 137662 169080 0 2290
2292 0 375830 137806 169080 0 2291
2293 5 375493 137879 169160 0 2292
2294 0 375432 137826 169200 0 2293
2295 0 375131 137874 169240 0 2294
2296 0 374320 137806 169200 0 2295
2297 0 373755 137831 169120 0 2296
2298 0 372591 137879 169160 0 2297
2299 0 372307 137862 169240 0 2298
2300 0 372034 137899 169320 0 2299
2301 0 371375 137942 169360 0 2300
2302 0 370744 138054 169400 0 2301
2303 0 370495 138050 169440 0 2302
2304 5 370251 138066 169480 0 2303
2305 5 370057 138268 169520 0 2304
2306 0 369220 138720 169600 0 2305
2307 0 368675 139034 169680 0 2306
2308 0 368303 139055 169760 0 2307
2309 0 367988 139199 169880 0 2308
2310 0 367084 139247 169880 0 2309
2311 0 366956 139527 169880 0 2310
2312 0 365964 139680 169840 0 2311
2313 5 364924 139792 169800 0 2312
2314 0 364894 139861 169760 0 2313
2315 0 364835 140000 169680 0 2314
2316 0 364803 140199 169600 0 2315
2317 0 364887 140227 169400 0 2316
2318 0 364752 140372 169200 0 2317
2319 0 364192 140441 169120 0 2318
2320 0 363973 140517 169040 0 2319
2321 0 363651 140672 168960 0 2320
2322 0 363585 140693 168800 0 2321
2323 0 363503 140676 168640 0 2322
2324 0 363387 140736 168480 0 2323
2325 5 363304 140772 168400 0 2324
2326 0 362836 140396 168360 0 2325
2327 0 362124 140228 168400 0 2326
2328 0 361682 140120 168480 0 2327
2329 0 361367 140103 168560 0 2328
2330 0 360910 140137 168640 0 2329
2331 0 360548 140052 168760 0 2330
2332 0 359996 139940 168960 0 2331
2333 0 359482 139925 169120 0 2332
2334 0 359149 139859 169240 0 2333
2335 0 358859 139844 169320 0 2334
2336 0 358363 139900 169360 0 2335
2337 5 357843 140028 169360 0 2336
2338 0 357764 140006 169480 0 2337
2339 0 357737 139997 169520 0 2338
2340 0 357662 139974 169600 0 2339
2341 0 357531 139988 169720 0 2340
2342 0 357487 139993 169760 0 2341
2343 5 357348 140034 169920 0 2342
2344 0 356972 139850 169920 0 2343
2345 0 356924 139805 170000 0 2344
2346 0 356744 139648 170120 0 2345
2347 0 356525 139655 170240 0 2346
2348 0 356027 139496 170360 0 2347
2349 0 355884 139453 170480 0 2348
2350 0 355547 139497 170640 0 2349
2351 5 355099 139257 170640 0 2350
2352 0 354603 139212 170600 0 2351
2353 0 354147 139237 170640 0 2352
2354 0 353923 139193 170720 0 2353
2355 0 353662 139149 170840 0 2354
2356 0 353492 139123 170960 0 2355
2357 0 353067 139134 171120 0 2356
2358 0 352839 139033 171320 0 2357
2359 0 352854 138829 171480 0 2358
2360 0 352447 138605 171520 0 2359
2361 0 352026 138381 171480 0 2360
2362 0 351903 138286 171360 0 2361
2363 0 351572 138039 171240 0 2362
2364 0 351168 137799 171080 0 2363
2365 0 350644 137320 170960 0 2364
2366 0 349864 137122 170920 0 2365
2367 0 348923 137140 170880 0 2366
2368 0 348668 137067 171000 0 2367
2369 0 348671 137048 171080 0 2368
2370 0 348620 137003 171280 0 2369
2371 0 348438 136970 171360 0 2370
2372 0 348379 136818 171600 0 2371
2373 0 348356 136722 171760 0 2372
2374 0 348367 136711 171880 0 2373
2375 0 348187 136759 172040 0 2374
2376 5 348091 136712 172160 0 2375
2377 0 348120 136697 172240 0 2376
2378 0 348155 136575 172400 0 2377
2379 0 348299 136581 172520 0 2378
2380 0 348916 136381 172520 0 2379
2381 0 348958 136320 172560 0 2380
2382 0 348931 136243 172640 0 2381
2383 0 348948 136195 172720 0 2382
2384 0 348983 136181 172800 0 2383
2385 0 348921 135882 172880 0 2384
2386 0 348986 135824 172960 0 2385
2387 0 348887 135568 173200 0 2386
2388 5 348955 135432 173400 0 2387
2389 0 349283 135480 173480 0 2388
2390 0 349675 135268 173920 0 2389
2391 0 349761 135208 174000 0 2390
2392 0 349893 135168 174080 0 2391
2393 0 349945 135128 174200 0 2392
2394 0 349925 135048 174280 0 2393
2395 0 350013 135000 174400 0 2394
2396 0 349997 134948 174520 0 2395
2397 0 350029 134880 174600 0 2396
2398 0 350037 134872 174720 0 2397
2399 0 350057 134880 174840 0 2398
2400 0 350153 134768 174920 0 2399
2401 6 350157 134728 175000 0 2400
2402 0 381871 134540 168040 0 1253
2403 0 381835 134650 167920 0 2402
2404 0 381818 134700 167840 0 2403
2405 0 381800 134749 167760 0 2404
2406 0 381593 134997 167560 0 2405
2407 0 381284 135114 167520 0 2406
2408 0 381159 135328 167400 0 2407
2409 5 381033 135492 167320 0 2408
2410 0 380413 135579 167360 0 2409
2411 0 380054 135615 167400 0 2410
2412 0 379668 135670 167480 0 2411
2413 5 378868 135775 167520 0 2412
2414 0 378505 136054 167480 0 2413
2415 0 378341 136185 167320 0 2414
2416 0 378127 136172 167160 0 2415
2417 0 377868 136115 167040 0 2416
2418 0 377314 136184 166960 0 2417
2419 0 377194 136102 166800 0 2418
2420 0 377180 136062 166720 0 2419
2421 0 377202 136050 166600 0 2420
2422 0 376840 136039 166480 0 2421
2423 0 376437 135958 166360 0 2422
2424 0 376658 136318 166200 0 2423
2425 5 376400 136409 166040 0 2424
2426 0 376056 136446 165960 0 2425
2427 5 375800 136368 166000 0 2426
2428 0 375601 136458 165960 0 2427
2429 0 375391 136472 165800 0 2428
2430 0 375337 136543 165680 0 2429
2431 0 375021 136461 165560 0 2430
2432 0 374582 136504 165520 0 2431
2433 0 374435 136501 165440 0 2432
2434 0 374224 136499 165280 0 2433
2435 0 374112 136405 165120 0 2434
2436 0 374015 136436 165000 0 2435
2437 0 373928 136470 164920 0 2436
2438 0 373628 136595 164720 0 2437
2439 0 373401 136575 164520 0 2438
2440 0 373400 136606 164240 0 2439
2441 0 373305 136649 164000 0 2440
2442 0 373232 136614 163840 0 2441
2443 0 373191 136714 163720 0 2442
2444 0 373086 136772 163520 0 2443
2445 0 372865 136789 163320 0 2444
2446 0 372862 136811 163040 0 2445
2447 5 372929 136620 162880 0 2446
2448 0 372870 136641 162760 0 2447
2449 0 372766 136617 162600 0 2448
2450 0 372689 136583 162400 0 2449
2451 0 372576 136554 162280 0 2450
2452 0 372523 136452 162160 0 2451
2453 0 372357 136456 162000 0 2452
2454 0 372317 136550 161960 0 2453
2455 0 372238 136645 161920 0 2454
2456 5 372264 136453 161800 0 2455
2457 0 372368 136565 161680 0 2456
2458 0 372379 136623 161560 0 2457
2459 0 372354 136699 161400 0 2458
2460 0 372364 136938 161200 0 2459
2461 0 372038 137099 161000 0 2460
2462 5 371706 137260 160920 0 2461
2463 0 371605 137449 160880 0 2462
2464 0 371453 137508 160800 0 2463
2465 0 371377 137537 160760 0 2464
2466 5 371085 137629 160680 0 2465
2467 0 370957 137621 160600 0 2466
2468 0 370485 137657 160520 0 2467
2469 0 370397 137689 160520 0 2468
2470 0 370417 137761 160360 0 2469
2471 5 370369 137597 160320 0 2470
2472 0 369965 137465 160280 0 2471
2473 0 369729 137721 160200 0 2472
2474 0 369657 137701 159960 0 2473
2475 0 369685 137685 159960 0 2474
2476 0 369577 137609 159840 0 2475
2477 0 369013 137417 159720 0 2476
2478 0 368893 137309 159600 0 2477
2479 0 368817 137133 159400 0 2478
2480 0 368781 137097 159240 0 2479
2481 0 368673 137113 159200 0 2480
2482 0 368505 137113 159120 0 2481
2483 0 368369 137061 158960 0 2482
2484 0 368189 137021 158840 0 2483
2485 0 368109 136993 158760 0 2484
2486 0 367885 136941 158600 0 2485
2487 0 367785 136725 158400 0 2486
2488 0 367753 136557 158280 0 2487
2489 0 367581 136473 158120 0 2488
2490 0 367411 136473 158040 0 2489
2491 0 367319 136437 157920 0 2490
2492 0 367255 136357 157840 0 2491
2493 0 367203 136321 157760 0 2492
2494 0 367347 136473 157720 0 2493
2495 0 367343 136469 157640 0 2494
2496 0 367435 136549 157520 0 2495
2497 0 367439 136581 157440 0 2496
2498 0 367431 136757 157360 0 2497
2499 0 367515 137033 157280 0 2498
2500 0 367553 137081 157240 0 2499
2501 0 367533 137141 157200 0 2500
2502 0 367609 137213 157120 0 2501
2503 0 367629 137237 157040 0 2502
2504 0 367505 137185 156920 0 2503
2505 0 367529 137349 156840 0 2504
2506 0 367581 137393 156760 0 2505
2507 0 367669 137513 156640 0 2506
2508 0 367735 137617 156560 0 2507
2509 0 367783 137681 156440 0 2508
2510 0 367827 137645 156320 0 2509
2511 0 367859 137681 156240 0 2510
2512 6 367947 137701 156200 0 2511
2513 0 438761 236780 51880 0 1844
2514 0 438484 236574 51840 0 2513
2515 0 438490 236342 51800 0 2514
2516 0 438277 236223 51720 0 2515
2517 0 438183 236159 51680 0 2516
2518 0 438137 236127 51600 0 2517
2519 0 438041 235883 51520 0 2518
2520 0 437974 235800 51480 0 2519
2521 0 437905 235726 51440 0 2520
2522 0 437897 235616 51360 0 2521
2523 0 437906 235476 51320 0 2522
2524 0 437893 235258 51240 0 2523
2525 0 437893 234934 51160 0 2524
2526 0 437761 234544 51080 0 2525
2527 0 437610 233904 51000 0 2526
2528 0 437245 233346 50960 0 2527
2529 0 437078 232878 50920 0 2528
2530 0 436987 232781 50880 0 2529
2531 0 436725 232626 50800 0 2530
2532 0 436844 231976 50760 0 2531
2533 0 436889 231490 50680 0 2532
2534 0 437064 231193 50560 0 2533
2535 0 437173 231002 50520 0 2534
2536 0 437336 230653 50400 0 2535
2537 0 437433 230582 50320 0 2536
2538 0 437388 230803 50160 0 2537
2539 0 437388 230580 50120 0 2538
2540 0 437437 230669 50040 0 2539
2541 0 437642 230475 50000 0 2540
2542 0 438069 230225 49920 0 2541
2543 0 438231 230225 49880 0 2542
2544 0 438373 230122 49800 0 2543
2545 0 438856 230015 49720 0 2544
2546 0 438917 229880 49680 0 2545
2547 0 439013 229867 49520 0 2546
2548 0 439164 229758 49440 0 2547
2549 0 439280 229652 49360 0 2548
2550 0 439382 229514 49280 0 2549
2551 0 439683 229222 49200 0 2550
2552 0 439965 228972 49120 0 2551
2553 0 440130 228808 49040 0 2552
2554 0 440297 228621 48960 0 2553
2555 0 440411 228310 48880 0 2554
2556 0 440501 228178 48800 0 2555
2557 0 440542 228050 48760 0 2556
2558 0 440523 228038 48680 0 2557
2559 0 440530 228024 48560 0 2558
2560 0 440773 227640 48440 0 2559
2561 0 441070 227265 48360 0 2560
2562 0 441181 227017 48280 0 2561
2563 0 441242 226552 48120 0 2562
2564 0 441121 226302 48040 0 2563
2565 0 441018 225795 47960 0 2564
2566 0 441692 225058 48040 0 2565
2567 0 441970 224757 48080 0 2566
2568 0 442374 224351 48120 0 2567
2569 0 442762 223884 48080 0 2568
2570 0 442667 223700 48000 0 2569
2571 0 442886 223220 47920 0 2570
2572 0 442887 222885 47880 0 2571
2573 0 442923 222659 47800 0 2572
2574 0 443074 222095 47760 0 2573
2575 0 443051 221946 47680 0 2574
2576 0 443044 221863 47600 0 2575
2577 0 443204 221709 47520 0 2576
2578 0 443377 221424 47440 0 2577
2579 0 443580 221219 47360 0 2578
2580 0 443734 221054 47240 0 2579
2581 0 443882 220973 47160 0 2580
2582 0 443935 221268 47120 0 2581
2583 0 444054 220712 47080 0 2582
2584 0 444605 220259 47000 0 2583
2585 0 444867 220201 46920 0 2584
2586 0 445019 220143 46840 0 2585
2587 0 444998 220256 46720 0 2586
2588 0 445102 220144 46640 0 2587
2589 0 445320 219920 46520 0 2588
2590 0 445340 219783 46400 0 2589
2591 0 445432 219587 46360 0 2590
2592 0 444993 219809 46160 0 2591
2593 0 444654 219684 45960 0 2592
2594 6 444500 219441 45800 0 2593
2595 0 463197 243476 77120 0 1371
2596 0 463257 243328 76960 0 2595
2597 0 463410 243151 76760 0 2596
2598 0 463414 243002 76680 0 2597
2599 0 463378 242952 76640 0 2598
2600 0 463374 242885 76520 0 2599
2601 0 463378 242815 76360 0 2600
2602 0 463274 242708 76160 0 2601
2603 0 463222 242648 76000 0 2602
2604 0 463160 242604 75800 0 2603
2605 0 463037 242465 75600 0 2604
2606 0 462966 242409 75520 0 2605
2607 0 462866 242342 75400 0 2606
2608 0 462725 242294 75320 0 2607
2609 0 462560 242185 75200 0 2608
2610 0 462408 242038 75040 0 2609
2611 0 462282 242015 74960 0 2610
2612 0 462176 242013 74840 0 2611
2613 0 462061 241984 74720 0 2612
2614 0 462004 241936 74560 0 2613
2615 0 461953 241880 74360 0 2614
2616 0 461937 241833 74240 0 2615
2617 0 461918 241806 73880 0 2616
2618 0 461837 241765 73720 0 2617
2619 0 461736 241738 73560 0 2618
2620 0 461581 241688 73400 0 2619
2621 0 461453 241631 73280 0 2620
2622 0 461273 241590 73160 0 2621
2623 0 461197 241618 73040 0 2622
2624 0 461034 241586 72960 0 2623
2625 0 460902 241575 72800 0 2624
2626 0 460753 241564 72720 0 2625
2627 0 460625 241631 72560 0 2626
2628 0 460549 241668 72360 0 2627
2629 0 460542 241719 72160 0 2628
2630 0 460538 241802 72040 0 2629
2631 0 460473 241840 71920 0 2630
2632 0 460417 241935 71760 0 2631
2633 0 460402 241963 71640 0 2632
2634 0 460377 241968 71560 0 2633
2635 0 460265 241964 71400 0 2634
2636 0 460210 241968 71240 0 2635
2637 0 460157 241980 71080 0 2636
2638 0 460069 241982 70960 0 2637
2639 0 459997 241958 70800 0 2638
2640 0 459942 241941 70680 0 2639
2641 0 459906 241913 70560 0 2640
2642 0 459930 241902 70440 0 2641
2643 0 459965 241884 70240 0 2642
2644 0 459968 241801 70080 0 2643
2645 0 459972 241706 69880 0 2644
2646 0 459938 241642 69760 0 2645
2647 0 459868 241576 69640 0 2646
2648 0 459789 241545 69520 0 2647
2649 0 459720 241479 69320 0 2648
2650 0 459581 241460 69160 0 2649
2651 0 459485 241455 68960 0 2650
2652 0 459288 241336 68760 0 2651
2653 0 459105 241284 68560 0 2652
2654 0 458910 241194 68440 0 2653
2655 0 458727 241202 68200 0 2654
2656 0 458531 241152 68000 0 2655
2657 0 457961 240834 67800 0 2656
2658 0 457841 240742 67640 0 2657
2659 0 457822 240618 67480 0 2658
2660 0 457802 240554 67360 0 2659
2661 0 457670 240478 67200 0 2660
2662 0 457394 240346 67040 0 2661
2663 0 457206 240278 66880 0 2662
2664 0 456930 240266 66760 0 2663
2665 0 456850 240210 66560 0 2664
2666 0 456914 240158 66400 0 2665
2667 0 457014 240114 66200 0 2666
2668 0 457058 240050 66000 0 2667
2669 0 457042 239962 65800 0 2668
2670 0 456738 239714 65600 0 2669
2671 0 456550 239618 65440 0 2670
2672 0 456318 239390 65240 0 2671
2673 0 456226 239198 65040 0 2672
2674 0 456062 238818 64840 0 2673
2675 6 456462 238158 64760 0 2674
2676 0 370282 125727 166520 0 1292
2677 0 370302 125791 166400 0 2676
2678 0 370270 125907 166320 0 2677
2679 0 370610 126299 166200 0 2678
2680 0 370588 126291 166160 0 2679
2681 0 370596 126291 166040 0 2680
2682 0 370676 126299 165920 0 2681
2683 0 370428 126299 165800 0 2682
2684 0 370276 126231 165680 0 2683
2685 0 370052 126191 165520 0 2684
2686 0 369720 126103 165400 0 2685
2687 0 369470 126099 165280 0 2686
2688 0 369154 126091 165120 0 2687
2689 0 369034 126227 165040 0 2688
2690 0 368746 126419 164920 0 2689
2691 0 368276 126487 164840 0 2690
2692 0 368256 126377 164800 0 2691
2693 0 368236 126267 164760 0 2692
2694 0 368068 126119 164680 0 2693
2695 0 367892 126259 164560 0 2694
2696 0 367746 126351 164480 0 2695
2697 0 367622 126427 164360 0 2696
2698 0 367310 126495 164240 0 2697
2699 0 367166 126611 164160 0 2698
2700 0 366532 126807 164040 0 2699
2701 0 366160 126931 163960 0 2700
2702 0 365970 127071 163920 0 2701
2703 0 365472 127511 163840 0 2702
2704 0 365020 127559 163800 0 2703
2705 0 364947 127662 163760 0 2704
2706 0 364163 127872 163680 0 2705
2707 0 363977 127784 163520 0 2706
2708 0 363916 127815 163360 0 2707
2709 5 363304 127965 163320 0 2708
2710 0 362195 127886 163360 0 2709
2711 0 361347 128054 163360 0 2710
2712 0 361194 127955 163280 0 2711
2713 0 360846 128057 163160 0 2712
2714 0 360672 128085 163120 0 2713
2715 0 360672 128149 162960 0 2714
2716 0 360196 128337 162840 0 2715
2717 0 358788 128861 162880 0 2716
2718 0 358250 129273 162920 0 2717
2719 0 357744 129441 163000 0 2718
2720 0 357420 129641 163200 0 2719
2721 0 356940 129865 163320 0 2720
2722 0 356922 129842 163360 0 2721
2723 0 356903 129820 163400 0 2722
2724 0 355913 130160 163440 0 2723
2725 0 355277 130660 163520 0 2724
2726 0 354491 131088 163560 0 2725
2727 0 353757 131480 163600 0 2726
2728 0 353093 131852 163640 0 2727
2729 0 352521 132208 163720 0 2728
2730 0 352543 132240 163800 0 2729
2731 0 352279 132272 163920 0 2730
2732 0 351943 132216 164040 0 2731
2733 0 351887 132148 164160 0 2732
2734 0 351775 132360 164280 0 2733
2735 0 351771 132428 164320 0 2734
2736 0 351825 132324 164440 0 2735
2737 5 351830 132321 164520 0 2736
2738 0 351889 131656 164520 0 2737
2739 0 351797 131576 164560 0 2738
2740 0 351749 131308 164600 0 2739
2741 0 351625 131048 164680 0 2740
2742 0 351477 130944 164800 0 2741
2743 0 351345 130668 164880 0 2742
2744 0 351267 130724 164920 0 2743
2745 0 351183 130804 165000 0 2744
2746 0 351167 130836 165040 0 2745
2747 6 351231 130864 165120 0 2746
2748 0 490646 257450 45560 0 1657
2749 0 491082 257866 45520 0 2748
2750 0 491098 257954 45440 0 2749
2751 0 491330 258298 45240 0 2750
2752 0 491398 258454 45120 0 2751
2753 0 491418 258518 44960 0 2752
2754 0 491422 258554 44800 0 2753
2755 0 491406 258718 44600 0 2754
2756 0 491422 258854 44400 0 2755
2757 0 491470 259038 44240 0 2756
2758 0 491350 259154 44080 0 2757
2759 0 491334 259322 43880 0 2758
2760 0 491358 259674 43680 0 2759
2761 0 491258 259994 43520 0 2760
2762 0 491138 260458 43320 0 2761
2763 0 491186 261334 43480 0 2762
2764 0 491194 261534 43600 0 2763
2765 5 491222 261782 43720 0 2764
2766 0 491210 261838 43800 0 2765
2767 0 491190 261862 43960 0 2766
2768 0 491202 261882 44120 0 2767
2769 0 491258 262126 44280 0 2768
2770 0 491286 262058 44320 0 2769
2771 0 491278 262146 44440 0 2770
2772 0 491278 262238 44520 0 2771
2773 0 491218 262366 44640 0 2772
2774 0 491242 262434 44800 0 2773
2775 0 491174 262490 44920 0 2774
2776 0 491134 262498 45040 0 2775
2777 0 491134 262510 45160 0 2776
2778 0 491262 262506 45280 0 2777
2779 0 491330 262514 45360 0 2778
2780 0 491322 262530 45480 0 2779
2781 0 491254 262646 45640 0 2780
2782 0 491158 262534 45760 0 2781
2783 0 491094 262498 45880 0 2782
2784 0 491078 262298 46000 0 2783
2785 0 491046 262058 46160 0 2784
2786 5 490982 261866 46280 0 2785
2787 0 490790 261694 46400 0 2786
2788 0 490758 261594 46440 0 2787
2789 0 490801 261585 46520 0 2788
2790 0 490638 261378 46640 0 2789
2791 5 490425 261385 46680 0 2790
2792 0 490322 261355 46720 0 2791
2793 0 490326 261300 46760 0 2792
2794 0 490292 261277 46800 0 2793
2795 0 490060 260980 46840 0 2794
2796 0 490352 260514 46920 0 2795
2797 0 490181 260483 47000 0 2796
2798 0 489946 260470 47160 0 2797
2799 0 489828 260371 47200 0 2798
2800 0 489750 260273 47280 0 2799
2801 0 489615 260210 47360 0 2800
2802 0 489497 260376 47440 0 2801
2803 0 489399 260541 47560 0 2802
2804 0 489186 260587 47640 0 2803
2805 0 489383 260505 47680 0 2804
2806 0 489267 260354 47760 0 2805
2807 0 489293 260238 47840 0 2806
2808 0 488821 260097 47880 0 2807
2809 0 489139 260195 47920 0 2808
2810 0 489051 260071 47960 0 2809
2811 0 489086 260064 48000 0 2810
2812 0 489140 260165 48080 0 2811
2813 0 489216 260244 48120 0 2812
2814 0 489271 260425 48160 0 2813
2815 0 489349 260484 48200 0 2814
2816 6 489375 260424 48280 0 2815
2817 0 368859 137918 169480 0 2304
2818 5 368454 137850 169480 0 2817
2819 0 368035 137835 169440 0 2818
2820 0 367867 137762 169400 0 2819
2821 0 367751 137731 169280 0 2820
2822 0 367603 137755 169200 0 2821
2823 0 367548 137755 169080 0 2822
2824 0 367520 137759 169000 0 2823
2825 0 367468 137811 168880 0 2824
2826 0 367354 137807 168760 0 2825
2827 0 367347 137790 168680 0 2826
2828 0 367237 137592 168600 0 2827
2829 0 367233 137503 168520 0 2828
2830 0 367254 137411 168400 0 2829
2831 0 367295 137360 168280 0 2830
2832 5 367248 137213 168200 0 2831
2833 0 367228 137134 168120 0 2832
2834 0 367173 136999 168000 0 2833
2835 0 367092 136780 167960 0 2834
2836 5 366733 136598 167920 0 2835
2837 0 366531 136385 167840 0 2836
2838 0 366498 136253 167800 0 2837
2839 0 366448 136062 167760 0 2838
2840 0 366399 135896 167720 0 2839
2841 0 366455 135612 167600 0 2840
2842 0 366578 135210 167560 0 2841
2843 0 366595 135028 167600 0 2842
2844 0 366642 134755 167760 0 2843
2845 5 366739 134360 167840 0 2844
2846 0 366676 134061 167920 0 2845
2847 0 366611 133820 168080 0 2846
2848 5 366587 133515 168160 0 2847
2849 0 366930 132799 168160 0 2848
2850 0 367102 132575 168120 0 2849
2851 0 367275 132334 168200 0 2850
2852 0 367461 132085 168240 0 2851
2853 0 367567 131882 168200 0 2852
2854 0 367597 131765 168240 0 2853
2855 0 367807 131613 168280 0 2854
2856 0 367943 131433 168320 0 2855
2857 0 368203 131261 168400 0 2856
2858 0 368289 131173 168440 0 2857
2859 0 368413 130993 168480 0 2858
2860 0 368497 130797 168560 0 2859
2861 0 368629 130625 168600 0 2860
2862 0 368773 130453 168560 0 2861
2863 0 368909 130321 168600 0 2862
2864 0 369103 130165 168640 0 2863
2865 0 369147 130125 168720 0 2864
2866 0 369219 130093 168800 0 2865
2867 0 369131 130077 168920 0 2866
2868 0 369055 130055 168960 0 2867
2869 0 368979 130033 169000 0 2868
2870 0 368931 129957 169080 0 2869
2871 0 368923 129885 169200 0 2870
2872 0 368939 129833 169280 0 2871
2873 6 368959 129797 169360 0 2872
2874 0 381143 135816 167280 0 2409
2875 0 381301 135971 167200 0 2874
2876 0 381417 136311 167040 0 2875
2877 0 381527 136655 166960 0 2876
2878 0 381694 136858 166800 0 2877
2879 0 381885 136994 166640 0 2878
2880 0 381898 136987 166440 0 2879
2881 0 381864 137028 166360 0 2880
2882 0 381894 137049 166320 0 2881
2883 0 382132 137321 166200 0 2882
2884 0 382176 137385 166160 0 2883
2885 0 382272 137485 166000 0 2884
2886 0 382310 137541 165960 0 2885
2887 0 382422 137577 165880 0 2886
2888 0 382506 137601 165800 0 2887
2889 5 382626 137601 165720 0 2888
2890 0 382626 137489 165640 0 2889
2891 0 382606 137417 165560 0 2890
2892 0 382636 137445 165520 0 2891
2893 0 382568 137421 165440 0 2892
2894 0 382516 137393 165360 0 2893
2895 0 382492 137397 165280 0 2894
2896 0 382460 137349 165200 0 2895
2897 0 382424 137181 165080 0 2896
2898 0 382424 136965 165000 0 2897
2899 0 382322 136713 164920 0 2898
2900 0 382278 136505 164800 0 2899
2901 0 382262 136421 164680 0 2900
2902 5 382246 135913 164560 0 2901
2903 0 382290 135689 164480 0 2902
2904 0 382302 135637 164360 0 2903
2905 0 381898 135353 164280 0 2904
2906 0 381866 135333 164200 0 2905
2907 0 382018 135333 164040 0 2906
2908 0 382022 135273 163920 0 2907
2909 0 382318 135041 163800 0 2908
2910 0 382278 135005 163760 0 2909
2911 0 382174 134989 163680 0 2910
2912 0 382208 134981 163640 0 2911
2913 5 382182 134969 163600 0 2912
2914 5 382214 134893 163520 0 2913
2915 0 382246 134997 163480 0 2914
2916 0 382322 135025 163440 0 2915
2917 0 382334 135037 163400 0 2916
2918 0 382362 135045 163360 0 2917
2919 0 382458 135025 163280 0 2918
2920 0 382550 135061 163200 0 2919
2921 0 382726 135017 163120 0 2920
2922 0 382842 134897 163040 0 2921
2923 0 383030 134633 162960 0 2922
2924 0 383118 134577 162880 0 2923
2925 0 383234 134481 162800 0 2924
2926 0 383250 134461 162760 0 2925
2927 6 383298 134437 162720 0 2926
2928 0 379463 127465 167160 0 1273
2929 0 379155 127133 167120 0 2928
2930 0 379218 127323 166960 0 2929
2931 0 379255 127449 166840 0 2930
2932 0 379172 127574 166640 0 2931
2933 0 379091 127637 166520 0 2932
2934 0 379093 127710 166440 0 2933
2935 0 378985 127744 166320 0 2934
2936 0 379130 127992 166200 0 2935
2937 0 379122 127986 166080 0 2936
2938 0 379172 128030 165960 0 2937
2939 0 379084 127976 165880 0 2938
2940 0 379039 127962 165800 0 2939
2941 0 379056 127984 165680 0 2940
2942 0 379083 127990 165560 0 2941
2943 0 379130 128038 165400 0 2942
2944 0 378957 128046 165280 0 2943
2945 0 378876 128059 165200 0 2944
2946 0 378825 128126 165080 0 2945
2947 0 378856 128148 164960 0 2946
2948 0 378821 128202 164800 0 2947
2949 0 378818 128116 164720 0 2948
2950 0 378834 128159 164640 0 2949
2951 0 378813 128243 164520 0 2950
2952 0 378803 128258 164360 0 2951
2953 0 378771 128285 164160 0 2952
2954 0 378660 128459 163920 0 2953
2955 0 378597 128627 163880 0 2954
2956 0 378719 128509 163840 0 2955
2957 0 378770 128511 163720 0 2956
2958 0 378889 128582 163600 0 2957
2959 0 379002 128540 163440 0 2958
2960 0 379159 128574 163240 0 2959
2961 0 379241 128629 163080 0 2960
2962 0 379424 128520 162840 0 2961
2963 0 379355 128484 162600 0 2962
2964 0 379527 128514 162400 0 2963
2965 0 379813 128573 162320 0 2964
2966 0 380157 128432 162160 0 2965
2967 5 380300 128367 162080 0 2966
2968 0 380292 127667 162040 0 2967
2969 0 380323 127496 161960 0 2968
2970 0 380333 127425 161800 0 2969
2971 0 380333 127307 161680 0 2970
2972 0 380362 127194 161600 0 2971
2973 0 380517 127079 161440 0 2972
2974 0 380661 127054 161320 0 2973
2975 0 380668 126895 161160 0 2974
2976 6 380675 126914 161000 0 2975
2977 0 363428 140797 168320 0 2325
2978 0 363500 140942 168120 0 2977
2979 0 363641 141168 167960 0 2978
2980 0 363856 141369 167800 0 2979
2981 0 363867 141504 167480 0 2980
2982 5 363949 141426 167320 0 2981
2983 0 364167 141479 167160 0 2982
2984 0 364274 141595 167040 0 2983
2985 0 364684 141885 166880 0 2984
2986 0 365051 141992 166720 0 2985
2987 0 365178 142265 166640 0 2986
2988 0 365219 142276 166520 0 2987
2989 0 365263 142327 166400 0 2988
2990 0 365258 142287 166320 0 2989
2991 0 366051 142831 166200 0 2990
2992 0 366277 142887 166080 0 2991
2993 0 366583 142981 165960 0 2992
2994 0 366764 143120 165840 0 2993
2995 0 366798 143260 165680 0 2994
2996 0 366814 143252 165480 0 2995
2997 0 366797 143343 165320 0 2996
2998 0 366819 143411 165200 0 2997
2999 0 366900 143479 165040 0 2998
3000 0 367029 143616 164920 0 2999
3001 0 366976 143948 164760 0 3000
3002 0 366885 144043 164680 0 3001
3003 0 366872 144150 164520 0 3002
3004 0 366826 144258 164360 0 3003
3005 0 366710 144317 164200 0 3004
3006 0 366718 144399 164040 0 3005
3007 0 366662 144464 163880 0 3006
3008 0 366715 144585 163720 0 3007
3009 0 366795 144660 163520 0 3008
3010 0 366851 144712 163280 0 3009
3011 0 366889 144693 163160 0 3010
3012 0 366987 144944 163000 0 3011
3013 0 366868 145096 162840 0 3012
3014 5 366682 145264 162760 0 3013
3015 0 366502 145441 162800 0 3014
3016 0 366480 145472 162840 0 3015
3017 0 366383 145560 162920 0 3016
3018 5 366232 145709 163000 0 3017
3019 0 366351 145731 162960 0 3018
3020 0 366435 145783 162920 0 3019
3021 0 366448 145748 162840 0 3020
3022 6 366466 145745 162800 0 3021
3023 0 436546 226186 40960 0 1936
3024 0 436521 226170 41000 0 3023
3025 0 436380 226168 41160 0 3024
3026 0 436168 226206 41320 0 3025
3027 0 435915 226072 41400 0 3026
3028 0 435930 225953 41560 0 3027
3029 0 435971 225805 41760 0 3028
3030 0 435869 225534 41920 0 3029
3031 0 435896 225240 42080 0 3030
3032 0 435997 225051 42280 0 3031
3033 0 436273 224994 42480 0 3032
3034 0 436303 224952 42680 0 3033
3035 0 436341 224894 42880 0 3034
3036 0 436222 224907 43080 0 3035
3037 0 436186 224879 43240 0 3036
3038 0 436177 224872 43280 0 3037
3039 0 436107 224742 43480 0 3038
3040 0 436069 224526 43600 0 3039
3041 0 436046 224439 43760 0 3040
3042 0 435958 224300 43920 0 3041
3043 0 435845 224200 44120 0 3042
3044 0 435765 224167 44280 0 3043
3045 0 435940 224188 44440 0 3044
3046 0 435931 224142 44640 0 3045
3047 0 435919 224172 44800 0 3046
3048 0 435885 224220 45000 0 3047
3049 0 435856 224290 45200 0 3048
3050 0 435915 224243 45360 0 3049
3051 0 435613 224451 45560 0 3050
3052 0 435283 224658 45680 0 3051
3053 0 435149 224737 45800 0 3052
3054 0 435030 224844 45880 0 3053
3055 0 435035 224708 46000 0 3054
3056 0 435119 224629 46080 0 3055
3057 0 435302 224444 46160 0 3056
3058 0 435397 224280 46240 0 3057
3059 6 435758 224000 46360 0 3058
3060 0 371637 136329 161840 0 2456
3061 0 371592 136344 161880 0 3060
3062 0 371463 136335 162040 0 3061
3063 0 371329 136353 162200 0 3062
3064 0 371280 136447 162320 0 3063
3065 0 371101 136320 162400 0 3064
3066 0 370909 136395 162520 0 3065
3067 0 370715 136443 162600 0 3066
3068 0 370583 136479 162680 0 3067
3069 0 370519 136531 162760 0 3068
3070 0 370451 136587 162880 0 3069
3071 0 370395 136651 162960 0 3070
3072 0 370267 136723 163080 0 3071
3073 0 370159 136775 163200 0 3072
3074 0 369939 136867 163280 0 3073
3075 0 369787 136919 163400 0 3074
3076 0 369733 136959 163480 0 3075
3077 0 369713 137031 163560 0 3076
3078 0 369721 137051 163640 0 3077
3079 0 369735 137091 163680 0 3078
3080 0 369727 137091 163720 0 3079
3081 0 369763 137123 163760 0 3080
3082 0 369767 137163 163800 0 3081
3083 0 369735 137143 163880 0 3082
3084 0 369691 137119 163960 0 3083
3085 0 369659 137103 164040 0 3084
3086 0 369575 137139 164120 0 3085
3087 0 369495 137147 164200 0 3086
3088 0 369371 137139 164280 0 3087
3089 0 369299 137147 164360 0 3088
3090 5 369027 137107 164480 0 3089
3091 0 368931 137095 164520 0 3090
3092 0 368691 137027 164600 0 3091
3093 0 368587 136955 164680 0 3092
3094 0 368585 137007 164760 0 3093
3095 6 368629 137027 164800 0 3094
3096 0 363811 141319 167280 0 2982
3097 0 363781 141280 167240 0 3096
3098 0 363723 141206 167120 0 3097
3099 0 363558 141099 167000 0 3098
3100 5 363472 141085 166880 0 3099
3101 0 363649 140988 166840 0 3100
3102 0 363824 140618 166800 0 3101
3103 0 364012 140481 166760 0 3102
3104 0 364300 140356 166720 0 3103
3105 0 364532 140220 166640 0 3104
3106 0 364739 140101 166560 0 3105
3107 0 365206 139809 166480 0 3106
3108 0 365397 139673 166520 0 3107
3109 0 365449 139445 166480 0 3108
3110 0 365494 139322 166360 0 3109
3111 0 365360 139282 166320 0 3110
3112 0 366102 139795 166200 0 3111
3113 0 366083 139460 166120 0 3112
3114 0 366173 139268 166040 0 3113
3115 0 366176 139220 165920 0 3114
3116 0 366016 139036 165920 0 3115
3117 0 365992 138868 165880 0 3116
3118 0 366069 138704 165840 0 3117
3119 0 366037 138645 165760 0 3118
3120 0 366046 138604 165720 0 3119
3121 0 366006 138528 165640 0 3120
3122 0 366034 138446 165600 0 3121
3123 0 366092 138430 165560 0 3122
3124 0 366108 138366 165520 0 3123
3125 0 366140 138358 165480 0 3124
3126 0 366148 138326 165400 0 3125
3127 6 366056 138250 165320 0 3126
3128 0 451516 244834 45160 0 2051
3129 0 451272 245010 45280 0 3128
3130 0 450884 244498 45280 0 3129
3131 0 450820 244374 45200 0 3130
3132 0 450728 243806 45160 0 3131
3133 0 450548 244090 45120 0 3132
3134 0 450452 244094 45040 0 3133
3135 5 450324 244098 44920 0 3134
3136 0 450460 243986 44880 0 3135
3137 0 450492 243922 44720 0 3136
3138 0 450664 243714 44600 0 3137
3139 0 450980 243530 44480 0 3138
3140 0 451236 243378 44640 0 3139
3141 0 451292 243326 44720 0 3140
3142 0 451336 243182 44840 0 3141
3143 0 451300 243150 44960 0 3142
3144 0 451308 243106 45120 0 3143
3145 0 451288 243102 45200 0 3144
3146 0 451228 243134 45320 0 3145
3147 0 451276 243174 45440 0 3146
3148 0 451116 243262 45560 0 3147
3149 0 450980 243362 45720 0 3148
3150 0 450940 243414 45840 0 3149
3151 0 451076 243318 46000 0 3150
3152 0 451220 243114 46080 0 3151
3153 0 451456 242806 46200 0 3152
3154 0 451516 242350 46360 0 3153
3155 6 451508 241962 46520 0 3154
3156 0 370597 138097 160320 0 2471
3157 0 370591 138425 160200 0 3156
3158 0 370487 138597 160160 0 3157
3159 0 370369 138705 160120 0 3158
3160 0 370373 138725 160040 0 3159
3161 0 370441 138769 159920 0 3160
3162 0 370463 138877 159880 0 3161
3163 0 370391 138973 159840 0 3162
3164 0 370343 139189 159800 0 3163
3165 0 370435 139325 159720 0 3164
3166 0 370499 139417 159560 0 3165
3167 0 370415 139397 159440 0 3166
3168 0 370287 139513 159320 0 3167
3169 0 370335 139549 159200 0 3168
3170 0 370407 139577 159080 0 3169
3171 0 370403 139505 158960 0 3170
3172 0 370423 139493 158840 0 3171
3173 0 370418 139386 158760 0 3172
3174 0 370415 139333 158720 0 3173
3175 0 370411 139321 158680 0 3174
3176 0 370363 139345 158600 0 3175
3177 0 370243 139265 158480 0 3176
3178 6 370407 139389 158360 0 3177
3179 0 381206 128843 167560 0 1267
3180 0 381242 129079 167440 0 3179
3181 0 381188 129247 167400 0 3180
3182 0 381184 129299 167360 0 3181
3183 0 381184 129347 167320 0 3182
3184 0 381172 129407 167240 0 3183
3185 0 381148 129443 167160 0 3184
3186 5 381076 129455 167080 0 3185
3187 0 380852 129323 167080 0 3186
3188 0 380772 129347 167040 0 3187
3189 0 380676 129355 167000 0 3188
3190 0 380608 129415 166920 0 3189
3191 0 380468 129471 166840 0 3190
3192 0 380416 129543 166800 0 3191
3193 0 380410 129559 166720 0 3192
3194 0 380402 129595 166680 0 3193
3195 0 380392 129605 166640 0 3194
3196 0 380382 129615 166600 0 3195
3197 0 380378 129583 166560 0 3196
3198 0 380390 129623 166480 0 3197
3199 0 380362 129567 166440 0 3198
3200 6 380438 129715 166400 0 3199
3201 0 376509 136464 166000 0 2425
3202 0 376587 136553 165880 0 3201
3203 0 376619 136568 165800 0 3202
3204 0 376633 136572 165760 0 3203
3205 0 376601 136580 165720 0 3204
3206 0 376593 136608 165640 0 3205
3207 0 376593 136616 165600 0 3206
3208 0 376577 136692 165520 0 3207
3209 0 376617 136772 165440 0 3208
3210 0 376689 136864 165360 0 3209
3211 0 376741 136908 165320 0 3210
3212 0 376745 136936 165240 0 3211
3213 0 376779 136956 165160 0 3212
3214 0 376727 136984 165040 0 3213
3215 0 376667 137020 165000 0 3214
3216 0 376671 137144 164960 0 3215
3217 0 376695 137204 164920 0 3216
3218 0 376831 137388 164840 0 3217
3219 0 376871 137436 164800 0 3218
3220 0 376847 137464 164760 0 3219
3221 6 376817 137456 164720 0 3220
3222 0 375399 138235 169120 0 2293
3223 0 375544 138522 169080 0 3222
3224 0 375564 138768 169040 0 3223
3225 0 375633 138902 169000 0 3224
3226 0 375752 139014 168880 0 3225
3227 0 375932 139125 168720 0 3226
3228 0 376159 139198 168600 0 3227
3229 0 376281 139278 168560 0 3228
3230 0 376413 139506 168440 0 3229
3231 0 376407 139566 168400 0 3230
3232 0 376383 139590 168320 0 3231
3233 0 376395 139594 168280 0 3232
3234 0 376423 139662 168200 0 3233
3235 0 376449 139730 168120 0 3234
3236 0 376405 139802 168080 0 3235
3237 0 376393 139854 168040 0 3236
3238 0 376401 139930 168000 0 3237
3239 0 376405 140026 167960 0 3238
3240 0 376449 140126 167920 0 3239
3241 6 376507 140226 167880 0 3240
3242 0 492922 254334 47360 0 1676
3243 0 492986 254314 47400 0 3242
3244 0 493026 254358 47440 0 3243
3245 0 493038 254382 47480 0 3244
3246 0 493014 254442 47520 0 3245
3247 0 493046 254474 47560 0 3246
3248 0 493066 254498 47600 0 3247
3249 0 493106 254530 47640 0 3248
3250 0 493134 254502 47680 0 3249
3251 0 492410 254714 47720 0 3250
3252 0 493098 254426 47760 0 3251
3253 0 493138 254350 47800 0 3252
3254 0 493114 254298 47880 0 3253
3255 0 493126 254130 47960 0 3254
3256 0 493166 254158 48000 0 3255
3257 0 493210 254174 48040 0 3256
3258 0 493322 254358 48120 0 3257
3259 0 493366 254494 48160 0 3258
3260 0 493402 254586 48200 0 3259
3261 6 493470 254662 48240 0 3260
3262 0 367650 126179 166560 0 1296
3263 0 367722 126211 166520 0 3262
3264 0 368022 126363 166480 0 3263
3265 0 368150 126471 166440 0 3264
3266 0 368226 126519 166360 0 3265
3267 0 368276 126595 166320 0 3266
3268 0 368708 127011 166200 0 3267
3269 0 368796 127047 166120 0 3268
3270 0 368876 127067 166040 0 3269
3271 0 369058 127147 165920 0 3270
3272 0 369138 127123 165880 0 3271
3273 0 369170 127099 165800 0 3272
3274 0 369242 127155 165720 0 3273
3275 0 369306 127211 165640 0 3274
3276 0 369370 127263 165560 0 3275
3277 0 369402 127219 165480 0 3276
3278 6 369410 127215 165440 0 3277
3279 0 347420 136570 172120 0 2376
3280 0 347275 136324 172080 0 3279
3281 0 346919 136235 171960 0 3280
3282 0 346691 136203 171880 0 3281
3283 0 346495 136191 171960 0 3282
3284 0 346315 136189 172080 0 3283
3285 0 346090 136126 172200 0 3284
3286 5 345911 136081 172280 0 3285
3287 0 345821 136058 172320 0 3286
3288 0 345798 135863 172480 0 3287
3289 0 345827 135866 172680 0 3288
3290 0 345724 135573 172880 0 3289
3291 0 345754 135516 172960 0 3290
3292 0 345706 135507 173040 0 3291
3293 0 345680 135418 173160 0 3292
3294 6 345661 135385 173280 0 3293
3295 0 446872 239618 39680 0 2080
3296 0 446712 238938 39600 0 3295
3297 0 446516 238386 39520 0 3296
3298 0 446528 238130 39440 0 3297
3299 0 446516 237886 39200 0 3298
3300 0 446376 237462 39000 0 3299
3301 0 446320 237194 38840 0 3300
3302 0 446228 236962 38640 0 3301
3303 0 446120 236654 38480 0 3302
3304 0 446032 236418 38320 0 3303
3305 0 446056 236110 38240 0 3304
3306 0 446068 235914 38080 0 3305
3307 0 445928 235518 37960 0 3306
3308 6 445704 234962 37800 0 3307
3309 0 357647 129551 173760 0 1343
3310 5 357502 129539 173880 0 3309
3311 0 356970 129755 173880 0 3310
3312 5 356564 129891 173880 0 3311
3313 0 356344 130119 173880 0 3312
3314 0 356144 130101 173920 0 3313
3315 0 355923 130134 174040 0 3314
3316 0 355585 130178 174040 0 3315
3317 0 355486 130192 174080 0 3316
3318 0 355319 130300 174200 0 3317
3319 6 355277 130351 174240 0 3318
3320 0 374754 136246 175640 0 2228
3321 0 374754 136366 175760 0 3320
3322 0 374642 136334 175880 0 3321
3323 0 374522 136310 175920 0 3322
3324 0 374442 136294 176000 0 3323
3325 0 374406 136346 176080 0 3324
3326 0 374386 136386 176160 0 3325
3327 0 374320 136366 176240 0 3326
3328 0 374152 136342 176320 0 3327
3329 0 373892 136298 176400 0 3328
3330 6 373768 136330 176280 0 3329
3331 0 379699 143454 170520 0 1221
3332 0 379436 143591 170600 0 3331
3333 0 379323 143695 170680 0 3332
3334 0 379317 143755 170760 0 3333
3335 0 379261 143831 170880 0 3334
3336 0 379257 143879 170960 0 3335
3337 0 379209 143891 171080 0 3336
3338 0 379153 143891 171160 0 3337
3339 0 379213 143879 171240 0 3338
3340 6 379217 143891 171320 0 3339
3341 0 380552 128675 162040 0 2967
3342 5 380580 128733 161960 0 3341
3343 0 380482 129233 161960 0 3342
3344 0 380274 129263 162040 0 3343
3345 0 380191 129308 162160 0 3344
3346 0 380044 129394 162280 0 3345
3347 0 380025 129419 162320 0 3346
3348 6 379998 129467 162400 0 3347
3349 0 355056 139161 170560 0 2351
3350 0 354967 139066 170440 0 3349
3351 0 354819 138869 170320 0 3350
3352 0 354903 138564 170280 0 3351
3353 0 355199 138203 170280 0 3352
3354 0 355247 138196 170360 0 3353
3355 0 355396 138109 170480 0 3354
3356 6 355436 138121 170520 0 3355
3357 0 372825 136324 162920 0 2447
3358 0 372741 136271 163000 0 3357
3359 0 372697 136039 163000 0 3358
3360 0 372689 135738 163040 0 3359
3361 0 372691 135728 163080 0 3360
3362 0 372692 135698 163160 0 3361
3363 0 372650 135638 163240 0 3362
3364 6 372630 135594 163320 0 3363
3365 0 373547 125293 167160 0 1286
3366 0 373515 125225 167080 0 3365
3367 0 373636 125376 166920 0 3366
3368 0 373591 125410 166840 0 3367
3369 0 373839 125431 166800 0 3368
3370 0 373826 125433 166720 0 3369
3371 6 373855 125412 166560 0 3370
3372 0 371409 137841 160680 0 2466
3373 0 371463 137973 160640 0 3372
3374 0 371595 138037 160560 0 3373
3375 0 371691 138037 160480 0 3374
3376 0 371843 138057 160400 0 3375
3377 6 371923 138033 160320 0 3376
3378 0 363121 141072 166840 0 3100
3379 0 362956 141093 166760 0 3378
3380 0 362766 141141 166720 0 3379
3381 0 362719 141149 166640 0 3380
3382 0 362423 141087 166480 0 3381
3383 6 362493 141094 166400 0 3382
3384 0 370460 138224 169600 0 2305
3385 0 370427 138286 169680 0 3384
3386 0 370522 138357 169800 0 3385
3387 0 370714 138595 169960 0 3386
3388 0 370911 138579 170080 0 3387
3389 6 371027 138643 170160 0 3388
3390 0 379060 137753 168960 0 1241
3391 0 379098 137750 168920 0 3390
3392 5 379210 137739 168800 0 3391
3393 0 379609 137318 168760 0 3392
3394 0 379642 137212 168680 0 3393
3395 6 379740 137125 168520 0 3394
3396 0 351833 132320 164560 0 2737
3397 0 351815 132412 164640 0 3396
3398 0 351815 132692 164720 0 3397
3399 0 351807 132816 164840 0 3398
3400 6 351843 132808 164880 0 3399
3401 0 363473 127990 163200 0 2709
3402 0 363622 127932 163120 0 3401
3403 0 363644 127947 163000 0 3402
3404 0 363940 127863 162920 0 3403
3405 6 363972 127819 162840 0 3404
3406 0 366662 145201 162560 0 3014
3407 0 366550 144999 162400 0 3406
3408 0 366563 144994 162240 0 3407
3409 0 366527 144976 162160 0 3408
3410 6 366505 144948 162040 0 3409
3411 0 382038 135025 163560 0 2913
3412 0 381982 135029 163480 0 3411
3413 0 381864 135033 163440 0 3412
3414 0 381845 135052 163360 0 3413
3415 6 381840 135057 163320 0 3414
3416 0 357395 140188 169320 0 2337
3417 0 357315 140437 169280 0 3416
3418 0 357429 140497 169240 0 3417
3419 0 357365 140561 169160 0 3418
3420 6 357285 140613 169120 0 3419
3421 0 381308 145814 171240 0 1211
3422 0 381324 145831 171200 0 3421
3423 0 381330 145883 171120 0 3422
3424 0 381286 145871 171040 0 3423
3425 6 381362 145887 170920 0 3424
3426 0 466452 260830 44120 0 1580
3427 0 466630 260538 44840 0 3426
3428 0 466650 260446 44960 0 3427
3429 0 466638 260378 45120 0 3428
3430 6 466682 260338 45280 0 3429
3431 0 455458 244252 69840 0 1405
3432 0 455438 244216 69880 0 3431
3433 0 455417 244179 69920 0 3432
3434 0 455033 244007 70000 0 3433
3435 6 454908 243940 70080 0 3434
3436 0 357905 130791 172800 0 1337
3437 0 357658 130660 172760 0 3436
3438 0 357592 130626 172680 0 3437
3439 6 357584 130617 172640 0 3438
3440 0 363809 125886 166880 0 1302
3441 0 363921 125901 166800 0 3440
3442 0 364147 125864 166680 0 3441
3443 6 364299 125795 166600 0 3442
3444 0 375964 136870 174960 0 2221
3445 0 375984 136838 174920 0 3444
3446 0 375996 136798 174880 0 3445
3447 6 376008 136742 174840 0 3446
3448 0 378800 135773 167840 0 2413
3449 0 378765 135810 167920 0 3448
3450 0 378695 135777 168000 0 3449
3451 6 378638 135788 168080 0 3450
3452 0 384481 152946 170880 0 1171
3453 0 384446 153071 170800 0 3452
3454 0 384306 153251 170760 0 3453
3455 6 384194 153335 170680 0 3454
3456 0 345323 135933 172280 0 3286
3457 0 345251 135821 172280 0 3456
3458 6 345263 135721 172120 0 3457
3459 0 380607 128778 161880 0 3342
3460 0 381080 128894 161720 0 3459
3461 6 381264 128946 161600 0 3460
3462 0 371968 137125 160880 0 2462
3463 0 371988 137081 160760 0 3462
3464 6 372114 137146 160640 0 3463
3465 0 357408 140169 169960 0 2343
3466 0 357504 140228 170120 0 3465
3467 6 357527 140297 170200 0 3466
3468 0 366329 133672 168280 0 2848
3469 0 366243 133532 168400 0 3468
3470 6 366375 133372 168440 0 3469
3471 0 367078 133986 167800 0 2845
3472 0 367234 133986 167760 0 3471
3473 6 367216 133974 167720 0 3472
3474 0 382702 137849 165680 0 2889
3475 0 382730 137881 165720 0 3474
3476 6 382742 137857 165760 0 3475
3477 0 364915 139936 170000 0 2313
3478 0 365000 140059 170120 0 3477
3479 6 364950 140130 170160 0 3478
3480 0 462942 261200 44160 0 1572
3481 0 462946 261322 44120 0 3480
3482 6 462978 261402 44080 0 3481
3483 0 462075 261132 44480 0 1568
3484 0 462050 261417 44520 0 3483
3485 6 461977 261552 44560 0 3484
3486 0 357616 129428 173920 0 3310
3487 6 357677 129358 174000 0 3486
3488 0 366144 145776 163040 0 3018
3489 6 366073 145857 163120 0 3488
3490 0 382278 135581 164640 0 2902
3491 6 382318 135561 164800 0 3490
3492 0 373472 125005 167640 0 1283
3493 6 373442 124947 167760 0 3492
3494 0 375638 136380 166040 0 2427
3495 6 375543 136405 166080 0 3494
3496 0 366782 136651 167880 0 2836
3497 6 366818 136653 167800 0 3496
3498 0 381208 129563 167040 0 3186
3499 6 381240 129603 167000 0 3498
3500 0 378837 137858 168760 0 3392
3501 6 378704 137897 168600 0 3500
3502 0 380197 140316 169200 0 1232
3503 6 380365 140028 169320 0 3502
3504 0 380291 143406 170560 0 1221
3505 6 380307 143359 170680 0 3504
3506 0 491138 261750 46320 0 2786
3507 6 491234 261634 46400 0 3506
3508 0 435986 223518 35840 0 1983
3509 6 435978 223474 35880 0 3508
3510 0 436366 223646 35840 0 1982
3511 6 436426 223586 35800 0 3510
3512 0 485434 257472 42560 0 1634
3513 6 485490 257602 42520 0 3512
3514 0 478254 260934 39640 0 1611
3515 6 478106 260962 39480 0 3514
3516 0 446876 241218 39520 0 2082
3517 6 446856 241286 39440 0 3516
3518 0 453897 251848 53800 0 1490
3519 6 453802 251857 53840 0 3518
3520 0 439670 243844 59600 0 1793
3521 6 439562 243908 59600 0 3520
3522 0 443802 244972 62560 0 1775
3523 6 443671 244579 62440 0 3522
3524 6 356561 129897 173760 0 3312
3525 6 348633 135304 173440 0 2388
3526 6 368967 137219 164400 0 3090
3527 6 382216 134863 163480 0 2914
3528 6 367175 137170 168240 0 2832
3529 6 368436 137858 169560 0 2818
3530 6 493098 254322 39720 0 1737
3531 6 493030 253638 39960 0 1734
3532 6 490169 261520 46640 0 2791
3533 6 491334 261902 43680 0 2765
3534 6 492858 254874 47080 0 1673
3535 6 482458 258318 40280 0 1618
3536 6 479574 259810 39400 0 1612
3537 6 477626 262342 41640 0 1598
3538 6 450140 244022 45120 0 3135
```
