## Supplementary material for "Complete connectomic reconstruction of olfactory projection neurons in the fly brain": neuron skeletons: 3813322.swc

```
# SWC format file
# based on specifications at http://research.mssm.edu/cnic/swc.html
# Created by pymaid (https://github.com/schlegelp/PyMaid)
# PointNo Label X Y Z Radius Parent
# Labels:
# 0 = undefined
# 1 = soma
# 5 = fork point
# 6 = end point
1 1 422065 295069 66640 1824 -1
2 0 421620 294980 64680 0 1
3 0 422092 294993 64560 0 2
4 0 422299 294777 64440 0 3
5 0 422641 294813 64440 0 4
6 0 423165 294957 64440 0 5
7 0 423487 295037 64440 0 6
8 0 423647 294982 64360 0 7
9 0 423859 294974 64280 0 8
10 0 424051 294925 64200 0 9
11 0 424027 294951 64120 0 10
12 0 424077 294996 64080 0 11
13 0 424226 295030 64080 0 12
14 0 424414 295127 64040 0 13
15 0 424551 295202 64000 0 14
16 0 424610 295309 63920 0 15
17 0 424553 295374 63840 0 16
18 0 424548 295469 63760 0 17
19 0 424514 295561 63680 0 18
20 0 424776 295641 63680 0 19
21 0 425028 295727 63680 0 20
22 0 425153 295835 63640 0 21
23 0 425175 295897 63600 0 22
24 0 425177 295940 63480 0 23
25 0 425180 295970 63360 0 24
26 0 425179 295967 63280 0 25
27 0 425179 295972 63200 0 26
28 0 425198 296019 63080 0 27
29 0 425255 296052 63000 0 28
30 0 425294 296076 62880 0 29
31 0 425314 296117 62800 0 30
32 0 425306 296146 62680 0 31
33 0 425539 296282 62560 0 32
34 0 425570 296282 62480 0 33
35 0 425615 296248 62400 0 34
36 0 425636 296200 62280 0 35
37 0 425664 296172 62200 0 36
38 0 425765 296119 62080 0 37
39 0 425852 296080 62000 0 38
40 0 425982 296030 61920 0 39
41 0 426028 295982 61880 0 40
42 0 426135 295933 61840 0 41
43 0 426349 295926 61800 0 42
44 0 426688 295914 61720 0 43
45 0 427045 295932 61640 0 44
46 0 427229 295806 61600 0 45
47 0 427445 295835 61600 0 46
48 0 427632 295822 61520 0 47
49 0 427678 295769 61440 0 48
50 0 427996 295861 61440 0 49
51 0 428323 295898 61440 0 50
52 0 428545 295890 61360 0 51
53 0 428729 295936 61360 0 52
54 0 428931 295731 61200 0 53
55 0 429226 295630 61200 0 54
56 0 429404 295543 61200 0 55
57 0 429758 295364 61200 0 56
58 0 430007 295259 61200 0 57
59 0 430316 295250 61240 0 58
60 0 430650 295217 61240 0 59
61 0 430941 295281 61240 0 60
62 0 431168 295288 61360 0 61
63 0 431409 295242 61400 0 62
64 0 431568 295334 61480 0 63
65 0 431847 295351 61480 0 64
66 0 432061 295385 61480 0 65
67 0 432401 295388 61440 0 66
68 0 432574 295337 61360 0 67
69 0 433184 295268 61200 0 68
70 0 433514 295276 61200 0 69
71 0 433857 295219 61200 0 70
72 0 434130 295136 61160 0 71
73 0 434406 295048 61160 0 72
74 0 434706 294853 61160 0 73
75 0 434963 294544 61160 0 74
76 0 435146 294442 61160 0 75
77 0 435455 294280 61160 0 76
78 0 435479 294298 61200 0 77
79 0 435660 294194 61200 0 78
80 0 436012 294023 61240 0 79
81 0 436304 293895 61280 0 80
82 0 436474 293748 61280 0 81
83 0 436746 293547 61280 0 82
84 0 436893 293478 61360 0 83
85 0 437047 293424 61440 0 84
86 0 437186 293444 61520 0 85
87 0 437409 293273 61520 0 86
88 0 437614 293227 61600 0 87
89 0 437770 293190 61680 0 88
90 0 437895 293175 61760 0 89
91 0 438192 293075 61840 0 90
92 0 438428 293032 61920 0 91
93 0 438580 293060 62000 0 92
94 0 438685 293075 62080 0 93
95 0 438834 293088 62160 0 94
96 0 438944 293019 62160 0 95
97 0 439231 292934 62160 0 96
98 0 439434 292901 62240 0 97
99 0 439643 292837 62320 0 98
100 0 439919 292719 62400 0 99
101 0 440148 292679 62480 0 100
102 0 440291 292600 62560 0 101
103 0 440492 292370 62680 0 102
104 0 440576 292340 62720 0 103
105 0 440711 292257 62800 0 104
106 0 440837 292186 62880 0 105
107 0 440926 292091 62960 0 106
108 0 441024 292010 63040 0 107
109 0 441119 291948 63120 0 108
110 0 441216 291876 63200 0 109
111 0 441284 291778 63280 0 110
112 0 441376 291677 63360 0 111
113 0 441477 291573 63440 0 112
114 0 441554 291472 63520 0 113
115 0 441624 291400 63600 0 114
116 0 441790 291283 63640 0 115
117 0 442076 290961 63760 0 116
118 0 442310 290830 63840 0 117
119 0 442387 290689 63840 0 118
120 0 442565 290611 63840 0 119
121 0 442765 290538 63880 0 120
122 0 443039 290465 63880 0 121
123 0 443183 290378 63960 0 122
124 0 443446 290236 64040 0 123
125 0 443692 290033 64120 0 124
126 0 443769 289976 64200 0 125
127 0 443972 289720 64240 0 126
128 0 444068 289709 64320 0 127
129 0 444309 289555 64400 0 128
130 0 444472 289438 64400 0 129
131 0 444507 289391 64480 0 130
132 0 444505 289344 64560 0 131
133 0 444479 289336 64640 0 132
134 0 444547 289248 64720 0 133
135 0 444762 289001 64800 0 134
136 0 444873 288724 64840 0 135
137 0 444973 288546 64920 0 136
138 0 445160 288319 65040 0 137
139 0 445289 288196 65120 0 138
140 0 445325 288137 65200 0 139
141 0 445316 288084 65280 0 140
142 0 445416 287882 65280 0 141
143 0 445566 287766 65280 0 142
144 0 445624 287593 65360 0 143
145 0 445648 287558 65440 0 144
146 0 445678 287502 65520 0 145
147 0 445798 287313 65600 0 146
148 0 445889 287133 65680 0 147
149 0 445930 287075 65760 0 148
150 0 445934 287017 65840 0 149
151 0 446072 286853 65920 0 150
152 0 446146 286710 66000 0 151
153 0 446206 286588 66080 0 152
154 0 446273 286445 66120 0 153
155 0 446434 286324 66160 0 154
156 0 446505 286209 66240 0 155
157 0 446543 286055 66320 0 156
158 0 446581 285916 66400 0 157
159 0 446634 285773 66480 0 158
160 0 446692 285611 66560 0 159
161 0 446745 285458 66640 0 160
162 0 446811 285321 66720 0 161
163 0 446926 285055 66800 0 162
164 0 447077 284656 66880 0 163
165 0 447196 284458 66960 0 164
166 0 447258 284265 66960 0 165
167 0 447402 283949 67040 0 166
168 0 447523 283666 67120 0 167
169 0 447609 283355 67160 0 168
170 0 447642 283030 67240 0 169
171 0 447657 282897 67320 0 170
172 0 447666 282665 67400 0 171
173 0 447651 282491 67480 0 172
174 0 447624 282344 67560 0 173
175 0 447615 282238 67640 0 174
176 0 447605 282106 67720 0 175
177 0 447669 281885 67720 0 176
178 0 447740 281735 67800 0 177
179 0 447793 281580 67880 0 178
180 0 447890 281438 67960 0 179
181 0 447944 281268 68040 0 180
182 0 447985 281128 68120 0 181
183 0 448025 280972 68200 0 182
184 0 447987 280845 68280 0 183
185 0 447960 280716 68360 0 184
186 0 447947 280618 68440 0 185
187 0 447937 280519 68520 0 186
188 0 447922 280452 68600 0 187
189 0 447903 280301 68680 0 188
190 0 447905 280133 68760 0 189
191 0 447898 280104 68840 0 190
192 0 447874 280061 68920 0 191
193 0 447847 279983 69000 0 192
194 0 447829 279811 69080 0 193
195 0 447807 279704 69160 0 194
196 0 447786 279662 69240 0 195
197 0 447759 279586 69320 0 196
198 0 447688 279509 69400 0 197
199 0 447641 279454 69480 0 198
200 0 447601 279341 69560 0 199
201 0 447554 279192 69640 0 200
202 0 447492 279099 69720 0 201
203 0 447480 279056 69800 0 202
204 0 447454 278948 69880 0 203
205 0 447459 278933 69960 0 204
206 0 447431 278883 70040 0 205
207 0 447378 278787 70120 0 206
208 0 447335 278679 70200 0 207
209 0 447289 278595 70280 0 208
210 0 447278 278533 70360 0 209
211 0 447265 278508 70440 0 210
212 0 447267 278488 70520 0 211
213 0 447202 278459 70600 0 212
214 0 447113 278389 70680 0 213
215 0 447050 278329 70760 0 214
216 0 446976 278200 70840 0 215
217 0 446938 278106 70920 0 216
218 0 446878 277994 71000 0 217
219 0 446784 277874 71080 0 218
220 0 446739 277773 71160 0 219
221 0 446667 277728 71240 0 220
222 0 446532 277524 71320 0 221
223 0 446380 277408 71400 0 222
224 0 446277 277239 71480 0 223
225 0 446251 277077 71560 0 224
226 0 446162 276927 71640 0 225
227 0 446107 276787 71720 0 226
228 0 446015 276654 71800 0 227
229 0 445977 276510 71880 0 228
230 0 445895 276411 71960 0 229
231 0 445841 276281 72040 0 230
232 0 445778 276225 72120 0 231
233 0 445759 276109 72200 0 232
234 0 445731 276007 72280 0 233
235 0 445681 275933 72360 0 234
236 0 445684 275835 72440 0 235
237 0 445640 275771 72520 0 236
238 0 445582 275630 72600 0 237
239 0 445531 275570 72680 0 238
240 0 445477 275352 72760 0 239
241 0 445461 275315 72840 0 240
242 0 445442 275235 72920 0 241
243 0 445391 275024 73000 0 242
244 0 445363 274976 73080 0 243
245 0 445374 274893 73160 0 244
246 0 445392 274873 73240 0 245
247 0 445344 274733 73320 0 246
248 0 445326 274545 73400 0 247
249 0 445154 274298 73400 0 248
250 0 445113 274229 73480 0 249
251 0 445071 274174 73560 0 250
252 0 445053 274106 73640 0 251
253 0 444991 273984 73720 0 252
254 0 444992 273960 73800 0 253
255 0 444978 273935 73880 0 254
256 0 444934 273834 73960 0 255
257 0 444902 273766 74040 0 256
258 0 444913 273702 74120 0 257
259 0 444915 273649 74200 0 258
260 0 444917 273551 74280 0 259
261 0 444941 273477 74360 0 260
262 0 444968 273464 74440 0 261
263 0 445126 273410 74520 0 262
264 0 445182 273385 74600 0 263
265 0 445180 273331 74680 0 264
266 0 445176 273294 74760 0 265
267 0 445205 273233 74840 0 266
268 0 445229 273166 74920 0 267
269 0 445218 273089 75000 0 268
270 0 445258 272964 75080 0 269
271 0 445265 272858 75160 0 270
272 0 445121 272574 75240 0 271
273 0 445103 272491 75320 0 272
274 0 445106 272399 75400 0 273
275 0 445108 272367 75480 0 274
276 0 445093 272307 75560 0 275
277 0 445096 272269 75640 0 276
278 0 445054 272176 75720 0 277
279 0 445050 272074 75800 0 278
280 0 445040 272006 75880 0 279
281 0 444976 271904 75960 0 280
282 0 444935 271814 76040 0 281
283 0 444832 271735 76120 0 282
284 0 444797 271637 76200 0 283
285 0 444701 271500 76280 0 284
286 0 444531 271314 76280 0 285
287 0 444455 271239 76360 0 286
288 0 444362 271157 76440 0 287
289 0 444335 271095 76520 0 288
290 0 444285 270978 76600 0 289
291 0 444274 270916 76680 0 290
292 0 444265 270838 76760 0 291
293 0 444229 270778 76840 0 292
294 0 444088 270640 76920 0 293
295 0 444119 270516 77000 0 294
296 0 444119 270477 77080 0 295
297 0 444092 270302 77160 0 296
298 0 444072 270161 77240 0 297
299 0 444036 270074 77320 0 298
300 0 444016 269994 77400 0 299
301 0 443988 269870 77480 0 300
302 0 443956 269758 77560 0 301
303 0 443911 269619 77640 0 302
304 0 443887 269519 77720 0 303
305 0 443849 269441 77800 0 304
306 0 443854 269391 77880 0 305
307 0 443798 269291 77960 0 306
308 0 443750 269221 78040 0 307
309 0 443634 269034 78120 0 308
310 0 443605 268959 78200 0 309
311 0 443555 268882 78280 0 310
312 0 443442 268802 78360 0 311
313 0 443288 268735 78440 0 312
314 0 443211 268687 78520 0 313
315 0 443151 268617 78600 0 314
316 0 443060 268543 78680 0 315
317 0 443016 268509 78760 0 316
318 0 442948 268482 78840 0 317
319 0 442918 268483 78920 0 318
320 0 442930 268452 79000 0 319
321 0 442965 268442 79080 0 320
322 0 442953 268410 79160 0 321
323 0 442948 268366 79240 0 322
324 0 442895 268308 79320 0 323
325 0 442871 268233 79400 0 324
326 0 442846 268161 79480 0 325
327 0 442827 268087 79560 0 326
328 0 442896 267968 79640 0 327
329 0 442906 267899 79720 0 328
330 0 442912 267891 79800 0 329
331 0 443535 267000 79880 0 330
332 0 442849 267830 79960 0 331
333 0 442799 267813 80040 0 332
334 0 442761 267760 80120 0 333
335 0 442718 267648 80200 0 334
336 0 442657 267591 80280 0 335
337 0 442559 267457 80360 0 336
338 0 442434 267327 80440 0 337
339 0 442289 267258 80520 0 338
340 0 442141 267135 80600 0 339
341 0 442007 267038 80680 0 340
342 0 441891 266907 80760 0 341
343 0 441824 266850 80840 0 342
344 0 441791 266764 80920 0 343
345 0 441792 266658 81000 0 344
346 0 441784 266542 81080 0 345
347 0 441747 266461 81160 0 346
348 0 441739 266366 81240 0 347
349 0 441724 266215 81320 0 348
350 0 441696 266114 81400 0 349
351 0 441670 266027 81480 0 350
352 0 441666 265967 81560 0 351
353 0 441647 265926 81640 0 352
354 0 441604 265874 81720 0 353
355 0 441580 265775 81800 0 354
356 0 441557 265706 81880 0 355
357 0 441549 265670 81960 0 356
358 0 441510 265612 82040 0 357
359 0 441486 265568 82120 0 358
360 0 441463 265532 82200 0 359
361 0 441433 265465 82280 0 360
362 0 441412 265409 82360 0 361
363 0 441312 265265 82360 0 362
364 0 441263 265206 82440 0 363
365 0 441206 265127 82520 0 364
366 0 441170 265010 82600 0 365
367 0 441104 264894 82680 0 366
368 0 441056 264833 82760 0 367
369 0 441041 264764 82840 0 368
370 0 441010 264690 82920 0 369
371 0 440965 264523 83000 0 370
372 0 440909 264455 83080 0 371
373 0 440868 264329 83160 0 372
374 0 440840 264233 83240 0 373
375 0 440829 264133 83320 0 374
376 0 440787 263973 83400 0 375
377 0 440728 263838 83480 0 376
378 0 440704 263688 83520 0 377
379 0 440653 263536 83600 0 378
380 0 440618 263346 83680 0 379
381 0 440591 263144 83760 0 380
382 0 440574 262951 83840 0 381
383 0 440592 262768 83920 0 382
384 0 440635 262597 84000 0 383
385 0 440673 262403 84080 0 384
386 0 440764 262135 84160 0 385
387 0 440822 261885 84240 0 386
388 0 440901 261635 84360 0 387
389 0 440970 261342 84440 0 388
390 0 441024 261108 84520 0 389
391 0 441066 260941 84600 0 390
392 0 441141 260593 84600 0 391
393 0 441197 260403 84680 0 392
394 0 441243 260195 84760 0 393
395 0 441293 260098 84760 0 394
396 0 441434 259678 84760 0 395
397 0 441540 259454 84760 0 396
398 0 441644 259140 84760 0 397
399 0 441746 258878 84760 0 398
400 0 441884 258630 84760 0 399
401 0 442086 258296 84760 0 400
402 0 442186 258142 84760 0 401
403 0 442285 257914 84720 0 402
404 0 442375 257748 84720 0 403
405 0 442443 257640 84720 0 404
406 0 442434 257660 84680 0 405
407 0 442495 257413 84600 0 406
408 0 442647 257221 84600 0 407
409 0 442741 257043 84600 0 408
410 0 442878 256885 84600 0 409
411 0 443008 256759 84600 0 410
412 0 443140 256497 84600 0 411
413 0 443330 256183 84600 0 412
414 0 443497 255855 84600 0 413
415 0 443587 255624 84600 0 414
416 0 443685 255430 84600 0 415
417 0 443783 255240 84600 0 416
418 0 443847 255078 84600 0 417
419 0 444016 254904 84600 0 418
420 0 444223 254804 84600 0 419
421 0 444258 254716 84600 0 420
422 0 444296 254630 84600 0 421
423 0 444448 254526 84600 0 422
424 0 444564 254338 84600 0 423
425 0 444670 254272 84600 0 424
426 0 444784 254244 84600 0 425
427 0 444918 254126 84600 0 426
428 0 445063 253930 84600 0 427
429 0 445153 253768 84600 0 428
430 0 445273 253586 84600 0 429
431 0 445407 253554 84600 0 430
432 0 445511 253478 84600 0 431
433 0 445607 253390 84600 0 432
434 0 445685 253256 84600 0 433
435 0 445842 253173 84640 0 434
436 0 446043 253056 84720 0 435
437 0 446164 252863 84760 0 436
438 0 446368 252698 84800 0 437
439 0 446481 252563 84840 0 438
440 0 446633 252383 84840 0 439
441 0 446795 252239 84840 0 440
442 0 446921 252171 84840 0 441
443 0 447179 252057 84880 0 442
444 0 447439 251863 84880 0 443
445 0 447573 251743 84880 0 444
446 0 447839 251541 84880 0 445
447 0 447919 251439 84920 0 446
448 0 447956 251415 84960 0 447
449 0 448088 251279 84960 0 448
450 0 448218 251162 85000 0 449
451 0 448271 251085 85080 0 450
452 0 448323 251033 85120 0 451
453 0 448476 250938 85160 0 452
454 0 448874 250693 85160 0 453
455 0 448902 250679 85160 0 454
456 0 449171 250569 85160 0 455
457 0 449411 250395 85160 0 456
458 0 449529 250319 85160 0 457
459 0 449743 250139 85120 0 458
460 0 449973 250025 85120 0 459
461 0 450269 249899 85120 0 460
462 0 450513 249767 85120 0 461
463 0 450744 249651 85160 0 462
464 0 450820 249607 85200 0 463
465 0 451146 249496 85320 0 464
466 0 451394 249366 85320 0 465
467 0 451554 249250 85320 0 466
468 0 451766 249075 85320 0 467
469 0 451942 248987 85320 0 468
470 0 452138 248855 85320 0 469
471 0 452396 248735 85320 0 470
472 0 452579 248609 85320 0 471
473 0 452771 248507 85320 0 472
474 0 452923 248411 85320 0 473
475 0 453071 248331 85320 0 474
476 0 453267 248247 85320 0 475
477 0 453541 248113 85320 0 476
478 0 453891 247942 85320 0 477
479 0 454079 247876 85320 0 478
480 0 454279 247754 85320 0 479
481 0 454645 247640 85320 0 480
482 0 454965 247534 85320 0 481
483 0 455414 247342 85320 0 482
484 0 455700 247202 85320 0 483
485 0 455998 247101 85320 0 484
486 0 456170 247043 85320 0 485
487 0 456456 246963 85320 0 486
488 0 456804 246888 85320 0 487
489 0 457082 246784 85320 0 488
490 0 457318 246732 85320 0 489
491 0 457486 246704 85320 0 490
492 0 457713 246620 85280 0 491
493 0 457817 246559 85240 0 492
494 0 458000 246461 85200 0 493
495 0 458122 246409 85200 0 494
496 0 458267 246387 85160 0 495
497 0 458515 246275 85160 0 496
498 0 458561 246271 85080 0 497
499 0 458703 246231 85080 0 498
500 0 458863 246145 85080 0 499
501 0 459159 246035 85080 0 500
502 0 459290 245885 85040 0 501
503 0 459502 245800 84960 0 502
504 0 459818 245708 84960 0 503
505 0 459881 245692 84840 0 504
506 0 460127 245574 84840 0 505
507 0 460744 245324 84840 0 506
508 0 461108 245192 84840 0 507
509 0 461390 245058 84840 0 508
510 0 461674 244932 84840 0 509
511 0 462047 244682 84840 0 510
512 0 462252 244596 84840 0 511
513 0 462494 244507 84840 0 512
514 0 462738 244433 84840 0 513
515 0 462940 244339 84840 0 514
516 0 463160 244291 84840 0 515
517 0 463239 244207 84840 0 516
518 0 463449 244137 84840 0 517
519 0 463593 244045 84840 0 518
520 0 463827 243897 84840 0 519
521 0 464135 243685 84840 0 520
522 0 464228 243633 84800 0 521
523 0 464362 243530 84760 0 522
524 0 464482 243429 84720 0 523
525 0 464650 243301 84720 0 524
526 0 464624 243273 84640 0 525
527 0 464934 243083 84640 0 526
528 0 465058 243031 84640 0 527
529 0 465309 242931 84640 0 528
530 0 465517 242861 84640 0 529
531 0 465727 242723 84640 0 530
532 0 465994 242567 84680 0 531
533 0 466112 242497 84680 0 532
534 0 466201 242490 84760 0 533
535 0 466465 242458 84760 0 534
536 0 466697 242372 84760 0 535
537 0 467007 242238 84760 0 536
538 0 467135 242130 84760 0 537
539 0 467275 241896 84760 0 538
540 0 467387 241740 84760 0 539
541 0 467447 241631 84720 0 540
542 0 467577 241569 84720 0 541
543 0 467566 241502 84640 0 542
544 0 467576 241484 84560 0 543
545 0 467668 241466 84480 0 544
546 0 467628 241487 84440 0 545
547 0 467900 241405 84440 0 546
548 0 468072 241353 84440 0 547
549 0 468290 241291 84440 0 548
550 0 468306 241339 84400 0 549
551 0 468432 241204 84400 0 550
552 0 468484 241078 84400 0 551
553 0 468554 240928 84400 0 552
554 0 468636 240824 84400 0 553
555 0 468688 240789 84320 0 554
556 0 468753 240760 84280 0 555
557 0 468822 240737 84240 0 556
558 0 468887 240723 84200 0 557
559 0 468972 240658 84160 0 558
560 0 469042 240608 84120 0 559
561 0 469115 240544 84080 0 560
562 0 469219 240466 84080 0 561
563 0 469402 240390 84080 0 562
564 0 469520 240361 84040 0 563
565 0 469602 240308 84000 0 564
566 0 469743 240249 84000 0 565
567 0 469945 240172 84000 0 566
568 0 470221 240103 83920 0 567
569 0 470343 240125 83880 0 568
570 0 470488 240133 83840 0 569
571 0 470750 240109 83800 0 570
572 0 471021 240105 83720 0 571
573 0 471276 240109 83640 0 572
574 0 471431 240108 83600 0 573
575 0 471560 240103 83560 0 574
576 0 471677 240091 83520 0 575
577 0 471862 240033 83480 0 576
578 0 472050 240014 83440 0 577
579 0 472174 239995 83400 0 578
580 0 472393 239924 83360 0 579
581 0 472617 239880 83320 0 580
582 0 472753 239868 83280 0 581
583 0 472953 239839 83240 0 582
584 0 473091 239782 83200 0 583
585 0 473258 239728 83160 0 584
586 0 473358 239695 83120 0 585
587 0 473454 239678 83080 0 586
588 0 473615 239660 83040 0 587
589 0 473790 239615 83000 0 588
590 0 473871 239586 82920 0 589
591 0 473972 239509 82840 0 590
592 0 474404 239409 82840 0 591
593 0 474773 239377 82840 0 592
594 5 475129 239409 82840 0 593
595 0 475118 239450 82920 0 594
596 0 475120 239483 83000 0 595
597 0 475150 239529 83080 0 596
598 0 475157 239547 83160 0 597
599 0 475206 239543 83240 0 598
600 0 475201 239542 83320 0 599
601 0 475192 239558 83400 0 600
602 0 475173 239571 83480 0 601
603 0 475169 239574 83560 0 602
604 0 475153 239555 83640 0 603
605 0 475158 239523 83720 0 604
606 0 475152 239486 83800 0 605
607 0 475145 239420 83880 0 606
608 0 475138 239361 83960 0 607
609 0 475136 239314 84040 0 608
610 0 475136 239319 84120 0 609
611 0 475168 239289 84200 0 610
612 0 475179 239250 84280 0 611
613 0 475189 239226 84360 0 612
614 0 475181 239187 84440 0 613
615 0 475177 239167 84520 0 614
616 0 475177 239094 84600 0 615
617 0 475186 239038 84680 0 616
618 0 475189 238990 84760 0 617
619 0 475217 238981 84840 0 618
620 0 475212 238938 84920 0 619
621 0 475197 238890 85000 0 620
622 0 475205 238863 85080 0 621
623 0 475220 238841 85160 0 622
624 0 475234 238793 85240 0 623
625 0 475233 238746 85320 0 624
626 0 475240 238707 85400 0 625
627 0 475232 238641 85480 0 626
628 0 475208 238566 85560 0 627
629 0 475208 238522 85640 0 628
630 0 475222 238442 85720 0 629
631 0 475184 238343 85800 0 630
632 0 475133 238274 85880 0 631
633 0 475122 238150 85960 0 632
634 0 475108 238064 86040 0 633
635 0 475053 237835 86120 0 634
636 0 475023 237599 86200 0 635
637 0 475043 237336 86280 0 636
638 0 475083 237002 86360 0 637
639 0 475118 236779 86440 0 638
640 0 475114 236651 86520 0 639
641 0 475111 236535 86600 0 640
642 0 475214 236310 86680 0 641
643 0 475249 236105 86760 0 642
644 0 475327 235930 86840 0 643
645 0 475367 235877 86920 0 644
646 0 475435 235790 87000 0 645
647 0 475433 235701 87080 0 646
648 0 475458 235575 87120 0 647
649 0 475472 235426 87200 0 648
650 0 475516 235323 87280 0 649
651 0 475563 235182 87360 0 650
652 0 475641 235026 87440 0 651
653 0 475879 234905 87520 0 652
654 0 475978 234846 87600 0 653
655 0 476078 234756 87680 0 654
656 0 476160 234667 87760 0 655
657 0 476223 234551 87840 0 656
658 0 476296 234493 87920 0 657
659 0 476434 234351 88000 0 658
660 0 476520 234270 88040 0 659
661 0 476609 234195 88120 0 660
662 0 476711 234130 88200 0 661
663 0 476885 233993 88280 0 662
664 0 477023 233835 88360 0 663
665 0 477245 233667 88440 0 664
666 0 477437 233590 88480 0 665
667 0 477687 233430 88520 0 666
668 0 477807 233263 88600 0 667
669 0 477908 232934 88680 0 668
670 0 478092 232959 88760 0 669
671 0 478212 232814 88840 0 670
672 0 478236 232752 88920 0 671
673 0 478312 232552 89000 0 672
674 0 478372 232430 89080 0 673
675 0 478372 232399 89160 0 674
676 0 478369 232355 89240 0 675
677 0 478290 232391 89320 0 676
678 0 478531 232181 89400 0 677
679 0 478703 231957 89400 0 678
680 0 478836 231763 89480 0 679
681 0 478876 231683 89560 0 680
682 0 478909 231666 89640 0 681
683 0 478972 231446 89720 0 682
684 0 478992 231386 89800 0 683
685 0 478991 231349 89880 0 684
686 0 479019 231257 89960 0 685
687 0 479076 231242 90040 0 686
688 0 479110 231221 90120 0 687
689 0 479103 231222 90200 0 688
690 0 479154 231193 90280 0 689
691 0 479167 231147 90360 0 690
692 0 479186 231088 90440 0 691
693 0 479284 230967 90520 0 692
694 0 479292 230933 90600 0 693
695 0 480517 230961 90640 0 694
696 0 480709 230858 90680 0 695
697 0 480883 230713 90760 0 696
698 0 480994 230551 90840 0 697
699 0 481087 230355 90920 0 698
700 0 481219 230051 91000 0 699
701 0 481190 230183 91080 0 700
702 0 481295 230017 91160 0 701
703 0 481225 229931 91240 0 702
704 0 481196 229857 91320 0 703
705 0 481206 229687 91440 0 704
706 0 481268 229555 91520 0 705
707 0 481338 229470 91600 0 706
708 0 481346 229419 91680 0 707
709 0 481367 229320 91760 0 708
710 0 481410 229242 91920 0 709
711 0 481456 229204 92000 0 710
712 0 481479 229167 92080 0 711
713 0 481529 229093 92160 0 712
714 0 481572 229107 92280 0 713
715 0 481668 229043 92360 0 714
716 0 481737 229005 92440 0 715
717 0 481814 228921 92520 0 716
718 0 481895 228864 92600 0 717
719 0 481971 228787 92680 0 718
720 0 481996 228728 92760 0 719
721 0 482173 228533 92800 0 720
722 0 482260 228406 92880 0 721
723 0 482260 228199 93000 0 722
724 0 482243 228184 93080 0 723
725 0 482266 228137 93160 0 724
726 0 482300 228091 93240 0 725
727 0 482359 228044 93360 0 726
728 0 482430 228013 93480 0 727
729 0 482474 228031 93560 0 728
730 0 482560 228005 93640 0 729
731 0 482601 228000 93720 0 730
732 0 482758 227994 93840 0 731
733 0 482829 227993 93920 0 732
734 0 482861 227958 94000 0 733
735 0 482951 227881 94080 0 734
736 0 482981 227810 94160 0 735
737 0 482975 227747 94240 0 736
738 0 483001 227692 94320 0 737
739 0 483046 227582 94400 0 738
740 0 483094 227517 94480 0 739
741 0 483102 227472 94560 0 740
742 0 483129 227422 94640 0 741
743 0 483145 227376 94720 0 742
744 0 483188 227245 94800 0 743
745 0 483185 227155 94880 0 744
746 0 483177 227119 94960 0 745
747 0 483182 227061 95040 0 746
748 0 483209 227044 95120 0 747
749 0 483314 226995 95200 0 748
750 0 483386 226944 95280 0 749
751 0 483501 226928 95360 0 750
752 0 483672 226867 95440 0 751
753 0 483817 226833 95520 0 752
754 0 483931 226776 95640 0 753
755 0 484145 226695 95760 0 754
756 0 484227 226659 95840 0 755
757 0 484294 226604 95920 0 756
758 0 484349 226531 96000 0 757
759 0 484412 226419 96080 0 758
760 0 484468 226336 96160 0 759
761 0 484520 226274 96240 0 760
762 0 484583 226194 96360 0 761
763 0 484618 226097 96440 0 762
764 0 484711 225921 96560 0 763
765 0 484728 225888 96640 0 764
766 0 484774 225811 96720 0 765
767 0 484843 225699 96800 0 766
768 0 484885 225635 96880 0 767
769 0 485009 225570 96960 0 768
770 0 485076 225528 97040 0 769
771 0 485131 225452 97160 0 770
772 0 485176 225392 97240 0 771
773 0 485241 225403 97320 0 772
774 0 485293 225376 97400 0 773
775 0 485357 225289 97520 0 774
776 0 485435 225259 97600 0 775
777 0 485474 225253 97680 0 776
778 0 485489 225221 97760 0 777
779 0 485500 225215 97840 0 778
780 0 485612 225112 97920 0 779
781 0 485656 225023 98000 0 780
782 0 485680 225028 98080 0 781
783 0 485762 224990 98160 0 782
784 0 485794 224949 98280 0 783
785 0 485828 224934 98360 0 784
786 0 485849 224897 98440 0 785
787 0 485874 224839 98520 0 786
788 0 485896 224782 98600 0 787
789 0 485878 224733 98680 0 788
790 0 485861 224694 98760 0 789
791 0 485856 224661 98840 0 790
792 0 485806 224589 98920 0 791
793 0 485799 224545 99040 0 792
794 0 485804 224482 99120 0 793
795 0 485824 224451 99200 0 794
796 0 485833 224423 99280 0 795
797 0 485847 224399 99360 0 796
798 0 485854 224370 99440 0 797
799 0 485879 224353 99520 0 798
800 0 485986 224314 99640 0 799
801 0 486029 224277 99720 0 800
802 0 486122 224275 99800 0 801
803 0 486226 224244 99880 0 802
804 0 486341 224214 99960 0 803
805 0 486478 224162 100040 0 804
806 0 486567 224121 100120 0 805
807 0 486632 224075 100200 0 806
808 0 486734 224017 100280 0 807
809 0 486796 223961 100360 0 808
810 0 486902 223922 100440 0 809
811 0 486973 223890 100520 0 810
812 0 487025 223819 100600 0 811
813 0 487091 223776 100680 0 812
814 0 487110 223742 100760 0 813
815 0 487181 223660 100840 0 814
816 0 487215 223621 100920 0 815
817 0 487285 223557 101000 0 816
818 0 487267 223502 101080 0 817
819 0 487298 223438 101160 0 818
820 0 487299 223285 101240 0 819
821 0 487319 223185 101320 0 820
822 0 487303 223016 101400 0 821
823 0 487318 222918 101480 0 822
824 0 487305 222857 101560 0 823
825 0 487342 222743 101640 0 824
826 0 487384 222656 101720 0 825
827 0 487413 222546 101800 0 826
828 0 487437 222464 101880 0 827
829 0 487479 222349 101960 0 828
830 0 487532 222255 102040 0 829
831 0 487530 222177 102120 0 830
832 0 487637 222088 102200 0 831
833 0 487735 221973 102280 0 832
834 0 487743 221917 102360 0 833
835 0 487746 221902 102440 0 834
836 0 487756 221872 102520 0 835
837 0 487775 221850 102600 0 836
838 0 487787 221807 102640 0 837
839 0 487793 221735 102720 0 838
840 0 487903 221475 102800 0 839
841 0 487964 221360 102880 0 840
842 0 488008 221230 103040 0 841
843 0 488007 221205 103080 0 842
844 0 488003 221136 103160 0 843
845 0 487935 220988 103240 0 844
846 0 487939 220949 103320 0 845
847 0 487931 220889 103400 0 846
848 0 487927 220857 103480 0 847
849 0 487942 220789 103560 0 848
850 0 487962 220745 103640 0 849
851 0 487979 220738 103720 0 850
852 0 487997 220708 103800 0 851
853 0 488055 220651 103880 0 852
854 0 488107 220604 103960 0 853
855 0 488115 220640 104040 0 854
856 0 488126 220608 104120 0 855
857 0 488182 220540 104200 0 856
858 0 488219 220500 104280 0 857
859 0 488260 220463 104360 0 858
860 0 488355 220235 104440 0 859
861 0 488359 220053 104520 0 860
862 0 488344 219941 104600 0 861
863 0 488359 219888 104680 0 862
864 0 488361 219786 104760 0 863
865 0 488352 219701 104800 0 864
866 0 488263 219467 104880 0 865
867 0 488169 219404 104960 0 866
868 0 488201 219333 105040 0 867
869 0 488169 219279 105120 0 868
870 0 488203 219241 105200 0 869
871 0 488210 219179 105280 0 870
872 0 488182 219117 105360 0 871
873 0 488186 219072 105400 0 872
874 0 488230 219055 105480 0 873
875 0 488264 219012 105560 0 874
876 0 488277 218914 105640 0 875
877 0 488273 218870 105720 0 876
878 0 488299 218742 105800 0 877
879 0 488293 218636 105880 0 878
880 0 488279 218514 105960 0 879
881 0 488256 218410 106040 0 880
882 0 488205 218275 106120 0 881
883 0 488195 218156 106200 0 882
884 0 488138 218023 106280 0 883
885 0 488089 217889 106360 0 884
886 0 488075 217787 106440 0 885
887 0 488078 217719 106520 0 886
888 0 488104 217626 106600 0 887
889 0 488081 217557 106680 0 888
890 0 488130 217483 106760 0 889
891 0 488122 217320 106840 0 890
892 0 488115 217266 106920 0 891
893 0 488149 217168 107000 0 892
894 0 488173 217102 107080 0 893
895 0 488189 217001 107160 0 894
896 0 488180 216902 107240 0 895
897 0 488150 216783 107320 0 896
898 0 487965 216361 107400 0 897
899 0 487937 216221 107480 0 898
900 0 487878 216074 107560 0 899
901 0 487919 215939 107640 0 900
902 0 488035 216040 107720 0 901
903 0 487867 215592 107800 0 902
904 0 487885 215486 107880 0 903
905 0 487923 215417 107960 0 904
906 0 487915 215291 108040 0 905
907 0 487940 215241 108120 0 906
908 0 487983 215162 108200 0 907
909 0 487981 215110 108280 0 908
910 0 487955 214889 108360 0 909
911 0 487948 214752 108440 0 910
912 0 487926 214693 108520 0 911
913 0 487948 214634 108600 0 912
914 0 487976 214576 108680 0 913
915 0 487992 214526 108760 0 914
916 0 488043 214430 108880 0 915
917 0 488055 214370 108960 0 916
918 0 488094 214276 109040 0 917
919 0 488136 214211 109120 0 918
920 0 488128 214175 109200 0 919
921 0 488123 214147 109280 0 920
922 0 488124 214115 109360 0 921
923 0 488166 214074 109440 0 922
924 0 488169 214029 109520 0 923
925 0 488146 213948 109600 0 924
926 0 488134 213932 109680 0 925
927 0 488120 213846 109760 0 926
928 0 488106 213771 109840 0 927
929 0 488057 213662 109920 0 928
930 0 487985 213518 110000 0 929
931 0 487932 213406 110080 0 930
932 0 487906 213211 110160 0 931
933 0 487869 213092 110240 0 932
934 0 487797 212991 110320 0 933
935 0 487765 212855 110400 0 934
936 0 487672 212726 110480 0 935
937 0 487564 212615 110560 0 936
938 0 487456 212475 110640 0 937
939 0 487421 212424 110720 0 938
940 0 487360 212373 110800 0 939
941 0 487313 212284 110880 0 940
942 0 487285 212242 110960 0 941
943 0 487316 212215 111040 0 942
944 0 487352 212142 111120 0 943
945 0 487428 212146 111200 0 944
946 0 487501 212072 111280 0 945
947 0 487578 211923 111360 0 946
948 0 487629 211789 111440 0 947
949 0 487466 211508 111520 0 948
950 0 487257 211286 111600 0 949
951 0 487185 211242 111680 0 950
952 0 487133 211203 111760 0 951
953 0 487097 211188 111840 0 952
954 0 487085 211169 111920 0 953
955 0 487049 211098 112000 0 954
956 0 487015 211060 112080 0 955
957 0 486989 210945 112160 0 956
958 0 486987 210865 112240 0 957
959 0 487022 210822 112320 0 958
960 0 487044 210790 112440 0 959
961 0 486992 210583 112520 0 960
962 0 486766 210490 112600 0 961
963 0 486703 210374 112680 0 962
964 0 486621 210298 112760 0 963
965 0 486576 210200 112880 0 964
966 0 486511 210143 112960 0 965
967 0 486468 210129 113040 0 966
968 0 486449 210076 113120 0 967
969 0 486338 209875 113200 0 968
970 0 486177 209660 113320 0 969
971 0 486055 209452 113440 0 970
972 0 485894 209137 113520 0 971
973 0 485775 208687 113600 0 972
974 0 485637 208456 113680 0 973
975 0 485519 208210 113760 0 974
976 0 485402 207787 113840 0 975
977 0 485452 207530 113920 0 976
978 0 485532 207310 114000 0 977
979 0 485564 207049 114080 0 978
980 0 485544 206712 114160 0 979
981 0 485432 206460 114160 0 980
982 0 485276 206316 114160 0 981
983 0 485098 206274 114240 0 982
984 0 484815 206137 114320 0 983
985 0 484691 206071 114400 0 984
986 0 484307 205772 114480 0 985
987 0 484239 205564 114480 0 986
988 0 484228 205441 114600 0 987
989 0 483992 204961 114600 0 988
990 0 483793 204583 114680 0 989
991 0 483650 204370 114760 0 990
992 0 483406 204178 114760 0 991
993 0 483229 203988 114800 0 992
994 0 482893 203549 114720 0 993
995 0 482904 203281 114640 0 994
996 0 482917 202853 114640 0 995
997 0 482850 202716 114560 0 996
998 0 482686 202544 114560 0 997
999 0 482593 202437 114480 0 998
1000 0 482404 202317 114360 0 999
1001 0 482012 202018 114240 0 1000
1002 0 481619 201801 114200 0 1001
1003 0 481377 201600 114160 0 1002
1004 0 481133 201442 114240 0 1003
1005 0 480897 201334 114240 0 1004
1006 0 480644 201184 114160 0 1005
1007 0 480602 201153 114120 0 1006
1008 0 480560 201080 114040 0 1007
1009 0 480574 200993 113960 0 1008
1010 0 480513 200777 113880 0 1009
1011 0 480521 200534 113880 0 1010
1012 0 480436 200393 113840 0 1011
1013 0 480232 200265 113760 0 1012
1014 0 480106 200154 113680 0 1013
1015 0 479891 200021 113600 0 1014
1016 0 479679 199941 113600 0 1015
1017 0 479427 199861 113600 0 1016
1018 0 479084 199841 113600 0 1017
1019 0 478908 199793 113600 0 1018
1020 0 478584 199706 113600 0 1019
1021 0 478292 199574 113600 0 1020
1022 0 477946 199297 113560 0 1021
1023 0 477930 199312 113480 0 1022
1024 0 477874 199323 113400 0 1023
1025 0 477834 199327 113320 0 1024
1026 0 477744 199263 113200 0 1025
1027 0 477619 199175 113120 0 1026
1028 0 477497 199089 113040 0 1027
1029 0 477233 198785 113040 0 1028
1030 0 477035 198565 112960 0 1029
1031 0 477030 198503 112880 0 1030
1032 0 476840 198265 112800 0 1031
1033 0 476590 198138 112720 0 1032
1034 0 476384 198080 112640 0 1033
1035 0 476145 198055 112560 0 1034
1036 0 476026 198044 112480 0 1035
1037 0 475870 198034 112400 0 1036
1038 0 475671 198039 112320 0 1037
1039 0 475538 198018 112240 0 1038
1040 0 475063 197828 112200 0 1039
1041 0 474838 197681 112120 0 1040
1042 0 474620 197333 112080 0 1041
1043 0 474456 197141 112080 0 1042
1044 0 474244 196901 112080 0 1043
1045 0 474038 196780 112000 0 1044
1046 0 473978 196655 111920 0 1045
1047 0 473792 196611 111880 0 1046
1048 0 473657 196487 111800 0 1047
1049 0 473394 196450 111760 0 1048
1050 0 473288 196412 111720 0 1049
1051 0 472995 196315 111720 0 1050
1052 0 472948 196152 111640 0 1051
1053 0 472846 195922 111600 0 1052
1054 0 472794 195866 111520 0 1053
1055 0 472610 195630 111520 0 1054
1056 0 472306 195431 111520 0 1055
1057 0 472142 195327 111520 0 1056
1058 0 471697 195152 111520 0 1057
1059 0 471245 195060 111520 0 1058
1060 0 470909 194961 111520 0 1059
1061 0 470274 194726 111520 0 1060
1062 0 469804 194523 111520 0 1061
1063 0 469264 194156 111520 0 1062
1064 0 468662 193890 111440 0 1063
1065 0 468258 193626 111440 0 1064
1066 0 467924 193489 111400 0 1065
1067 0 467650 193396 111360 0 1066
1068 0 467242 193309 111360 0 1067
1069 0 467093 193201 111320 0 1068
1070 0 466907 193063 111240 0 1069
1071 0 466583 192919 111240 0 1070
1072 0 466223 192904 111240 0 1071
1073 0 465779 192812 111240 0 1072
1074 0 465363 192624 111240 0 1073
1075 0 465126 192376 111240 0 1074
1076 0 464592 192112 111240 0 1075
1077 0 464317 191935 111160 0 1076
1078 0 463940 191903 111160 0 1077
1079 0 463468 191819 111160 0 1078
1080 0 463156 191767 111160 0 1079
1081 0 462589 191751 111160 0 1080
1082 0 462193 191635 111160 0 1081
1083 0 461979 191644 111240 0 1082
1084 0 461850 191578 111280 0 1083
1085 0 461483 191132 111120 0 1084
1086 0 461299 191136 111120 0 1085
1087 0 461205 191077 111080 0 1086
1088 0 460900 190987 111000 0 1087
1089 0 460196 190883 111000 0 1088
1090 0 459756 190727 111000 0 1089
1091 0 459130 190767 111000 0 1090
1092 0 458670 190763 110960 0 1091
1093 0 458527 190713 110880 0 1092
1094 0 458270 190613 110800 0 1093
1095 0 458104 190558 110760 0 1094
1096 0 457350 190203 110760 0 1095
1097 0 457003 190117 110760 0 1096
1098 0 456335 190010 110760 0 1097
1099 0 455961 189942 110760 0 1098
1100 0 455568 189886 110760 0 1099
1101 0 454845 189764 110760 0 1100
1102 0 454320 189585 110760 0 1101
1103 0 454139 189572 110840 0 1102
1104 0 453495 189224 110840 0 1103
1105 0 453334 189158 110920 0 1104
1106 0 453201 189091 111000 0 1105
1107 0 453090 189080 111080 0 1106
1108 0 453027 189067 111160 0 1107
1109 0 452869 189036 111240 0 1108
1110 0 452550 189080 111240 0 1109
1111 0 452252 189090 111280 0 1110
1112 0 451873 189058 111280 0 1111
1113 0 451481 188933 111240 0 1112
1114 0 451154 188744 111160 0 1113
1115 0 450902 188662 111120 0 1114
1116 0 450737 188598 111040 0 1115
1117 0 450209 188582 111040 0 1116
1118 0 450040 188496 111080 0 1117
1119 0 449810 188492 111160 0 1118
1120 0 449655 188531 111240 0 1119
1121 0 449146 188291 111240 0 1120
1122 0 448730 188235 111240 0 1121
1123 0 448127 188164 111240 0 1122
1124 0 447844 187968 111320 0 1123
1125 0 447636 187790 111360 0 1124
1126 0 447450 187667 111440 0 1125
1127 0 447191 187543 111440 0 1126
1128 0 446859 187368 111440 0 1127
1129 0 446607 187295 111480 0 1128
1130 0 446240 187159 111480 0 1129
1131 0 445787 186832 111480 0 1130
1132 0 445520 186630 111520 0 1131
1133 0 445441 186599 111560 0 1132
1134 0 445064 186342 111680 0 1133
1135 0 444824 186182 111800 0 1134
1136 0 444657 186103 111880 0 1135
1137 0 444478 186094 111960 0 1136
1138 0 444238 186073 112040 0 1137
1139 0 444083 186042 112120 0 1138
1140 0 443778 185923 112200 0 1139
1141 0 443576 185703 112200 0 1140
1142 0 443420 185479 112200 0 1141
1143 0 443286 185410 112280 0 1142
1144 0 443130 185392 112360 0 1143
1145 0 443007 185356 112440 0 1144
1146 0 442920 185174 112520 0 1145
1147 0 442833 185089 112600 0 1146
1148 0 442763 185076 112680 0 1147
1149 0 442705 185052 112760 0 1148
1150 0 442611 185049 112840 0 1149
1151 0 442510 185033 112920 0 1150
1152 0 442436 184988 113000 0 1151
1153 0 442342 184963 113080 0 1152
1154 0 442183 184951 113160 0 1153
1155 0 442118 184939 113200 0 1154
1156 0 442027 184860 113280 0 1155
1157 0 441654 184347 113280 0 1156
1158 0 441561 184227 113360 0 1157
1159 0 441492 184187 113440 0 1158
1160 0 441246 184099 113520 0 1159
1161 0 441023 184014 113600 0 1160
1162 0 440898 183936 113680 0 1161
1163 0 440752 183879 113760 0 1162
1164 0 440592 183791 113840 0 1163
1165 0 440498 183729 113920 0 1164
1166 0 440472 183691 114000 0 1165
1167 0 440428 183652 114080 0 1166
1168 0 440372 183613 114120 0 1167
1169 0 440303 183541 114200 0 1168
1170 0 440205 183442 114280 0 1169
1171 0 440105 183307 114320 0 1170
1172 0 439494 183129 114360 0 1171
1173 0 439420 182986 114440 0 1172
1174 0 439398 182959 114520 0 1173
1175 0 439223 182765 114640 0 1174
1176 0 439201 182697 114720 0 1175
1177 0 439186 182616 114800 0 1176
1178 0 439120 182585 114880 0 1177
1179 0 439103 182521 115000 0 1178
1180 0 439045 182441 115080 0 1179
1181 0 438995 182362 115160 0 1180
1182 0 438778 182282 115240 0 1181
1183 0 438733 182227 115320 0 1182
1184 0 438625 182160 115400 0 1183
1185 0 438408 182026 115480 0 1184
1186 0 438262 181855 115560 0 1185
1187 0 438175 181779 115640 0 1186
1188 0 438108 181732 115720 0 1187
1189 0 437991 181615 115840 0 1188
1190 0 437819 181512 115920 0 1189
1191 0 437767 181475 116000 0 1190
1192 0 437707 181441 116080 0 1191
1193 0 437590 181341 116160 0 1192
1194 0 437521 181298 116240 0 1193
1195 0 437488 181211 116320 0 1194
1196 0 437409 181154 116400 0 1195
1197 0 437283 181076 116480 0 1196
1198 0 437204 180991 116560 0 1197
1199 0 437187 180930 116640 0 1198
1200 0 437131 180873 116720 0 1199
1201 0 437072 180843 116800 0 1200
1202 0 436896 180830 116880 0 1201
1203 0 436788 180819 116960 0 1202
1204 0 436601 180802 117040 0 1203
1205 0 436450 180808 117120 0 1204
1206 0 436353 180782 117200 0 1205
1207 0 436273 180774 117280 0 1206
1208 0 436234 180734 117360 0 1207
1209 0 436186 180776 117440 0 1208
1210 0 436178 180722 117520 0 1209
1211 0 436159 180730 117600 0 1210
1212 0 436155 180730 117680 0 1211
1213 0 436158 180759 117760 0 1212
1214 0 436138 180736 117880 0 1213
1215 0 436068 180712 117960 0 1214
1216 0 436091 180726 118040 0 1215
1217 0 436047 180687 118120 0 1216
1218 0 435930 180639 118200 0 1217
1219 0 435879 180642 118280 0 1218
1220 0 435830 180643 118360 0 1219
1221 0 435750 180672 118440 0 1220
1222 0 435667 180705 118520 0 1221
1223 0 435612 180707 118600 0 1222
1224 0 435548 180711 118680 0 1223
1225 0 435549 180725 118760 0 1224
1226 0 435560 180767 118840 0 1225
1227 0 435543 180763 118920 0 1226
1228 0 435513 180757 119000 0 1227
1229 0 435510 180749 119080 0 1228
1230 0 435507 180745 119160 0 1229
1231 0 435490 180744 119240 0 1230
1232 0 435456 180751 119360 0 1231
1233 0 435429 180723 119440 0 1232
1234 0 435388 180683 119520 0 1233
1235 0 435400 180640 119640 0 1234
1236 0 435364 180598 119720 0 1235
1237 0 435358 180591 119800 0 1236
1238 0 435322 180626 119880 0 1237
1239 0 435320 180597 119960 0 1238
1240 0 435340 180674 120080 0 1239
1241 0 435310 180682 120160 0 1240
1242 0 435330 180695 120240 0 1241
1243 0 435324 180750 120320 0 1242
1244 0 435315 180736 120400 0 1243
1245 0 435302 180755 120480 0 1244
1246 0 435279 180754 120560 0 1245
1247 0 435225 180754 120640 0 1246
1248 0 435158 180758 120720 0 1247
1249 0 435044 180781 120800 0 1248
1250 0 434980 180794 120880 0 1249
1251 0 434956 180816 120960 0 1250
1252 0 434921 180844 121040 0 1251
1253 0 434894 180856 121120 0 1252
1254 0 434800 180831 121200 0 1253
1255 0 434750 180839 121280 0 1254
1256 0 434734 180804 121400 0 1255
1257 0 434657 180765 121520 0 1256
1258 0 434576 180731 121600 0 1257
1259 0 434460 180670 121720 0 1258
1260 0 434320 180606 121800 0 1259
1261 0 434263 180579 121880 0 1260
1262 0 434182 180514 121960 0 1261
1263 0 434077 180451 122040 0 1262
1264 0 434001 180379 122120 0 1263
1265 0 433945 180338 122200 0 1264
1266 0 433878 180301 122280 0 1265
1267 0 433799 180265 122360 0 1266
1268 0 433754 180256 122440 0 1267
1269 0 433681 180222 122520 0 1268
1270 0 433566 180155 122600 0 1269
1271 0 433540 180139 122680 0 1270
1272 0 433444 180117 122760 0 1271
1273 0 433374 180070 122840 0 1272
1274 0 433321 180090 122920 0 1273
1275 0 433310 180025 123000 0 1274
1276 0 433261 179983 123080 0 1275
1277 0 433194 179952 123160 0 1276
1278 0 433150 179928 123240 0 1277
1279 0 433079 179901 123320 0 1278
1280 0 433019 179904 123400 0 1279
1281 0 432968 179901 123480 0 1280
1282 0 432938 179895 123560 0 1281
1283 0 432891 179891 123640 0 1282
1284 0 432880 179891 123720 0 1283
1285 0 432833 179894 123800 0 1284
1286 0 432799 179911 123880 0 1285
1287 0 432738 179924 123960 0 1286
1288 0 432731 179927 124040 0 1287
1289 0 432680 179918 124120 0 1288
1290 0 432640 179921 124200 0 1289
1291 0 432628 179933 124280 0 1290
1292 0 432607 179935 124360 0 1291
1293 0 432582 179945 124440 0 1292
1294 0 432538 179975 124520 0 1293
1295 0 432508 180007 124600 0 1294
1296 0 432494 180017 124680 0 1295
1297 0 432456 180032 124760 0 1296
1298 0 432457 180053 124840 0 1297
1299 0 432425 180050 124920 0 1298
1300 0 432300 180017 125000 0 1299
1301 0 432213 179986 125080 0 1300
1302 0 432140 179976 125160 0 1301
1303 0 432037 179947 125240 0 1302
1304 0 431949 179918 125320 0 1303
1305 0 431875 179884 125400 0 1304
1306 0 431833 179873 125480 0 1305
1307 0 431798 179841 125560 0 1306
1308 0 431768 179834 125640 0 1307
1309 0 431735 179827 125720 0 1308
1310 0 431691 179818 125800 0 1309
1311 0 431662 179800 125880 0 1310
1312 0 431611 179787 125960 0 1311
1313 0 431600 179780 126040 0 1312
1314 0 431559 179714 126120 0 1313
1315 0 431545 179664 126200 0 1314
1316 0 431557 179651 126280 0 1315
1317 0 431535 179646 126360 0 1316
1318 0 431512 179621 126440 0 1317
1319 0 431497 179629 126520 0 1318
1320 0 431500 179654 126600 0 1319
1321 0 431500 179687 126680 0 1320
1322 0 431486 179705 126760 0 1321
1323 0 431471 179730 126840 0 1322
1324 0 431430 179728 126920 0 1323
1325 0 431410 179733 127000 0 1324
1326 0 431446 179745 127080 0 1325
1327 0 431441 179732 127160 0 1326
1328 0 431432 179705 127240 0 1327
1329 0 431341 179684 127320 0 1328
1330 0 431330 179673 127400 0 1329
1331 0 431195 179697 127480 0 1330
1332 0 431199 179696 127560 0 1331
1333 0 431195 179699 127640 0 1332
1334 0 431226 179668 127720 0 1333
1335 0 431274 179648 127800 0 1334
1336 0 431093 179639 127880 0 1335
1337 0 431161 179651 127960 0 1336
1338 0 431137 179648 128040 0 1337
1339 0 431103 179651 128120 0 1338
1340 0 431073 179641 128200 0 1339
1341 0 430981 179670 128280 0 1340
1342 0 430916 179632 128360 0 1341
1343 0 430868 179638 128440 0 1342
1344 0 430736 179622 128520 0 1343
1345 0 430744 179607 128600 0 1344
1346 0 430743 179585 128680 0 1345
1347 0 430646 179559 128760 0 1346
1348 0 430623 179516 128840 0 1347
1349 0 430613 179504 128920 0 1348
1350 0 430449 179446 129000 0 1349
1351 0 430265 179435 129080 0 1350
1352 0 430169 179441 129160 0 1351
1353 0 430096 179399 129240 0 1352
1354 0 430093 179374 129280 0 1353
1355 0 430060 179336 129360 0 1354
1356 0 430019 179324 129440 0 1355
1357 0 429934 179295 129520 0 1356
1358 0 429922 179275 129600 0 1357
1359 0 429934 179254 129680 0 1358
1360 0 429871 179251 129760 0 1359
1361 0 429830 179271 129840 0 1360
1362 0 429781 179287 129920 0 1361
1363 0 429727 179312 130000 0 1362
1364 0 429668 179374 130120 0 1363
1365 0 429655 179408 130200 0 1364
1366 0 429625 179432 130280 0 1365
1367 0 429542 179489 130360 0 1366
1368 0 429513 179495 130440 0 1367
1369 0 429484 179517 130520 0 1368
1370 0 429407 179493 130600 0 1369
1371 0 429355 179503 130680 0 1370
1372 0 429319 179484 130760 0 1371
1373 0 429276 179504 130840 0 1372
1374 0 429221 179532 130920 0 1373
1375 0 429173 179504 131000 0 1374
1376 0 429139 179489 131080 0 1375
1377 0 429085 179506 131160 0 1376
1378 0 429026 179495 131240 0 1377
1379 0 428984 179483 131320 0 1378
1380 0 428960 179467 131400 0 1379
1381 0 428890 179478 131480 0 1380
1382 0 428864 179467 131560 0 1381
1383 0 428817 179497 131680 0 1382
1384 0 428818 179500 131760 0 1383
1385 0 428805 179537 131840 0 1384
1386 0 428805 179585 131920 0 1385
1387 0 428773 179623 132000 0 1386
1388 0 428708 179640 132040 0 1387
1389 0 428710 179668 132120 0 1388
1390 0 428738 179739 132200 0 1389
1391 0 428730 179802 132280 0 1390
1392 0 428645 179915 132360 0 1391
1393 0 428631 179989 132440 0 1392
1394 0 428600 180057 132520 0 1393
1395 0 428594 180092 132600 0 1394
1396 0 428581 180136 132680 0 1395
1397 0 428543 180171 132760 0 1396
1398 0 428518 180219 132840 0 1397
1399 0 428458 180252 132920 0 1398
1400 0 428426 180292 133000 0 1399
1401 0 428370 180304 133080 0 1400
1402 0 428311 180318 133160 0 1401
1403 0 428283 180330 133240 0 1402
1404 0 428188 180349 133360 0 1403
1405 0 428100 180358 133440 0 1404
1406 0 428058 180396 133560 0 1405
1407 0 428026 180406 133600 0 1406
1408 0 427922 180438 133720 0 1407
1409 0 427840 180462 133800 0 1408
1410 0 427783 180480 133880 0 1409
1411 0 427747 180469 133920 0 1410
1412 0 427738 180489 134000 0 1411
1413 0 427718 180527 134080 0 1412
1414 0 427680 180550 134160 0 1413
1415 0 427449 180675 134240 0 1414
1416 0 427437 180605 134280 0 1415
1417 0 427443 180621 134360 0 1416
1418 0 427392 180631 134440 0 1417
1419 0 427270 180637 134520 0 1418
1420 0 427205 180615 134600 0 1419
1421 0 427144 180593 134680 0 1420
1422 0 427052 180598 134760 0 1421
1423 0 426937 180588 134840 0 1422
1424 0 426837 180604 134920 0 1423
1425 0 426824 180611 135000 0 1424
1426 0 426739 180581 135080 0 1425
1427 0 426688 180591 135160 0 1426
1428 0 426540 180609 135240 0 1427
1429 0 426500 180623 135320 0 1428
1430 0 426442 180623 135400 0 1429
1431 0 426317 180685 135480 0 1430
1432 0 426243 180718 135560 0 1431
1433 0 426149 180728 135680 0 1432
1434 0 426053 180776 135760 0 1433
1435 0 426028 180749 135840 0 1434
1436 0 425988 180803 135920 0 1435
1437 0 425875 180839 136000 0 1436
1438 0 425796 180863 136080 0 1437
1439 0 425779 180881 136160 0 1438
1440 0 425766 180874 136240 0 1439
1441 0 425729 180862 136320 0 1440
1442 0 425639 180881 136400 0 1441
1443 0 425547 180885 136480 0 1442
1444 0 425471 180907 136560 0 1443
1445 0 425420 180913 136640 0 1444
1446 0 425333 180884 136720 0 1445
1447 0 425258 180865 136800 0 1446
1448 0 425210 180871 136880 0 1447
1449 0 425144 180879 136960 0 1448
1450 0 425114 180886 137040 0 1449
1451 0 424989 180935 137160 0 1450
1452 0 424880 180977 137240 0 1451
1453 0 424809 180964 137320 0 1452
1454 0 424698 180911 137400 0 1453
1455 0 424558 180909 137480 0 1454
1456 0 424465 180949 137560 0 1455
1457 0 424421 180939 137640 0 1456
1458 0 424322 180949 137720 0 1457
1459 0 424284 180950 137800 0 1458
1460 0 424171 180966 137880 0 1459
1461 0 424093 180975 137960 0 1460
1462 0 424040 180996 138080 0 1461
1463 0 424020 181019 138160 0 1462
1464 0 423897 181051 138240 0 1463
1465 0 423887 181076 138320 0 1464
1466 0 423858 181119 138400 0 1465
1467 0 423807 181133 138480 0 1466
1468 0 423760 181135 138560 0 1467
1469 0 423591 181116 138640 0 1468
1470 0 423568 181105 138680 0 1469
1471 0 423447 181124 138800 0 1470
1472 0 423388 181158 138880 0 1471
1473 0 423310 181171 138960 0 1472
1474 0 423282 181209 139040 0 1473
1475 0 423183 181263 139120 0 1474
1476 0 423142 181274 139200 0 1475
1477 0 423059 181303 139240 0 1476
1478 0 422999 181354 139320 0 1477
1479 0 423032 181348 139360 0 1478
1480 0 423020 181360 139440 0 1479
1481 0 423012 181378 139520 0 1480
1482 0 422996 181404 139600 0 1481
1483 0 423002 181406 139680 0 1482
1484 0 422949 181390 139760 0 1483
1485 0 422888 181398 139840 0 1484
1486 0 422866 181410 139920 0 1485
1487 0 422848 181420 140040 0 1486
1488 0 422851 181422 140120 0 1487
1489 0 422831 181383 140200 0 1488
1490 0 422747 181346 140280 0 1489
1491 0 422740 181330 140360 0 1490
1492 0 422665 181328 140440 0 1491
1493 0 422648 181317 140520 0 1492
1494 0 422622 181352 140600 0 1493
1495 0 422588 181341 140680 0 1494
1496 0 422504 181298 140760 0 1495
1497 0 422446 181265 140840 0 1496
1498 0 422405 181266 140920 0 1497
1499 0 422327 181246 141000 0 1498
1500 0 422287 181253 141080 0 1499
1501 0 422234 181228 141160 0 1500
1502 0 422121 181231 141240 0 1501
1503 0 422031 181232 141320 0 1502
1504 0 421956 181193 141400 0 1503
1505 0 421892 181157 141480 0 1504
1506 0 421834 181162 141560 0 1505
1507 0 421778 181147 141640 0 1506
1508 0 421695 181128 141720 0 1507
1509 0 421645 181115 141800 0 1508
1510 0 421591 181110 141880 0 1509
1511 0 421546 181086 141960 0 1510
1512 0 421470 181061 142040 0 1511
1513 0 421446 181027 142120 0 1512
1514 0 421390 180965 142200 0 1513
1515 0 421287 180903 142280 0 1514
1516 0 421258 180896 142360 0 1515
1517 0 421211 180866 142440 0 1516
1518 0 421188 180854 142520 0 1517
1519 0 421108 180823 142600 0 1518
1520 0 421073 180840 142680 0 1519
1521 0 421064 180842 142760 0 1520
1522 0 421043 180835 142840 0 1521
1523 0 421002 180820 142920 0 1522
1524 0 421030 180816 143000 0 1523
1525 0 421030 180797 143080 0 1524
1526 0 421311 180972 143120 0 1525
1527 0 420895 180762 143240 0 1526
1528 0 420799 180734 143320 0 1527
1529 0 420673 180715 143400 0 1528
1530 0 420458 180661 143480 0 1529
1531 0 420340 180591 143560 0 1530
1532 0 420254 180522 143640 0 1531
1533 0 420177 180447 143720 0 1532
1534 0 420036 180325 143920 0 1533
1535 0 420013 180330 144040 0 1534
1536 0 420000 180281 144120 0 1535
1537 0 419930 180234 144200 0 1536
1538 0 419845 180210 144320 0 1537
1539 0 419776 180129 144400 0 1538
1540 0 419720 180134 144480 0 1539
1541 0 419657 180142 144560 0 1540
1542 0 419607 180077 144640 0 1541
1543 0 419487 180010 144720 0 1542
1544 0 419404 179916 144800 0 1543
1545 0 419287 179826 144880 0 1544
1546 0 419244 179784 144960 0 1545
1547 0 419178 179632 145080 0 1546
1548 0 419155 179498 145160 0 1547
1549 0 419131 179404 145240 0 1548
1550 0 419043 179284 145320 0 1549
1551 0 418980 179236 145400 0 1550
1552 0 418899 179116 145480 0 1551
1553 0 418873 179046 145560 0 1552
1554 0 418804 178855 145640 0 1553
1555 0 418740 178713 145680 0 1554
1556 0 418681 178787 145760 0 1555
1557 0 418661 178813 145840 0 1556
1558 0 418546 178676 145920 0 1557
1559 0 418532 178596 146000 0 1558
1560 0 418486 178484 146120 0 1559
1561 0 418427 178406 146200 0 1560
1562 0 418369 178327 146280 0 1561
1563 0 418319 178219 146360 0 1562
1564 0 418256 178144 146440 0 1563
1565 0 418208 178068 146520 0 1564
1566 0 418184 177974 146600 0 1565
1567 0 418143 177914 146640 0 1566
1568 0 418101 177822 146720 0 1567
1569 0 418035 177785 146800 0 1568
1570 0 418007 177686 146880 0 1569
1571 0 417962 177606 146960 0 1570
1572 0 417885 177511 147040 0 1571
1573 0 417831 177458 147120 0 1572
1574 0 417724 177418 147200 0 1573
1575 0 417699 177322 147280 0 1574
1576 0 417641 177247 147360 0 1575
1577 0 417582 177242 147440 0 1576
1578 0 417522 177229 147520 0 1577
1579 0 417433 177198 147600 0 1578
1580 0 417378 177144 147640 0 1579
1581 0 417284 177110 147720 0 1580
1582 0 417062 177003 147800 0 1581
1583 0 416983 176966 147880 0 1582
1584 0 416938 176888 147960 0 1583
1585 0 416825 176862 148040 0 1584
1586 0 416836 176742 148120 0 1585
1587 0 416813 176696 148200 0 1586
1588 0 416749 176701 148280 0 1587
1589 0 416567 176308 148280 0 1588
1590 0 416548 176196 148320 0 1589
1591 0 416528 176138 148400 0 1590
1592 0 416589 176036 148480 0 1591
1593 0 416564 175934 148560 0 1592
1594 0 416465 175853 148680 0 1593
1595 0 416407 175783 148760 0 1594
1596 0 416311 175691 148840 0 1595
1597 0 416256 175619 148920 0 1596
1598 0 416185 175556 149000 0 1597
1599 0 416118 175502 149080 0 1598
1600 0 416036 175450 149160 0 1599
1601 0 415980 175395 149240 0 1600
1602 0 415965 175364 149320 0 1601
1603 0 415891 175274 149400 0 1602
1604 0 415768 175165 149480 0 1603
1605 0 415637 175113 149560 0 1604
1606 0 415618 175306 149640 0 1605
1607 0 415599 175487 149720 0 1606
1608 0 415594 175561 149800 0 1607
1609 0 415566 175585 149880 0 1608
1610 0 415517 175574 149960 0 1609
1611 0 415483 175593 150040 0 1610
1612 0 415393 175498 150120 0 1611
1613 0 415342 175410 150160 0 1612
1614 0 415232 175223 150240 0 1613
1615 0 415054 174976 150320 0 1614
1616 0 414878 174691 150400 0 1615
1617 0 414728 174514 150480 0 1616
1618 0 414521 174196 150560 0 1617
1619 0 414363 173988 150640 0 1618
1620 0 414276 173850 150680 0 1619
1621 0 414115 173666 150760 0 1620
1622 0 414055 173491 150840 0 1621
1623 0 413926 173218 150920 0 1622
1624 0 413940 173121 150960 0 1623
1625 0 413911 173028 151040 0 1624
1626 0 413753 172730 151120 0 1625
1627 0 413491 172608 151200 0 1626
1628 0 413351 172573 151280 0 1627
1629 0 413290 172514 151360 0 1628
1630 0 413237 172444 151440 0 1629
1631 0 413083 172380 151520 0 1630
1632 0 412979 172328 151600 0 1631
1633 0 412898 172352 151680 0 1632
1634 0 412858 172274 151760 0 1633
1635 0 412779 172228 151840 0 1634
1636 0 412710 172122 151920 0 1635
1637 0 412694 172074 152000 0 1636
1638 0 412596 172002 152080 0 1637
1639 0 412538 171920 152160 0 1638
1640 0 412530 171880 152240 0 1639
1641 0 412460 171760 152320 0 1640
1642 0 412400 171720 152400 0 1641
1643 0 412354 171612 152480 0 1642
1644 0 412349 171552 152560 0 1643
1645 0 412319 171517 152640 0 1644
1646 0 412305 171464 152720 0 1645
1647 0 412249 171423 152800 0 1646
1648 0 412214 171372 152880 0 1647
1649 0 412158 171308 152960 0 1648
1650 0 412081 171232 153040 0 1649
1651 0 412015 171131 153120 0 1650
1652 0 411964 171074 153200 0 1651
1653 0 411938 171028 153280 0 1652
1654 0 411916 171010 153360 0 1653
1655 0 411878 170968 153440 0 1654
1656 0 411836 170965 153520 0 1655
1657 0 411758 170957 153600 0 1656
1658 0 411721 170938 153680 0 1657
1659 0 411698 170928 153760 0 1658
1660 0 411668 170928 153840 0 1659
1661 0 411594 170948 153920 0 1660
1662 0 411477 170977 154000 0 1661
1663 0 411390 170962 154080 0 1662
1664 0 411272 170930 154160 0 1663
1665 0 411169 170872 154240 0 1664
1666 0 411049 170830 154320 0 1665
1667 0 410976 170757 154400 0 1666
1668 0 410983 170685 154480 0 1667
1669 0 410970 170686 154560 0 1668
1670 0 410955 170691 154680 0 1669
1671 0 410983 170682 154760 0 1670
1672 0 410973 170636 154840 0 1671
1673 0 410988 170597 154920 0 1672
1674 0 410993 170569 155000 0 1673
1675 0 410945 170478 155080 0 1674
1676 0 410905 170452 155160 0 1675
1677 0 410789 170393 155280 0 1676
1678 0 410644 170326 155360 0 1677
1679 0 410535 170283 155440 0 1678
1680 0 410483 170216 155520 0 1679
1681 0 410252 170080 155600 0 1680
1682 0 410197 170005 155680 0 1681
1683 0 410109 169950 155760 0 1682
1684 0 410021 169924 155840 0 1683
1685 0 409920 169900 155920 0 1684
1686 0 409879 169874 156000 0 1685
1687 0 409806 169780 156080 0 1686
1688 0 409708 169707 156160 0 1687
1689 0 409646 169651 156240 0 1688
1690 0 409572 169608 156320 0 1689
1691 0 409477 169552 156400 0 1690
1692 0 409369 169521 156480 0 1691
1693 0 409167 169384 156560 0 1692
1694 0 408962 169121 156640 0 1693
1695 0 408818 169035 156720 0 1694
1696 0 408731 168973 156800 0 1695
1697 0 408671 168851 156880 0 1696
1698 0 408601 168714 156960 0 1697
1699 0 408447 168664 157040 0 1698
1700 0 408312 168606 157120 0 1699
1701 0 408208 168520 157200 0 1700
1702 0 407997 168390 157280 0 1701
1703 0 407907 168373 157360 0 1702
1704 0 407843 168284 157440 0 1703
1705 0 407707 168261 157520 0 1704
1706 0 407636 168215 157560 0 1705
1707 0 407462 168130 157640 0 1706
1708 0 407435 168045 157720 0 1707
1709 0 407256 167863 157800 0 1708
1710 0 407180 167794 157880 0 1709
1711 0 407062 167735 157960 0 1710
1712 0 406863 167587 158040 0 1711
1713 0 406674 167518 158120 0 1712
1714 0 406477 167415 158200 0 1713
1715 0 406368 167429 158280 0 1714
1716 0 406265 167442 158360 0 1715
1717 0 406191 167431 158440 0 1716
1718 0 406108 167429 158520 0 1717
1719 0 406058 167410 158600 0 1718
1720 0 406024 167377 158680 0 1719
1721 0 406004 167347 158760 0 1720
1722 0 405984 167324 158880 0 1721
1723 0 405912 167270 158960 0 1722
1724 0 405828 167244 159040 0 1723
1725 0 405738 167185 159120 0 1724
1726 0 405643 167179 159200 0 1725
1727 0 405570 167126 159280 0 1726
1728 0 405513 167090 159360 0 1727
1729 0 405473 167081 159440 0 1728
1730 0 405414 167069 159520 0 1729
1731 0 405290 167034 159600 0 1730
1732 0 405203 167022 159680 0 1731
1733 0 405072 167007 159760 0 1732
1734 0 404849 166908 159840 0 1733
1735 0 404666 166824 159920 0 1734
1736 0 404556 166812 160000 0 1735
1737 0 404433 166788 160080 0 1736
1738 0 404328 166774 160160 0 1737
1739 0 404196 166729 160240 0 1738
1740 0 404054 166697 160320 0 1739
1741 0 403893 166651 160400 0 1740
1742 0 403699 166535 160480 0 1741
1743 0 403649 166507 160560 0 1742
1744 0 403541 166412 160640 0 1743
1745 0 403443 166368 160720 0 1744
1746 0 403441 166342 160800 0 1745
1747 0 403438 166323 160880 0 1746
1748 0 403380 166273 160960 0 1747
1749 0 403311 166222 161080 0 1748
1750 0 403251 166196 161160 0 1749
1751 0 403150 166145 161240 0 1750
1752 0 403053 166110 161320 0 1751
1753 0 402947 166023 161400 0 1752
1754 0 402822 165916 161480 0 1753
1755 0 402801 165772 161560 0 1754
1756 0 402586 165640 161640 0 1755
1757 0 402435 165543 161720 0 1756
1758 0 402308 165425 161800 0 1757
1759 0 402156 165340 161880 0 1758
1760 0 402028 165305 161960 0 1759
1761 0 401937 165246 162040 0 1760
1762 0 401841 165184 162120 0 1761
1763 0 401727 165041 162200 0 1762
1764 0 401612 164970 162280 0 1763
1765 0 401588 164930 162320 0 1764
1766 0 401434 164921 162400 0 1765
1767 0 401343 164891 162480 0 1766
1768 0 401187 164906 162560 0 1767
1769 0 401070 164895 162640 0 1768
1770 0 401001 164926 162720 0 1769
1771 0 400899 164939 162800 0 1770
1772 0 400811 164922 162840 0 1771
1773 0 400732 164878 162920 0 1772
1774 0 400665 164806 163000 0 1773
1775 0 400605 164760 163080 0 1774
1776 0 400537 164728 163160 0 1775
1777 0 400495 164652 163240 0 1776
1778 0 400446 164587 163320 0 1777
1779 0 400389 164536 163400 0 1778
1780 0 400325 164448 163480 0 1779
1781 0 400264 164420 163560 0 1780
1782 0 400191 164358 163640 0 1781
1783 0 400083 164309 163720 0 1782
1784 0 399959 164202 163800 0 1783
1785 0 399836 164107 163880 0 1784
1786 0 399711 164032 163960 0 1785
1787 0 399596 163947 164040 0 1786
1788 0 399454 163891 164120 0 1787
1789 0 399465 163856 164200 0 1788
1790 0 399460 163825 164280 0 1789
1791 0 399420 163812 164360 0 1790
1792 0 399320 163776 164440 0 1791
1793 0 399209 163701 164520 0 1792
1794 0 399096 163667 164600 0 1793
1795 0 398923 163667 164680 0 1794
1796 0 398860 163654 164760 0 1795
1797 0 398796 163628 164840 0 1796
1798 0 398744 163571 164920 0 1797
1799 0 398659 163496 165000 0 1798
1800 0 398662 163482 165080 0 1799
1801 0 398556 163462 165160 0 1800
1802 0 398445 163435 165240 0 1801
1803 0 398400 163417 165320 0 1802
1804 0 398338 163340 165400 0 1803
1805 0 398275 163271 165480 0 1804
1806 0 398200 163211 165560 0 1805
1807 0 398090 163117 165640 0 1806
1808 0 398013 163066 165720 0 1807
1809 0 397921 163004 165800 0 1808
1810 0 397885 162920 165880 0 1809
1811 0 397778 162809 165960 0 1810
1812 0 397652 162760 166040 0 1811
1813 0 397537 162742 166120 0 1812
1814 0 397496 162709 166160 0 1813
1815 0 397436 162671 166200 0 1814
1816 0 397289 162534 166280 0 1815
1817 0 397064 162334 166400 0 1816
1818 0 396986 162206 166520 0 1817
1819 0 396906 162132 166600 0 1818
1820 0 396830 162074 166680 0 1819
1821 0 396696 161987 166760 0 1820
1822 0 396564 161931 166840 0 1821
1823 0 396452 161845 166920 0 1822
1824 0 396318 161769 167000 0 1823
1825 0 396213 161695 167080 0 1824
1826 0 396084 161629 167160 0 1825
1827 0 395952 161608 167240 0 1826
1828 0 395906 161559 167320 0 1827
1829 0 395870 161485 167400 0 1828
1830 0 395755 161386 167480 0 1829
1831 0 395659 161296 167560 0 1830
1832 0 395438 161241 167640 0 1831
1833 0 395340 161153 167760 0 1832
1834 0 395293 160900 167840 0 1833
1835 0 395224 160818 167920 0 1834
1836 0 395182 160797 168000 0 1835
1837 0 394838 160345 168000 0 1836
1838 0 394698 159886 168000 0 1837
1839 0 394596 159796 167920 0 1838
1840 0 394588 159813 167840 0 1839
1841 0 394513 159679 167760 0 1840
1842 0 394227 159611 167640 0 1841
1843 0 394132 159497 167560 0 1842
1844 0 393540 158736 167600 0 1843
1845 0 392983 158546 167960 0 1844
1846 0 392886 158507 168040 0 1845
1847 0 392823 158480 168120 0 1846
1848 0 392623 158395 168200 0 1847
1849 0 392468 158348 168280 0 1848
1850 0 392348 158335 168360 0 1849
1851 0 392251 158251 168440 0 1850
1852 0 392179 158208 168520 0 1851
1853 0 392027 158143 168640 0 1852
1854 0 391863 158065 168720 0 1853
1855 0 391808 158003 168800 0 1854
1856 0 391751 157948 168880 0 1855
1857 0 391599 157829 168960 0 1856
1858 0 391513 157705 169040 0 1857
1859 0 391324 157528 169120 0 1858
1860 0 391218 157373 169200 0 1859
1861 0 391123 157213 169280 0 1860
1862 0 391017 157018 169360 0 1861
1863 0 390958 156933 169440 0 1862
1864 0 390871 156865 169520 0 1863
1865 0 390780 156835 169600 0 1864
1866 0 390671 156784 169680 0 1865
1867 0 390539 156750 169800 0 1866
1868 0 390497 156749 169880 0 1867
1869 0 390416 156779 169960 0 1868
1870 0 390332 156814 170040 0 1869
1871 0 390236 156826 170120 0 1870
1872 0 390153 156815 170200 0 1871
1873 0 390099 156770 170280 0 1872
1874 0 390015 156726 170360 0 1873
1875 0 389891 156646 170480 0 1874
1876 0 389735 156442 170480 0 1875
1877 0 389736 156446 170560 0 1876
1878 0 389599 156365 170640 0 1877
1879 0 389463 156242 170720 0 1878
1880 0 389286 156141 170800 0 1879
1881 0 389172 156060 170880 0 1880
1882 0 388995 155943 170960 0 1881
1883 0 388911 155856 171040 0 1882
1884 0 388767 155737 171120 0 1883
1885 0 388656 155692 171200 0 1884
1886 0 388631 155676 171280 0 1885
1887 0 388495 155580 171360 0 1886
1888 0 388339 155506 171440 0 1887
1889 0 388167 155356 171520 0 1888
1890 0 387986 155229 171600 0 1889
1891 0 387951 155070 171640 0 1890
1892 0 387591 154819 171720 0 1891
1893 0 387450 154686 171800 0 1892
1894 0 387375 154574 171880 0 1893
1895 0 387295 154551 171960 0 1894
1896 0 387180 154506 172040 0 1895
1897 0 387075 154299 172120 0 1896
1898 0 386990 154147 172200 0 1897
1899 0 386930 154026 172280 0 1898
1900 0 386887 153890 172360 0 1899
1901 0 386817 153726 172440 0 1900
1902 0 386758 153597 172520 0 1901
1903 0 386656 153451 172600 0 1902
1904 0 386589 153382 172680 0 1903
1905 0 386455 153192 172760 0 1904
1906 0 386300 152857 172880 0 1905
1907 0 386222 152730 172960 0 1906
1908 0 386071 152619 173040 0 1907
1909 0 385931 152553 173120 0 1908
1910 0 385840 152506 173160 0 1909
1911 0 385702 152481 173240 0 1910
1912 0 385634 152412 173320 0 1911
1913 0 385526 152437 173400 0 1912
1914 0 385299 152473 173480 0 1913
1915 0 385111 152447 173560 0 1914
1916 0 384968 152352 173640 0 1915
1917 0 384887 152309 173720 0 1916
1918 0 384746 152165 173800 0 1917
1919 0 384603 151985 173880 0 1918
1920 0 384454 151940 173960 0 1919
1921 0 384417 151773 174000 0 1920
1922 0 384246 151539 174080 0 1921
1923 0 384155 151404 174200 0 1922
1924 0 384109 151327 174280 0 1923
1925 0 384028 151263 174360 0 1924
1926 0 383951 151194 174440 0 1925
1927 0 383902 151178 174520 0 1926
1928 0 383838 151162 174600 0 1927
1929 0 383811 151139 174680 0 1928
1930 0 383807 151134 174760 0 1929
1931 0 383779 151091 174840 0 1930
1932 0 383694 151052 174920 0 1931
1933 0 383475 150987 175000 0 1932
1934 0 383294 150878 175080 0 1933
1935 0 383142 150771 175120 0 1934
1936 0 383116 150674 175200 0 1935
1937 0 383038 150665 175280 0 1936
1938 0 383014 150486 175360 0 1937
1939 0 382887 150373 175440 0 1938
1940 0 382811 150274 175520 0 1939
1941 0 382767 150190 175600 0 1940
1942 0 382702 150089 175680 0 1941
1943 0 382649 150063 175760 0 1942
1944 0 382657 150056 175800 0 1943
1945 0 382528 149961 175880 0 1944
1946 0 382458 149922 175960 0 1945
1947 0 382395 149849 176040 0 1946
1948 0 382382 149789 176120 0 1947
1949 0 382373 149718 176200 0 1948
1950 0 382338 149674 176280 0 1949
1951 0 382301 149619 176360 0 1950
1952 0 382278 149588 176440 0 1951
1953 0 382206 149537 176520 0 1952
1954 0 382169 149501 176640 0 1953
1955 0 382141 149449 176760 0 1954
1956 0 382113 149366 176840 0 1955
1957 0 382168 149261 176920 0 1956
1958 0 382133 149338 177000 0 1957
1959 0 382122 149345 177080 0 1958
1960 0 382104 149270 177160 0 1959
1961 0 382062 149205 177240 0 1960
1962 0 381994 149130 177320 0 1961
1963 0 381902 149080 177400 0 1962
1964 0 381758 148904 177480 0 1963
1965 0 381702 148879 177560 0 1964
1966 0 381662 148851 177640 0 1965
1967 0 381602 148830 177720 0 1966
1968 0 381554 148754 177800 0 1967
1969 0 381490 148699 177880 0 1968
1970 0 381458 148654 177960 0 1969
1971 0 381447 148613 178040 0 1970
1972 0 381403 148459 178120 0 1971
1973 0 381366 148433 178200 0 1972
1974 0 381374 148329 178280 0 1973
1975 0 381358 148264 178360 0 1974
1976 0 381350 148244 178440 0 1975
1977 0 381346 148153 178520 0 1976
1978 0 381309 148121 178600 0 1977
1979 0 381245 148039 178680 0 1978
1980 0 380927 147599 178760 0 1979
1981 0 380866 147524 178840 0 1980
1982 0 380797 147445 178920 0 1981
1983 0 380711 147350 179040 0 1982
1984 0 380664 147250 179120 0 1983
1985 0 380594 147189 179200 0 1984
1986 0 380489 147086 179280 0 1985
1987 0 380438 147037 179360 0 1986
1988 0 380402 146981 179440 0 1987
1989 0 380366 146914 179520 0 1988
1990 0 380319 146820 179600 0 1989
1991 0 380282 146682 179680 0 1990
1992 0 380245 146593 179760 0 1991
1993 0 380245 146492 179840 0 1992
1994 0 380230 146463 179920 0 1993
1995 0 380203 146335 180000 0 1994
1996 0 380139 146293 180040 0 1995
1997 0 380111 146303 180080 0 1996
1998 0 380094 146192 180160 0 1997
1999 0 379989 146159 180240 0 1998
2000 0 379862 146103 180320 0 1999
2001 0 379805 146114 180400 0 2000
2002 0 379650 146082 180480 0 2001
2003 0 379573 146059 180560 0 2002
2004 0 379518 146043 180640 0 2003
2005 0 379491 146079 180720 0 2004
2006 0 379444 146052 180800 0 2005
2007 0 379458 146088 180880 0 2006
2008 0 379442 146108 180960 0 2007
2009 0 379408 146134 181040 0 2008
2010 0 379382 146103 181120 0 2009
2011 0 379313 146058 181200 0 2010
2012 0 379337 145870 181200 0 2011
2013 0 379065 145750 181200 0 2012
2014 0 378913 145510 181200 0 2013
2015 0 378940 145214 181200 0 2014
2016 5 378848 145164 181240 0 2015
2017 0 378481 144964 181400 0 2016
2018 0 378225 144891 181520 0 2017
2019 0 378016 144791 181600 0 2018
2020 0 378017 144781 181680 0 2019
2021 0 377966 144737 181760 0 2020
2022 0 377893 144714 181840 0 2021
2023 0 377745 144558 181960 0 2022
2024 0 377870 145296 182040 0 2023
2025 0 377497 144546 182120 0 2024
2026 0 377357 144390 182120 0 2025
2027 0 377317 144189 182240 0 2026
2028 0 377281 144102 182320 0 2027
2029 0 377197 144032 182400 0 2028
2030 0 377043 143978 182480 0 2029
2031 0 376984 143895 182560 0 2030
2032 0 376971 143845 182640 0 2031
2033 0 376921 143779 182720 0 2032
2034 0 376741 143543 182720 0 2033
2035 0 376624 143427 182800 0 2034
2036 0 376466 143324 182880 0 2035
2037 0 376297 143239 182960 0 2036
2038 5 376178 143128 183040 0 2037
2039 0 376216 143078 183120 0 2038
2040 0 376274 143012 183200 0 2039
2041 0 376281 142986 183280 0 2040
2042 0 376280 142943 183320 0 2041
2043 0 376236 142952 183400 0 2042
2044 0 376326 142920 183480 0 2043
2045 0 376337 142908 183560 0 2044
2046 0 376365 142940 183640 0 2045
2047 0 376390 142952 183720 0 2046
2048 0 376481 142980 183800 0 2047
2049 0 376525 143027 183880 0 2048
2050 0 376617 143002 183960 0 2049
2051 0 376749 143030 184040 0 2050
2052 0 376772 143055 184120 0 2051
2053 0 376740 143087 184200 0 2052
2054 0 376788 143183 184280 0 2053
2055 0 376830 143224 184360 0 2054
2056 0 376914 143258 184440 0 2055
2057 0 376938 143295 184480 0 2056
2058 0 376960 143336 184520 0 2057
2059 0 377324 143192 184520 0 2058
2060 0 377537 143016 184520 0 2059
2061 0 377666 142843 184560 0 2060
2062 0 377741 142649 184640 0 2061
2063 5 377413 142157 184640 0 2062
2064 0 377121 141809 184560 0 2063
2065 0 377018 141655 184480 0 2064
2066 0 376765 141359 184440 0 2065
2067 0 376294 141043 184440 0 2066
2068 0 376160 141014 184520 0 2067
2069 0 376161 141011 184640 0 2068
2070 0 376205 141049 184760 0 2069
2071 0 376345 141018 184880 0 2070
2072 0 376357 141066 184960 0 2071
2073 0 376357 141067 185040 0 2072
2074 0 376341 141074 185120 0 2073
2075 0 376305 141097 185200 0 2074
2076 0 376273 141112 185280 0 2075
2077 0 376241 141149 185360 0 2076
2078 0 376212 141159 185440 0 2077
2079 0 376221 141185 185520 0 2078
2080 0 376214 141219 185600 0 2079
2081 0 376197 141252 185680 0 2080
2082 0 376165 141177 185760 0 2081
2083 0 376104 141120 185840 0 2082
2084 5 376102 141106 185880 0 2083
2085 0 376097 141078 185960 0 2084
2086 0 376164 141146 186080 0 2085
2087 0 376156 141189 186160 0 2086
2088 0 376212 141178 186240 0 2087
2089 0 376270 141154 186320 0 2088
2090 0 376261 141071 186400 0 2089
2091 0 376325 140950 186520 0 2090
2092 0 376404 140969 186600 0 2091
2093 0 376533 140513 186680 0 2092
2094 0 376529 140312 186760 0 2093
2095 0 376524 140228 186840 0 2094
2096 0 376469 140187 186920 0 2095
2097 0 376389 140180 187000 0 2096
2098 0 376318 140163 187080 0 2097
2099 0 376300 140127 187160 0 2098
2100 0 376313 140028 187240 0 2099
2101 0 376321 139946 187320 0 2100
2102 0 376452 139802 187400 0 2101
2103 0 376481 139702 187480 0 2102
2104 0 376496 139624 187560 0 2103
2105 0 376433 139608 187640 0 2104
2106 0 376428 139568 187720 0 2105
2107 0 376532 139520 187800 0 2106
2108 0 376612 139481 187880 0 2107
2109 0 376678 139467 187960 0 2108
2110 0 376577 139406 188040 0 2109
2111 0 376556 139318 188120 0 2110
2112 0 376480 139120 188200 0 2111
2113 0 376496 139017 188280 0 2112
2114 0 376564 138918 188360 0 2113
2115 0 376599 138830 188440 0 2114
2116 0 376608 138765 188520 0 2115
2117 0 376641 138754 188600 0 2116
2118 0 376689 138733 188680 0 2117
2119 0 376768 138721 188760 0 2118
2120 0 376861 138691 188840 0 2119
2121 0 376937 138615 188920 0 2120
2122 0 377008 138499 189000 0 2121
2123 0 377165 138299 189080 0 2122
2124 0 377288 138281 189160 0 2123
2125 0 377260 138292 189200 0 2124
2126 5 377620 137834 189200 0 2125
2127 0 377768 137690 189200 0 2126
2128 0 378000 137577 189200 0 2127
2129 0 378223 137225 189200 0 2128
2130 0 378365 137027 189160 0 2129
2131 0 378607 136782 189120 0 2130
2132 0 379036 136469 189120 0 2131
2133 0 379304 136245 189120 0 2132
2134 0 379516 136285 189120 0 2133
2135 5 379684 136025 189120 0 2134
2136 0 379754 135713 189120 0 2135
2137 0 379930 135528 189120 0 2136
2138 0 379926 135284 189120 0 2137
2139 0 379878 135242 189080 0 2138
2140 5 380023 134602 188880 0 2139
2141 0 380106 134052 188880 0 2140
2142 0 380233 133730 188760 0 2141
2143 0 380381 133306 188760 0 2142
2144 0 380417 133046 188760 0 2143
2145 5 380283 132612 188720 0 2144
2146 0 380481 132531 188600 0 2145
2147 0 380583 132477 188440 0 2146
2148 0 380757 132375 188320 0 2147
2149 0 380808 132259 188200 0 2148
2150 0 381008 132168 188080 0 2149
2151 0 381133 132145 188000 0 2150
2152 0 381275 132028 187880 0 2151
2153 0 381434 131809 187800 0 2152
2154 0 381457 131652 187720 0 2153
2155 0 381493 131533 187640 0 2154
2156 0 381574 131324 187520 0 2155
2157 0 381740 131230 187440 0 2156
2158 0 381881 131174 187360 0 2157
2159 0 381888 131183 187280 0 2158
2160 0 381897 131169 187200 0 2159
2161 0 381950 131081 187120 0 2160
2162 5 382096 131016 187040 0 2161
2163 0 382177 130957 187000 0 2162
2164 0 382252 130929 186920 0 2163
2165 0 382317 130890 186840 0 2164
2166 0 382341 130849 186760 0 2165
2167 5 382365 130806 186680 0 2166
2168 0 382198 130640 186600 0 2167
2169 0 382141 130592 186520 0 2168
2170 0 381985 130457 186440 0 2169
2171 0 381837 130209 186440 0 2170
2172 0 381729 130035 186440 0 2171
2173 0 381533 129730 186520 0 2172
2174 0 381401 129634 186520 0 2173
2175 0 381181 129583 186440 0 2174
2176 0 381045 129491 186440 0 2175
2177 0 381101 129377 186320 0 2176
2178 0 381142 129349 186240 0 2177
2179 0 381193 129064 186160 0 2178
2180 0 381164 128888 186080 0 2179
2181 0 381109 128787 186000 0 2180
2182 0 381086 128666 185920 0 2181
2183 0 381080 128488 185840 0 2182
2184 0 381091 128279 185760 0 2183
2185 5 381122 128098 185720 0 2184
2186 0 381157 127916 185680 0 2185
2187 0 381117 127546 185680 0 2186
2188 0 380931 127340 185600 0 2187
2189 0 380908 127281 185560 0 2188
2190 0 380936 126998 185520 0 2189
2191 0 380833 126933 185480 0 2190
2192 0 380777 126865 185400 0 2191
2193 0 380721 126734 185320 0 2192
2194 0 380635 126552 185240 0 2193
2195 0 380556 126442 185160 0 2194
2196 0 380585 126325 185120 0 2195
2197 0 380584 126264 185080 0 2196
2198 5 380437 125986 185040 0 2197
2199 0 380472 125755 184960 0 2198
2200 0 380557 125687 184920 0 2199
2201 0 380396 125564 184880 0 2200
2202 0 380136 125314 184840 0 2201
2203 0 380033 125209 184800 0 2202
2204 0 379971 125151 184760 0 2203
2205 0 379863 125047 184720 0 2204
2206 0 379655 124997 184720 0 2205
2207 0 379668 124755 184640 0 2206
2208 0 379769 124695 184560 0 2207
2209 0 379752 124578 184480 0 2208
2210 0 379748 124333 184440 0 2209
2211 0 379500 123989 184400 0 2210
2212 0 379416 123819 184320 0 2211
2213 0 379348 123637 184200 0 2212
2214 0 379314 123523 184120 0 2213
2215 0 379019 122991 183960 0 2214
2216 0 379083 122851 183840 0 2215
2217 0 379105 122805 183800 0 2216
2218 0 379085 122635 183680 0 2217
2219 0 379096 122627 183600 0 2218
2220 0 379096 122500 183520 0 2219
2221 0 379083 122424 183440 0 2220
2222 0 379195 121999 183440 0 2221
2223 0 379170 121879 183360 0 2222
2224 0 379219 121851 183280 0 2223
2225 0 379231 121824 183200 0 2224
2226 0 379231 121772 183120 0 2225
2227 0 379195 121706 183040 0 2226
2228 0 379151 121511 183000 0 2227
2229 0 379161 121443 182960 0 2228
2230 0 379158 121376 182920 0 2229
2231 0 379298 121389 182840 0 2230
2232 0 379399 121377 182760 0 2231
2233 0 379503 121321 182680 0 2232
2234 0 379544 121336 182600 0 2233
2235 0 379616 121340 182520 0 2234
2236 0 379659 121336 182440 0 2235
2237 0 379732 121219 182360 0 2236
2238 0 379750 121187 182280 0 2237
2239 0 379807 121113 182200 0 2238
2240 0 379856 121081 182120 0 2239
2241 0 379992 120955 182080 0 2240
2242 0 380201 121372 182040 0 2241
2243 0 380024 120823 182000 0 2242
2244 0 380025 120790 181960 0 2243
2245 0 380007 120745 181880 0 2244
2246 0 380061 120631 181800 0 2245
2247 0 380075 120564 181720 0 2246
2248 0 380095 120475 181640 0 2247
2249 0 380164 120366 181560 0 2248
2250 0 380212 120202 181480 0 2249
2251 0 380176 119947 181440 0 2250
2252 0 380196 119799 181360 0 2251
2253 0 380184 119727 181320 0 2252
2254 0 380151 119664 181280 0 2253
2255 0 380027 119358 181200 0 2254
2256 0 379746 119208 181160 0 2255
2257 5 379670 119065 181120 0 2256
2258 0 379501 118902 181080 0 2257
2259 0 379333 118594 181080 0 2258
2260 0 379165 118470 181080 0 2259
2261 0 378889 118366 181080 0 2260
2262 0 378987 118293 180920 0 2261
2263 0 378721 118148 180880 0 2262
2264 0 378670 118119 180800 0 2263
2265 0 378416 117938 180760 0 2264
2266 0 378203 117686 180680 0 2265
2267 0 378066 117612 180600 0 2266
2268 0 377842 117587 180520 0 2267
2269 0 377630 117515 180600 0 2268
2270 0 377574 117522 180680 0 2269
2271 0 377379 117449 180760 0 2270
2272 0 377328 117223 180720 0 2271
2273 0 377036 117079 180720 0 2272
2274 0 376856 116981 180720 0 2273
2275 0 376620 116941 180720 0 2274
2276 0 376543 116823 180760 0 2275
2277 0 376383 116771 180760 0 2276
2278 5 376026 116675 180760 0 2277
2279 0 375865 116454 180680 0 2278
2280 0 375844 116280 180640 0 2279
2281 0 375807 116186 180560 0 2280
2282 0 375780 115972 180480 0 2281
2283 0 375767 115770 180440 0 2282
2284 0 375767 115652 180360 0 2283
2285 0 375764 115563 180320 0 2284
2286 0 375495 114903 180280 0 2285
2287 0 375075 114719 180280 0 2286
2288 0 374780 114673 180160 0 2287
2289 0 374543 114626 180040 0 2288
2290 0 374457 114566 180000 0 2289
2291 0 374431 114522 179960 0 2290
2292 0 374173 114482 179920 0 2291
2293 0 374053 114378 179840 0 2292
2294 0 373973 114266 179760 0 2293
2295 5 373693 114134 179680 0 2294
2296 0 373757 114042 179600 0 2295
2297 0 373813 113854 179560 0 2296
2298 0 373805 113818 179440 0 2297
2299 0 373957 113810 179280 0 2298
2300 0 374147 113826 179200 0 2299
2301 0 374171 113870 179120 0 2300
2302 0 374263 113830 179000 0 2301
2303 0 374291 113734 178840 0 2302
2304 0 374311 113714 178720 0 2303
2305 0 374319 113790 178600 0 2304
2306 0 374323 113750 178480 0 2305
2307 0 374351 113698 178360 0 2306
2308 0 374453 113662 178280 0 2307
2309 0 374517 113686 178120 0 2308
2310 0 374357 113706 177960 0 2309
2311 0 374369 113726 177840 0 2310
2312 0 374249 113698 177680 0 2311
2313 0 374209 113686 177560 0 2312
2314 0 374157 113782 177400 0 2313
2315 0 374033 113918 177280 0 2314
2316 0 373997 113998 177160 0 2315
2317 0 373921 113942 177040 0 2316
2318 0 373759 113798 177000 0 2317
2319 0 373691 113766 176960 0 2318
2320 0 373643 113774 176880 0 2319
2321 0 373595 113810 176800 0 2320
2322 0 373415 113830 176680 0 2321
2323 0 373351 113854 176600 0 2322
2324 0 373339 113922 176480 0 2323
2325 0 373375 113878 176360 0 2324
2326 0 373403 113934 176240 0 2325
2327 0 373311 114030 176160 0 2326
2328 0 373267 114078 176040 0 2327
2329 0 373201 114150 175960 0 2328
2330 0 373261 114186 175800 0 2329
2331 0 373225 114106 175720 0 2330
2332 0 373173 114058 175600 0 2331
2333 0 373137 114054 175520 0 2332
2334 0 372997 114054 175480 0 2333
2335 0 372989 114142 175360 0 2334
2336 0 372941 114090 175280 0 2335
2337 0 372925 114082 175200 0 2336
2338 0 372905 114106 175080 0 2337
2339 0 372833 114098 175000 0 2338
2340 0 372773 114094 174880 0 2339
2341 0 372657 113970 174760 0 2340
2342 0 372663 113942 174680 0 2341
2343 0 372669 113802 174600 0 2342
2344 0 372697 113746 174520 0 2343
2345 0 372733 113678 174440 0 2344
2346 0 372765 113654 174320 0 2345
2347 0 372753 113530 174200 0 2346
2348 0 372749 113586 174040 0 2347
2349 0 372745 113658 173920 0 2348
2350 0 372661 113662 173760 0 2349
2351 5 372453 113454 173640 0 2350
2352 0 372745 113614 173520 0 2351
2353 0 372805 113722 173440 0 2352
2354 0 372833 113738 173320 0 2353
2355 0 372765 113650 173240 0 2354
2356 0 372761 113630 173120 0 2355
2357 0 372709 113662 173000 0 2356
2358 0 372697 113690 172840 0 2357
2359 0 372753 113694 172760 0 2358
2360 0 372669 113758 172640 0 2359
2361 0 372609 113746 172480 0 2360
2362 0 372585 113754 172320 0 2361
2363 0 372513 113734 172200 0 2362
2364 0 372473 113758 172080 0 2363
2365 0 372205 113794 171920 0 2364
2366 0 372069 113642 171800 0 2365
2367 0 371973 113582 171640 0 2366
2368 0 371853 113602 171560 0 2367
2369 0 371785 113470 171400 0 2368
2370 0 371819 113362 171280 0 2369
2371 0 371792 113410 171240 0 2370
2372 0 371803 113298 171120 0 2371
2373 0 371695 113150 171000 0 2372
2374 5 370944 112796 170880 0 2373
2375 0 371129 112830 170800 0 2374
2376 5 371147 112802 170680 0 2375
2377 0 370927 112794 170640 0 2376
2378 0 371019 112690 170440 0 2377
2379 5 371111 112578 170400 0 2378
2380 0 371123 112634 170320 0 2379
2381 0 371095 112570 170240 0 2380
2382 0 371087 112562 170120 0 2381
2383 0 371175 112478 170000 0 2382
2384 0 371083 112406 169840 0 2383
2385 0 371047 112278 169760 0 2384
2386 0 370889 112206 169640 0 2385
2387 0 370849 112102 169520 0 2386
2388 0 370873 112202 169480 0 2387
2389 0 370865 112210 169440 0 2388
2390 0 370885 112266 169400 0 2389
2391 0 370937 112298 169320 0 2390
2392 0 370929 112302 169200 0 2391
2393 0 370917 112318 169080 0 2392
2394 0 370845 112294 168960 0 2393
2395 0 370793 112334 168840 0 2394
2396 0 370717 112422 168720 0 2395
2397 0 370641 112234 168600 0 2396
2398 0 370577 112106 168520 0 2397
2399 0 370605 112114 168400 0 2398
2400 0 370593 112202 168280 0 2399
2401 0 370565 112130 168160 0 2400
2402 0 370437 112266 168080 0 2401
2403 0 370273 112314 168000 0 2402
2404 0 370105 112414 167880 0 2403
2405 0 370083 112458 167800 0 2404
2406 0 370063 112474 167640 0 2405
2407 0 370063 112466 167520 0 2406
2408 0 370003 112454 167480 0 2407
2409 0 369979 112506 167400 0 2408
2410 0 370019 112526 167320 0 2409
2411 0 370387 112466 167240 0 2410
2412 0 370413 112498 167120 0 2411
2413 0 370457 112550 167000 0 2412
2414 0 370505 112654 166880 0 2413
2415 0 370141 112638 166760 0 2414
2416 0 370123 112698 166680 0 2415
2417 0 370135 112726 166600 0 2416
2418 0 370135 112726 166520 0 2417
2419 0 370128 112747 166480 0 2418
2420 0 370113 112790 166400 0 2419
2421 0 370157 112790 166320 0 2420
2422 0 370301 112846 166280 0 2421
2423 0 370373 112798 166120 0 2422
2424 0 370509 112930 165960 0 2423
2425 0 370603 113014 165840 0 2424
2426 0 370639 113050 165720 0 2425
2427 0 370411 113010 165600 0 2426
2428 0 370391 112974 165480 0 2427
2429 0 370239 113298 165320 0 2428
2430 0 370189 113418 165280 0 2429
2431 0 369993 113622 165200 0 2430
2432 5 369833 113766 165160 0 2431
2433 0 369733 113754 165080 0 2432
2434 0 369625 113762 165000 0 2433
2435 0 369537 113782 164960 0 2434
2436 0 369377 113766 164880 0 2435
2437 0 369333 113786 164760 0 2436
2438 0 369303 113794 164720 0 2437
2439 0 369271 113818 164600 0 2438
2440 0 369207 113802 164480 0 2439
2441 0 369103 113926 164360 0 2440
2442 5 368871 114014 164200 0 2441
2443 0 368487 114082 164360 0 2442
2444 0 368061 114086 164360 0 2443
2445 0 367765 114198 164400 0 2444
2446 0 367585 114158 164440 0 2445
2447 0 366849 114254 164400 0 2446
2448 0 366753 114290 164360 0 2447
2449 0 366731 114314 164320 0 2448
2450 0 366599 114382 164240 0 2449
2451 0 366527 114454 164160 0 2450
2452 0 366419 114478 164080 0 2451
2453 0 366371 114534 164000 0 2452
2454 0 366367 114682 163920 0 2453
2455 0 366277 114826 163880 0 2454
2456 0 366217 114750 163840 0 2455
2457 0 366093 114734 163760 0 2456
2458 0 365881 114682 163680 0 2457
2459 0 365569 114630 163600 0 2458
2460 0 365245 114570 163520 0 2459
2461 0 365149 114582 163480 0 2460
2462 0 365029 114626 163400 0 2461
2463 0 364899 114706 163320 0 2462
2464 0 364523 114710 163240 0 2463
2465 0 364279 114878 163200 0 2464
2466 0 364191 114906 163160 0 2465
2467 0 364065 114998 163120 0 2466
2468 0 363973 115022 163040 0 2467
2469 0 363865 115054 163000 0 2468
2470 0 363753 115094 162960 0 2469
2471 0 363657 115182 162880 0 2470
2472 0 363469 115246 162800 0 2471
2473 0 363465 115222 162720 0 2472
2474 0 363329 115158 162600 0 2473
2475 0 363261 115114 162520 0 2474
2476 0 363069 115058 162440 0 2475
2477 0 362969 115010 162360 0 2476
2478 0 362901 114994 162240 0 2477
2479 0 362881 114918 162120 0 2478
2480 0 362863 114946 162040 0 2479
2481 0 362439 114838 161960 0 2480
2482 5 362319 114870 161920 0 2481
2483 0 362379 114818 161880 0 2482
2484 5 362339 114630 161800 0 2483
2485 0 362147 114714 161760 0 2484
2486 0 361909 114706 161680 0 2485
2487 0 361809 114654 161640 0 2486
2488 0 361737 114582 161560 0 2487
2489 0 361729 114522 161440 0 2488
2490 5 361793 114794 161360 0 2489
2491 0 361921 115018 161280 0 2490
2492 0 361913 115082 161240 0 2491
2493 0 361839 115130 161200 0 2492
2494 0 361887 115310 161120 0 2493
2495 0 361879 115390 161080 0 2494
2496 0 362003 115418 160960 0 2495
2497 0 362035 115478 160840 0 2496
2498 0 362047 115530 160760 0 2497
2499 0 362087 115562 160640 0 2498
2500 0 362095 115522 160560 0 2499
2501 0 362031 115470 160440 0 2500
2502 0 361989 115462 160400 0 2501
2503 0 361973 115474 160360 0 2502
2504 0 361969 115478 160320 0 2503
2505 0 361989 115426 160200 0 2504
2506 0 362085 115370 160080 0 2505
2507 0 362033 115298 160000 0 2506
2508 0 362129 115194 159840 0 2507
2509 0 362149 115146 159720 0 2508
2510 0 362207 115214 159680 0 2509
2511 0 362265 115282 159640 0 2510
2512 0 362147 115054 159560 0 2511
2513 0 362119 114898 159440 0 2512
2514 0 362023 114810 159280 0 2513
2515 0 361783 114698 159120 0 2514
2516 0 361735 114326 158920 0 2515
2517 0 361791 113670 158840 0 2516
2518 5 361793 113256 158800 0 2517
2519 0 361795 112842 158760 0 2518
2520 0 361733 112702 158720 0 2519
2521 0 361729 112618 158640 0 2520
2522 0 361725 112582 158520 0 2521
2523 0 361675 112430 158360 0 2522
2524 0 361695 112162 158200 0 2523
2525 0 361453 111730 158160 0 2524
2526 5 361685 111934 158120 0 2525
2527 0 361809 111822 158040 0 2526
2528 0 361855 111786 158000 0 2527
2529 0 362015 111762 157880 0 2528
2530 0 361991 111710 157800 0 2529
2531 0 361915 111598 157760 0 2530
2532 0 362055 111654 157720 0 2531
2533 0 362295 111478 157600 0 2532
2534 0 362451 111282 157520 0 2533
2535 0 362489 111258 157480 0 2534
2536 0 362745 111102 157400 0 2535
2537 0 362965 110734 157360 0 2536
2538 0 362973 110682 157280 0 2537
2539 0 362973 110690 157240 0 2538
2540 6 362831 110734 157160 0 2539
2541 0 475117 239390 82800 0 594
2542 0 475173 239344 82720 0 2541
2543 0 475285 239278 82640 0 2542
2544 0 475325 239215 82560 0 2543
2545 0 475457 239146 82480 0 2544
2546 0 475460 239151 82400 0 2545
2547 0 475461 239116 82320 0 2546
2548 0 475485 239094 82240 0 2547
2549 0 475552 239054 82160 0 2548
2550 0 475588 239006 82080 0 2549
2551 0 475626 238982 82000 0 2550
2552 0 475613 238947 81920 0 2551
2553 0 475646 238942 81840 0 2552
2554 0 475682 238946 81760 0 2553
2555 0 475766 238918 81680 0 2554
2556 0 475796 238882 81600 0 2555
2557 0 475837 238846 81520 0 2556
2558 0 475853 238799 81440 0 2557
2559 0 475884 238754 81360 0 2558
2560 0 475902 238739 81280 0 2559
2561 0 475914 238747 81240 0 2560
2562 0 475928 238777 81160 0 2561
2563 0 475997 238762 81080 0 2562
2564 0 476067 238787 81000 0 2563
2565 0 476112 238774 80920 0 2564
2566 0 476140 238714 80840 0 2565
2567 0 476138 238689 80760 0 2566
2568 0 476165 238682 80680 0 2567
2569 0 476161 238681 80600 0 2568
2570 0 476201 238667 80520 0 2569
2571 0 476256 238647 80440 0 2570
2572 0 476276 238647 80360 0 2571
2573 0 476293 238626 80280 0 2572
2574 0 476313 238596 80200 0 2573
2575 0 476341 238577 80120 0 2574
2576 0 476381 238557 80040 0 2575
2577 0 476424 238518 79960 0 2576
2578 0 476441 238535 79920 0 2577
2579 0 476549 238459 79840 0 2578
2580 0 476536 238418 79800 0 2579
2581 0 476580 238346 79720 0 2580
2582 0 476581 238333 79640 0 2581
2583 0 476612 238286 79560 0 2582
2584 0 476713 238238 79480 0 2583
2585 0 476761 238218 79400 0 2584
2586 0 476841 238190 79320 0 2585
2587 0 476869 238170 79240 0 2586
2588 0 476928 238109 79160 0 2587
2589 0 476972 238075 79080 0 2588
2590 0 477012 238038 79000 0 2589
2591 0 477089 237978 78920 0 2590
2592 0 477164 237921 78840 0 2591
2593 0 477209 237897 78760 0 2592
2594 0 477267 237867 78680 0 2593
2595 0 477302 237832 78600 0 2594
2596 0 477379 237798 78520 0 2595
2597 0 477429 237758 78440 0 2596
2598 0 477542 237711 78360 0 2597
2599 0 477604 237686 78280 0 2598
2600 0 477497 237656 78200 0 2599
2601 0 477526 237593 78120 0 2600
2602 0 477607 237523 78040 0 2601
2603 0 477664 237493 77960 0 2602
2604 0 477773 237453 77880 0 2603
2605 0 477828 237407 77800 0 2604
2606 0 477853 237369 77720 0 2605
2607 0 477872 237316 77640 0 2606
2608 0 477912 237293 77560 0 2607
2609 0 477955 237272 77480 0 2608
2610 0 478013 237242 77400 0 2609
2611 0 478029 237217 77320 0 2610
2612 0 477998 237188 77240 0 2611
2613 0 477988 237130 77160 0 2612
2614 0 477993 237083 77080 0 2613
2615 0 477981 237050 77000 0 2614
2616 0 477988 236997 76920 0 2615
2617 0 478005 236946 76840 0 2616
2618 0 477989 236898 76760 0 2617
2619 5 477972 236866 76680 0 2618
2620 0 477991 236856 76600 0 2619
2621 0 477992 236827 76520 0 2620
2622 0 478081 236790 76440 0 2621
2623 0 478094 236767 76360 0 2622
2624 0 478150 236742 76280 0 2623
2625 0 478200 236670 76200 0 2624
2626 0 478230 236648 76120 0 2625
2627 0 478238 236566 76040 0 2626
2628 0 478243 236526 75960 0 2627
2629 0 478248 236507 75880 0 2628
2630 0 478279 236458 75800 0 2629
2631 0 478269 236399 75720 0 2630
2632 0 478259 236374 75640 0 2631
2633 0 478244 236369 75600 0 2632
2634 0 478244 236370 75520 0 2633
2635 0 478217 236314 75440 0 2634
2636 0 478195 236246 75360 0 2635
2637 0 478198 236246 75280 0 2636
2638 0 478275 236209 75200 0 2637
2639 0 478285 236157 75120 0 2638
2640 0 478298 236118 75040 0 2639
2641 0 478320 236035 74960 0 2640
2642 0 478319 235971 74880 0 2641
2643 0 478346 235930 74800 0 2642
2644 0 478367 235898 74720 0 2643
2645 0 478344 235865 74640 0 2644
2646 0 478349 235856 74560 0 2645
2647 0 478400 235869 74480 0 2646
2648 0 478437 235878 74400 0 2647
2649 0 478433 235890 74320 0 2648
2650 0 478456 235886 74240 0 2649
2651 0 478472 235874 74160 0 2650
2652 0 478504 235877 74080 0 2651
2653 0 478552 235861 74000 0 2652
2654 0 478628 235864 73920 0 2653
2655 0 478707 235834 73840 0 2654
2656 0 478760 235822 73760 0 2655
2657 0 478816 235827 73680 0 2656
2658 0 478835 235846 73600 0 2657
2659 0 478849 235834 73520 0 2658
2660 0 478901 235793 73440 0 2659
2661 0 478949 235717 73360 0 2660
2662 0 478981 235694 73280 0 2661
2663 0 478992 235657 73200 0 2662
2664 0 478988 235622 73120 0 2663
2665 0 478966 235593 73040 0 2664
2666 0 478965 235594 72960 0 2665
2667 0 478932 235562 72880 0 2666
2668 0 478897 235553 72800 0 2667
2669 0 478869 235542 72720 0 2668
2670 0 478888 235546 72640 0 2669
2671 0 478832 235542 72560 0 2670
2672 0 478816 235513 72480 0 2671
2673 0 478822 235513 72400 0 2672
2674 0 478817 235463 72320 0 2673
2675 0 478720 235423 72240 0 2674
2676 0 478631 235430 72160 0 2675
2677 0 478634 235449 72080 0 2676
2678 0 478570 235470 72000 0 2677
2679 0 478533 235490 71920 0 2678
2680 0 478477 235493 71840 0 2679
2681 0 478465 235479 71760 0 2680
2682 0 478419 235462 71680 0 2681
2683 0 478369 235473 71600 0 2682
2684 0 478361 235457 71520 0 2683
2685 0 478353 235430 71440 0 2684
2686 0 478353 235430 71360 0 2685
2687 0 478356 235411 71280 0 2686
2688 0 478356 235409 71200 0 2687
2689 0 478337 235369 71120 0 2688
2690 0 478313 235354 71040 0 2689
2691 0 478291 235341 70960 0 2690
2692 0 478268 235337 70880 0 2691
2693 0 478252 235309 70800 0 2692
2694 0 478254 235306 70760 0 2693
2695 0 478261 235245 70680 0 2694
2696 0 478272 235177 70600 0 2695
2697 0 478241 235105 70520 0 2696
2698 0 478212 235102 70440 0 2697
2699 0 478204 235071 70360 0 2698
2700 0 478196 235054 70280 0 2699
2701 0 478193 235018 70200 0 2700
2702 5 478189 234998 70120 0 2701
2703 0 478212 234958 70040 0 2702
2704 0 478229 234950 69960 0 2703
2705 0 478255 234930 69880 0 2704
2706 0 478245 234922 69800 0 2705
2707 0 478299 234822 69720 0 2706
2708 0 478305 234798 69640 0 2707
2709 0 478309 234799 69560 0 2708
2710 0 478348 234766 69480 0 2709
2711 0 478387 234750 69400 0 2710
2712 0 478429 234738 69320 0 2711
2713 0 478439 234746 69240 0 2712
2714 0 478493 234758 69160 0 2713
2715 0 478536 234750 69080 0 2714
2716 0 478563 234730 69000 0 2715
2717 0 478625 234722 68920 0 2716
2718 0 478686 234702 68840 0 2717
2719 0 478715 234686 68760 0 2718
2720 0 478745 234647 68680 0 2719
2721 0 478800 234621 68600 0 2720
2722 0 478837 234578 68520 0 2721
2723 0 478879 234558 68440 0 2722
2724 0 478893 234514 68360 0 2723
2725 0 478884 234489 68280 0 2724
2726 0 478952 234449 68200 0 2725
2727 0 478984 234417 68120 0 2726
2728 0 479053 234372 68040 0 2727
2729 0 479087 234313 67960 0 2728
2730 0 479135 234313 67880 0 2729
2731 0 479169 234277 67800 0 2730
2732 0 479201 234254 67720 0 2731
2733 0 479307 234223 67640 0 2732
2734 0 479387 234264 67560 0 2733
2735 0 479477 234269 67480 0 2734
2736 0 479576 234230 67400 0 2735
2737 0 479792 234168 67320 0 2736
2738 0 479842 234182 67240 0 2737
2739 0 479831 234215 67160 0 2738
2740 0 479890 234235 67080 0 2739
2741 0 479975 234216 67000 0 2740
2742 0 480191 234233 66920 0 2741
2743 0 480196 234274 66840 0 2742
2744 0 480136 234297 66760 0 2743
2745 0 480166 234324 66680 0 2744
2746 0 480144 234380 66600 0 2745
2747 0 480270 234361 66520 0 2746
2748 0 480351 234360 66440 0 2747
2749 0 480408 234329 66360 0 2748
2750 0 480576 234313 66280 0 2749
2751 0 480648 234308 66200 0 2750
2752 0 480710 234251 66120 0 2751
2753 0 480728 234251 66040 0 2752
2754 0 480719 234260 65960 0 2753
2755 0 480795 234211 65880 0 2754
2756 0 480855 234232 65800 0 2755
2757 0 480892 234292 65720 0 2756
2758 0 480798 234402 65640 0 2757
2759 0 480810 234444 65560 0 2758
2760 0 480863 234457 65480 0 2759
2761 0 480911 234462 65400 0 2760
2762 0 480950 234444 65320 0 2761
2763 0 480956 234448 65240 0 2762
2764 0 480976 234476 65160 0 2763
2765 0 481019 234476 65080 0 2764
2766 0 481026 234452 65000 0 2765
2767 0 481042 234449 64920 0 2766
2768 0 481037 234439 64840 0 2767
2769 0 481066 234431 64760 0 2768
2770 0 481057 234445 64680 0 2769
2771 0 481142 234381 64600 0 2770
2772 0 481249 234311 64520 0 2771
2773 0 481318 234309 64440 0 2772
2774 0 481374 234287 64360 0 2773
2775 0 481434 234254 64280 0 2774
2776 0 481485 234223 64200 0 2775
2777 0 481512 234229 64120 0 2776
2778 0 481452 234168 64040 0 2777
2779 0 481404 234100 63960 0 2778
2780 0 481330 234050 63880 0 2779
2781 0 481211 234043 63800 0 2780
2782 0 481164 233949 63720 0 2781
2783 0 481190 233898 63640 0 2782
2784 0 481169 233875 63560 0 2783
2785 0 481194 233861 63480 0 2784
2786 0 481220 233871 63400 0 2785
2787 0 481230 233902 63320 0 2786
2788 0 481293 233946 63240 0 2787
2789 0 481310 233966 63160 0 2788
2790 0 481298 234006 63080 0 2789
2791 0 481333 234046 63000 0 2790
2792 0 481334 234078 62920 0 2791
2793 0 481338 234120 62840 0 2792
2794 0 481397 234119 62760 0 2793
2795 0 481417 234117 62680 0 2794
2796 0 481458 234084 62640 0 2795
2797 0 481454 234103 62560 0 2796
2798 0 481427 234121 62480 0 2797
2799 0 481399 234093 62400 0 2798
2800 0 481407 234057 62320 0 2799
2801 5 481395 234018 62240 0 2800
2802 0 481391 233966 62160 0 2801
2803 0 481396 233896 62080 0 2802
2804 0 481373 233822 62000 0 2803
2805 0 481349 233790 61960 0 2804
2806 0 481278 233801 61920 0 2805
2807 0 481207 233704 61840 0 2806
2808 5 481247 233573 61760 0 2807
2809 0 481217 233427 61680 0 2808
2810 0 481148 233303 61600 0 2809
2811 0 481106 233229 61520 0 2810
2812 0 481078 233149 61440 0 2811
2813 0 481050 233093 61360 0 2812
2814 0 480924 233034 61280 0 2813
2815 0 480688 232735 61240 0 2814
2816 0 480456 232621 61160 0 2815
2817 0 480389 232619 61080 0 2816
2818 0 480384 232598 61000 0 2817
2819 0 480330 232534 60920 0 2818
2820 0 480303 232455 60840 0 2819
2821 0 480341 232386 60760 0 2820
2822 0 480376 232288 60680 0 2821
2823 0 480320 232152 60600 0 2822
2824 0 480296 232067 60520 0 2823
2825 0 480351 231969 60440 0 2824
2826 0 480271 231858 60360 0 2825
2827 0 480242 231818 60280 0 2826
2828 0 480207 231726 60200 0 2827
2829 0 480123 231603 60120 0 2828
2830 0 480056 231470 60040 0 2829
2831 0 479910 231427 59960 0 2830
2832 0 479862 231351 59880 0 2831
2833 0 479829 231267 59800 0 2832
2834 0 479834 231155 59720 0 2833
2835 0 479754 231046 59640 0 2834
2836 0 479710 230981 59560 0 2835
2837 0 479644 230940 59480 0 2836
2838 0 479588 230954 59400 0 2837
2839 5 479581 230971 59360 0 2838
2840 0 479573 230991 59320 0 2839
2841 0 479554 230990 59240 0 2840
2842 0 479544 230999 59160 0 2841
2843 0 479525 231037 59080 0 2842
2844 0 479349 231249 59080 0 2843
2845 0 479445 231509 59080 0 2844
2846 0 479513 231598 59000 0 2845
2847 0 479598 231619 58920 0 2846
2848 0 479662 231694 58840 0 2847
2849 0 479669 231707 58760 0 2848
2850 0 479678 231766 58680 0 2849
2851 0 479854 231883 58600 0 2850
2852 0 479974 231895 58520 0 2851
2853 0 480134 231950 58440 0 2852
2854 0 480221 232018 58360 0 2853
2855 0 480350 232050 58280 0 2854
2856 0 480382 232050 58240 0 2855
2857 0 480413 232049 58200 0 2856
2858 0 480526 232070 58120 0 2857
2859 5 480583 232054 58040 0 2858
2860 0 480717 232099 57960 0 2859
2861 0 480743 232083 57880 0 2860
2862 0 480796 232110 57800 0 2861
2863 0 480878 232127 57720 0 2862
2864 0 480962 232160 57640 0 2863
2865 0 481073 232129 57560 0 2864
2866 0 481209 232146 57480 0 2865
2867 0 481382 232118 57400 0 2866
2868 0 481502 232099 57320 0 2867
2869 0 481596 232066 57240 0 2868
2870 0 481776 232044 57160 0 2869
2871 0 481901 232026 57080 0 2870
2872 0 482014 232034 57000 0 2871
2873 0 482086 232065 56920 0 2872
2874 0 482146 232114 56840 0 2873
2875 0 482221 232174 56760 0 2874
2876 0 482362 232246 56680 0 2875
2877 0 482397 232303 56600 0 2876
2878 0 482431 232363 56520 0 2877
2879 0 482474 232369 56440 0 2878
2880 0 482510 232364 56360 0 2879
2881 5 482533 232361 56320 0 2880
2882 0 482554 232358 56280 0 2881
2883 0 482630 232330 56240 0 2882
2884 5 482669 232297 56200 0 2883
2885 0 482746 232230 56120 0 2884
2886 0 482786 232182 56040 0 2885
2887 0 482789 232138 55960 0 2886
2888 5 482782 232142 55920 0 2887
2889 0 482758 232138 55880 0 2888
2890 0 482819 232120 55800 0 2889
2891 0 482861 232074 55680 0 2890
2892 0 482866 232054 55600 0 2891
2893 0 482935 232019 55520 0 2892
2894 0 482974 231974 55440 0 2893
2895 0 482962 231974 55360 0 2894
2896 0 482898 231847 55280 0 2895
2897 0 482894 231736 55200 0 2896
2898 0 482905 231671 55120 0 2897
2899 0 482822 231549 55040 0 2898
2900 0 482784 231435 54960 0 2899
2901 0 482755 231396 54880 0 2900
2902 0 482736 231329 54800 0 2901
2903 0 482723 231232 54720 0 2902
2904 0 482695 231191 54640 0 2903
2905 0 482669 231111 54560 0 2904
2906 0 482657 231043 54480 0 2905
2907 0 482686 230994 54400 0 2906
2908 0 482697 230946 54320 0 2907
2909 0 482709 230786 54240 0 2908
2910 0 482766 230693 54160 0 2909
2911 0 482818 230634 54080 0 2910
2912 0 482866 230518 54000 0 2911
2913 0 482922 230454 53920 0 2912
2914 0 482949 230450 53840 0 2913
2915 0 482990 230390 53760 0 2914
2916 0 483058 230374 53680 0 2915
2917 0 483113 230334 53600 0 2916
2918 0 483173 230320 53520 0 2917
2919 0 482956 230367 53440 0 2918
2920 0 483271 230350 53360 0 2919
2921 0 483345 230301 53280 0 2920
2922 0 483459 230258 53200 0 2921
2923 0 483597 230233 53120 0 2922
2924 0 483735 230202 53040 0 2923
2925 0 483773 229908 52960 0 2924
2926 0 483832 229725 52880 0 2925
2927 0 483933 229715 52800 0 2926
2928 0 484038 229691 52720 0 2927
2929 0 484095 229608 52640 0 2928
2930 0 484125 229525 52560 0 2929
2931 0 484226 229437 52480 0 2930
2932 0 484399 229340 52400 0 2931
2933 0 484492 229300 52320 0 2932
2934 0 484534 229299 52240 0 2933
2935 0 484573 229274 52160 0 2934
2936 0 484621 229290 52080 0 2935
2937 0 484666 229286 52000 0 2936
2938 0 484705 229326 51920 0 2937
2939 0 484746 229334 51840 0 2938
2940 0 484780 229340 51760 0 2939
2941 0 484798 229378 51680 0 2940
2942 0 484798 229358 51640 0 2941
2943 0 484799 229339 51600 0 2942
2944 0 484818 229328 51520 0 2943
2945 0 484822 229334 51440 0 2944
2946 5 484845 229409 51360 0 2945
2947 0 484825 229430 51280 0 2946
2948 0 484813 229474 51200 0 2947
2949 0 484806 229498 51120 0 2948
2950 0 484813 229527 51040 0 2949
2951 0 484802 229565 50960 0 2950
2952 0 484746 229587 50880 0 2951
2953 0 484510 229587 50800 0 2952
2954 0 484519 229439 50720 0 2953
2955 0 484531 229366 50640 0 2954
2956 0 484473 229276 50560 0 2955
2957 0 484438 229137 50480 0 2956
2958 0 484380 228982 50400 0 2957
2959 0 484372 229238 50320 0 2958
2960 0 484289 229316 50240 0 2959
2961 0 484128 229482 50160 0 2960
2962 0 484066 229541 50080 0 2961
2963 0 484023 229569 50000 0 2962
2964 0 484095 229509 49920 0 2963
2965 0 484104 229502 49880 0 2964
2966 0 484109 229462 49800 0 2965
2967 0 484062 229433 49720 0 2966
2968 0 484079 229357 49640 0 2967
2969 0 484088 229299 49560 0 2968
2970 0 484112 229248 49480 0 2969
2971 0 484147 229109 49400 0 2970
2972 0 484091 229010 49320 0 2971
2973 0 484073 228966 49240 0 2972
2974 0 484108 228849 49160 0 2973
2975 0 484011 228801 49080 0 2974
2976 5 483960 228726 49040 0 2975
2977 0 483909 228651 49000 0 2976
2978 0 483818 228475 48920 0 2977
2979 0 483799 228374 48840 0 2978
2980 0 483709 228290 48760 0 2979
2981 0 483772 228154 48680 0 2980
2982 0 483706 228095 48600 0 2981
2983 0 483745 227971 48520 0 2982
2984 0 483754 227923 48440 0 2983
2985 0 483857 227858 48360 0 2984
2986 0 483877 227822 48280 0 2985
2987 0 483877 227752 48200 0 2986
2988 0 483814 227586 48120 0 2987
2989 0 483703 227422 48040 0 2988
2990 0 483541 227179 47960 0 2989
2991 0 483834 227254 47880 0 2990
2992 0 483785 227258 47800 0 2991
2993 0 483820 227202 47760 0 2992
2994 0 483872 227231 47680 0 2993
2995 0 483955 227164 47600 0 2994
2996 0 484093 227009 47520 0 2995
2997 0 484142 226801 47440 0 2996
2998 0 484160 226625 47360 0 2997
2999 0 484190 226568 47280 0 2998
3000 0 484182 226517 47200 0 2999
3001 0 484194 226405 47120 0 3000
3002 0 484155 226396 47040 0 3001
3003 0 484173 226301 46960 0 3002
3004 0 484171 226248 46920 0 3003
3005 0 484064 226507 46840 0 3004
3006 0 484207 226903 46800 0 3005
3007 0 484231 226916 46760 0 3006
3008 0 484307 226750 46680 0 3007
3009 0 484426 226654 46600 0 3008
3010 0 484491 226577 46520 0 3009
3011 0 484506 226507 46440 0 3010
3012 0 484497 226454 46360 0 3011
3013 0 484455 226477 46280 0 3012
3014 0 484443 226503 46200 0 3013
3015 0 484411 226494 46120 0 3014
3016 0 484386 226544 46040 0 3015
3017 0 484387 226565 45960 0 3016
3018 0 484369 226544 45880 0 3017
3019 0 484406 226511 45800 0 3018
3020 0 484442 226491 45720 0 3019
3021 0 484484 226421 45640 0 3020
3022 0 484566 226358 45560 0 3021
3023 0 484635 226303 45480 0 3022
3024 0 484690 226192 45400 0 3023
3025 0 484686 226160 45320 0 3024
3026 0 484696 226110 45240 0 3025
3027 0 484723 226084 45160 0 3026
3028 0 484784 225888 45080 0 3027
3029 0 484835 225862 45000 0 3028
3030 0 484829 225826 44920 0 3029
3031 0 484846 225837 44840 0 3030
3032 0 484849 225758 44760 0 3031
3033 0 484854 225714 44680 0 3032
3034 0 484871 225654 44600 0 3033
3035 0 484869 225654 44520 0 3034
3036 0 484881 225635 44440 0 3035
3037 0 484893 225607 44360 0 3036
3038 0 484922 225567 44280 0 3037
3039 0 484930 225511 44240 0 3038
3040 0 485002 225458 44120 0 3039
3041 0 485039 225411 44040 0 3040
3042 0 485060 225393 43960 0 3041
3043 0 485068 225383 43880 0 3042
3044 0 485101 225354 43800 0 3043
3045 0 485122 225326 43720 0 3044
3046 0 485094 225327 43640 0 3045
3047 0 485049 225314 43560 0 3046
3048 0 485071 225305 43480 0 3047
3049 0 485130 225288 43400 0 3048
3050 0 485069 225246 43320 0 3049
3051 0 484947 225178 43240 0 3050
3052 0 484870 225134 43160 0 3051
3053 5 484778 225100 43080 0 3052
3054 0 485298 225316 43080 0 3053
3055 0 485518 225548 43080 0 3054
3056 5 485630 225637 43000 0 3055
3057 0 485682 225929 43000 0 3056
3058 0 485682 226293 43000 0 3057
3059 0 485670 226545 43000 0 3058
3060 0 485658 226622 42960 0 3059
3061 0 485643 226831 42920 0 3060
3062 0 485672 226876 42840 0 3061
3063 0 485657 226958 42720 0 3062
3064 0 485625 227077 42640 0 3063
3065 5 485629 227126 42560 0 3064
3066 0 485622 227112 42440 0 3065
3067 0 485596 227166 42360 0 3066
3068 0 485547 227141 42280 0 3067
3069 0 485454 227090 42200 0 3068
3070 0 485386 227042 42120 0 3069
3071 0 485358 227030 42040 0 3070
3072 0 485358 227026 41960 0 3071
3073 5 485375 227018 41920 0 3072
3074 0 484967 226650 41920 0 3073
3075 0 484795 226506 41920 0 3074
3076 0 484518 226150 41920 0 3075
3077 0 484477 226133 41840 0 3076
3078 0 484442 226086 41800 0 3077
3079 0 484446 226089 41720 0 3078
3080 0 484362 226005 41640 0 3079
3081 0 484350 225942 41560 0 3080
3082 0 484326 225875 41480 0 3081
3083 0 484314 225807 41400 0 3082
3084 0 484270 225798 41320 0 3083
3085 0 484298 225758 41240 0 3084
3086 0 484276 225726 41160 0 3085
3087 0 484228 225655 41080 0 3086
3088 0 484043 225598 41000 0 3087
3089 0 483958 225560 40920 0 3088
3090 0 483850 225526 40840 0 3089
3091 0 483721 225456 40760 0 3090
3092 0 483617 225391 40680 0 3091
3093 0 483438 225314 40600 0 3092
3094 0 483250 225234 40520 0 3093
3095 0 483138 225193 40440 0 3094
3096 0 482950 225121 40360 0 3095
3097 0 482838 225119 40280 0 3096
3098 0 482533 225050 40200 0 3097
3099 0 482318 225001 40120 0 3098
3100 0 482090 225081 40080 0 3099
3101 0 481754 225145 40080 0 3100
3102 0 481554 225089 40080 0 3101
3103 0 481651 225115 40000 0 3102
3104 0 481562 225067 39920 0 3103
3105 0 481453 225050 39840 0 3104
3106 0 481242 225018 39760 0 3105
3107 0 481033 224990 39680 0 3106
3108 0 480997 224963 39600 0 3107
3109 0 480925 224951 39520 0 3108
3110 0 480898 224945 39440 0 3109
3111 0 480850 224926 39360 0 3110
3112 0 480825 224967 39280 0 3111
3113 0 480821 224924 39200 0 3112
3114 0 480786 224893 39120 0 3113
3115 0 480750 224858 39040 0 3114
3116 0 480714 224851 38960 0 3115
3117 0 480654 224818 38880 0 3116
3118 0 480634 224778 38800 0 3117
3119 0 480594 224746 38720 0 3118
3120 0 480546 224707 38640 0 3119
3121 0 480513 224684 38560 0 3120
3122 0 480449 224659 38480 0 3121
3123 0 480377 224625 38400 0 3122
3124 0 480374 224618 38320 0 3123
3125 0 480379 224613 38240 0 3124
3126 0 480337 224561 38160 0 3125
3127 0 480279 224497 38120 0 3126
3128 0 480269 224385 38040 0 3127
3129 0 480197 224361 37920 0 3128
3130 0 480213 224273 37760 0 3129
3131 0 480189 224117 37640 0 3130
3132 0 480153 223973 37480 0 3131
3133 0 480405 224125 37280 0 3132
3134 0 480475 224181 37240 0 3133
3135 0 480535 224217 37200 0 3134
3136 0 480599 224177 37160 0 3135
3137 0 480615 224089 37120 0 3136
3138 0 480787 224149 37000 0 3137
3139 0 480901 224285 36920 0 3138
3140 0 480961 224205 36840 0 3139
3141 0 480677 224069 36680 0 3140
3142 0 480293 223905 36520 0 3141
3143 0 480109 223765 36360 0 3142
3144 0 480213 223813 36160 0 3143
3145 0 480221 223829 35960 0 3144
3146 0 480133 223749 35760 0 3145
3147 5 480037 223697 35600 0 3146
3148 0 480039 223665 35480 0 3147
3149 0 480011 223641 35320 0 3148
3150 5 479947 223615 35240 0 3149
3151 0 479883 223589 35160 0 3150
3152 0 479867 223521 35040 0 3151
3153 0 479869 223505 34920 0 3152
3154 0 479861 223549 34800 0 3153
3155 0 479865 223545 34680 0 3154
3156 0 479825 223589 34600 0 3155
3157 0 479701 223629 34480 0 3156
3158 0 479677 223629 34360 0 3157
3159 0 479689 223505 34240 0 3158
3160 0 479657 223433 34120 0 3159
3161 0 479617 223365 34040 0 3160
3162 0 479585 223369 33920 0 3161
3163 0 479409 223277 33760 0 3162
3164 5 479295 223261 33720 0 3163
3165 0 479509 223265 33680 0 3164
3166 0 479537 223237 33560 0 3165
3167 0 479537 223121 33440 0 3166
3168 0 479511 223149 33360 0 3167
3169 0 479495 223141 33240 0 3168
3170 0 479411 223041 33080 0 3169
3171 5 479368 223028 33000 0 3170
3172 0 479347 223021 32960 0 3171
3173 0 479391 223057 32800 0 3172
3174 0 479396 223073 32760 0 3173
3175 0 479382 223055 32720 0 3174
3176 0 479386 223072 32640 0 3175
3177 0 479375 223040 32600 0 3176
3178 0 479240 222581 32560 0 3177
3179 0 479263 222375 32400 0 3178
3180 5 479263 222375 32200 0 3179
3181 5 479266 222360 32120 0 3180
3182 5 479254 222360 32080 0 3181
3183 0 479094 221475 32080 0 3182
3184 0 479187 221111 32080 0 3183
3185 0 479145 220931 32000 0 3184
3186 0 479054 220762 31880 0 3185
3187 5 478999 220587 31800 0 3186
3188 0 478748 220335 31800 0 3187
3189 0 478619 220198 31800 0 3188
3190 0 478216 219959 31800 0 3189
3191 0 478024 219888 31920 0 3190
3192 0 478009 219825 32040 0 3191
3193 0 477995 219746 32160 0 3192
3194 0 477934 219590 32160 0 3193
3195 0 477800 219369 32160 0 3194
3196 0 477770 219248 32160 0 3195
3197 0 477547 218862 32160 0 3196
3198 0 477499 218614 32120 0 3197
3199 0 477478 218567 32040 0 3198
3200 0 477330 217971 31960 0 3199
3201 0 477205 217600 31960 0 3200
3202 5 477133 217402 31880 0 3201
3203 0 477027 217090 31880 0 3202
3204 0 476858 216982 31880 0 3203
3205 0 476858 216971 31800 0 3204
3206 0 476765 216761 31720 0 3205
3207 0 476728 216740 31600 0 3206
3208 0 476637 216738 31560 0 3207
3209 0 476110 216599 31560 0 3208
3210 0 476044 216587 31600 0 3209
3211 0 476015 216541 31680 0 3210
3212 0 475505 216580 31680 0 3211
3213 0 475107 216604 31680 0 3212
3214 0 474697 216911 31680 0 3213
3215 0 474625 216977 31560 0 3214
3216 0 474231 217303 31400 0 3215
3217 0 473998 217320 31280 0 3216
3218 0 473540 217477 31120 0 3217
3219 0 473079 217539 31080 0 3218
3220 0 472737 217546 31040 0 3219
3221 0 471876 217631 31040 0 3220
3222 0 471807 217733 30840 0 3221
3223 0 471792 217750 30800 0 3222
3224 0 471172 218081 30800 0 3223
3225 0 471046 218135 30640 0 3224
3226 0 470925 218469 30520 0 3225
3227 0 470434 218890 30520 0 3226
3228 5 469820 219316 30520 0 3227
3229 0 469455 219435 30520 0 3228
3230 0 469126 219452 30520 0 3229
3231 0 468974 219370 30640 0 3230
3232 0 468961 219319 30720 0 3231
3233 0 468827 219251 30720 0 3232
3234 0 468729 219153 30760 0 3233
3235 0 468245 218850 30760 0 3234
3236 0 467983 218704 30760 0 3235
3237 0 467864 218659 30800 0 3236
3238 0 467639 218629 30840 0 3237
3239 0 467481 218584 30840 0 3238
3240 0 467476 218582 30920 0 3239
3241 0 467324 218572 31040 0 3240
3242 0 467239 218577 31080 0 3241
3243 0 467044 218646 31160 0 3242
3244 0 466853 218673 31240 0 3243
3245 0 466854 218708 31320 0 3244
3246 0 466783 218709 31400 0 3245
3247 0 466728 218746 31480 0 3246
3248 5 466681 218760 31560 0 3247
3249 0 466612 218818 31600 0 3248
3250 0 466603 218950 31680 0 3249
3251 0 466604 218957 31720 0 3250
3252 0 466662 219010 31800 0 3251
3253 5 466659 219079 31840 0 3252
3254 0 466230 219294 31840 0 3253
3255 0 465912 219345 31840 0 3254
3256 0 465712 219391 31880 0 3255
3257 0 465508 219399 31880 0 3256
3258 0 465367 219400 31920 0 3257
3259 0 465228 219405 32000 0 3258
3260 0 465168 219439 32080 0 3259
3261 0 465064 219478 32160 0 3260
3262 0 464953 219515 32240 0 3261
3263 0 464730 219631 32320 0 3262
3264 0 464415 219693 32440 0 3263
3265 0 464208 219705 32560 0 3264
3266 0 464165 219641 32640 0 3265
3267 0 464157 219637 32840 0 3266
3268 0 463851 219486 32960 0 3267
3269 0 463477 219353 32960 0 3268
3270 0 463376 219418 33040 0 3269
3271 0 463093 219504 33080 0 3270
3272 0 462851 219597 33160 0 3271
3273 0 462529 219596 33240 0 3272
3274 0 462208 219688 33320 0 3273
3275 0 461890 219790 33440 0 3274
3276 0 461693 219714 33560 0 3275
3277 0 461530 219701 33640 0 3276
3278 0 461349 219700 33720 0 3277
3279 0 461222 219714 33800 0 3278
3280 0 461145 219780 33880 0 3279
3281 0 461047 219759 33960 0 3280
3282 0 460960 219733 34040 0 3281
3283 0 460783 219688 34160 0 3282
3284 0 460308 219737 34320 0 3283
3285 0 459164 219828 34320 0 3284
3286 5 458841 219910 34320 0 3285
3287 0 458676 219992 34160 0 3286
3288 0 458771 220024 34040 0 3287
3289 0 458834 220056 33880 0 3288
3290 0 458875 220106 33720 0 3289
3291 0 458875 220106 33600 0 3290
3292 0 458921 220208 33480 0 3291
3293 0 458917 220207 33440 0 3292
3294 0 458896 220221 33360 0 3293
3295 0 458886 220239 33280 0 3294
3296 0 458879 220255 33200 0 3295
3297 0 458840 220290 33120 0 3296
3298 0 458827 220226 33040 0 3297
3299 0 458785 220227 32960 0 3298
3300 0 458693 220223 32880 0 3299
3301 0 458658 220220 32800 0 3300
3302 0 458561 220236 32720 0 3301
3303 0 458507 220304 32640 0 3302
3304 5 458499 220322 32560 0 3303
3305 0 458391 220610 32560 0 3304
3306 5 458300 220899 32560 0 3305
3307 0 458325 220992 32480 0 3306
3308 0 458529 221200 32400 0 3307
3309 0 458788 221574 32280 0 3308
3310 0 458847 221647 32200 0 3309
3311 0 458942 221674 32080 0 3310
3312 0 458961 221692 32000 0 3311
3313 0 458978 221697 31920 0 3312
3314 0 458960 221649 31840 0 3313
3315 0 458871 221578 31760 0 3314
3316 0 458772 221575 31680 0 3315
3317 0 458701 221497 31600 0 3316
3318 0 458637 221435 31520 0 3317
3319 0 458554 221392 31400 0 3318
3320 0 458488 221401 31320 0 3319
3321 0 458467 221399 31240 0 3320
3322 0 458435 221445 31160 0 3321
3323 0 458425 221490 31080 0 3322
3324 0 458409 221502 31000 0 3323
3325 0 458407 221505 30920 0 3324
3326 0 458355 221659 30840 0 3325
3327 0 458328 221797 30760 0 3326
3328 0 458338 221776 30680 0 3327
3329 0 458337 221805 30560 0 3328
3330 0 458353 221905 30480 0 3329
3331 0 458472 221918 30360 0 3330
3332 0 458487 221939 30280 0 3331
3333 0 458602 221837 30200 0 3332
3334 0 458627 221790 30120 0 3333
3335 6 458657 221735 30040 0 3334
3336 0 382553 131060 186680 0 2167
3337 0 382877 131092 186680 0 3336
3338 5 383093 130988 186680 0 3337
3339 0 383433 131052 186680 0 3338
3340 0 383561 131026 186600 0 3339
3341 0 383652 131013 186520 0 3340
3342 0 383723 130995 186440 0 3341
3343 0 383839 130943 186360 0 3342
3344 0 383928 130840 186280 0 3343
3345 0 384092 130835 186200 0 3344
3346 0 384206 130778 186120 0 3345
3347 0 384291 130723 186080 0 3346
3348 0 384347 130676 186000 0 3347
3349 0 384403 130568 185920 0 3348
3350 0 384479 130593 185840 0 3349
3351 0 384498 130516 185760 0 3350
3352 0 384534 130424 185680 0 3351
3353 0 384592 130351 185600 0 3352
3354 0 384740 130131 185520 0 3353
3355 0 384798 129998 185440 0 3354
3356 0 384907 129884 185360 0 3355
3357 0 384983 129746 185280 0 3356
3358 0 385048 129667 185200 0 3357
3359 0 385095 129588 185120 0 3358
3360 0 385211 129484 185040 0 3359
3361 0 385324 129338 184960 0 3360
3362 0 385377 129184 184880 0 3361
3363 0 385431 129069 184800 0 3362
3364 0 385433 129000 184720 0 3363
3365 0 385461 128889 184640 0 3364
3366 0 385478 128764 184560 0 3365
3367 0 385517 128641 184480 0 3366
3368 0 385505 128356 184400 0 3367
3369 0 385500 128160 184320 0 3368
3370 0 385472 128016 184240 0 3369
3371 0 385471 127796 184200 0 3370
3372 5 385143 127360 184200 0 3371
3373 0 385149 127314 184120 0 3372
3374 5 385148 127284 184080 0 3373
3375 0 385147 127252 184040 0 3374
3376 0 385297 127136 183960 0 3375
3377 0 385354 126946 183880 0 3376
3378 0 385628 126877 183880 0 3377
3379 0 385620 126772 183800 0 3378
3380 0 385662 126648 183720 0 3379
3381 0 385632 126574 183640 0 3380
3382 0 385649 126424 183560 0 3381
3383 0 385648 126379 183480 0 3382
3384 0 385658 126332 183400 0 3383
3385 0 385673 126249 183320 0 3384
3386 0 385667 126146 183240 0 3385
3387 0 385681 126104 183160 0 3386
3388 0 385747 125957 183080 0 3387
3389 0 385751 125863 183000 0 3388
3390 0 385760 125844 182920 0 3389
3391 0 385816 125804 182840 0 3390
3392 0 385877 125813 182760 0 3391
3393 0 385960 125716 182720 0 3392
3394 0 386044 125620 182680 0 3393
3395 0 386122 125633 182600 0 3394
3396 0 386250 125665 182520 0 3395
3397 0 386290 125606 182480 0 3396
3398 0 386410 125574 182400 0 3397
3399 0 386475 125571 182320 0 3398
3400 0 386515 125550 182240 0 3399
3401 0 386579 125578 182160 0 3400
3402 0 386598 125568 182080 0 3401
3403 0 386555 125494 182000 0 3402
3404 0 386633 125358 181920 0 3403
3405 0 386697 125283 181840 0 3404
3406 0 386814 125184 181760 0 3405
3407 0 386889 125029 181680 0 3406
3408 0 386923 124833 181560 0 3407
3409 0 386739 124669 181520 0 3408
3410 0 386599 124557 181520 0 3409
3411 0 386498 124546 181480 0 3410
3412 0 386403 124583 181440 0 3411
3413 0 386247 124514 181400 0 3412
3414 0 386157 124507 181320 0 3413
3415 0 386338 124364 181200 0 3414
3416 0 386318 124282 181120 0 3415
3417 0 386318 124214 181040 0 3416
3418 0 386306 124150 181000 0 3417
3419 0 386220 124027 180920 0 3418
3420 0 386148 123993 180880 0 3419
3421 0 386076 123959 180840 0 3420
3422 0 385632 124060 180800 0 3421
3423 5 385753 123962 180720 0 3422
3424 0 385728 123953 180640 0 3423
3425 0 386028 123785 180640 0 3424
3426 0 386104 123734 180560 0 3425
3427 0 386056 123724 180480 0 3426
3428 0 386024 123679 180440 0 3427
3429 0 385968 123653 180360 0 3428
3430 0 385917 123625 180280 0 3429
3431 0 385885 123552 180200 0 3430
3432 0 385857 123526 180160 0 3431
3433 0 385695 123355 180080 0 3432
3434 0 385529 123318 180000 0 3433
3435 0 385471 123304 179920 0 3434
3436 0 385455 123259 179840 0 3435
3437 0 385467 123218 179760 0 3436
3438 0 385517 123216 179680 0 3437
3439 0 385560 123163 179600 0 3438
3440 0 385599 123065 179520 0 3439
3441 0 385488 123009 179440 0 3440
3442 5 385294 122659 179360 0 3441
3443 0 385265 122613 179320 0 3442
3444 0 385234 122567 179280 0 3443
3445 0 385217 122519 179200 0 3444
3446 0 385251 122529 179120 0 3445
3447 0 385286 122552 179080 0 3446
3448 0 385166 122470 178920 0 3447
3449 0 385194 122490 178840 0 3448
3450 0 385137 122473 178760 0 3449
3451 0 385074 122545 178680 0 3450
3452 0 385130 122502 178600 0 3451
3453 0 385124 122554 178520 0 3452
3454 0 385098 122629 178440 0 3453
3455 0 384768 122645 178360 0 3454
3456 0 384613 122587 178280 0 3455
3457 0 384550 122631 178160 0 3456
3458 0 384494 122624 178080 0 3457
3459 0 384497 122591 178000 0 3458
3460 0 384487 122574 177920 0 3459
3461 0 384410 122496 177840 0 3460
3462 0 384363 122406 177760 0 3461
3463 0 384286 122415 177680 0 3462
3464 0 384276 122394 177600 0 3463
3465 0 384292 122388 177520 0 3464
3466 0 384284 122374 177440 0 3465
3467 0 384307 122374 177360 0 3466
3468 0 384312 122353 177280 0 3467
3469 0 384341 122352 177200 0 3468
3470 0 384336 122331 177120 0 3469
3471 0 384336 122279 177040 0 3470
3472 0 384352 122243 176960 0 3471
3473 0 384352 122228 176880 0 3472
3474 0 384293 122195 176800 0 3473
3475 0 384252 122191 176720 0 3474
3476 0 384224 122216 176640 0 3475
3477 5 383964 122084 176640 0 3476
3478 0 383959 122032 176560 0 3477
3479 0 383975 122022 176480 0 3478
3480 0 384079 122057 176400 0 3479
3481 0 384107 122084 176320 0 3480
3482 0 384113 122085 176240 0 3481
3483 0 384144 122074 176160 0 3482
3484 0 384351 122035 176120 0 3483
3485 0 384422 122015 176040 0 3484
3486 0 384435 122008 175960 0 3485
3487 0 384415 121938 175880 0 3486
3488 0 384412 121883 175800 0 3487
3489 0 384416 121881 175720 0 3488
3490 0 384402 121838 175640 0 3489
3491 0 384374 121741 175560 0 3490
3492 0 384417 121685 175480 0 3491
3493 0 384403 121658 175400 0 3492
3494 0 384477 121449 175320 0 3493
3495 0 384568 121452 175280 0 3494
3496 0 384508 121359 175200 0 3495
3497 0 384343 121257 175120 0 3496
3498 0 384319 121239 175040 0 3497
3499 0 384293 121239 174960 0 3498
3500 0 384239 121219 174880 0 3499
3501 0 384218 121190 174800 0 3500
3502 0 383954 120886 174800 0 3501
3503 5 383742 120731 174800 0 3502
3504 0 383226 120659 174800 0 3503
3505 5 382714 120515 174800 0 3504
3506 0 382766 120385 174720 0 3505
3507 0 382765 120250 174640 0 3506
3508 0 382753 120159 174560 0 3507
3509 0 382778 120139 174480 0 3508
3510 0 382786 120119 174400 0 3509
3511 0 382749 120066 174320 0 3510
3512 0 382714 119887 174240 0 3511
3513 0 382829 119795 174200 0 3512
3514 0 382842 119678 174160 0 3513
3515 0 382886 119544 174040 0 3514
3516 0 382916 119510 173960 0 3515
3517 0 382924 119489 173920 0 3516
3518 0 382905 119474 173840 0 3517
3519 0 382942 119410 173760 0 3518
3520 0 382982 119439 173680 0 3519
3521 0 383049 119509 173600 0 3520
3522 0 383104 119548 173520 0 3521
3523 0 383127 119540 173440 0 3522
3524 0 383179 119392 173360 0 3523
3525 0 383202 119252 173280 0 3524
3526 0 383117 119044 173200 0 3525
3527 0 383071 118969 173120 0 3526
3528 0 382991 118869 173040 0 3527
3529 0 382922 118679 172960 0 3528
3530 0 382872 118566 172920 0 3529
3531 0 382662 118391 172840 0 3530
3532 0 382518 118288 172760 0 3531
3533 0 382418 118198 172680 0 3532
3534 0 382293 118150 172600 0 3533
3535 0 382141 118095 172520 0 3534
3536 0 382079 118018 172440 0 3535
3537 0 381978 118030 172360 0 3536
3538 0 381835 117983 172280 0 3537
3539 0 381762 117989 172200 0 3538
3540 0 381700 117978 172120 0 3539
3541 0 381620 117943 172040 0 3540
3542 0 381521 117785 171960 0 3541
3543 0 381514 117748 171880 0 3542
3544 0 381466 117597 171800 0 3543
3545 0 381449 117401 171720 0 3544
3546 0 381353 117175 171640 0 3545
3547 0 381070 116931 171600 0 3546
3548 0 380772 116920 171560 0 3547
3549 5 379970 116498 171560 0 3548
3550 0 379899 116422 171480 0 3549
3551 0 379877 116431 171400 0 3550
3552 0 379845 116405 171320 0 3551
3553 0 379743 116332 171160 0 3552
3554 0 379748 116295 171120 0 3553
3555 0 379641 116207 171040 0 3554
3556 0 379614 116124 170960 0 3555
3557 0 379576 116045 170880 0 3556
3558 0 379527 116018 170840 0 3557
3559 0 379239 115958 170840 0 3558
3560 0 379220 115905 170800 0 3559
3561 0 379135 115787 170680 0 3560
3562 0 379045 115693 170600 0 3561
3563 0 378991 115643 170520 0 3562
3564 0 378887 115573 170440 0 3563
3565 0 378754 115481 170360 0 3564
3566 0 378647 115473 170280 0 3565
3567 0 378520 115503 170240 0 3566
3568 0 378483 115481 170200 0 3567
3569 0 378383 115486 170120 0 3568
3570 0 378267 115482 170040 0 3569
3571 0 378181 115464 170000 0 3570
3572 0 378106 115426 169920 0 3571
3573 0 378043 115381 169840 0 3572
3574 0 377954 115317 169760 0 3573
3575 0 377909 115277 169680 0 3574
3576 0 377787 115223 169600 0 3575
3577 0 377259 115182 169600 0 3576
3578 0 377126 115122 169520 0 3577
3579 0 377034 115220 169440 0 3578
3580 0 376914 115230 169360 0 3579
3581 0 376852 115218 169320 0 3580
3582 0 376729 115194 169240 0 3581
3583 5 376687 115159 169160 0 3582
3584 0 376691 115071 169080 0 3583
3585 0 376703 115044 169000 0 3584
3586 0 376815 115026 168920 0 3585
3587 0 376820 115001 168840 0 3586
3588 0 376799 115006 168760 0 3587
3589 5 376688 114841 168680 0 3588
3590 0 376420 114553 168680 0 3589
3591 0 376236 114308 168680 0 3590
3592 0 376017 114153 168720 0 3591
3593 0 375875 113890 168720 0 3592
3594 0 375845 113836 168760 0 3593
3595 0 375741 113580 168920 0 3594
3596 0 375588 113555 169000 0 3595
3597 0 375565 113521 169080 0 3596
3598 5 375617 113483 169160 0 3597
3599 0 375725 113374 169160 0 3598
3600 0 375931 113200 169240 0 3599
3601 0 376061 113035 169280 0 3600
3602 0 376103 112970 169320 0 3601
3603 0 376193 112942 169400 0 3602
3604 0 376357 112690 169400 0 3603
3605 0 376312 112619 169480 0 3604
3606 0 376324 112606 169600 0 3605
3607 0 376347 112652 169640 0 3606
3608 0 376388 112699 169720 0 3607
3609 0 376434 112701 169800 0 3608
3610 0 376426 112748 169880 0 3609
3611 0 376433 112792 169920 0 3610
3612 0 376486 112794 170000 0 3611
3613 0 376418 112699 170080 0 3612
3614 0 376438 112682 170120 0 3613
3615 0 376442 112662 170160 0 3614
3616 0 376455 112623 170240 0 3615
3617 0 376488 112487 170320 0 3616
3618 0 376455 112246 170320 0 3617
3619 0 376348 112205 170200 0 3618
3620 0 376258 112114 170120 0 3619
3621 0 376226 112074 170040 0 3620
3622 0 376210 112052 169920 0 3621
3623 0 376187 112012 169840 0 3622
3624 0 376137 112007 169800 0 3623
3625 0 376088 111955 169680 0 3624
3626 0 376082 111995 169600 0 3625
3627 0 375960 111990 169520 0 3626
3628 6 376008 112098 169440 0 3627
3629 0 375686 143260 183040 0 2038
3630 0 375613 143228 183080 0 3629
3631 0 375505 143109 183160 0 3630
3632 0 375309 143118 183240 0 3631
3633 0 375104 143161 183320 0 3632
3634 0 374952 143221 183360 0 3633
3635 5 374720 143481 183360 0 3634
3636 0 374489 143466 183480 0 3635
3637 0 374469 143446 183560 0 3636
3638 0 374434 143412 183640 0 3637
3639 0 374398 143379 183720 0 3638
3640 0 374325 143442 183800 0 3639
3641 0 374225 143489 183880 0 3640
3642 0 373961 143469 183880 0 3641
3643 0 373697 143497 183880 0 3642
3644 0 373513 143449 183880 0 3643
3645 0 373017 143249 183880 0 3644
3646 5 373009 143258 183920 0 3645
3647 0 372665 142820 183840 0 3646
3648 0 372697 142753 183760 0 3647
3649 0 372572 142473 183680 0 3648
3650 0 372425 142268 183520 0 3649
3651 0 372340 142103 183360 0 3650
3652 5 371820 141728 183320 0 3651
3653 0 371224 141639 183280 0 3652
3654 0 370713 141704 183240 0 3653
3655 0 370309 141760 183240 0 3654
3656 0 370056 141772 183280 0 3655
3657 0 369584 141772 183280 0 3656
3658 0 369384 141807 183360 0 3657
3659 0 369173 141825 183400 0 3658
3660 0 369019 142104 183480 0 3659
3661 5 368349 142413 183520 0 3660
3662 0 367458 142604 183520 0 3661
3663 0 367166 142618 183600 0 3662
3664 0 367014 142702 183720 0 3663
3665 0 366641 142781 183800 0 3664
3666 0 366317 142736 183840 0 3665
3667 0 366065 142809 183880 0 3666
3668 0 365821 142781 183800 0 3667
3669 0 365430 142830 183720 0 3668
3670 0 364981 143027 183760 0 3669
3671 0 364654 143078 183800 0 3670
3672 0 364353 142983 183760 0 3671
3673 0 364105 142935 183680 0 3672
3674 0 363858 142954 183600 0 3673
3675 0 363581 143182 183640 0 3674
3676 0 363446 143323 183720 0 3675
3677 0 363274 143526 183800 0 3676
3678 0 362770 144112 183840 0 3677
3679 0 362522 144455 183760 0 3678
3680 5 362310 144490 183560 0 3679
3681 0 361658 144226 183560 0 3680
3682 0 361265 144138 183520 0 3681
3683 0 360906 144070 183560 0 3682
3684 0 360637 144042 183640 0 3683
3685 0 360526 144139 183760 0 3684
3686 0 360280 144253 183920 0 3685
3687 0 360017 144588 184080 0 3686
3688 0 359666 144928 184280 0 3687
3689 0 359533 145044 184360 0 3688
3690 0 359429 145213 184480 0 3689
3691 0 359297 145427 184680 0 3690
3692 5 359226 145479 184720 0 3691
3693 0 359081 145592 184800 0 3692
3694 0 358950 145620 184840 0 3693
3695 0 358878 145789 185000 0 3694
3696 0 358646 145896 185120 0 3695
3697 0 358390 146006 185160 0 3696
3698 0 358282 146052 185280 0 3697
3699 0 358030 146204 185400 0 3698
3700 0 357918 146467 185520 0 3699
3701 0 357735 146575 185640 0 3700
3702 0 357577 146848 185880 0 3701
3703 0 357339 147052 186080 0 3702
3704 0 357135 147179 186280 0 3703
3705 0 356910 147226 186440 0 3704
3706 0 356648 147214 186600 0 3705
3707 0 356281 147151 186720 0 3706
3708 0 356041 147158 186840 0 3707
3709 0 355731 147115 187000 0 3708
3710 0 355561 147142 187160 0 3709
3711 0 355406 147063 187240 0 3710
3712 0 355159 146934 187400 0 3711
3713 0 355030 146811 187560 0 3712
3714 0 354977 146790 187680 0 3713
3715 0 354842 146808 187840 0 3714
3716 0 354786 146824 187960 0 3715
3717 0 354518 146831 188040 0 3716
3718 0 354311 146764 188160 0 3717
3719 0 354158 146667 188320 0 3718
3720 0 354017 146575 188440 0 3719
3721 0 353862 146515 188560 0 3720
3722 0 353721 146470 188720 0 3721
3723 0 353654 146472 189040 0 3722
3724 0 353474 146370 189200 0 3723
3725 0 353546 146403 189360 0 3724
3726 0 353430 146455 189560 0 3725
3727 0 353290 146541 189760 0 3726
3728 0 353158 146492 189960 0 3727
3729 0 353041 146406 190200 0 3728
3730 0 352908 146325 190400 0 3729
3731 0 352901 146265 190480 0 3730
3732 0 352979 146317 190640 0 3731
3733 0 352896 146327 190800 0 3732
3734 0 352867 146311 190960 0 3733
3735 0 352878 146164 191120 0 3734
3736 0 352852 146084 191240 0 3735
3737 0 352750 146036 191360 0 3736
3738 0 352666 145923 191480 0 3737
3739 0 352461 145755 191640 0 3738
3740 0 352269 145763 191760 0 3739
3741 0 351993 145753 191880 0 3740
3742 0 351801 145776 192000 0 3741
3743 0 351706 145774 192080 0 3742
3744 0 351647 145772 192120 0 3743
3745 0 351579 145783 192160 0 3744
3746 0 351535 145791 192200 0 3745
3747 0 351353 145811 192280 0 3746
3748 0 351120 145876 192480 0 3747
3749 0 350834 145858 192640 0 3748
3750 0 350544 145828 192800 0 3749
3751 0 350434 145773 192880 0 3750
3752 0 350400 145751 192920 0 3751
3753 0 350258 145719 193000 0 3752
3754 0 350086 145718 193160 0 3753
3755 0 350028 145563 193280 0 3754
3756 0 349971 145426 193400 0 3755
3757 0 349924 145369 193520 0 3756
3758 0 349874 145306 193680 0 3757
3759 0 349775 145151 193840 0 3758
3760 0 349691 145096 193920 0 3759
3761 5 349575 144842 194000 0 3760
3762 0 349519 144716 194040 0 3761
3763 0 349146 144023 194040 0 3762
3764 0 349108 143966 194120 0 3763
3765 0 349063 143917 194200 0 3764
3766 0 348888 143827 194320 0 3765
3767 0 348732 143871 194520 0 3766
3768 0 348554 143937 194640 0 3767
3769 5 348432 143997 194760 0 3768
3770 0 348133 143976 194840 0 3769
3771 0 347815 143911 194800 0 3770
3772 0 347660 143992 194760 0 3771
3773 0 347518 144028 194680 0 3772
3774 0 347295 144030 194600 0 3773
3775 0 347109 143946 194520 0 3774
3776 0 346757 143902 194400 0 3775
3777 0 346481 143906 194360 0 3776
3778 0 345657 144026 194360 0 3777
3779 0 345345 144134 194400 0 3778
3780 0 344897 144410 194360 0 3779
3781 0 344693 144486 194280 0 3780
3782 0 344513 144510 194160 0 3781
3783 0 344289 144458 194080 0 3782
3784 0 343955 144654 194120 0 3783
3785 0 343375 144822 194160 0 3784
3786 0 342899 144990 194120 0 3785
3787 0 342395 145230 194200 0 3786
3788 0 341953 145262 194240 0 3787
3789 0 341769 145454 194200 0 3788
3790 0 341461 145654 194120 0 3789
3791 0 340905 146142 194120 0 3790
3792 0 340365 146546 194000 0 3791
3793 0 340275 146862 193960 0 3792
3794 0 339935 147118 194040 0 3793
3795 0 339871 147198 194120 0 3794
3796 0 339695 147314 194040 0 3795
3797 0 339683 147386 194000 0 3796
3798 0 339653 147622 193960 0 3797
3799 0 339513 147926 193920 0 3798
3800 0 339337 148114 193880 0 3799
3801 0 339095 148398 193840 0 3800
3802 0 338937 148706 193880 0 3801
3803 0 339009 148874 193840 0 3802
3804 0 339137 149102 193800 0 3803
3805 0 339191 149610 193760 0 3804
3806 0 339195 149862 193680 0 3805
3807 5 339135 150274 193560 0 3806
3808 0 339230 150911 193680 0 3807
3809 0 339287 150982 193800 0 3808
3810 5 339303 151218 193880 0 3809
3811 0 339699 151258 193920 0 3810
3812 0 339723 151266 194000 0 3811
3813 0 339879 151314 194080 0 3812
3814 0 339973 151426 194160 0 3813
3815 0 340133 151530 194240 0 3814
3816 0 340249 151822 194360 0 3815
3817 0 340233 151998 194440 0 3816
3818 0 340261 152262 194320 0 3817
3819 0 340371 152806 194320 0 3818
3820 0 340555 152834 194360 0 3819
3821 0 340655 153090 194320 0 3820
3822 0 340763 153410 194280 0 3821
3823 0 340853 153850 194320 0 3822
3824 0 341293 154290 194240 0 3823
3825 0 341309 154358 194120 0 3824
3826 0 341311 154474 194080 0 3825
3827 0 341395 154590 193960 0 3826
3828 0 341411 154870 193880 0 3827
3829 0 341411 155058 193960 0 3828
3830 0 341527 155238 193960 0 3829
3831 0 341647 155302 193880 0 3830
3832 0 341559 155438 193760 0 3831
3833 0 341659 155490 193640 0 3832
3834 0 341721 155562 193520 0 3833
3835 0 341795 155544 193400 0 3834
3836 0 341797 155634 193280 0 3835
3837 0 341933 155710 193200 0 3836
3838 0 341935 155694 193160 0 3837
3839 0 341781 155934 193040 0 3838
3840 0 341685 155922 192920 0 3839
3841 0 341757 155886 192800 0 3840
3842 0 341885 155802 192680 0 3841
3843 0 342193 155690 192640 0 3842
3844 0 342285 155706 192520 0 3843
3845 0 342333 155702 192400 0 3844
3846 0 342369 155782 192280 0 3845
3847 0 342469 155826 192120 0 3846
3848 0 342525 155922 192000 0 3847
3849 0 342547 155930 191920 0 3848
3850 0 342571 155926 191800 0 3849
3851 0 342651 155902 191680 0 3850
3852 0 342703 155970 191560 0 3851
3853 0 342843 156046 191400 0 3852
3854 0 342979 156026 191240 0 3853
3855 0 343051 156010 191080 0 3854
3856 0 343183 155858 190880 0 3855
3857 5 343199 155898 190840 0 3856
3858 0 343443 155786 190720 0 3857
3859 0 343605 155758 190680 0 3858
3860 0 343741 155806 190560 0 3859
3861 0 343865 155858 190520 0 3860
3862 0 343853 155938 190440 0 3861
3863 0 343837 155974 190400 0 3862
3864 0 343961 156078 190360 0 3863
3865 0 344065 156074 190400 0 3864
3866 0 344117 156066 190440 0 3865
3867 0 344145 156106 190480 0 3866
3868 0 344301 156198 190400 0 3867
3869 0 344373 156222 190320 0 3868
3870 0 344463 156242 190280 0 3869
3871 0 344555 156278 190240 0 3870
3872 0 344663 156382 190200 0 3871
3873 0 344807 156482 190160 0 3872
3874 0 345027 156558 190040 0 3873
3875 0 345143 156658 190000 0 3874
3876 0 345179 156730 189960 0 3875
3877 0 345199 156758 189880 0 3876
3878 0 345367 156886 189800 0 3877
3879 0 345403 156898 189760 0 3878
3880 0 345433 156958 189720 0 3879
3881 0 345465 157030 189640 0 3880
3882 0 345733 157006 189600 0 3881
3883 0 345853 157246 189560 0 3882
3884 0 345913 157370 189520 0 3883
3885 0 345997 157466 189600 0 3884
3886 0 346097 157498 189640 0 3885
3887 0 346235 157558 189680 0 3886
3888 0 346499 157510 189640 0 3887
3889 0 346615 157486 189600 0 3888
3890 6 346643 157518 189560 0 3889
3891 0 477597 235347 70000 0 2702
3892 0 477541 235363 69920 0 3891
3893 0 477427 235379 69840 0 3892
3894 0 477267 235407 69680 0 3893
3895 0 477071 235399 69520 0 3894
3896 0 476859 235407 69360 0 3895
3897 0 476719 235439 69160 0 3896
3898 0 476579 235495 68960 0 3897
3899 0 476315 235715 68880 0 3898
3900 0 476035 235923 68720 0 3899
3901 0 475927 236083 68560 0 3900
3902 0 475807 236171 68400 0 3901
3903 0 475623 236199 68200 0 3902
3904 0 475541 236247 68040 0 3903
3905 0 475517 236263 67840 0 3904
3906 0 475413 236379 67680 0 3905
3907 0 475531 236443 67480 0 3906
3908 0 475503 236463 67280 0 3907
3909 0 475427 236447 67120 0 3908
3910 0 475231 236395 66880 0 3909
3911 0 474967 236343 66760 0 3910
3912 0 474847 236275 66560 0 3911
3913 0 474667 236255 66360 0 3912
3914 0 474491 236175 66200 0 3913
3915 0 474317 236111 66000 0 3914
3916 0 474225 236019 65800 0 3915
3917 0 474057 235947 65640 0 3916
3918 0 473977 235835 65480 0 3917
3919 0 473959 235787 65320 0 3918
3920 0 473975 235747 65160 0 3919
3921 0 473851 235663 65000 0 3920
3922 0 473679 235551 64840 0 3921
3923 0 473533 235483 64640 0 3922
3924 0 473457 235431 64600 0 3923
3925 0 473389 235335 64480 0 3924
3926 0 473365 235163 64360 0 3925
3927 0 473429 235099 64240 0 3926
3928 0 473453 234951 64080 0 3927
3929 0 473293 234759 63920 0 3928
3930 0 473027 234567 63800 0 3929
3931 0 472819 234467 63680 0 3930
3932 0 472691 234263 63560 0 3931
3933 0 472449 234211 63400 0 3932
3934 0 472409 234183 63200 0 3933
3935 0 472277 234083 63000 0 3934
3936 0 472265 234127 62800 0 3935
3937 0 472265 234147 62680 0 3936
3938 0 472225 234043 62520 0 3937
3939 0 471965 233671 62360 0 3938
3940 0 471743 233243 62280 0 3939
3941 0 471707 232863 62160 0 3940
3942 0 471775 232619 62040 0 3941
3943 0 471697 232563 61920 0 3942
3944 0 471655 232475 61840 0 3943
3945 0 471675 232223 61680 0 3944
3946 0 471627 231995 61480 0 3945
3947 0 471619 231803 61400 0 3946
3948 0 471521 231691 61280 0 3947
3949 0 471453 231327 61120 0 3948
3950 0 471457 231143 61000 0 3949
3951 0 471353 230839 60840 0 3950
3952 0 471425 230559 60680 0 3951
3953 0 471421 230431 60400 0 3952
3954 0 471241 230259 60160 0 3953
3955 0 471041 230171 59960 0 3954
3956 0 470877 230111 59840 0 3955
3957 0 470737 230135 59680 0 3956
3958 0 470738 230114 59640 0 3957
3959 0 470739 230051 59520 0 3958
3960 0 470459 229899 59320 0 3959
3961 0 470455 229811 59160 0 3960
3962 0 470319 229799 58960 0 3961
3963 0 470059 229787 58720 0 3962
3964 0 469895 229731 58520 0 3963
3965 0 469951 229543 58320 0 3964
3966 0 470025 229455 58160 0 3965
3967 0 470073 229327 57960 0 3966
3968 0 470169 229127 57760 0 3967
3969 0 470277 228895 57560 0 3968
3970 0 470317 228783 57400 0 3969
3971 0 470355 228579 57240 0 3970
3972 5 470360 228555 57080 0 3971
3973 0 470387 228691 57000 0 3972
3974 0 470447 228699 56960 0 3973
3975 0 470791 228683 56800 0 3974
3976 0 470967 228495 56640 0 3975
3977 0 470973 228447 56520 0 3976
3978 0 471177 228343 56280 0 3977
3979 0 471369 228147 56120 0 3978
3980 0 471405 228075 55840 0 3979
3981 0 471473 228071 55640 0 3980
3982 0 471669 227875 55440 0 3981
3983 0 471769 227707 55200 0 3982
3984 0 471913 227539 55000 0 3983
3985 0 472127 227515 54960 0 3984
3986 0 472107 227435 54920 0 3985
3987 0 472095 227251 54840 0 3986
3988 0 472055 227059 54720 0 3987
3989 0 472039 226995 54640 0 3988
3990 0 471963 226895 54520 0 3989
3991 0 471759 226799 54400 0 3990
3992 0 471645 226671 54280 0 3991
3993 0 471629 226687 54040 0 3992
3994 0 471441 226551 53800 0 3993
3995 0 471349 226503 53600 0 3994
3996 0 471403 226471 53560 0 3995
3997 0 471427 226439 53480 0 3996
3998 0 471185 226463 53440 0 3997
3999 0 471377 226363 53400 0 3998
4000 0 471409 226331 53360 0 3999
4001 0 471409 226291 53240 0 4000
4002 0 471477 225951 53080 0 4001
4003 5 471321 225227 52960 0 4002
4004 0 471317 225247 52920 0 4003
4005 0 471321 225391 52800 0 4004
4006 0 471329 225347 52560 0 4005
4007 0 471425 224983 52360 0 4006
4008 0 471387 224547 52120 0 4007
4009 0 471517 224091 52000 0 4008
4010 0 471537 223951 51760 0 4009
4011 0 471277 223999 51520 0 4010
4012 0 471133 224055 51360 0 4011
4013 0 471105 224023 51200 0 4012
4014 0 470957 223967 51040 0 4013
4015 5 470891 223959 50960 0 4014
4016 0 470827 224051 50840 0 4015
4017 0 470623 224071 50800 0 4016
4018 0 470539 223907 50640 0 4017
4019 0 470403 223643 50440 0 4018
4020 0 470417 223455 50400 0 4019
4021 0 470367 223767 50360 0 4020
4022 0 470403 223991 50280 0 4021
4023 0 470369 224059 50240 0 4022
4024 0 470363 224039 50200 0 4023
4025 0 470251 224235 50120 0 4024
4026 0 470227 224299 50080 0 4025
4027 0 470241 224323 50000 0 4026
4028 0 470113 224327 49760 0 4027
4029 0 469917 224371 49680 0 4028
4030 0 469845 224311 49480 0 4029
4031 0 469881 224231 49440 0 4030
4032 0 469881 224171 49360 0 4031
4033 0 469865 224187 49320 0 4032
4034 0 469863 224199 49280 0 4033
4035 0 469815 224211 49240 0 4034
4036 0 469895 224051 49200 0 4035
4037 0 469887 224031 49160 0 4036
4038 0 469703 223995 49040 0 4037
4039 5 469607 223984 48960 0 4038
4040 0 469559 223979 48920 0 4039
4041 0 469511 223803 48800 0 4040
4042 0 469535 223667 48760 0 4041
4043 0 469475 223535 48680 0 4042
4044 0 469453 223355 48560 0 4043
4045 0 469437 223291 48400 0 4044
4046 0 469437 223295 48200 0 4045
4047 0 469311 223119 48160 0 4046
4048 0 469287 223079 48120 0 4047
4049 0 469189 222999 48080 0 4048
4050 0 469141 222939 48040 0 4049
4051 0 469053 222867 48000 0 4050
4052 0 468921 222795 47960 0 4051
4053 0 469121 222807 47920 0 4052
4054 0 469277 222799 47880 0 4053
4055 0 469273 222811 47840 0 4054
4056 0 469255 222791 47800 0 4055
4057 0 469325 222795 47760 0 4056
4058 0 469401 222883 47680 0 4057
4059 0 469465 222747 47560 0 4058
4060 0 469597 222615 47480 0 4059
4061 0 469653 222511 47440 0 4060
4062 0 469721 222343 47400 0 4061
4063 0 469701 222259 47360 0 4062
4064 0 469713 222203 47240 0 4063
4065 0 469645 221827 47080 0 4064
4066 0 469697 221651 46960 0 4065
4067 0 469587 221651 46920 0 4066
4068 0 469671 222447 46880 0 4067
4069 0 469655 221967 46840 0 4068
4070 0 469687 222179 46800 0 4069
4071 0 469707 222083 46760 0 4070
4072 5 469734 221974 46720 0 4071
4073 0 469783 221735 46640 0 4072
4074 0 469627 221351 46600 0 4073
4075 5 469573 221151 46560 0 4074
4076 0 469404 221006 46600 0 4075
4077 0 469416 221022 46680 0 4076
4078 0 469416 221022 46760 0 4077
4079 0 469391 221045 46800 0 4078
4080 6 469362 220698 46840 0 4079
4081 0 479758 230281 59320 0 2839
4082 0 479592 230082 59200 0 4081
4083 0 479590 230107 59160 0 4082
4084 0 479608 229899 59120 0 4083
4085 0 479663 229693 59080 0 4084
4086 0 479690 229407 59040 0 4085
4087 0 479800 229204 59000 0 4086
4088 0 479860 229048 58960 0 4087
4089 0 479897 228955 58920 0 4088
4090 0 479955 228822 58880 0 4089
4091 0 479935 228700 58840 0 4090
4092 0 479922 228633 58800 0 4091
4093 0 479931 228574 58760 0 4092
4094 0 479934 228541 58720 0 4093
4095 0 479938 228426 58680 0 4094
4096 0 479868 228316 58640 0 4095
4097 0 479868 228257 58600 0 4096
4098 0 479868 228213 58560 0 4097
4099 0 479834 228170 58520 0 4098
4100 0 479798 228048 58480 0 4099
4101 0 479740 227958 58440 0 4100
4102 0 479790 227856 58400 0 4101
4103 0 479773 227818 58360 0 4102
4104 0 479708 227742 58320 0 4103
4105 0 479686 227704 58280 0 4104
4106 5 479554 227509 58200 0 4105
4107 0 479470 227334 58120 0 4106
4108 0 479413 227272 58080 0 4107
4109 0 479303 227219 58040 0 4108
4110 0 479179 227195 58040 0 4109
4111 5 479144 227182 58000 0 4110
4112 0 479109 227168 57960 0 4111
4113 0 479009 227151 57920 0 4112
4114 0 478822 227080 57880 0 4113
4115 0 478757 227036 57840 0 4114
4116 0 478669 226768 57800 0 4115
4117 0 478658 226729 57760 0 4116
4118 0 478541 226496 57840 0 4117
4119 0 478415 226325 57840 0 4118
4120 0 478283 226150 57880 0 4119
4121 0 478153 226046 57920 0 4120
4122 0 478015 225946 57880 0 4121
4123 0 477870 225893 57840 0 4122
4124 0 477736 225822 57800 0 4123
4125 0 477678 225822 57680 0 4124
4126 0 477490 225736 57680 0 4125
4127 0 477433 225640 57640 0 4126
4128 5 477400 225596 57560 0 4127
4129 0 477332 225515 57520 0 4128
4130 0 477281 225455 57440 0 4129
4131 0 477130 225370 57360 0 4130
4132 0 477074 225348 57280 0 4131
4133 0 477056 225320 57200 0 4132
4134 0 477061 225305 57120 0 4133
4135 0 477073 225287 57040 0 4134
4136 0 477045 225241 56960 0 4135
4137 0 477016 225208 56880 0 4136
4138 0 476996 225158 56800 0 4137
4139 0 477006 225104 56720 0 4138
4140 5 477002 225073 56680 0 4139
4141 0 476999 225042 56640 0 4140
4142 0 476928 225040 56560 0 4141
4143 0 476906 225030 56480 0 4142
4144 0 476858 225008 56400 0 4143
4145 0 476841 224961 56320 0 4144
4146 0 476815 224928 56240 0 4145
4147 0 476801 224890 56160 0 4146
4148 0 476792 224848 56080 0 4147
4149 0 476756 224833 56000 0 4148
4150 0 476717 224818 55920 0 4149
4151 0 476651 224830 55840 0 4150
4152 0 476599 224825 55760 0 4151
4153 0 476540 224818 55680 0 4152
4154 0 476484 224786 55600 0 4153
4155 0 476429 224758 55520 0 4154
4156 0 476243 224662 55480 0 4155
4157 0 476129 224512 55480 0 4156
4158 0 476033 224366 55320 0 4157
4159 0 475974 224255 55080 0 4158
4160 0 475944 224054 54920 0 4159
4161 5 475914 223835 54800 0 4160
4162 0 475869 223807 54720 0 4161
4163 0 475903 223617 54680 0 4162
4164 0 475919 223527 54600 0 4163
4165 0 475924 223338 54520 0 4164
4166 5 475917 222911 54480 0 4165
4167 0 475940 222592 54440 0 4166
4168 0 475974 222356 54360 0 4167
4169 5 476130 222156 54360 0 4168
4170 0 476176 221960 54280 0 4169
4171 0 476240 221894 54240 0 4170
4172 0 476284 221850 54160 0 4171
4173 0 476260 221784 54080 0 4172
4174 0 476186 221718 54000 0 4173
4175 0 476134 221670 53920 0 4174
4176 0 476158 221654 53840 0 4175
4177 0 476184 221566 53760 0 4176
4178 0 476249 221468 53680 0 4177
4179 0 476224 221355 53600 0 4178
4180 0 476284 221247 53600 0 4179
4181 0 476384 221167 53560 0 4180
4182 0 476429 221130 53480 0 4181
4183 0 476486 221090 53400 0 4182
4184 0 476538 221058 53320 0 4183
4185 0 476661 220923 53280 0 4184
4186 0 476673 220895 53240 0 4185
4187 0 476577 220915 53160 0 4186
4188 0 476728 220553 53080 0 4187
4189 0 476759 220424 53000 0 4188
4190 0 476966 220356 52920 0 4189
4191 0 477038 220513 52840 0 4190
4192 0 477089 220217 52760 0 4191
4193 0 477060 219783 52680 0 4192
4194 0 477088 219407 52320 0 4193
4195 0 477100 219387 52160 0 4194
4196 0 477276 219295 52200 0 4195
4197 0 477336 219080 52200 0 4196
4198 0 477382 219038 52120 0 4197
4199 0 477405 218946 52080 0 4198
4200 0 477411 218860 52000 0 4199
4201 0 477404 218696 51920 0 4200
4202 0 477442 218645 51840 0 4201
4203 0 477433 218614 51760 0 4202
4204 0 477500 218565 51680 0 4203
4205 0 477675 218418 51600 0 4204
4206 0 477718 218400 51560 0 4205
4207 0 477767 218334 51480 0 4206
4208 0 477890 218276 51400 0 4207
4209 0 477984 218227 51360 0 4208
4210 0 478075 218150 51280 0 4209
4211 0 478108 218113 51200 0 4210
4212 0 478159 218040 51120 0 4211
4213 0 478180 217989 51040 0 4212
4214 0 478207 217846 51000 0 4213
4215 0 478255 217844 50920 0 4214
4216 0 478461 217696 51000 0 4215
4217 0 478628 217643 50920 0 4216
4218 0 478639 217649 50880 0 4217
4219 0 478449 217612 50800 0 4218
4220 0 478571 217495 50720 0 4219
4221 0 478588 217388 50640 0 4220
4222 0 478611 217352 50560 0 4221
4223 0 478628 217332 50480 0 4222
4224 0 478695 217240 50400 0 4223
4225 0 478752 217402 50320 0 4224
4226 0 478750 217457 50240 0 4225
4227 0 478885 217395 50200 0 4226
4228 0 478925 217351 50080 0 4227
4229 0 478917 217387 50040 0 4228
4230 0 479053 217271 50000 0 4229
4231 0 479163 217223 49960 0 4230
4232 5 479152 217258 49920 0 4231
4233 0 479427 217295 49880 0 4232
4234 0 479529 217225 49840 0 4233
4235 0 479631 217155 49800 0 4234
4236 0 479863 217039 49720 0 4235
4237 0 480083 216871 49600 0 4236
4238 0 480167 216847 49520 0 4237
4239 0 480319 216763 49440 0 4238
4240 0 480447 216723 49400 0 4239
4241 0 480525 216683 49360 0 4240
4242 0 480741 216667 49280 0 4241
4243 0 480981 216599 49200 0 4242
4244 0 481109 216515 49000 0 4243
4245 0 481085 216499 48960 0 4244
4246 0 481137 216491 48880 0 4245
4247 0 481137 216451 48760 0 4246
4248 6 481065 216443 48680 0 4247
4249 0 379607 136163 189200 0 2135
4250 0 379604 136166 189320 0 4249
4251 0 379592 136187 189400 0 4250
4252 0 379456 136176 189520 0 4251
4253 0 379460 136159 189600 0 4252
4254 0 379507 136127 189680 0 4253
4255 0 379496 136096 189760 0 4254
4256 0 379509 136090 189840 0 4255
4257 0 379475 136070 189920 0 4256
4258 0 379451 136056 190000 0 4257
4259 0 379388 136035 190080 0 4258
4260 0 379337 136003 190160 0 4259
4261 5 379278 135978 190240 0 4260
4262 0 379215 135963 190320 0 4261
4263 0 378998 135916 190360 0 4262
4264 0 378725 136032 190400 0 4263
4265 0 378592 136081 190480 0 4264
4266 0 378436 136139 190560 0 4265
4267 0 378348 136145 190640 0 4266
4268 0 378258 136148 190720 0 4267
4269 0 378081 136188 190800 0 4268
4270 0 377909 136196 190880 0 4269
4271 0 377676 136161 190920 0 4270
4272 0 377367 136058 191000 0 4271
4273 0 377306 136045 191040 0 4272
4274 0 377059 136071 191160 0 4273
4275 0 376820 136094 191120 0 4274
4276 0 376759 136012 191200 0 4275
4277 0 376699 135992 191240 0 4276
4278 0 376563 136000 191280 0 4277
4279 0 376439 135970 191320 0 4278
4280 0 376301 135951 191360 0 4279
4281 0 376243 135976 191400 0 4280
4282 0 376021 136043 191440 0 4281
4283 0 375900 136045 191480 0 4282
4284 0 375716 136095 191560 0 4283
4285 5 375539 136139 191640 0 4284
4286 0 375493 136138 191720 0 4285
4287 0 375399 136067 191800 0 4286
4288 0 375230 136047 191880 0 4287
4289 0 375174 136055 191920 0 4288
4290 0 375151 136034 191960 0 4289
4291 0 374987 135976 192040 0 4290
4292 0 374717 135892 192080 0 4291
4293 0 374377 135780 192080 0 4292
4294 0 374395 135765 192040 0 4293
4295 0 374394 135753 192000 0 4294
4296 0 374061 135647 191840 0 4295
4297 0 373742 135505 191840 0 4296
4298 0 373654 135474 191880 0 4297
4299 0 373579 135470 191960 0 4298
4300 0 373467 135190 191960 0 4299
4301 0 373298 135102 191960 0 4300
4302 0 372926 134974 191960 0 4301
4303 0 372763 135126 192000 0 4302
4304 0 372668 135039 192080 0 4303
4305 5 372557 135038 192160 0 4304
4306 0 371805 134780 192200 0 4305
4307 0 371597 134864 192280 0 4306
4308 0 371511 134896 192320 0 4307
4309 0 371507 134956 192400 0 4308
4310 0 371475 134888 192520 0 4309
4311 0 371289 134764 192640 0 4310
4312 0 370945 134632 192760 0 4311
4313 0 370525 134588 192800 0 4312
4314 0 370359 134588 192840 0 4313
4315 0 370255 134668 192960 0 4314
4316 0 370091 134392 193040 0 4315
4317 0 369947 134228 193120 0 4316
4318 0 369887 134144 193240 0 4317
4319 0 369693 133936 193360 0 4318
4320 0 369517 133976 193480 0 4319
4321 0 369637 133792 193600 0 4320
4322 0 369261 133816 193760 0 4321
4323 5 369245 133760 193840 0 4322
4324 0 369137 133500 193880 0 4323
4325 0 368913 133424 193920 0 4324
4326 0 368425 133276 193960 0 4325
4327 0 367947 133180 194000 0 4326
4328 0 367863 132932 194040 0 4327
4329 0 367775 132864 194080 0 4328
4330 0 367623 132972 194200 0 4329
4331 0 367467 133060 194320 0 4330
4332 0 367361 132976 194360 0 4331
4333 0 367221 132948 194440 0 4332
4334 0 367021 132952 194560 0 4333
4335 5 366729 132720 194680 0 4334
4336 0 366457 132284 194560 0 4335
4337 0 366151 131804 194680 0 4336
4338 0 365949 131612 194720 0 4337
4339 0 365449 131480 194680 0 4338
4340 0 365045 131208 194760 0 4339
4341 0 364847 130900 194680 0 4340
4342 0 364839 130680 194560 0 4341
4343 0 364955 130368 194480 0 4342
4344 0 364977 129792 194400 0 4343
4345 0 365041 129068 194280 0 4344
4346 0 364955 128996 194240 0 4345
4347 0 364943 128960 194160 0 4346
4348 0 364871 128904 194040 0 4347
4349 0 364907 128844 193920 0 4348
4350 0 364983 128808 193800 0 4349
4351 0 364851 128684 193760 0 4350
4352 0 364755 128508 193560 0 4351
4353 0 364659 128188 193440 0 4352
4354 5 364711 128028 193280 0 4353
4355 0 365115 127456 193280 0 4354
4356 0 365411 127096 193240 0 4355
4357 0 365623 126916 193160 0 4356
4358 0 365721 126788 193120 0 4357
4359 0 366097 126684 193000 0 4358
4360 0 366205 126540 192880 0 4359
4361 0 366473 126308 192760 0 4360
4362 0 366661 126048 192680 0 4361
4363 0 366865 125916 192520 0 4362
4364 0 366895 125836 192400 0 4363
4365 0 367051 125616 192240 0 4364
4366 0 367439 125384 192120 0 4365
4367 0 367467 125184 192080 0 4366
4368 0 367597 125040 191960 0 4367
4369 0 367669 124800 191840 0 4368
4370 0 367813 124572 191680 0 4369
4371 0 367825 124544 191600 0 4370
4372 0 367757 124632 191480 0 4371
4373 0 367553 124560 191360 0 4372
4374 0 366939 124332 191320 0 4373
4375 0 366871 124284 191200 0 4374
4376 0 366815 124256 191080 0 4375
4377 0 366639 124068 191040 0 4376
4378 0 366523 123936 190960 0 4377
4379 0 366417 123808 190880 0 4378
4380 0 365741 123516 190880 0 4379
4381 5 365453 122980 190920 0 4380
4382 0 365493 122820 190760 0 4381
4383 0 365513 122648 190680 0 4382
4384 0 365267 122660 190560 0 4383
4385 0 365099 122712 190440 0 4384
4386 5 365091 122856 190360 0 4385
4387 0 365079 122588 190280 0 4386
4388 0 365071 122528 190200 0 4387
4389 0 364979 122452 190080 0 4388
4390 0 364875 122392 190000 0 4389
4391 0 364795 122256 189920 0 4390
4392 0 364619 122184 189800 0 4391
4393 0 364535 122208 189720 0 4392
4394 0 364487 122176 189640 0 4393
4395 0 364517 122140 189600 0 4394
4396 0 364525 122084 189520 0 4395
4397 0 364501 122092 189480 0 4396
4398 0 364473 122024 189440 0 4397
4399 0 364393 121976 189400 0 4398
4400 0 364385 121944 189360 0 4399
4401 0 364389 121908 189280 0 4400
4402 0 364409 121816 189200 0 4401
4403 0 364345 121748 189120 0 4402
4404 0 364209 121616 189040 0 4403
4405 0 364133 121520 189000 0 4404
4406 0 364085 121464 188960 0 4405
4407 0 364069 121388 188880 0 4406
4408 0 364149 121252 188800 0 4407
4409 6 364129 121104 188720 0 4408
4410 0 484997 229749 51360 0 2946
4411 0 485209 229969 51360 0 4410
4412 0 485453 230213 51360 0 4411
4413 0 485741 230733 51360 0 4412
4414 0 485685 230781 51320 0 4413
4415 0 485753 230831 51240 0 4414
4416 5 485933 231066 51200 0 4415
4417 0 486089 231230 51200 0 4416
4418 0 486302 231370 51200 0 4417
4419 0 486390 231494 51200 0 4418
4420 0 486574 231570 51200 0 4419
4421 0 486698 231702 51200 0 4420
4422 0 486821 231722 51280 0 4421
4423 0 487138 231891 51400 0 4422
4424 0 487181 231894 51440 0 4423
4425 0 487243 231904 51520 0 4424
4426 0 487450 231998 51600 0 4425
4427 0 487650 232026 51600 0 4426
4428 0 487666 232089 51680 0 4427
4429 0 487686 232143 51760 0 4428
4430 0 487678 232127 51800 0 4429
4431 5 487681 232163 51880 0 4430
4432 0 488265 232431 51880 0 4431
4433 0 488445 232499 51760 0 4432
4434 0 488650 232593 51680 0 4433
4435 0 488731 232680 51640 0 4434
4436 0 488783 232716 51600 0 4435
4437 0 488930 232940 51520 0 4436
4438 0 488982 233010 51440 0 4437
4439 5 488974 233049 51360 0 4438
4440 0 489402 233365 51360 0 4439
4441 0 489594 233517 51360 0 4440
4442 0 489714 233657 51360 0 4441
4443 0 489890 233783 51320 0 4442
4444 0 489927 233867 51240 0 4443
4445 0 490073 234121 51240 0 4444
4446 0 490135 234291 51240 0 4445
4447 5 490201 234413 51240 0 4446
4448 0 490083 234485 51240 0 4447
4449 0 489975 234563 51240 0 4448
4450 0 489825 234609 51240 0 4449
4451 0 489766 234667 51200 0 4450
4452 0 489748 234663 51160 0 4451
4453 0 489592 234655 51160 0 4452
4454 5 489534 234639 51120 0 4453
4455 0 489512 234662 51080 0 4454
4456 0 489379 234718 51040 0 4455
4457 0 489352 234742 51000 0 4456
4458 0 489342 234833 50960 0 4457
4459 5 489322 234917 50960 0 4458
4460 0 489320 234919 50880 0 4459
4461 0 489102 234899 50800 0 4460
4462 0 489121 234758 50720 0 4461
4463 0 489133 234702 50640 0 4462
4464 0 489099 234624 50560 0 4463
4465 0 488995 234565 50480 0 4464
4466 0 488947 234538 50400 0 4465
4467 0 488930 234559 50320 0 4466
4468 0 488876 234597 50280 0 4467
4469 0 488800 234606 50200 0 4468
4470 0 488594 234763 50120 0 4469
4471 0 488502 234822 50040 0 4470
4472 0 488405 234886 50000 0 4471
4473 0 488517 234718 49920 0 4472
4474 0 488512 234700 49880 0 4473
4475 0 488405 234662 49800 0 4474
4476 0 488375 234599 49760 0 4475
4477 0 488384 234488 49680 0 4476
4478 0 488400 234437 49640 0 4477
4479 0 488420 234400 49600 0 4478
4480 0 488441 234363 49560 0 4479
4481 0 488468 234269 49520 0 4480
4482 5 488457 234254 49480 0 4481
4483 0 488363 234101 49440 0 4482
4484 0 488340 234046 49400 0 4483
4485 0 488318 233990 49360 0 4484
4486 0 488298 233955 49280 0 4485
4487 0 488272 233932 49200 0 4486
4488 0 488222 233919 49120 0 4487
4489 0 488180 233902 49040 0 4488
4490 0 488105 233879 48960 0 4489
4491 0 488068 233831 48880 0 4490
4492 0 488036 233804 48800 0 4491
4493 0 487963 233801 48720 0 4492
4494 0 487894 233780 48640 0 4493
4495 0 487860 233763 48600 0 4494
4496 0 487820 233731 48560 0 4495
4497 0 487776 233636 48480 0 4496
4498 0 487697 233555 48400 0 4497
4499 0 487626 233506 48360 0 4498
4500 0 487541 233454 48320 0 4499
4501 0 487474 233439 48280 0 4500
4502 0 487367 233425 48200 0 4501
4503 0 487280 233368 48160 0 4502
4504 0 487160 233323 48120 0 4503
4505 0 487102 233231 48080 0 4504
4506 0 487008 233141 48040 0 4505
4507 0 486892 233105 48000 0 4506
4508 0 486936 233163 47920 0 4507
4509 0 486927 233203 47840 0 4508
4510 0 486820 233250 47760 0 4509
4511 0 486804 233354 47680 0 4510
4512 0 486809 233335 47600 0 4511
4513 0 486838 233213 47520 0 4512
4514 0 486826 233060 47440 0 4513
4515 0 486801 232975 47360 0 4514
4516 0 486798 232961 47320 0 4515
4517 0 486755 232892 47240 0 4516
4518 0 486749 232854 47160 0 4517
4519 0 486752 232832 47080 0 4518
4520 0 486698 232817 47000 0 4519
4521 0 486679 232777 46960 0 4520
4522 0 486660 232814 46920 0 4521
4523 5 486631 233801 46880 0 4522
4524 0 486443 233686 46880 0 4523
4525 0 486447 232694 46920 0 4524
4526 6 486413 232656 46960 0 4525
4527 0 362337 144437 183440 0 3680
4528 0 362977 144961 183440 0 4527
4529 0 363033 145042 183400 0 4528
4530 0 363065 145194 183320 0 4529
4531 0 363053 145406 183200 0 4530
4532 0 363474 145651 183040 0 4531
4533 0 363888 145811 183000 0 4532
4534 0 364068 145903 182920 0 4533
4535 0 364152 145979 182840 0 4534
4536 0 364224 146043 182760 0 4535
4537 0 364362 146227 182680 0 4536
4538 0 364434 146387 182600 0 4537
4539 0 364510 146515 182520 0 4538
4540 0 364542 146583 182440 0 4539
4541 0 364618 146643 182360 0 4540
4542 5 364812 146815 182320 0 4541
4543 0 364904 146783 182280 0 4542
4544 0 364906 146815 182200 0 4543
4545 0 364910 146879 182080 0 4544
4546 0 364994 147079 181960 0 4545
4547 0 364962 147055 181920 0 4546
4548 0 365082 147143 181800 0 4547
4549 0 365134 147255 181680 0 4548
4550 0 365146 147219 181560 0 4549
4551 0 365298 147399 181440 0 4550
4552 0 365356 147407 181360 0 4551
4553 0 365380 147443 181320 0 4552
4554 0 365448 147439 181160 0 4553
4555 0 365510 147547 181080 0 4554
4556 0 365418 147539 180920 0 4555
4557 0 365466 147651 180800 0 4556
4558 0 365510 147751 180680 0 4557
4559 0 365438 147735 180560 0 4558
4560 0 365450 147883 180440 0 4559
4561 5 365476 148147 180360 0 4560
4562 0 365364 148283 180320 0 4561
4563 0 365276 148307 180240 0 4562
4564 0 365228 148371 180200 0 4563
4565 0 365104 148435 180160 0 4564
4566 0 365049 148510 180080 0 4565
4567 0 365022 148547 180040 0 4566
4568 0 364990 148623 179960 0 4567
4569 0 364924 148695 179920 0 4568
4570 0 364844 148755 179840 0 4569
4571 0 364780 148879 179800 0 4570
4572 0 364670 149035 179680 0 4571
4573 0 364678 149119 179600 0 4572
4574 0 364682 149315 179480 0 4573
4575 0 364584 149467 179360 0 4574
4576 5 364416 149499 179240 0 4575
4577 5 364136 149935 179200 0 4576
4578 0 363984 150195 179280 0 4577
4579 0 363738 150547 179200 0 4578
4580 0 363666 150739 179160 0 4579
4581 0 363586 150747 179080 0 4580
4582 0 363292 150939 179040 0 4581
4583 0 362948 151087 179120 0 4582
4584 0 362708 151247 179200 0 4583
4585 0 362224 151675 179160 0 4584
4586 0 361880 151619 179080 0 4585
4587 5 361550 151807 179040 0 4586
4588 0 361390 152039 179080 0 4587
4589 0 361274 152087 179160 0 4588
4590 0 360994 152107 179200 0 4589
4591 0 360942 152179 179240 0 4590
4592 0 360912 152299 179280 0 4591
4593 0 360900 152419 179320 0 4592
4594 0 360828 152463 179360 0 4593
4595 0 360720 152459 179440 0 4594
4596 0 360616 152559 179480 0 4595
4597 0 360436 152751 179440 0 4596
4598 0 360388 152899 179360 0 4597
4599 0 360368 152959 179320 0 4598
4600 0 360310 153003 179240 0 4599
4601 0 360306 153023 179160 0 4600
4602 0 360274 153055 179080 0 4601
4603 0 360238 153087 179040 0 4602
4604 0 360186 153123 178920 0 4603
4605 0 360134 153103 178880 0 4604
4606 0 359938 153115 178800 0 4605
4607 0 359838 153215 178760 0 4606
4608 5 359762 153475 178760 0 4607
4609 0 359718 153519 178720 0 4608
4610 0 359708 153575 178680 0 4609
4611 0 359756 153623 178640 0 4610
4612 0 359768 153711 178600 0 4611
4613 0 359796 153743 178560 0 4612
4614 0 359808 153751 178520 0 4613
4615 0 359828 153799 178440 0 4614
4616 0 359836 153883 178360 0 4615
4617 0 359796 153927 178280 0 4616
4618 0 359764 153971 178200 0 4617
4619 0 359780 154047 178120 0 4618
4620 0 359704 154223 178000 0 4619
4621 0 359702 154267 177960 0 4620
4622 0 359634 154359 177880 0 4621
4623 5 359582 154571 177800 0 4622
4624 0 359750 154595 177760 0 4623
4625 0 359946 154531 177680 0 4624
4626 0 360160 154555 177640 0 4625
4627 0 360276 154591 177600 0 4626
4628 0 360264 154603 177520 0 4627
4629 6 360252 154587 177440 0 4628
4630 0 484258 225036 43080 0 3053
4631 0 483782 224952 43080 0 4630
4632 0 483558 224800 43080 0 4631
4633 0 483270 224676 43080 0 4632
4634 0 483178 224544 43080 0 4633
4635 0 483038 224432 43080 0 4634
4636 0 482830 224430 43120 0 4635
4637 0 482754 224409 43200 0 4636
4638 0 482718 224402 43280 0 4637
4639 0 482653 224410 43360 0 4638
4640 0 482585 224430 43400 0 4639
4641 0 482101 224562 43400 0 4640
4642 0 481725 224666 43400 0 4641
4643 0 481393 224846 43400 0 4642
4644 0 481009 224886 43400 0 4643
4645 0 480573 224918 43400 0 4644
4646 5 480261 224758 43400 0 4645
4647 0 480146 224774 43480 0 4646
4648 0 480021 224738 43560 0 4647
4649 0 479970 224740 43600 0 4648
4650 0 479918 224743 43640 0 4649
4651 5 479802 224763 43640 0 4650
4652 0 479638 224831 43640 0 4651
4653 0 479530 224892 43640 0 4652
4654 0 479246 225074 43720 0 4653
4655 0 479137 225119 43760 0 4654
4656 0 479064 225151 43800 0 4655
4657 0 479002 225230 43880 0 4656
4658 0 478967 225282 43960 0 4657
4659 0 478926 225319 44040 0 4658
4660 0 478832 225361 44120 0 4659
4661 0 478768 225446 44160 0 4660
4662 0 478766 225595 44200 0 4661
4663 0 478721 225551 44240 0 4662
4664 0 478710 225607 44280 0 4663
4665 0 478677 225659 44360 0 4664
4666 0 478640 225699 44440 0 4665
4667 0 478601 225711 44520 0 4666
4668 5 478421 225831 44520 0 4667
4669 0 478393 225848 44600 0 4668
4670 0 478382 225855 44680 0 4669
4671 0 478290 225838 44760 0 4670
4672 0 478274 225861 44840 0 4671
4673 0 478257 225777 44920 0 4672
4674 0 478234 225757 45000 0 4673
4675 0 478197 225704 45080 0 4674
4676 0 478169 225701 45120 0 4675
4677 0 478123 225777 45160 0 4676
4678 0 478023 225673 45200 0 4677
4679 0 478051 225601 45280 0 4678
4680 0 477795 225497 45320 0 4679
4681 5 477648 225422 45360 0 4680
4682 0 477603 225297 45320 0 4681
4683 0 477539 225225 45200 0 4682
4684 0 477467 225137 45160 0 4683
4685 0 477431 224965 45120 0 4684
4686 0 477407 224881 45080 0 4685
4687 0 477367 224849 45000 0 4686
4688 0 477283 224785 44920 0 4687
4689 0 477243 224733 44880 0 4688
4690 0 477143 224553 44640 0 4689
4691 0 477143 224505 44600 0 4690
4692 0 477101 224405 44520 0 4691
4693 0 477093 224365 44440 0 4692
4694 0 477073 224229 44360 0 4693
4695 0 477073 224161 44280 0 4694
4696 0 476997 224049 44200 0 4695
4697 0 476975 223961 44160 0 4696
4698 0 476963 223929 44080 0 4697
4699 0 476963 223889 43960 0 4698
4700 0 476951 223873 43880 0 4699
4701 0 477071 223705 43760 0 4700
4702 0 477107 223637 43640 0 4701
4703 0 477151 223529 43520 0 4702
4704 0 477239 223437 43400 0 4703
4705 0 477439 223305 43320 0 4704
4706 5 477535 223145 43200 0 4705
4707 0 477743 223117 42920 0 4706
4708 0 477869 223101 42840 0 4707
4709 5 477891 223085 42800 0 4708
4710 0 477971 223273 42760 0 4709
4711 0 478015 223361 42720 0 4710
4712 0 478077 223365 42640 0 4711
4713 0 478041 223373 42600 0 4712
4714 0 478005 223313 42520 0 4713
4715 0 478065 223277 42440 0 4714
4716 0 478173 223265 42360 0 4715
4717 0 478205 223273 42320 0 4716
4718 0 478253 223305 42240 0 4717
4719 0 478361 223317 42160 0 4718
4720 0 478397 223309 42120 0 4719
4721 0 478405 223317 42080 0 4720
4722 0 478453 223321 42000 0 4721
4723 0 478469 223341 41960 0 4722
4724 0 478561 223477 41840 0 4723
4725 0 478573 223521 41760 0 4724
4726 0 478657 223513 41680 0 4725
4727 0 478745 223541 41600 0 4726
4728 0 478885 223549 41520 0 4727
4729 0 478829 223629 41480 0 4728
4730 6 478785 223649 41400 0 4729
4731 0 349668 144975 194120 0 3761
4732 0 349666 144997 194200 0 4731
4733 0 349656 144969 194280 0 4732
4734 0 349540 145165 194400 0 4733
4735 0 349500 145285 194480 0 4734
4736 0 349412 145337 194520 0 4735
4737 0 349348 145393 194640 0 4736
4738 0 349316 145465 194760 0 4737
4739 0 349270 145493 194840 0 4738
4740 0 349222 145545 194920 0 4739
4741 0 348988 145641 194960 0 4740
4742 0 348940 145697 195040 0 4741
4743 0 348976 145801 195120 0 4742
4744 0 348968 145865 195200 0 4743
4745 0 349028 146049 195280 0 4744
4746 0 349076 146209 195360 0 4745
4747 0 349024 146281 195440 0 4746
4748 0 348958 146337 195480 0 4747
4749 0 348938 146401 195600 0 4748
4750 0 348846 146513 195680 0 4749
4751 0 348822 146677 195760 0 4750
4752 0 348774 146741 195880 0 4751
4753 0 348830 146857 195960 0 4752
4754 0 348678 146941 196080 0 4753
4755 0 348654 146941 196120 0 4754
4756 0 348626 146973 196200 0 4755
4757 0 348602 147005 196320 0 4756
4758 0 348562 147069 196440 0 4757
4759 0 348800 147009 196480 0 4758
4760 0 348916 146849 196600 0 4759
4761 0 349028 146765 196720 0 4760
4762 0 349068 146837 196840 0 4761
4763 5 349128 146820 196880 0 4762
4764 0 349248 146785 196960 0 4763
4765 0 349306 146817 197000 0 4764
4766 0 349602 146805 197080 0 4765
4767 0 349726 146829 197120 0 4766
4768 0 349786 146861 197240 0 4767
4769 0 349790 146929 197360 0 4768
4770 0 349834 146861 197480 0 4769
4771 0 350050 146821 197600 0 4770
4772 0 350342 146821 197720 0 4771
4773 0 350542 146845 197800 0 4772
4774 0 350652 146869 197880 0 4773
4775 0 350800 146917 198000 0 4774
4776 0 351056 146913 198080 0 4775
4777 0 351152 146933 198120 0 4776
4778 0 351228 146977 198160 0 4777
4779 0 351260 147005 198200 0 4778
4780 0 351414 146993 198320 0 4779
4781 0 351654 147081 198440 0 4780
4782 0 351842 147241 198560 0 4781
4783 0 352150 147389 198600 0 4782
4784 0 352360 147453 198680 0 4783
4785 0 352416 147453 198720 0 4784
4786 0 352412 147517 198800 0 4785
4787 0 352464 147629 198920 0 4786
4788 0 352548 147649 199040 0 4787
4789 0 352692 147517 199120 0 4788
4790 5 352664 147393 199240 0 4789
4791 0 352160 147065 199240 0 4790
4792 0 352096 147033 199280 0 4791
4793 0 352090 146989 199360 0 4792
4794 0 352038 146805 199440 0 4793
4795 0 351966 146621 199480 0 4794
4796 0 351990 146389 199560 0 4795
4797 0 352186 145817 199600 0 4796
4798 0 352302 145601 199680 0 4797
4799 0 352410 145369 199760 0 4798
4800 0 352474 145217 199880 0 4799
4801 0 352686 144873 199920 0 4800
4802 0 352562 144573 199880 0 4801
4803 0 352530 144217 199840 0 4802
4804 0 352738 143565 199720 0 4803
4805 0 352796 143469 199680 0 4804
4806 0 352868 143341 199600 0 4805
4807 0 352762 143729 199560 0 4806
4808 0 352762 143797 199440 0 4807
4809 0 352742 143821 199320 0 4808
4810 0 352762 143901 199240 0 4809
4811 0 352896 143961 199160 0 4810
4812 0 352952 143953 199080 0 4811
4813 0 352904 144033 199040 0 4812
4814 0 352892 144057 199000 0 4813
4815 0 352584 143997 198880 0 4814
4816 0 352612 143969 198840 0 4815
4817 0 352516 143953 198760 0 4816
4818 0 352368 143981 198680 0 4817
4819 0 352160 143981 198640 0 4818
4820 0 352308 143969 198520 0 4819
4821 0 352440 144061 198440 0 4820
4822 6 352452 144029 198320 0 4821
4823 0 372996 143269 184000 0 3646
4824 0 372957 143330 184040 0 4823
4825 5 372667 143346 184080 0 4824
4826 5 372431 143828 184240 0 4825
4827 0 372326 143927 184280 0 4826
4828 0 372098 144083 184280 0 4827
4829 0 372006 144162 184360 0 4828
4830 0 372009 144252 184440 0 4829
4831 0 371886 144357 184520 0 4830
4832 0 371888 144465 184600 0 4831
4833 0 371932 144508 184680 0 4832
4834 0 371845 144560 184760 0 4833
4835 0 371821 144664 184840 0 4834
4836 0 371798 144727 184920 0 4835
4837 0 371785 144778 185000 0 4836
4838 0 371741 144801 185120 0 4837
4839 0 371770 144845 185160 0 4838
4840 0 371778 144925 185240 0 4839
4841 0 371789 145126 185320 0 4840
4842 0 371801 145205 185400 0 4841
4843 0 371737 145395 185480 0 4842
4844 0 371701 145446 185560 0 4843
4845 0 371668 145532 185640 0 4844
4846 0 371666 145573 185680 0 4845
4847 0 371678 145655 185760 0 4846
4848 0 371690 145706 185800 0 4847
4849 0 371702 145734 185840 0 4848
4850 0 371693 145777 185880 0 4849
4851 0 371667 145793 185920 0 4850
4852 0 371649 145831 185960 0 4851
4853 0 371626 145870 186000 0 4852
4854 0 371581 145919 186080 0 4853
4855 0 371465 145991 186200 0 4854
4856 0 371370 146140 186320 0 4855
4857 0 371350 146154 186360 0 4856
4858 0 371166 146337 186520 0 4857
4859 0 371110 146382 186560 0 4858
4860 0 371010 146422 186640 0 4859
4861 0 370901 146443 186720 0 4860
4862 0 370818 146482 186840 0 4861
4863 0 370782 146431 186920 0 4862
4864 0 370607 146368 187000 0 4863
4865 0 370534 146366 187040 0 4864
4866 0 370409 146435 187080 0 4865
4867 0 370285 146475 187080 0 4866
4868 0 370314 146466 187040 0 4867
4869 0 370326 146472 187000 0 4868
4870 0 370222 146515 186920 0 4869
4871 0 370302 146502 186840 0 4870
4872 0 370290 146532 186760 0 4871
4873 0 370394 146558 186680 0 4872
4874 0 370473 146599 186600 0 4873
4875 0 370514 146649 186520 0 4874
4876 0 370529 146663 186440 0 4875
4877 0 370542 146658 186360 0 4876
4878 0 370585 146591 186200 0 4877
4879 0 370601 146507 186120 0 4878
4880 0 370673 146452 186000 0 4879
4881 0 370751 146407 185920 0 4880
4882 0 370878 146328 185840 0 4881
4883 0 370870 146269 185760 0 4882
4884 0 370886 146247 185720 0 4883
4885 0 370887 146193 185640 0 4884
4886 0 370904 146135 185560 0 4885
4887 0 370937 146074 185480 0 4886
4888 0 370921 146026 185440 0 4887
4889 0 370942 145963 185360 0 4888
4890 0 370945 145923 185280 0 4889
4891 0 370989 145924 185200 0 4890
4892 0 371049 145922 185120 0 4891
4893 0 371054 145922 185040 0 4892
4894 0 371021 145911 184960 0 4893
4895 0 370975 145848 184880 0 4894
4896 0 370942 145777 184800 0 4895
4897 0 370922 145726 184720 0 4896
4898 0 370920 145651 184640 0 4897
4899 0 370939 145540 184560 0 4898
4900 6 370942 145487 184520 0 4899
4901 0 382727 120575 174920 0 3505
4902 0 382743 120614 174960 0 4901
4903 0 382813 120670 175040 0 4902
4904 5 382580 120539 175080 0 4903
4905 0 382113 120278 175160 0 4904
4906 0 381785 120246 175280 0 4905
4907 0 381563 120202 175360 0 4906
4908 0 381303 120286 175440 0 4907
4909 0 381231 120286 175520 0 4908
4910 0 380707 120242 175600 0 4909
4911 5 380421 120242 175680 0 4910
4912 0 380065 120358 175720 0 4911
4913 0 379905 120370 175800 0 4912
4914 0 379725 120250 175880 0 4913
4915 0 379621 120094 175960 0 4914
4916 0 379515 120190 176040 0 4915
4917 0 379327 120170 176120 0 4916
4918 5 378979 120194 176160 0 4917
4919 0 378903 120234 176280 0 4918
4920 0 378949 120282 176440 0 4919
4921 0 378849 120234 176560 0 4920
4922 0 378815 120186 176600 0 4921
4923 0 378791 120198 176720 0 4922
4924 0 378703 120150 176800 0 4923
4925 0 378703 120158 176920 0 4924
4926 0 378681 120086 176960 0 4925
4927 0 378593 120042 177000 0 4926
4928 0 378385 120010 177040 0 4927
4929 0 378349 119994 177080 0 4928
4930 0 378261 120082 177120 0 4929
4931 0 377957 120254 177200 0 4930
4932 0 377729 120210 177240 0 4931
4933 0 377413 120258 177320 0 4932
4934 0 377409 120266 177400 0 4933
4935 0 377371 120234 177440 0 4934
4936 0 377331 120198 177480 0 4935
4937 0 377123 120210 177520 0 4936
4938 0 377043 120242 177600 0 4937
4939 0 376779 120202 177680 0 4938
4940 0 376503 120174 177720 0 4939
4941 0 376419 120142 177800 0 4940
4942 0 376327 120106 177880 0 4941
4943 0 376285 120118 177920 0 4942
4944 0 376201 120122 177960 0 4943
4945 0 376133 120114 178000 0 4944
4946 0 376081 120098 178040 0 4945
4947 0 376073 120114 178080 0 4946
4948 0 375933 120130 178160 0 4947
4949 0 375809 120138 178120 0 4948
4950 0 375701 120130 178040 0 4949
4951 0 375425 120098 178160 0 4950
4952 0 375341 120102 178240 0 4951
4953 0 375345 120050 178320 0 4952
4954 0 375183 120078 178400 0 4953
4955 0 375063 120002 178320 0 4954
4956 0 374935 119966 178360 0 4955
4957 0 374807 119934 178440 0 4956
4958 0 374795 119846 178520 0 4957
4959 0 374567 119890 178600 0 4958
4960 0 374339 119882 178680 0 4959
4961 0 374135 119898 178760 0 4960
4962 0 373891 119918 178840 0 4961
4963 0 373801 119950 178880 0 4962
4964 0 373557 119906 179000 0 4963
4965 0 373497 119910 179080 0 4964
4966 0 373457 119906 179160 0 4965
4967 0 373441 119814 179200 0 4966
4968 0 373351 119826 179240 0 4967
4969 0 373319 119846 179320 0 4968
4970 0 373195 119834 179360 0 4969
4971 0 373047 119730 179440 0 4970
4972 0 373019 119750 179520 0 4971
4973 6 373031 119710 179560 0 4972
4974 0 479010 220590 31760 0 3187
4975 0 478988 220477 31720 0 4974
4976 0 479031 220406 31680 0 4975
4977 0 478955 220194 31560 0 4976
4978 0 478969 220083 31480 0 4977
4979 0 479080 219997 31480 0 4978
4980 0 479150 219918 31480 0 4979
4981 0 479249 219838 31440 0 4980
4982 0 479501 219545 31400 0 4981
4983 5 479763 219280 31400 0 4982
4984 0 479710 219194 31400 0 4983
4985 0 479713 219104 31400 0 4984
4986 0 479720 219077 31440 0 4985
4987 0 479730 219060 31480 0 4986
4988 0 479786 218966 31560 0 4987
4989 0 479895 218679 31640 0 4988
4990 0 479856 218709 31680 0 4989
4991 0 479848 218599 31720 0 4990
4992 0 479887 218348 31800 0 4991
4993 0 480000 218087 31800 0 4992
4994 0 480077 217929 31760 0 4993
4995 0 480162 217788 31720 0 4994
4996 0 480281 217625 31680 0 4995
4997 0 480294 217513 31680 0 4996
4998 0 480385 217453 31720 0 4997
4999 0 480578 217359 31720 0 4998
5000 0 480694 217247 31720 0 4999
5001 0 480759 217093 31720 0 5000
5002 0 480835 216970 31720 0 5001
5003 0 480841 216854 31720 0 5002
5004 0 480777 216612 31720 0 5003
5005 0 480743 216344 31720 0 5004
5006 0 480748 216277 31760 0 5005
5007 0 480758 216180 31840 0 5006
5008 0 480733 216170 31880 0 5007
5009 0 480714 216100 31920 0 5008
5010 5 480680 215981 31920 0 5009
5011 0 480632 215735 31880 0 5010
5012 0 480609 215604 31840 0 5011
5013 0 480609 215604 31800 0 5012
5014 0 480520 215514 31800 0 5013
5015 0 480437 215473 31760 0 5014
5016 0 480366 215451 31720 0 5015
5017 0 480172 215470 31680 0 5016
5018 0 480135 215376 31640 0 5017
5019 0 479990 215473 31600 0 5018
5020 0 479844 215466 31560 0 5019
5021 0 479736 215429 31480 0 5020
5022 0 479687 215373 31440 0 5021
5023 0 479646 215369 31400 0 5022
5024 5 479628 215364 31360 0 5023
5025 0 479609 215358 31320 0 5024
5026 5 479590 215384 31280 0 5025
5027 0 479432 215281 31160 0 5026
5028 0 479337 215255 31160 0 5027
5029 6 479329 215252 31120 0 5028
5030 0 380915 128084 185600 0 2185
5031 0 380819 128212 185600 0 5030
5032 5 380755 128283 185600 0 5031
5033 0 380747 128276 185560 0 5032
5034 0 380651 128204 185480 0 5033
5035 0 380667 128052 185320 0 5034
5036 0 380701 128008 185280 0 5035
5037 0 380693 127900 185200 0 5036
5038 0 380681 127864 185120 0 5037
5039 0 380637 127776 185000 0 5038
5040 0 380593 127664 184920 0 5039
5041 0 380533 127500 184800 0 5040
5042 0 380425 127404 184760 0 5041
5043 0 380355 127288 184680 0 5042
5044 0 380347 127240 184600 0 5043
5045 0 380379 127136 184480 0 5044
5046 0 380425 127012 184360 0 5045
5047 0 380489 126896 184280 0 5046
5048 0 380470 126811 184200 0 5047
5049 0 380461 126768 184160 0 5048
5050 0 380345 126668 184120 0 5049
5051 0 380273 126544 184040 0 5050
5052 0 380185 126388 183960 0 5051
5053 0 380191 126168 183840 0 5052
5054 0 380123 126096 183720 0 5053
5055 5 380008 126039 183680 0 5054
5056 0 380119 125928 183640 0 5055
5057 0 380139 125860 183520 0 5056
5058 0 380127 125712 183480 0 5057
5059 0 380115 125632 183440 0 5058
5060 0 380141 125512 183360 0 5059
5061 0 380089 125580 183280 0 5060
5062 0 380101 125640 183200 0 5061
5063 0 380193 125700 183120 0 5062
5064 0 380185 125716 183080 0 5063
5065 0 380205 125708 183040 0 5064
5066 0 380221 125728 183000 0 5065
5067 0 380241 125768 182960 0 5066
5068 0 380329 125836 182920 0 5067
5069 0 380313 125872 182880 0 5068
5070 0 380285 125868 182840 0 5069
5071 0 380285 125916 182800 0 5070
5072 0 380281 125940 182760 0 5071
5073 0 380261 125940 182720 0 5072
5074 0 380329 125996 182640 0 5073
5075 0 380413 125892 182560 0 5074
5076 0 380445 125868 182480 0 5075
5077 0 380485 125868 182440 0 5076
5078 0 380597 125952 182400 0 5077
5079 0 380653 126008 182320 0 5078
5080 0 380673 125972 182240 0 5079
5081 0 380777 126028 182120 0 5080
5082 0 380849 126048 182080 0 5081
5083 0 381007 126356 182040 0 5082
5084 6 380947 126072 182000 0 5083
5085 5 480037 224584 43400 0 4646
5086 0 479959 224552 43360 0 5085
5087 0 479959 224543 43240 0 5086
5088 0 479981 224511 43160 0 5087
5089 0 480025 224507 43040 0 5088
5090 0 480081 224531 42880 0 5089
5091 0 480093 224559 42760 0 5090
5092 0 480153 224543 42640 0 5091
5093 0 480197 224543 42520 0 5092
5094 0 480241 224619 42360 0 5093
5095 0 480253 224675 42240 0 5094
5096 0 480273 224731 42120 0 5095
5097 0 480305 224735 42000 0 5096
5098 0 480365 224807 41840 0 5097
5099 0 480329 224831 41720 0 5098
5100 0 480405 224795 41600 0 5099
5101 0 480487 224623 41520 0 5100
5102 0 480507 224591 41480 0 5101
5103 0 480519 224539 41440 0 5102
5104 0 480511 224495 41360 0 5103
5105 5 480651 224307 41320 0 5104
5106 0 480535 224355 41240 0 5105
5107 0 480387 224263 41200 0 5106
5108 0 480039 223975 41160 0 5107
5109 5 479815 223951 41120 0 5108
5110 5 479723 223659 41080 0 5109
5111 0 479615 223679 41000 0 5110
5112 0 479509 223691 40960 0 5111
5113 0 479405 223647 40880 0 5112
5114 0 479349 223551 40800 0 5113
5115 0 479345 223523 40720 0 5114
5116 0 479341 223467 40640 0 5115
5117 0 479457 223367 40560 0 5116
5118 0 479513 223247 40520 0 5117
5119 0 479589 223183 40440 0 5118
5120 0 479613 223251 40360 0 5119
5121 0 479613 223275 40320 0 5120
5122 0 479645 223327 40280 0 5121
5123 0 479637 223355 40200 0 5122
5124 0 479593 223315 40080 0 5123
5125 0 479609 223287 40000 0 5124
5126 0 479765 223299 39880 0 5125
5127 0 479809 223299 39800 0 5126
5128 0 479885 223295 39680 0 5127
5129 0 480017 223295 39640 0 5128
5130 0 480073 223219 39560 0 5129
5131 0 480033 223139 39440 0 5130
5132 0 480005 223111 39360 0 5131
5133 0 479993 223111 39240 0 5132
5134 5 479941 223063 39120 0 5133
5135 6 479969 223104 39120 0 5134
5136 0 368903 114034 164120 0 2442
5137 0 368895 114046 164000 0 5136
5138 0 368879 114142 163960 0 5137
5139 0 368939 114314 163920 0 5138
5140 0 368879 114626 163880 0 5139
5141 0 368659 114846 163800 0 5140
5142 0 368619 114918 163720 0 5141
5143 0 368573 114966 163680 0 5142
5144 0 368437 115050 163600 0 5143
5145 0 368265 115230 163520 0 5144
5146 0 368249 115342 163440 0 5145
5147 0 368197 115574 163400 0 5146
5148 0 368169 115910 163320 0 5147
5149 0 368089 116182 163280 0 5148
5150 0 368029 116350 163200 0 5149
5151 5 367863 116850 163080 0 5150
5152 0 367867 116986 163000 0 5151
5153 0 367637 117230 162960 0 5152
5154 0 367501 117318 162880 0 5153
5155 5 367481 117414 162760 0 5154
5156 0 367385 117438 162680 0 5155
5157 0 367353 117282 162640 0 5156
5158 0 367305 117398 162560 0 5157
5159 0 367241 117582 162480 0 5158
5160 5 367309 117514 162360 0 5159
5161 0 367043 117814 162360 0 5160
5162 0 366947 117882 162280 0 5161
5163 0 366827 117902 162240 0 5162
5164 0 366711 117934 162160 0 5163
5165 0 366347 118070 162120 0 5164
5166 0 365849 118138 162200 0 5165
5167 0 365557 118226 162080 0 5166
5168 0 365459 118242 162040 0 5167
5169 0 365363 118278 161960 0 5168
5170 0 365111 118246 161880 0 5169
5171 0 365019 118250 161800 0 5170
5172 0 364959 118250 161720 0 5171
5173 0 364771 118274 161600 0 5172
5174 0 364631 118322 161480 0 5173
5175 0 364567 118418 161360 0 5174
5176 5 364287 118562 161320 0 5175
5177 0 363983 118630 161440 0 5176
5178 0 363843 118626 161480 0 5177
5179 0 363781 118718 161520 0 5178
5180 0 363637 118730 161560 0 5179
5181 0 363485 118782 161640 0 5180
5182 0 363417 118830 161720 0 5181
5183 0 363309 118890 161800 0 5182
5184 0 363189 118870 161880 0 5183
5185 6 363173 118838 161960 0 5184
5186 5 481885 232653 56320 0 2881
5187 0 481652 232772 56360 0 5186
5188 0 481546 232803 56440 0 5187
5189 0 481344 232811 56520 0 5188
5190 0 481096 232827 56680 0 5189
5191 0 481042 232919 56840 0 5190
5192 0 481046 233119 56920 0 5191
5193 0 481070 233247 57040 0 5192
5194 0 480934 233343 57200 0 5193
5195 0 480806 233355 57320 0 5194
5196 0 480500 233471 57480 0 5195
5197 0 480248 233731 57560 0 5196
5198 0 480180 233799 57680 0 5197
5199 0 480050 233907 57840 0 5198
5200 0 480076 233903 57920 0 5199
5201 0 480072 233927 58040 0 5200
5202 0 480084 233927 58200 0 5201
5203 0 480120 233931 58320 0 5202
5204 0 480028 233983 58480 0 5203
5205 0 479800 234051 58600 0 5204
5206 0 479554 234103 58720 0 5205
5207 0 479402 234155 58840 0 5206
5208 0 479450 234403 58960 0 5207
5209 0 479430 234455 59040 0 5208
5210 0 479428 234563 59160 0 5209
5211 0 479436 234679 59280 0 5210
5212 0 479460 234803 59400 0 5211
5213 0 479456 234915 59560 0 5212
5214 0 479472 235123 59680 0 5213
5215 0 479514 235291 59800 0 5214
5216 0 479590 235467 59920 0 5215
5217 0 479778 235727 60040 0 5216
5218 0 479928 235815 60160 0 5217
5219 0 479920 235935 60280 0 5218
5220 0 479894 236167 60360 0 5219
5221 0 479946 236415 60440 0 5220
5222 0 479934 236667 60520 0 5221
5223 0 479980 236907 60600 0 5222
5224 0 480020 237075 60720 0 5223
5225 0 479996 237059 60840 0 5224
5226 0 479952 236975 60960 0 5225
5227 0 479940 236987 61120 0 5226
5228 0 480036 237039 61240 0 5227
5229 0 480120 237143 61400 0 5228
5230 0 480178 237191 61480 0 5229
5231 0 480282 237403 61640 0 5230
5232 0 480402 237535 61800 0 5231
5233 5 480457 237567 61840 0 5232
5234 0 480328 237666 61840 0 5233
5235 6 480259 237795 61920 0 5234
5236 0 378382 144770 181200 0 2016
5237 0 378426 144474 181160 0 5236
5238 0 378666 144378 181120 0 5237
5239 0 378650 144338 181080 0 5238
5240 0 378642 144330 181040 0 5239
5241 0 378616 144306 180960 0 5240
5242 0 378616 144250 180880 0 5241
5243 0 378724 144186 180800 0 5242
5244 0 378828 144154 180680 0 5243
5245 0 378948 144066 180560 0 5244
5246 0 379024 144030 180480 0 5245
5247 0 378964 143974 180360 0 5246
5248 0 378908 144022 180200 0 5247
5249 0 378978 143978 180160 0 5248
5250 0 378870 143918 180040 0 5249
5251 0 378902 143894 179960 0 5250
5252 0 378910 143870 179800 0 5251
5253 0 378870 143814 179680 0 5252
5254 5 378978 143946 179560 0 5253
5255 0 379234 143970 179520 0 5254
5256 0 379394 143898 179480 0 5255
5257 0 379410 143890 179400 0 5256
5258 0 379540 143950 179360 0 5257
5259 0 379680 143906 179320 0 5258
5260 0 379756 143862 179280 0 5259
5261 0 379892 143874 179200 0 5260
5262 0 379912 143854 179120 0 5261
5263 0 379888 143854 179080 0 5262
5264 0 379892 143826 179000 0 5263
5265 0 379932 143794 178920 0 5264
5266 0 380016 143798 178880 0 5265
5267 0 380080 143794 178840 0 5266
5268 0 380084 143782 178800 0 5267
5269 0 380028 143798 178760 0 5268
5270 0 380028 143806 178720 0 5269
5271 0 380028 143834 178680 0 5270
5272 0 380000 143870 178640 0 5271
5273 0 380064 143858 178560 0 5272
5274 0 380300 143854 178520 0 5273
5275 0 380308 143846 178440 0 5274
5276 6 380316 143810 178360 0 5275
5277 0 477496 225776 57560 0 4128
5278 0 477495 225773 57520 0 5277
5279 0 477466 225778 57480 0 5278
5280 0 477473 225848 57400 0 5279
5281 0 477496 225870 57360 0 5280
5282 0 477497 225902 57280 0 5281
5283 0 477489 225908 57240 0 5282
5284 0 477568 225949 57160 0 5283
5285 0 477628 226026 57080 0 5284
5286 0 477657 226093 56960 0 5285
5287 0 477662 226134 56920 0 5286
5288 0 477661 226192 56880 0 5287
5289 0 477664 226284 56840 0 5288
5290 0 477685 226354 56800 0 5289
5291 0 477690 226398 56760 0 5290
5292 0 477685 226412 56720 0 5291
5293 0 477683 226416 56640 0 5292
5294 0 477707 226418 56560 0 5293
5295 0 477808 226485 56480 0 5294
5296 0 477884 226525 56520 0 5295
5297 0 478008 226587 56480 0 5296
5298 0 478104 226615 56400 0 5297
5299 0 478199 226629 56320 0 5298
5300 0 478261 226685 56240 0 5299
5301 0 478321 226742 56200 0 5300
5302 0 478377 226756 56160 0 5301
5303 0 478408 226749 56120 0 5302
5304 0 478438 226733 56080 0 5303
5305 0 478457 226718 56040 0 5304
5306 0 478474 226694 56000 0 5305
5307 0 478502 226572 55960 0 5306
5308 0 478512 226560 55920 0 5307
5309 0 478614 226438 55920 0 5308
5310 0 478632 226416 55880 0 5309
5311 0 478648 226406 55840 0 5310
5312 0 478652 226402 55800 0 5311
5313 0 478654 226405 55760 0 5312
5314 0 478637 226404 55680 0 5313
5315 0 478677 226430 55600 0 5314
5316 0 478740 226447 55520 0 5315
5317 6 478786 226456 55480 0 5316
5318 0 379875 135006 188840 0 2140
5319 0 379867 135026 188600 0 5318
5320 0 379847 135114 188480 0 5319
5321 0 379827 135058 188320 0 5320
5322 0 379831 135014 188200 0 5321
5323 0 379803 135002 188120 0 5322
5324 0 379637 135194 188040 0 5323
5325 0 379319 135422 188000 0 5324
5326 0 378955 135594 188040 0 5325
5327 0 378707 135790 188120 0 5326
5328 0 378605 135966 188160 0 5327
5329 0 378593 136154 188120 0 5328
5330 0 378629 136190 188000 0 5329
5331 0 378605 136222 187880 0 5330
5332 0 378521 136314 187840 0 5331
5333 0 378561 136394 187760 0 5332
5334 0 378537 136406 187640 0 5333
5335 0 378517 136538 187560 0 5334
5336 0 378443 136554 187480 0 5335
5337 0 378423 136622 187400 0 5336
5338 0 378435 136642 187320 0 5337
5339 0 378463 136702 187240 0 5338
5340 0 378447 136914 187120 0 5339
5341 0 378371 136970 187040 0 5340
5342 0 378327 136990 186960 0 5341
5343 0 378327 136990 186880 0 5342
5344 0 378351 136994 186800 0 5343
5345 0 378357 137058 186720 0 5344
5346 0 378401 137226 186680 0 5345
5347 0 378385 137394 186600 0 5346
5348 0 378229 137482 186560 0 5347
5349 0 378207 137478 186480 0 5348
5350 0 378191 137482 186400 0 5349
5351 0 378151 137522 186320 0 5350
5352 0 378023 137546 186240 0 5351
5353 0 377979 137546 186160 0 5352
5354 0 377923 137530 186120 0 5353
5355 0 377863 137506 186080 0 5354
5356 6 377855 137494 186000 0 5355
5357 0 375928 116684 180800 0 2278
5358 0 375786 116761 180880 0 5357
5359 0 375634 116737 180880 0 5358
5360 0 375550 116737 180880 0 5359
5361 0 375501 116869 180960 0 5360
5362 0 375466 116992 181040 0 5361
5363 0 375403 117036 181160 0 5362
5364 0 375385 117029 181240 0 5363
5365 0 375355 117211 181320 0 5364
5366 0 375320 117248 181400 0 5365
5367 0 375268 117335 181440 0 5366
5368 0 375223 117346 181520 0 5367
5369 0 375187 117361 181600 0 5368
5370 0 375104 117393 181640 0 5369
5371 0 374972 117446 181720 0 5370
5372 0 374939 117439 181800 0 5371
5373 0 374924 117361 181880 0 5372
5374 0 374895 117216 182000 0 5373
5375 0 374951 117628 182040 0 5374
5376 0 374764 117300 182120 0 5375
5377 0 374683 117286 182200 0 5376
5378 0 374585 117316 182280 0 5377
5379 0 374331 117337 182360 0 5378
5380 0 374083 117308 182440 0 5379
5381 0 373997 117246 182520 0 5380
5382 0 374004 117170 182600 0 5381
5383 0 373975 117098 182680 0 5382
5384 0 373940 117098 182760 0 5383
5385 0 373942 117075 182800 0 5384
5386 0 374286 117009 182840 0 5385
5387 0 374327 116961 182880 0 5386
5388 0 374345 117011 182960 0 5387
5389 0 374350 116954 183040 0 5388
5390 0 374378 116940 183120 0 5389
5391 0 374200 117160 183200 0 5390
5392 6 374168 117136 183320 0 5391
5393 0 478280 225953 44480 0 4668
5394 0 478205 226077 44520 0 5393
5395 0 478174 226132 44560 0 5394
5396 0 478144 226186 44600 0 5395
5397 0 478018 226446 44720 0 5396
5398 0 478050 226498 44800 0 5397
5399 0 478042 226594 44920 0 5398
5400 0 478064 226718 45000 0 5399
5401 0 478088 226766 45040 0 5400
5402 0 478088 226950 45120 0 5401
5403 0 478036 227066 45240 0 5402
5404 0 478010 227114 45280 0 5403
5405 0 477986 227178 45360 0 5404
5406 0 477866 227290 45480 0 5405
5407 0 477806 227402 45560 0 5406
5408 0 477722 227482 45640 0 5407
5409 0 477676 227646 45720 0 5408
5410 0 477624 227698 45800 0 5409
5411 0 477564 227794 45880 0 5410
5412 0 477684 227822 45960 0 5411
5413 0 477704 227834 46040 0 5412
5414 0 477812 227798 46120 0 5413
5415 0 477912 227810 46200 0 5414
5416 0 478100 227842 46280 0 5415
5417 0 478252 227854 46320 0 5416
5418 0 478404 227866 46360 0 5417
5419 0 478452 227906 46440 0 5418
5420 0 478478 227902 46480 0 5419
5421 0 478570 228014 46520 0 5420
5422 0 478678 228022 46560 0 5421
5423 0 478702 228154 46640 0 5422
5424 0 478806 228230 46680 0 5423
5425 0 479054 228330 46760 0 5424
5426 6 479096 228342 46800 0 5425
5427 0 369897 113934 165200 0 2432
5428 0 370133 114062 165240 0 5427
5429 0 370189 114106 165280 0 5428
5430 0 370245 114198 165320 0 5429
5431 0 370325 114286 165360 0 5430
5432 0 370415 114366 165400 0 5431
5433 0 370487 114506 165440 0 5432
5434 0 370503 114550 165480 0 5433
5435 0 370551 114658 165520 0 5434
5436 0 370667 114762 165560 0 5435
5437 0 370731 114862 165600 0 5436
5438 0 370775 114958 165640 0 5437
5439 0 370835 115042 165680 0 5438
5440 0 370859 115146 165760 0 5439
5441 0 370901 115026 165840 0 5440
5442 0 370953 115098 165920 0 5441
5443 0 370869 115202 166000 0 5442
5444 0 370773 115286 166040 0 5443
5445 0 370687 115382 166120 0 5444
5446 0 370611 115366 166200 0 5445
5447 0 370483 115258 166280 0 5446
5448 0 370479 115266 166320 0 5447
5449 0 370335 115218 166360 0 5448
5450 0 370267 115202 166400 0 5449
5451 0 370187 115190 166440 0 5450
5452 0 370119 115238 166520 0 5451
5453 0 370147 115330 166600 0 5452
5454 0 370155 115350 166680 0 5453
5455 0 370239 115522 166760 0 5454
5456 0 370263 115602 166840 0 5455
5457 0 370435 115702 166920 0 5456
5458 0 370383 115698 166960 0 5457
5459 6 370415 115694 167000 0 5458
5460 0 385282 124298 180800 0 3423
5461 5 385154 124378 180880 0 5460
5462 0 384542 124634 180840 0 5461
5463 0 384490 124682 180800 0 5462
5464 0 384256 124898 180880 0 5463
5465 0 384024 125042 180960 0 5464
5466 0 383908 125114 181000 0 5465
5467 0 383724 125354 181040 0 5466
5468 0 383408 125418 180960 0 5467
5469 0 383116 125418 180920 0 5468
5470 0 382904 125382 180880 0 5469
5471 0 382738 125366 180920 0 5470
5472 0 382678 125394 181000 0 5471
5473 0 382634 125430 181080 0 5472
5474 0 382530 125406 181160 0 5473
5475 0 382474 125398 181240 0 5474
5476 0 382456 125494 181280 0 5475
5477 0 382360 125482 181320 0 5476
5478 0 382248 125526 181400 0 5477
5479 0 381948 125582 181440 0 5478
5480 0 381868 125618 181520 0 5479
5481 0 381884 125618 181560 0 5480
5482 0 381908 125574 181640 0 5481
5483 0 381908 125598 181760 0 5482
5484 0 381906 125590 181800 0 5483
5485 0 381904 125582 181840 0 5484
5486 0 381872 125566 181880 0 5485
5487 0 381764 125582 181960 0 5486
5488 6 381524 125726 181880 0 5487
5489 0 378643 120314 176120 0 4918
5490 0 378403 120366 176080 0 5489
5491 0 378183 120390 176000 0 5490
5492 5 377655 120438 175920 0 5491
5493 0 377123 120510 175880 0 5492
5494 0 376939 120506 175800 0 5493
5495 5 376867 120442 175680 0 5494
5496 5 376551 120086 175640 0 5495
5497 0 376783 119422 175680 0 5496
5498 5 376899 119298 175720 0 5497
5499 0 377055 119186 175600 0 5498
5500 5 377123 119038 175520 0 5499
5501 0 376997 118750 175560 0 5500
5502 0 376989 118650 175600 0 5501
5503 0 377033 118550 175680 0 5502
5504 0 377065 118546 175720 0 5503
5505 0 377093 118482 175760 0 5504
5506 0 377135 118486 175800 0 5505
5507 0 377143 118458 175840 0 5506
5508 0 377179 118466 175880 0 5507
5509 0 377399 118482 175920 0 5508
5510 0 377495 118462 176000 0 5509
5511 0 377581 118446 176040 0 5510
5512 0 377701 118386 176080 0 5511
5513 0 377909 118394 176200 0 5512
5514 0 377961 118414 176280 0 5513
5515 0 377965 118414 176320 0 5514
5516 6 377969 118414 176360 0 5515
5517 0 487658 232322 51960 0 4431
5518 0 487666 232354 52040 0 5517
5519 0 487682 232363 52120 0 5518
5520 0 487654 232339 52200 0 5519
5521 5 487589 232339 52240 0 5520
5522 0 487678 231946 52280 0 5521
5523 0 487693 231840 52320 0 5522
5524 0 487714 231794 52360 0 5523
5525 0 487724 231758 52400 0 5524
5526 0 487838 231722 52480 0 5525
5527 0 487886 231710 52600 0 5526
5528 0 488122 231570 52720 0 5527
5529 0 488218 231622 52800 0 5528
5530 0 488262 231654 52880 0 5529
5531 0 488280 231662 52920 0 5530
5532 0 488320 231674 52960 0 5531
5533 0 488292 231822 53000 0 5532
5534 0 488380 231890 53040 0 5533
5535 0 488428 231886 53080 0 5534
5536 0 488514 231938 53120 0 5535
5537 0 488518 231958 53160 0 5536
5538 0 488562 232006 53240 0 5537
5539 0 488706 232026 53320 0 5538
5540 0 488822 231966 53400 0 5539
5541 0 488592 232042 53440 0 5540
5542 0 488836 231974 53480 0 5541
5543 0 488888 232018 53520 0 5542
5544 6 488892 231990 53600 0 5543
5545 0 372729 114386 179800 0 2295
5546 0 372163 114334 179840 0 5545
5547 0 371339 114382 180000 0 5546
5548 0 370961 114414 180040 0 5547
5549 5 370935 114530 180120 0 5548
5550 0 370867 114370 180360 0 5549
5551 0 370663 114214 180480 0 5550
5552 0 370661 114138 180560 0 5551
5553 0 370801 114194 180680 0 5552
5554 0 370749 114238 180800 0 5553
5555 0 370800 114228 180880 0 5554
5556 0 370829 114378 181000 0 5555
5557 5 370767 114378 181040 0 5556
5558 0 370705 114378 181080 0 5557
5559 0 370589 114378 181160 0 5558
5560 0 370323 114482 181240 0 5559
5561 5 370531 114798 181320 0 5560
5562 0 370099 114942 181320 0 5561
5563 0 370031 115022 181400 0 5562
5564 0 370013 115018 181440 0 5563
5565 0 369897 115050 181520 0 5564
5566 0 369849 115070 181600 0 5565
5567 0 369757 115094 181680 0 5566
5568 0 369745 115186 181800 0 5567
5569 0 369761 115210 181880 0 5568
5570 0 369757 115234 181960 0 5569
5571 6 369793 115242 182000 0 5570
5572 0 485720 225326 42960 0 3056
5573 0 485782 225308 42920 0 5572
5574 0 485833 225299 42880 0 5573
5575 0 485876 225295 42840 0 5574
5576 0 486022 225303 42760 0 5575
5577 0 486062 225263 42680 0 5576
5578 0 486242 225219 42560 0 5577
5579 0 486322 225183 42480 0 5578
5580 0 486490 225127 42360 0 5579
5581 0 486614 225083 42280 0 5580
5582 0 486780 224955 42200 0 5581
5583 0 486808 224915 42160 0 5582
5584 0 486908 224803 42080 0 5583
5585 0 486972 224707 42000 0 5584
5586 0 487040 224563 41920 0 5585
5587 0 487094 224579 41880 0 5586
5588 0 487222 224443 41800 0 5587
5589 0 487374 224355 41720 0 5588
5590 0 487446 224319 41640 0 5589
5591 0 487658 224355 41520 0 5590
5592 0 487724 224295 41440 0 5591
5593 0 487780 224267 41400 0 5592
5594 0 487836 224303 41320 0 5593
5595 5 487900 224306 41240 0 5594
5596 0 488039 224453 41240 0 5595
5597 6 488204 224529 41240 0 5596
5598 0 366939 133056 194760 0 4335
5599 0 366955 133148 194840 0 5598
5600 0 367041 133220 194920 0 5599
5601 0 367123 133248 195000 0 5600
5602 0 367167 133380 195120 0 5601
5603 0 367139 133644 195240 0 5602
5604 0 367193 133700 195360 0 5603
5605 0 367141 133800 195440 0 5604
5606 0 367073 133984 195560 0 5605
5607 0 367013 134248 195680 0 5606
5608 0 366575 134632 195760 0 5607
5609 0 366634 134754 195920 0 5608
5610 0 366452 134918 196080 0 5609
5611 0 366462 134965 196160 0 5610
5612 0 366477 135036 196280 0 5611
5613 0 366456 135434 196400 0 5612
5614 0 366536 135482 196520 0 5613
5615 0 366590 135514 196600 0 5614
5616 0 366451 135580 196800 0 5615
5617 0 366427 135628 196920 0 5616
5618 0 366349 135880 197040 0 5617
5619 0 366289 136092 197160 0 5618
5620 0 366171 136208 197240 0 5619
5621 0 365775 136448 197360 0 5620
5622 6 365647 136512 197400 0 5621
5623 0 361438 151955 179000 0 4587
5624 0 361454 151923 178880 0 5623
5625 0 361444 151807 178800 0 5624
5626 0 361388 151911 178720 0 5625
5627 0 361396 151923 178640 0 5626
5628 0 361296 151923 178560 0 5627
5629 0 361232 151831 178480 0 5628
5630 0 361028 151995 178400 0 5629
5631 0 360920 152043 178360 0 5630
5632 0 360784 152159 178320 0 5631
5633 5 360620 152267 178280 0 5632
5634 0 360920 152327 178080 0 5633
5635 0 360962 152451 178040 0 5634
5636 0 360934 152655 177960 0 5635
5637 0 360930 152695 177880 0 5636
5638 0 360978 152703 177800 0 5637
5639 0 361002 152743 177720 0 5638
5640 0 361046 152795 177640 0 5639
5641 0 361042 152823 177520 0 5640
5642 0 360998 152819 177440 0 5641
5643 0 360966 152819 177360 0 5642
5644 0 360946 152807 177280 0 5643
5645 0 360954 152851 177160 0 5644
5646 0 360958 152803 177040 0 5645
5647 6 360982 152859 176960 0 5646
5648 0 485617 227326 42560 0 3065
5649 0 485613 227502 42560 0 5648
5650 0 485581 227618 42560 0 5649
5651 0 485585 227714 42560 0 5650
5652 0 485621 227826 42560 0 5651
5653 0 485605 227842 42600 0 5652
5654 0 485589 227858 42640 0 5653
5655 0 485557 227915 42720 0 5654
5656 0 485546 227973 42800 0 5655
5657 0 485531 228025 42880 0 5656
5658 0 485534 228089 43000 0 5657
5659 0 485530 228201 43080 0 5658
5660 0 485494 228262 43120 0 5659
5661 0 485386 228410 43120 0 5660
5662 0 485226 228498 43120 0 5661
5663 0 485138 228602 43120 0 5662
5664 0 485006 228878 43120 0 5663
5665 0 484979 228922 43200 0 5664
5666 0 484919 228978 43240 0 5665
5667 0 484649 229182 43200 0 5666
5668 0 484577 229233 43160 0 5667
5669 0 484308 229246 43120 0 5668
5670 6 484303 229346 43160 0 5669
5671 0 488614 234210 49440 0 4482
5672 0 488656 234218 49400 0 5671
5673 0 488739 234278 49280 0 5672
5674 0 488791 234348 49280 0 5673
5675 0 488771 234438 49280 0 5674
5676 0 488752 234457 49240 0 5675
5677 0 488759 234532 49240 0 5676
5678 0 488835 234488 49200 0 5677
5679 0 488918 234518 49160 0 5678
5680 0 488932 234486 49080 0 5679
5681 0 488954 234484 49000 0 5680
5682 0 488980 234520 48960 0 5681
5683 0 489010 234532 48920 0 5682
5684 0 489090 234428 48840 0 5683
5685 0 489010 234532 48800 0 5684
5686 0 488986 234512 48760 0 5685
5687 0 488934 234444 48680 0 5686
5688 0 488942 234396 48600 0 5687
5689 0 488814 234372 48480 0 5688
5690 0 488754 234316 48400 0 5689
5691 0 488714 234236 48320 0 5690
5692 0 488638 234160 48240 0 5691
5693 6 488622 234124 48200 0 5692
5694 0 380706 128407 185600 0 5032
5695 0 380622 128499 185600 0 5694
5696 0 380371 128511 185600 0 5695
5697 0 380228 128401 185520 0 5696
5698 0 380019 128308 185440 0 5697
5699 0 379857 128271 185400 0 5698
5700 0 379659 128230 185440 0 5699
5701 0 379589 128286 185480 0 5700
5702 0 379481 128274 185480 0 5701
5703 0 379391 128230 185440 0 5702
5704 0 379299 128202 185440 0 5703
5705 0 379249 128273 185640 0 5704
5706 0 379153 128237 185640 0 5705
5707 0 379084 128118 185600 0 5706
5708 0 379103 128027 185560 0 5707
5709 0 379205 127934 185480 0 5708
5710 0 379237 127865 185400 0 5709
5711 0 379229 127750 185320 0 5710
5712 0 379232 127713 185280 0 5711
5713 0 379256 127707 185240 0 5712
5714 0 379190 127615 185120 0 5713
5715 6 379237 127592 185080 0 5714
5716 0 377607 142251 184680 0 2063
5717 0 377835 142371 184760 0 5716
5718 0 377731 142468 184800 0 5717
5719 0 378103 142477 184880 0 5718
5720 0 378246 142587 185000 0 5719
5721 0 378459 142640 185200 0 5720
5722 0 378684 142672 185360 0 5721
5723 0 378891 142601 185520 0 5722
5724 0 379024 142634 185640 0 5723
5725 0 379274 142835 185920 0 5724
5726 0 379311 142959 186080 0 5725
5727 0 379363 143104 186240 0 5726
5728 0 379492 143149 186320 0 5727
5729 5 379488 143132 186480 0 5728
5730 0 379415 143156 186640 0 5729
5731 0 379487 143300 186800 0 5730
5732 0 379507 143388 186840 0 5731
5733 0 379355 143445 186960 0 5732
5734 0 379296 143405 187080 0 5733
5735 0 379472 143449 187280 0 5734
5736 0 379590 143504 187400 0 5735
5737 6 379671 143680 187520 0 5736
5738 0 479927 223201 35560 0 3147
5739 0 479939 223005 35520 0 5738
5740 0 479977 222857 35440 0 5739
5741 0 480017 222705 35360 0 5740
5742 0 480121 222469 35240 0 5741
5743 0 480373 222397 35120 0 5742
5744 0 480523 222213 35040 0 5743
5745 0 480603 222105 34960 0 5744
5746 0 480723 222033 34880 0 5745
5747 0 480947 221913 34760 0 5746
5748 0 481591 221641 34920 0 5747
5749 0 481685 221469 35000 0 5748
5750 0 481833 221361 35080 0 5749
5751 5 482017 221265 35160 0 5750
5752 5 482119 221211 35120 0 5751
5753 0 482271 221222 35120 0 5752
5754 0 482395 221109 35120 0 5753
5755 0 482401 221072 35080 0 5754
5756 6 482386 221062 35040 0 5755
5757 0 369771 112986 170720 0 2376
5758 0 369631 112994 170760 0 5757
5759 0 369551 112990 170800 0 5758
5760 0 369353 112938 170880 0 5759
5761 0 368997 112998 170960 0 5760
5762 0 368845 113014 171040 0 5761
5763 0 368679 113050 171120 0 5762
5764 0 368527 113106 171200 0 5763
5765 0 368499 113166 171240 0 5764
5766 0 368399 113314 171320 0 5765
5767 0 368359 113350 171440 0 5766
5768 0 368231 113430 171480 0 5767
5769 0 368219 113578 171520 0 5768
5770 0 368199 113634 171600 0 5769
5771 0 368203 113678 171680 0 5770
5772 0 368015 113866 171720 0 5771
5773 0 367953 114018 171680 0 5772
5774 6 367785 114274 171720 0 5773
5775 0 489384 234580 51200 0 4454
5776 0 489236 234508 51200 0 5775
5777 0 489179 234461 51240 0 5776
5778 0 489144 234447 51280 0 5777
5779 0 489047 234425 51240 0 5778
5780 0 488986 234407 51280 0 5779
5781 0 488840 234353 51320 0 5780
5782 0 488795 234318 51400 0 5781
5783 0 488699 234251 51480 0 5782
5784 0 488464 234200 51560 0 5783
5785 0 488396 234205 51640 0 5784
5786 0 488311 234200 51720 0 5785
5787 0 488290 234198 51760 0 5786
5788 0 488188 234178 51760 0 5787
5789 0 488067 234236 51720 0 5788
5790 0 487997 234292 51720 0 5789
5791 0 487783 234408 51720 0 5790
5792 6 487789 234417 51680 0 5791
5793 0 380465 120158 175760 0 4911
5794 0 380367 119946 175840 0 5793
5795 0 380335 119890 175920 0 5794
5796 0 379947 119782 176000 0 5795
5797 0 379867 119646 176040 0 5796
5798 0 379847 119602 176080 0 5797
5799 0 379787 119622 176120 0 5798
5800 0 379811 119542 176200 0 5799
5801 0 379731 119474 176320 0 5800
5802 0 379645 119394 176400 0 5801
5803 0 379633 119326 176480 0 5802
5804 0 379585 119258 176520 0 5803
5805 0 379477 119082 176560 0 5804
5806 0 379417 118950 176640 0 5805
5807 0 379391 118870 176680 0 5806
5808 0 379399 118718 176720 0 5807
5809 6 379439 118686 176800 0 5808
5810 0 487526 232342 52280 0 5521
5811 0 487188 232590 52280 0 5810
5812 0 487123 232659 52320 0 5811
5813 0 486992 232798 52400 0 5812
5814 0 487030 232958 52520 0 5813
5815 0 487054 233226 52560 0 5814
5816 0 486998 233362 52640 0 5815
5817 0 486986 233554 52680 0 5816
5818 0 487114 233726 52640 0 5817
5819 0 487216 233874 52680 0 5818
5820 0 487204 233854 52760 0 5819
5821 0 487180 233794 52840 0 5820
5822 0 487108 233926 52920 0 5821
5823 0 486996 234110 53000 0 5822
5824 0 486948 234102 53080 0 5823
5825 0 486844 234118 53120 0 5824
5826 6 486808 234114 53200 0 5825
5827 0 483436 232138 55920 0 2888
5828 0 483750 231972 55880 0 5827
5829 0 483818 231962 55840 0 5828
5830 0 483876 231922 55760 0 5829
5831 0 484036 231890 55560 0 5830
5832 0 484190 231846 55480 0 5831
5833 0 484382 231798 55440 0 5832
5834 0 484686 231914 55320 0 5833
5835 0 484922 231978 55280 0 5834
5836 0 485146 231986 55320 0 5835
5837 0 485194 232046 55400 0 5836
5838 0 485290 232110 55520 0 5837
5839 0 485350 232086 55640 0 5838
5840 0 485486 232026 55720 0 5839
5841 0 485672 231962 55800 0 5840
5842 0 485676 231970 55920 0 5841
5843 6 485692 232018 56040 0 5842
5844 0 372039 113326 170680 0 2376
5845 0 372323 113670 170640 0 5844
5846 0 372383 113902 170720 0 5845
5847 0 372545 114190 170680 0 5846
5848 0 372521 114198 170640 0 5847
5849 0 372437 114210 170560 0 5848
5850 0 372409 114230 170520 0 5849
5851 0 372333 114282 170480 0 5850
5852 0 372229 114258 170400 0 5851
5853 0 372115 114294 170360 0 5852
5854 0 372003 114302 170320 0 5853
5855 0 371959 114322 170360 0 5854
5856 0 371915 114342 170400 0 5855
5857 0 371939 114378 170480 0 5856
5858 0 372003 114422 170560 0 5857
5859 6 372099 114466 170640 0 5858
5860 0 384807 127132 184000 0 3374
5861 0 384730 126957 183920 0 5860
5862 0 384722 126898 183880 0 5861
5863 0 384690 126838 183800 0 5862
5864 0 384703 126832 183760 0 5863
5865 0 384692 126878 183720 0 5864
5866 0 384683 126872 183640 0 5865
5867 0 384727 126966 183560 0 5866
5868 0 384654 126992 183480 0 5867
5869 0 384613 126992 183440 0 5868
5870 0 384493 126947 183360 0 5869
5871 0 384433 126906 183280 0 5870
5872 0 384309 126869 183240 0 5871
5873 0 384194 126919 183200 0 5872
5874 0 384186 126962 183120 0 5873
5875 6 384101 126974 183080 0 5874
5876 0 378994 143802 179520 0 5254
5877 0 378990 143762 179480 0 5876
5878 0 378958 143730 179440 0 5877
5879 0 378962 143678 179360 0 5878
5880 0 379006 143634 179280 0 5879
5881 0 379094 143618 179200 0 5880
5882 0 379286 143666 179160 0 5881
5883 0 379338 143742 179080 0 5882
5884 0 379342 143738 179040 0 5883
5885 0 379356 143706 179000 0 5884
5886 0 379416 143630 178920 0 5885
5887 0 379424 143618 178880 0 5886
5888 0 379492 143602 178840 0 5887
5889 0 379708 143458 178800 0 5888
5890 0 379872 143474 178760 0 5889
5891 6 379876 143450 178720 0 5890
5892 0 380032 116534 171640 0 3549
5893 0 379940 116542 171720 0 5892
5894 0 379895 116542 171800 0 5893
5895 0 379888 116503 171880 0 5894
5896 0 379815 116267 171960 0 5895
5897 0 379776 116144 172000 0 5896
5898 0 379839 116109 172080 0 5897
5899 0 379533 115882 172160 0 5898
5900 0 379485 115806 172240 0 5899
5901 0 379497 115777 172280 0 5900
5902 0 379545 115648 172320 0 5901
5903 0 379564 115543 172400 0 5902
5904 0 379559 115537 172440 0 5903
5905 0 379514 115518 172520 0 5904
5906 6 379526 115515 172600 0 5905
5907 0 371825 113754 173720 0 2351
5908 0 371613 114002 173760 0 5907
5909 0 371489 114022 173800 0 5908
5910 0 371319 114102 173840 0 5909
5911 0 371275 114122 173920 0 5910
5912 0 371225 114174 173960 0 5911
5913 0 371109 114194 174040 0 5912
5914 0 370961 114206 174160 0 5913
5915 0 370873 114286 174280 0 5914
5916 0 370651 114390 174360 0 5915
5917 0 370609 114530 174440 0 5916
5918 0 370489 114670 174560 0 5917
5919 0 370165 114970 174600 0 5918
5920 0 370123 115098 174640 0 5919
5921 6 370083 115226 174680 0 5920
5922 0 365224 146763 182360 0 4542
5923 0 365300 146783 182440 0 5922
5924 0 365388 146871 182480 0 5923
5925 0 365420 146975 182560 0 5924
5926 0 365360 146923 182640 0 5925
5927 0 365180 146867 182760 0 5926
5928 0 365150 146863 182800 0 5927
5929 0 365098 146847 182840 0 5928
5930 0 365078 146823 182880 0 5929
5931 0 365102 146915 182920 0 5930
5932 0 365098 146959 182960 0 5931
5933 0 365010 146999 183040 0 5932
5934 0 364910 147055 183120 0 5933
5935 6 364862 147047 183200 0 5934
5936 0 479914 224502 43480 0 5085
5937 0 479790 224344 43520 0 5936
5938 0 479758 224247 43600 0 5937
5939 0 479726 224171 43680 0 5938
5940 0 479710 224075 43560 0 5939
5941 0 479706 223947 43480 0 5940
5942 0 479742 223795 43400 0 5941
5943 0 479786 223759 43360 0 5942
5944 0 479862 223695 43280 0 5943
5945 0 479986 223651 43160 0 5944
5946 0 480110 223607 43080 0 5945
5947 0 480134 223603 42960 0 5946
5948 0 480266 223691 42920 0 5947
5949 6 480558 223543 42720 0 5948
5950 0 481826 232756 56280 0 5186
5951 0 481748 232828 56160 0 5950
5952 0 481730 232856 56120 0 5951
5953 0 481854 233000 56000 0 5952
5954 0 481946 233064 55880 0 5953
5955 0 482026 233224 55760 0 5954
5956 0 482088 233488 55720 0 5955
5957 0 482012 233872 55800 0 5956
5958 0 481812 234152 55760 0 5957
5959 0 481638 234204 55680 0 5958
5960 0 481534 234204 55600 0 5959
5961 0 481402 234196 55520 0 5960
5962 0 481246 234216 55400 0 5961
5963 6 481106 234200 55280 0 5962
5964 0 371946 141655 183200 0 3652
5965 0 372106 141419 183040 0 5964
5966 0 372168 141319 182960 0 5965
5967 0 372288 140887 182880 0 5966
5968 0 372384 140335 182840 0 5967
5969 0 372480 140199 182800 0 5968
5970 0 372556 140139 182760 0 5969
5971 0 372768 140111 182720 0 5970
5972 0 372818 140107 182680 0 5971
5973 0 372850 140075 182600 0 5972
5974 0 372822 140095 182520 0 5973
5975 0 372878 140195 182480 0 5974
5976 6 372990 140275 182440 0 5975
5977 0 371758 143934 184040 0 4825
5978 0 371594 144166 184000 0 5977
5979 0 371448 144246 183960 0 5978
5980 0 371240 144490 184040 0 5979
5981 0 370996 144738 184120 0 5980
5982 0 370732 144746 184040 0 5981
5983 0 370664 144646 183960 0 5982
5984 0 370642 144666 183920 0 5983
5985 0 370654 144622 183840 0 5984
5986 0 370650 144570 183760 0 5985
5987 0 370566 144658 183720 0 5986
5988 0 370542 144738 183680 0 5987
5989 6 370538 144702 183600 0 5988
5990 0 367527 117434 162280 0 5160
5991 0 367675 117434 162240 0 5990
5992 0 367761 117418 162160 0 5991
5993 0 367729 117338 162120 0 5992
5994 0 367693 117262 162040 0 5993
5995 0 367901 117542 161960 0 5994
5996 0 367989 117550 161880 0 5995
5997 0 368015 117618 161840 0 5996
5998 0 368007 117650 161800 0 5997
5999 0 368078 117740 161760 0 5998
6000 0 368071 117766 161720 0 5999
6001 6 368039 117730 161640 0 6000
6002 0 371311 111994 170440 0 2379
6003 0 371347 111866 170520 0 6002
6004 0 371453 111642 170560 0 6003
6005 0 371317 111354 170640 0 6004
6006 0 371313 111310 170680 0 6005
6007 0 371289 111250 170720 0 6006
6008 0 371261 111202 170760 0 6007
6009 0 371173 111122 170840 0 6008
6010 0 371113 111098 170920 0 6009
6011 0 371069 111034 171040 0 6010
6012 0 371145 111106 171120 0 6011
6013 6 371157 111126 171200 0 6012
6014 0 361719 113394 158760 0 2518
6015 0 361699 113366 158640 0 6014
6016 0 361707 113398 158600 0 6015
6017 0 361715 113390 158560 0 6016
6018 0 361751 113398 158520 0 6017
6019 0 361763 113398 158480 0 6018
6020 0 361775 113390 158440 0 6019
6021 0 361679 113394 158320 0 6020
6022 0 361599 113370 158280 0 6021
6023 0 361487 113362 158200 0 6022
6024 6 361221 112974 158160 0 6023
6025 0 367699 117126 163320 0 5151
6026 0 367653 117174 163400 0 6025
6027 0 367671 117166 163440 0 6026
6028 0 367739 117098 163520 0 6027
6029 0 367811 117102 163640 0 6028
6030 0 367767 117102 163760 0 6029
6031 0 367479 117174 163880 0 6030
6032 0 367355 117234 163960 0 6031
6033 0 367259 117218 164000 0 6032
6034 0 367167 117366 164080 0 6033
6035 6 367155 117402 164120 0 6034
6036 5 376623 120334 175600 0 5496
6037 0 376379 120738 175560 0 6036
6038 0 375939 121226 175720 0 6037
6039 0 375891 121214 175760 0 6038
6040 0 375851 121306 175800 0 6039
6041 0 375727 121466 175840 0 6040
6042 0 375437 121590 175800 0 6041
6043 0 375057 121714 175760 0 6042
6044 0 375023 121790 175720 0 6043
6045 0 375019 121842 175640 0 6044
6046 6 375043 121894 175600 0 6045
6047 5 380273 132566 188880 0 2145
6048 0 379615 132629 188880 0 6047
6049 0 379563 132721 188920 0 6048
6050 0 379495 132761 188960 0 6049
6051 0 379451 132861 189000 0 6050
6052 0 379367 132901 189040 0 6051
6053 0 379271 132917 189080 0 6052
6054 0 379129 133057 189160 0 6053
6055 0 379111 133117 189200 0 6054
6056 0 378855 133205 189280 0 6055
6057 6 378819 133297 189360 0 6056
6058 0 372343 144410 184240 0 4826
6059 0 372299 144514 184200 0 6058
6060 0 372263 144610 184160 0 6059
6061 0 372243 144598 184120 0 6060
6062 0 372327 144702 184160 0 6061
6063 0 372399 144750 184200 0 6062
6064 0 372499 144814 184240 0 6063
6065 0 372609 144974 184240 0 6064
6066 0 372677 145062 184280 0 6065
6067 0 372857 145142 184320 0 6066
6068 6 373281 145246 184320 0 6067
6069 0 361669 112062 158080 0 2526
6070 0 361685 112090 158040 0 6069
6071 0 361741 112146 158000 0 6070
6072 0 361757 112190 157960 0 6071
6073 0 361825 112134 157880 0 6072
6074 0 361909 112006 157800 0 6073
6075 0 361899 111966 157760 0 6074
6076 0 362015 111994 157720 0 6075
6077 0 362039 111942 157680 0 6076
6078 6 362175 111842 157640 0 6077
6079 0 385110 122461 179400 0 3442
6080 0 384978 122305 179480 0 6079
6081 0 384922 122177 179560 0 6080
6082 0 384868 122229 179680 0 6081
6083 0 384870 122173 179720 0 6082
6084 0 384914 122049 179800 0 6083
6085 0 384934 122001 179880 0 6084
6086 0 384918 121961 179960 0 6085
6087 0 384718 121805 179880 0 6086
6088 6 384650 121973 179960 0 6087
6089 0 479817 224704 43680 0 4651
6090 0 479759 224675 43760 0 6089
6091 0 479686 224627 43840 0 6090
6092 0 479664 224595 43920 0 6091
6093 0 479568 224571 44000 0 6092
6094 0 479440 224479 44120 0 6093
6095 0 479328 224551 44200 0 6094
6096 0 479224 224551 44320 0 6095
6097 0 479004 224607 44400 0 6096
6098 6 479008 224647 44480 0 6097
6099 0 490247 234430 51280 0 4447
6100 0 490424 234635 51400 0 6099
6101 0 490446 234660 51440 0 6100
6102 0 490441 234679 51480 0 6101
6103 0 490422 234744 51520 0 6102
6104 0 490410 234842 51600 0 6103
6105 0 490248 234850 51680 0 6104
6106 0 490262 234866 51760 0 6105
6107 0 490458 235034 51800 0 6106
6108 6 490464 235082 51840 0 6107
6109 5 375975 115343 169160 0 3583
6110 0 375671 115319 169120 0 6109
6111 0 375428 115492 169120 0 6110
6112 5 375364 115526 169240 0 6111
6113 0 375445 115519 169280 0 6112
6114 0 375413 115575 169480 0 6113
6115 0 375409 115623 169520 0 6114
6116 0 375476 115680 169600 0 6115
6117 6 375586 115772 169680 0 6116
6118 0 383679 121900 176640 0 3477
6119 5 383682 121889 176720 0 6118
6120 0 383660 121900 176760 0 6119
6121 0 383498 122048 176840 0 6120
6122 0 383408 122084 176880 0 6121
6123 0 383436 122112 176960 0 6122
6124 0 383482 122112 177000 0 6123
6125 0 383422 122136 177080 0 6124
6126 6 383402 122160 177160 0 6125
6127 0 349544 146501 196840 0 4763
6128 0 349666 146525 196760 0 6127
6129 0 349734 146565 196720 0 6128
6130 5 349954 146469 196640 0 6129
6131 0 350406 146121 196560 0 6130
6132 0 350590 146077 196480 0 6131
6133 0 350786 145885 196440 0 6132
6134 0 350926 145789 196400 0 6133
6135 6 351044 145729 196360 0 6134
6136 0 375531 136255 191640 0 4285
6137 0 375479 136347 191640 0 6136
6138 0 375427 136399 191640 0 6137
6139 0 375323 136423 191640 0 6138
6140 0 375325 136487 191560 0 6139
6141 0 375260 136589 191480 0 6140
6142 0 375306 136593 191400 0 6141
6143 0 375326 136553 191320 0 6142
6144 6 375434 136473 191240 0 6143
6145 0 383279 131000 186760 0 3338
6146 0 383247 130980 186840 0 6145
6147 5 383187 130920 186880 0 6146
6148 0 382775 130512 186840 0 6147
6149 0 382755 130504 186800 0 6148
6150 0 382789 130564 186720 0 6149
6151 0 382965 130608 186680 0 6150
6152 0 383217 130664 186600 0 6151
6153 6 383261 130684 186520 0 6152
6154 0 365800 148007 180320 0 4561
6155 0 365772 148011 180200 0 6154
6156 0 365776 147991 180160 0 6155
6157 0 365750 147879 180080 0 6156
6158 0 365718 147815 180040 0 6157
6159 0 365702 147819 179960 0 6158
6160 0 365724 147867 179920 0 6159
6161 0 365746 147915 179880 0 6160
6162 6 365828 147939 179800 0 6161
6163 0 482470 231748 56200 0 2884
6164 0 482448 231690 56240 0 6163
6165 0 482430 231642 56280 0 6164
6166 0 482384 231555 56320 0 6165
6167 0 482244 231294 56440 0 6166
6168 0 482122 231142 56520 0 6167
6169 0 481922 231014 56600 0 6168
6170 0 481654 231014 56720 0 6169
6171 6 481528 231002 56840 0 6170
6172 0 361919 114730 161960 0 2482
6173 0 361899 114686 162000 0 6172
6174 0 361909 114618 162040 0 6173
6175 0 361901 114626 162080 0 6174
6176 0 361905 114682 162120 0 6175
6177 0 361929 114710 162160 0 6176
6178 0 361841 114826 162200 0 6177
6179 6 361809 114914 162240 0 6178
6180 0 370321 113026 170880 0 2374
6181 0 370261 113074 171000 0 6180
6182 0 370187 113114 171080 0 6181
6183 0 370163 113126 171200 0 6182
6184 0 370119 113130 171320 0 6183
6185 0 370051 113098 171360 0 6184
6186 0 370047 113094 171440 0 6185
6187 6 369919 113218 171560 0 6186
6188 0 382749 120706 175200 0 4904
6189 0 382829 120794 175320 0 6188
6190 0 382845 120754 175400 0 6189
6191 0 382947 120542 175480 0 6190
6192 0 382983 120498 175520 0 6191
6193 0 383015 120474 175600 0 6192
6194 0 383073 120442 175640 0 6193
6195 6 383165 120462 175680 0 6194
6196 0 371041 113834 181040 0 5557
6197 0 371001 113662 180960 0 6196
6198 0 371017 113594 180880 0 6197
6199 0 371041 113546 180800 0 6198
6200 0 371065 113538 180720 0 6199
6201 0 371021 113486 180680 0 6200
6202 0 371005 113362 180600 0 6201
6203 6 371005 113342 180560 0 6202
6204 0 360324 152483 178240 0 5633
6205 0 360204 152535 178200 0 6204
6206 0 360036 152599 178160 0 6205
6207 0 360000 152627 178120 0 6206
6208 0 359988 152651 178080 0 6207
6209 0 359912 152699 178040 0 6208
6210 0 359900 152755 177960 0 6209
6211 6 359872 152823 177880 0 6210
6212 0 377631 137874 189320 0 2126
6213 0 377655 138114 189440 0 6212
6214 0 377771 138202 189480 0 6213
6215 0 377803 138270 189520 0 6214
6216 0 377913 138430 189560 0 6215
6217 0 378001 138658 189600 0 6216
6218 0 378025 138706 189640 0 6217
6219 6 378069 138738 189680 0 6218
6220 0 477943 223037 42720 0 4709
6221 0 478035 223017 42680 0 6220
6222 0 478087 222981 42640 0 6221
6223 0 478119 222945 42560 0 6222
6224 0 478119 222877 42520 0 6223
6225 0 478211 222801 42480 0 6224
6226 0 478331 222713 42440 0 6225
6227 6 478365 222633 42360 0 6226
6228 0 479131 217327 49840 0 4232
6229 0 478799 217407 49680 0 6228
6230 0 478655 217346 49520 0 6229
6231 0 478619 217331 49480 0 6230
6232 0 478511 217223 49280 0 6231
6233 0 478631 217199 49200 0 6232
6234 0 478691 217107 49120 0 6233
6235 6 478655 217075 49040 0 6234
6236 0 377223 120518 175640 0 5495
6237 0 377283 120538 175520 0 6236
6238 0 377311 120546 175480 0 6237
6239 0 377315 120582 175440 0 6238
6240 0 377297 120574 175400 0 6239
6241 0 377313 120518 175320 0 6240
6242 6 377313 120566 175280 0 6241
6243 0 383880 120739 174640 0 3503
6244 0 383908 120711 174520 0 6243
6245 0 383817 120766 174280 0 6244
6246 0 383871 120774 174200 0 6245
6247 0 383883 120782 174080 0 6246
6248 0 383893 120866 174040 0 6247
6249 6 383993 120774 173960 0 6248
6250 0 370671 114754 180000 0 5549
6251 0 370555 114814 179960 0 6250
6252 5 370512 114860 179920 0 6251
6253 0 370329 114650 179880 0 6252
6254 0 370157 114634 179800 0 6253
6255 0 370065 114750 179760 0 6254
6256 6 370041 114782 179720 0 6255
6257 0 339339 151262 193960 0 3810
6258 0 339243 151370 194080 0 6257
6259 0 339241 151442 194120 0 6258
6260 0 339389 151466 194200 0 6259
6261 0 339493 151726 194240 0 6260
6262 0 339521 151970 194320 0 6261
6263 6 339533 151978 194360 0 6262
6264 0 385034 127312 184240 0 3372
6265 0 384934 127332 184280 0 6264
6266 0 384946 127376 184360 0 6265
6267 0 384964 127448 184400 0 6266
6268 0 384904 127508 184520 0 6267
6269 0 384848 127556 184600 0 6268
6270 6 384812 127592 184680 0 6269
6271 0 379551 135991 190280 0 4261
6272 0 379611 136015 190320 0 6271
6273 0 379641 136079 190360 0 6272
6274 0 379665 136151 190480 0 6273
6275 0 379741 136227 190520 0 6274
6276 0 379777 136291 190600 0 6275
6277 6 379805 136339 190640 0 6276
6278 0 368249 142364 183480 0 3661
6279 0 368229 142380 183400 0 6278
6280 0 368225 142376 183360 0 6279
6281 0 368065 142020 183320 0 6280
6282 0 368021 142088 183240 0 6281
6283 0 367983 142156 183200 0 6282
6284 6 368027 142192 183120 0 6283
6285 0 477445 222893 43200 0 4706
6286 0 477285 222917 43240 0 6285
6287 0 477161 222893 43200 0 6286
6288 0 477121 222845 43160 0 6287
6289 0 477125 222657 43080 0 6288
6290 0 477061 222445 43000 0 6289
6291 6 477089 222477 42880 0 6290
6292 0 485470 227085 41880 0 3073
6293 0 485577 227175 41800 0 6292
6294 0 485631 227220 41760 0 6293
6295 0 485685 227257 41720 0 6294
6296 0 485741 227289 41680 0 6295
6297 0 485847 227317 41640 0 6296
6298 6 485859 227341 41560 0 6297
6299 0 385258 124414 180920 0 5461
6300 0 385278 124418 180960 0 6299
6301 5 385176 124430 181000 0 6300
6302 0 385608 124670 181000 0 6301
6303 0 385608 124778 181040 0 6302
6304 6 385608 124782 181120 0 6303
6305 0 368301 142473 183640 0 3661
6306 0 368409 142557 183800 0 6305
6307 0 368457 142672 183880 0 6306
6308 0 368489 142753 184040 0 6307
6309 0 368445 142829 184120 0 6308
6310 6 368403 142993 184160 0 6309
6311 0 479216 222361 31960 0 3182
6312 0 479126 222515 31920 0 6311
6313 0 479051 222321 31720 0 6312
6314 0 479002 222017 31600 0 6313
6315 0 478970 222007 31560 0 6314
6316 6 478977 222053 31520 0 6315
6317 0 479624 223053 32120 0 3181
6318 0 479679 223094 32120 0 6317
6319 0 479715 223106 32120 0 6318
6320 0 479744 223101 32120 0 6319
6321 0 479789 223065 32120 0 6320
6322 6 479840 223041 32160 0 6321
6323 0 485807 231104 51160 0 4416
6324 0 485798 231146 51080 0 6323
6325 0 485867 231266 51000 0 6324
6326 0 485872 231298 50960 0 6325
6327 0 485806 231376 50880 0 6326
6328 6 485531 231395 50840 0 6327
6329 0 361661 114794 161320 0 2490
6330 0 361653 114762 161240 0 6329
6331 0 361709 114722 161160 0 6330
6332 0 361769 114646 161080 0 6331
6333 6 361705 114718 160960 0 6332
6334 0 362919 114450 161840 0 2484
6335 0 363015 114394 161880 0 6334
6336 0 363165 114222 161960 0 6335
6337 0 363401 114030 162040 0 6336
6338 6 363455 113986 162080 0 6337
6339 0 377189 118754 175560 0 5500
6340 0 377229 118730 175600 0 6339
6341 0 377221 118682 175680 0 6340
6342 0 377243 118642 175720 0 6341
6343 6 377243 118626 175760 0 6342
6344 0 376599 120214 175560 0 6036
6345 0 376011 120246 175440 0 6344
6346 0 375943 120346 175400 0 6345
6347 0 375921 120374 175360 0 6346
6348 6 375905 120386 175280 0 6347
6349 0 364919 123296 190240 0 4386
6350 0 364885 123412 190200 0 6349
6351 0 364969 123468 190120 0 6350
6352 0 364985 123608 190040 0 6351
6353 6 364929 123692 189960 0 6352
6354 0 359490 154675 177760 0 4623
6355 0 359574 154867 177720 0 6354
6356 0 359546 154991 177680 0 6355
6357 0 359498 155135 177600 0 6356
6358 6 359494 155155 177520 0 6357
6359 0 380271 132555 188920 0 6047
6360 0 380333 132543 189000 0 6359
6361 0 380465 132503 189080 0 6360
6362 0 380585 132619 189200 0 6361
6363 6 380385 132647 189360 0 6362
6364 0 362489 145041 183520 0 3680
6365 0 362682 145110 183560 0 6364
6366 0 362665 145230 183640 0 6365
6367 0 362615 145338 183680 0 6366
6368 6 362603 145378 183760 0 6367
6369 0 376043 140801 185840 0 2084
6370 0 376271 140685 185800 0 6369
6371 0 376323 140625 185760 0 6370
6372 0 376281 140481 185680 0 6371
6373 6 376385 140317 185720 0 6372
6374 0 476999 217439 31880 0 3202
6375 0 476903 217449 31880 0 6374
6376 0 476817 217436 31880 0 6375
6377 0 476791 217389 31880 0 6376
6378 6 476735 217282 31880 0 6377
6379 0 488891 233113 51320 0 4439
6380 0 488800 233171 51240 0 6379
6381 0 488780 233208 51200 0 6380
6382 0 488760 233246 51160 0 6381
6383 6 488566 233350 51160 0 6382
6384 5 469289 220787 46520 0 4075
6385 0 469201 220331 46480 0 6384
6386 0 469213 220271 46440 0 6385
6387 0 469227 220231 46400 0 6386
6388 6 469259 220199 46360 0 6387
6389 0 470867 223551 50920 0 4015
6390 0 470827 223447 50880 0 6389
6391 0 470567 223307 50840 0 6390
6392 0 470555 223223 50800 0 6391
6393 6 470655 223075 50760 0 6392
6394 0 376911 120342 176040 0 5492
6395 0 376443 119978 176040 0 6394
6396 0 376531 119797 176120 0 6395
6397 6 376575 119706 176160 0 6396
6398 0 379924 119194 181080 0 2257
6399 0 380096 119378 181080 0 6398
6400 0 380220 119574 181080 0 6399
6401 6 380184 119438 180960 0 6400
6402 0 364691 128052 193200 0 4354
6403 0 364639 127548 193040 0 6402
6404 0 364655 127488 192960 0 6403
6405 6 364623 127424 192880 0 6404
6406 0 348531 144000 194800 0 3769
6407 0 348468 144028 194880 0 6406
6408 0 348472 144110 194960 0 6407
6409 6 348490 144174 195040 0 6408
6410 0 382376 131257 187040 0 2162
6411 0 382536 131225 187080 0 6410
6412 0 382604 131205 187120 0 6411
6413 6 382678 131209 187160 0 6412
6414 0 364508 149363 179160 0 4576
6415 0 364520 149327 179040 0 6414
6416 0 364570 149335 178920 0 6415
6417 6 364570 149363 178840 0 6416
6418 0 359396 145433 184760 0 3692
6419 0 359518 145504 184840 0 6418
6420 0 359525 145567 184920 0 6419
6421 6 359483 145671 184960 0 6420
6422 0 374681 143526 183320 0 3635
6423 0 374763 143628 183280 0 6422
6424 0 374789 143648 183240 0 6423
6425 6 374617 143556 183160 0 6424
6426 0 458363 219932 34320 0 3286
6427 0 458190 219882 34360 0 6426
6428 5 458047 219888 34360 0 6427
6429 6 458024 219898 34440 0 6428
6430 0 469305 220887 46440 0 6384
6431 0 469281 220907 46320 0 6430
6432 0 469069 221059 46200 0 6431
6433 6 468985 221143 46160 0 6432
6434 0 469667 222231 46680 0 4072
6435 0 469681 222207 46640 0 6434
6436 0 469695 222183 46600 0 6435
6437 6 469703 222167 46560 0 6436
6438 0 479714 227528 58160 0 4106
6439 0 479746 227544 58120 0 6438
6440 0 479777 227560 58080 0 6439
6441 6 479775 227600 58040 0 6440
6442 0 364295 118670 161240 0 5176
6443 0 364263 118694 161200 0 6442
6444 6 364235 118654 161120 0 6443
6445 0 375064 115663 169200 0 6112
6446 0 374926 115693 169280 0 6445
6447 6 374658 115704 169280 0 6446
6448 0 375995 115479 169080 0 6109
6449 0 375917 115545 169000 0 6448
6450 6 375911 115538 168960 0 6449
6451 0 377071 118978 175760 0 5498
6452 0 376995 118762 175840 0 6451
6453 6 376917 118722 175880 0 6452
6454 0 383000 121948 176720 0 6119
6455 0 382878 122004 176760 0 6454
6456 6 382838 122144 176880 0 6455
6457 0 370469 114906 179880 0 6252
6458 0 370225 115046 179800 0 6457
6459 6 370207 115098 179760 0 6458
6460 0 343239 156050 190800 0 3857
6461 0 343211 156198 190760 0 6460
6462 6 343015 156242 190680 0 6461
6463 0 339095 150770 193480 0 3807
6464 0 338895 150990 193400 0 6463
6465 6 338791 150942 193280 0 6464
6466 0 369089 133792 193880 0 4323
6467 0 369005 133784 193920 0 6466
6468 6 368969 133784 193960 0 6467
6469 0 380446 125991 185160 0 2198
6470 0 380350 125987 185200 0 6469
6471 6 380308 126011 185240 0 6470
6472 0 372491 135132 192240 0 4305
6473 0 372685 135460 192320 0 6472
6474 6 372673 135628 192360 0 6473
6475 0 383183 130980 186920 0 6147
6476 0 383185 131012 187000 0 6475
6477 6 382965 130816 187080 0 6476
6478 0 359706 153443 178800 0 4608
6479 0 359710 153459 178880 0 6478
6480 6 359702 153451 178920 0 6479
6481 0 458282 220941 32600 0 3306
6482 0 458183 221083 32600 0 6481
6483 6 458146 221113 32640 0 6482
6484 0 479255 215183 31360 0 5024
6485 0 479162 215101 31360 0 6484
6486 6 479121 215049 31400 0 6485
6487 0 479985 219244 31400 0 4983
6488 0 480162 219144 31400 0 6487
6489 6 480256 219156 31440 0 6488
6490 0 478775 222872 32200 0 3180
6491 0 478742 222916 32200 0 6490
6492 6 478693 222963 32240 0 6491
6493 0 479181 223245 33680 0 3164
6494 0 478821 223245 33760 0 6493
6495 6 478669 223269 33800 0 6494
6496 0 479775 224031 41040 0 5109
6497 0 479759 224079 40960 0 6496
6498 6 479463 224271 41080 0 6497
6499 0 480850 224193 41320 0 5105
6500 0 480876 224185 41360 0 6499
6501 6 480885 224180 41400 0 6500
6502 0 483846 228844 49040 0 2976
6503 0 483802 228879 49040 0 6502
6504 6 483685 228900 49000 0 6503
6505 0 476221 222143 54440 0 4169
6506 0 476249 222131 54560 0 6505
6507 6 476261 222191 54600 0 6506
6508 0 475873 222951 54360 0 4166
6509 0 475785 222915 54200 0 6508
6510 6 475789 222935 54160 0 6509
6511 0 475565 223679 54840 0 4161
6512 0 475385 223681 54880 0 6511
6513 6 475205 223683 54920 0 6512
6514 0 480645 231849 58040 0 2859
6515 0 480625 231789 58040 0 6514
6516 6 480656 231734 58000 0 6515
6517 0 469414 224074 48960 0 4039
6518 0 469395 224166 48960 0 6517
6519 6 469415 224236 48920 0 6518
6520 0 480920 233635 61760 0 2808
6521 0 480900 233756 61760 0 6520
6522 6 481007 233861 61760 0 6521
6523 0 481013 233963 62200 0 2801
6524 0 480959 233977 62160 0 6523
6525 6 480905 233991 62120 0 6524
6526 0 478384 236647 76680 0 2619
6527 0 478448 236622 76680 0 6526
6528 6 478498 236586 76640 0 6527
6529 0 367497 117654 162760 0 5155
6530 6 367349 117902 162800 0 6529
6531 0 375241 113755 169160 0 3598
6532 6 375243 113798 169120 0 6531
6533 0 376717 114597 168480 0 3589
6534 6 376839 114581 168400 0 6533
6535 0 370635 114770 181400 0 5561
6536 6 370596 114712 181440 0 6535
6537 0 365333 122756 191040 0 4381
6538 6 365145 122828 191160 0 6537
6539 0 385136 124494 181080 0 6301
6540 6 385100 124554 181120 0 6539
6541 0 352816 147245 199360 0 4790
6542 6 352868 147213 199440 0 6541
6543 0 379779 125924 183600 0 5055
6544 6 379675 125728 183480 0 6543
6545 0 350186 146265 196680 0 6130
6546 6 350269 146258 196720 0 6545
6547 0 363960 150123 179080 0 4577
6548 6 363874 150167 179000 0 6547
6549 0 379692 143116 186480 0 5729
6550 6 379727 143125 186400 0 6549
6551 0 466599 218623 31560 0 3248
6552 6 466584 218580 31600 0 6551
6553 0 479506 215603 31280 0 5026
6554 6 479520 215711 31280 0 6553
6555 0 479278 223002 33000 0 3171
6556 6 479143 222968 33000 0 6555
6557 0 482221 221157 35080 0 5752
6558 6 482361 221157 35040 0 6557
6559 0 479994 223319 35240 0 3150
6560 6 479993 223272 35200 0 6559
6561 0 487932 224307 41200 0 5595
6562 6 488108 224527 41160 0 6561
6563 0 476877 225307 56640 0 4140
6564 6 476773 225363 56600 0 6563
6565 0 479534 227249 58000 0 4111
6566 6 479594 227283 57960 0 6565
6567 0 471245 224983 53320 0 4003
6568 6 471209 224875 53400 0 6567
6569 0 470223 228327 57040 0 3972
6570 6 470247 228287 56960 0 6569
6571 6 458534 220321 32480 0 3304
6572 6 457963 219933 34320 0 6428
6573 6 466653 219113 31880 0 3253
6574 6 469820 219316 30600 0 3228
6575 6 480680 215951 31960 0 5010
6576 6 481905 221265 35280 0 5751
6577 6 479881 223028 39120 0 5134
6578 6 477355 225273 45440 0 4681
6579 6 479732 223591 41120 0 5110
6580 6 486765 233794 46800 0 4523
6581 6 489272 234929 51000 0 4459
6582 6 480512 237599 61880 0 5233
```
