## Supplementary material for "Complete connectomic reconstruction of olfactory projection neurons in the fly brain": neuron skeletons: 3813331.swc

```
# SWC format file
# based on specifications at http://research.mssm.edu/cnic/swc.html
# Created by pymaid (https://github.com/schlegelp/PyMaid)
# PointNo Label X Y Z Radius Parent
# Labels:
# 0 = undefined
# 1 = soma
# 5 = fork point
# 6 = end point
1 1 408811 286914 63240 1669 -1
2 0 411570 287874 62720 0 1
3 0 411629 287884 62680 0 2
4 0 412099 288114 62560 0 3
5 0 412470 288290 62320 0 4
6 0 412832 288401 62120 0 5
7 0 413020 288394 61920 0 6
8 0 413318 288274 61600 0 7
9 0 413433 288128 61400 0 8
10 0 413489 287992 61280 0 9
11 0 413684 287783 61120 0 10
12 0 413691 287480 61080 0 11
13 0 413868 287710 60920 0 12
14 0 413915 288868 60200 0 13
15 0 413981 289059 60080 0 14
16 0 414264 289206 59760 0 15
17 0 414620 289395 59520 0 16
18 0 414937 289524 59320 0 17
19 0 415176 289599 59160 0 18
20 0 415776 289653 59000 0 19
21 0 416175 289616 58760 0 20
22 0 417251 289411 58560 0 21
23 0 417359 289467 58400 0 22
24 0 418181 289515 58360 0 23
25 0 418675 289533 58400 0 24
26 0 418613 289540 58440 0 25
27 0 419149 289498 58440 0 26
28 0 419546 289589 58440 0 27
29 0 419814 289606 58360 0 28
30 0 420956 289683 58360 0 29
31 0 421823 289641 58360 0 30
32 0 421940 289653 58320 0 31
33 0 422661 289559 58320 0 32
34 0 423441 289761 58320 0 33
35 0 423523 289760 58280 0 34
36 0 424230 289819 58200 0 35
37 0 424759 289892 58280 0 36
38 0 425501 289958 58280 0 37
39 0 426197 290104 58280 0 38
40 0 426326 290129 58400 0 39
41 0 426979 290221 58480 0 40
42 0 427266 290268 58600 0 41
43 0 427575 290322 58760 0 42
44 0 428266 290432 59000 0 43
45 0 428839 290562 59240 0 44
46 0 429444 290628 59400 0 45
47 0 429864 290696 59520 0 46
48 0 430111 290742 59600 0 47
49 0 431675 291017 59960 0 48
50 0 432185 291029 60120 0 49
51 0 433172 290923 60240 0 50
52 0 434163 290869 60440 0 51
53 0 434778 290797 60560 0 52
54 0 435286 290794 60640 0 53
55 0 435773 290641 60680 0 54
56 0 437238 290465 61080 0 55
57 0 438284 290177 61320 0 56
58 0 438972 290078 61480 0 57
59 0 439625 290191 61880 0 58
60 0 440215 290301 62200 0 59
61 0 440549 290336 62520 0 60
62 0 440917 289948 62840 0 61
63 0 441355 289530 63160 0 62
64 0 441747 289253 63440 0 63
65 0 442226 289014 63760 0 64
66 0 442908 288579 64040 0 65
67 0 443224 288264 64360 0 66
68 0 443300 288079 64440 0 67
69 0 443852 287305 65000 0 68
70 0 444190 286848 65160 0 69
71 0 444536 286293 65480 0 70
72 0 444921 285762 65800 0 71
73 0 445189 285334 66120 0 72
74 0 445452 284977 66480 0 73
75 0 445706 284726 66760 0 74
76 0 446154 284181 67080 0 75
77 0 446398 283864 67440 0 76
78 0 446389 283678 67760 0 77
79 0 446608 283302 68000 0 78
80 0 446756 282830 68320 0 79
81 0 446746 282384 68600 0 80
82 0 446775 281892 68920 0 81
83 0 446793 281529 69200 0 82
84 0 446768 281240 69520 0 83
85 0 446673 280880 69920 0 84
86 0 446436 280549 70440 0 85
87 0 446443 280368 70880 0 86
88 0 446145 279694 71200 0 87
89 0 445908 279360 71400 0 88
90 0 445555 278853 71720 0 89
91 0 445294 278383 71960 0 90
92 0 445010 277918 72240 0 91
93 0 444665 277466 72480 0 92
94 0 444451 277011 72760 0 93
95 0 444368 276722 72920 0 94
96 0 444284 276381 73240 0 95
97 0 444237 276048 73600 0 96
98 0 444188 275843 73880 0 97
99 0 444129 275596 74160 0 98
100 0 444033 275232 74480 0 99
101 0 444016 275033 74840 0 100
102 0 444072 274783 75160 0 101
103 0 444105 274558 75480 0 102
104 0 444118 274311 75800 0 103
105 0 444195 274018 76120 0 104
106 0 444169 273632 76480 101 105
107 0 444169 273232 76960 122 106
108 0 444169 272632 77440 102 107
109 0 444293 272256 77840 137 108
110 0 444323 271650 78160 86 109
111 0 444327 271258 78440 120 110
112 0 444329 270900 78720 75 111
113 0 444255 270578 79040 101 112
114 0 444131 270306 79320 101 113
115 0 444006 270119 79520 106 114
116 0 443999 270085 79560 108 115
117 0 443919 269869 79840 160 116
118 0 443804 269741 80040 148 117
119 0 443583 269324 80320 98 118
120 0 443454 269088 80480 81 119
121 0 443254 268759 80760 98 120
122 0 443097 268466 81040 98 121
123 0 443001 268224 81280 98 122
124 0 442785 267935 81560 90 123
125 0 442602 267679 81800 81 124
126 0 442393 267334 82040 107 125
127 0 442305 267054 82280 90 126
128 0 442218 266678 82520 91 127
129 0 442111 266335 82720 102 128
130 0 442034 266104 82880 102 129
131 0 441982 265856 83000 102 130
132 0 441950 265632 83120 128 131
133 0 441894 265464 83280 124 132
134 0 441850 265364 83400 128 133
135 0 441790 265252 83520 128 134
136 0 441654 264972 83680 81 135
137 0 441546 264800 83760 81 136
138 0 441468 264452 83880 60 137
139 0 441504 264244 84000 51 138
140 0 441526 263336 84280 80 139
141 0 441592 262104 84560 102 140
142 0 441580 261572 84680 102 141
143 0 441802 260916 84880 102 142
144 0 441882 260588 84960 102 143
145 0 442124 259656 85080 104 144
146 0 442380 259344 85040 115 145
147 0 442774 258636 85000 98 146
148 0 442942 258196 84960 120 147
149 0 443396 257488 84880 120 148
150 0 443970 256448 84760 102 149
151 0 444238 256016 84720 75 150
152 0 444816 255204 84680 108 151
153 0 445024 254936 84640 107 152
154 0 445878 253836 84520 81 153
155 0 446018 253624 84560 98 154
156 0 446920 252764 84600 139 155
157 0 447308 252356 84640 107 156
158 0 448094 251744 84680 80 157
159 0 448578 251284 84720 81 158
160 0 448918 250976 84760 120 159
161 0 449454 250660 84800 86 160
162 0 450035 250259 84840 91 161
163 0 450470 249971 84800 81 162
164 0 451194 249626 84760 75 163
165 0 452031 249032 84760 71 164
166 0 452897 248534 84720 71 165
167 0 453881 248019 84680 128 166
168 0 455228 247386 84680 64 167
169 0 455788 247029 84600 91 168
170 0 456150 246894 84600 64 169
171 0 456438 246814 84600 75 170
172 0 456749 246746 84560 75 171
173 0 457140 246628 84400 81 172
174 0 457304 246498 84240 64 173
175 0 457903 246413 83800 64 174
176 0 458197 246384 83640 81 175
177 0 458633 246322 83440 60 176
178 0 459006 246283 83240 80 177
179 0 459481 246136 83040 45 178
180 0 459544 246158 83000 45 179
181 0 459640 246096 82880 71 180
182 0 460025 245909 82720 90 181
183 0 460381 245700 82560 102 182
184 0 460573 245485 82480 91 183
185 0 460975 245196 82360 80 184
186 0 461133 244970 82240 81 185
187 0 461405 244733 82040 107 186
188 0 461665 244636 81840 75 187
189 0 461835 244433 81640 98 188
190 0 462089 244201 81440 75 189
191 0 462185 244105 81240 81 190
192 0 462225 244116 81120 107 191
193 0 462355 243975 80880 107 192
194 0 462548 243748 80560 124 193
195 0 462621 243596 80400 101 194
196 0 462723 243511 80240 75 195
197 0 462859 243166 80120 91 196
198 0 462938 243058 80040 115 197
199 0 463192 242713 79920 115 198
200 0 463153 242753 79840 120 199
201 0 463447 242379 79720 104 200
202 0 463877 241916 79440 120 201
203 0 463984 241508 79080 98 202
204 0 464131 241141 78880 80 203
205 0 464171 240965 78680 124 204
206 0 464165 240824 78480 104 205
207 0 464160 240750 78280 86 206
208 0 464001 240739 78200 86 207
209 0 464030 240654 78120 86 208
210 0 463973 240473 77880 108 209
211 0 464092 240298 77480 90 210
212 0 464290 240168 77280 64 211
213 0 464233 240134 77040 71 212
214 0 464216 240003 76720 90 213
215 0 464182 239930 76520 96 214
216 0 464194 239885 76320 96 215
217 0 464239 239845 76160 96 216
218 0 464290 239755 76000 101 217
219 0 464420 239653 75720 64 218
220 0 464505 239613 75560 71 219
221 0 464516 239551 75440 71 220
222 0 464624 239460 75280 51 221
223 0 464737 239336 75160 51 222
224 0 464805 239330 74840 51 223
225 5 464997 239212 74640 219 224
226 0 465131 239295 75000 214 225
227 0 465272 239459 75640 136 226
228 0 465566 239606 76040 107 227
229 0 465617 239765 76240 128 228
230 0 465504 240064 76880 210 229
231 0 465742 240223 77120 226 230
232 0 465753 240398 77360 128 231
233 0 465640 240602 77520 140 232
234 0 465815 240789 77920 153 233
235 0 465968 240913 78200 181 234
236 0 466126 240987 78360 101 235
237 0 466155 241054 78640 148 236
238 0 466200 241168 78880 104 237
239 0 466251 241281 79280 150 238
240 0 466160 241428 79680 135 239
241 0 466166 241422 79840 163 240
242 0 466075 241405 80080 135 241
243 0 466109 241479 80120 135 242
244 0 466336 241433 80560 139 243
245 0 466528 241286 80800 175 244
246 0 466913 241173 81160 128 245
247 0 467286 241026 81400 153 246
248 0 468078 240947 81800 101 247
249 0 468525 240902 82000 75 248
250 0 468514 240981 82160 107 249
251 0 468497 241049 82360 107 250
252 0 468728 241128 82640 168 251
253 0 468695 241213 82880 168 252
254 0 468762 241105 83160 166 253
255 0 469136 241037 83440 164 254
256 0 469651 240608 83760 108 255
257 0 469984 240370 83960 140 256
258 0 470199 240245 84360 104 257
259 0 470465 240110 84800 108 258
260 0 470544 240048 85000 124 259
261 0 470759 239974 85240 141 260
262 0 471138 239759 85520 194 261
263 0 471399 239510 85800 194 262
264 0 471851 239063 86000 0 263
265 0 472598 238379 86200 0 264
266 0 473141 237875 86440 0 265
267 0 473514 237372 86560 0 266
268 0 473514 237208 86800 0 267
269 0 473707 236936 87000 0 268
270 0 473961 236455 87200 0 269
271 0 474153 236116 87480 0 270
272 0 474572 235624 87840 0 271
273 0 474776 235437 88040 0 272
274 0 474985 235211 88240 0 273
275 0 475392 234877 88480 0 274
276 0 475636 234713 88520 0 275
277 0 475981 234492 88560 0 276
278 0 475579 234849 88640 0 277
279 0 475658 234323 88840 0 278
280 0 475811 234029 89040 0 279
281 0 476309 233734 89320 0 280
282 0 476806 233395 89680 0 281
283 0 476863 233367 89920 0 282
284 0 477004 233322 90040 0 283
285 0 477021 233288 90240 0 284
286 0 477198 233063 90440 0 285
287 0 477240 232820 90600 0 286
288 0 478777 232791 90640 0 287
289 0 479246 232429 90760 0 288
290 0 479770 231962 91000 0 289
291 0 480092 231753 91360 0 290
292 0 480287 231402 91640 0 291
293 0 480457 230955 91960 0 292
294 0 481082 230409 92440 0 293
295 0 481472 230050 92880 0 294
296 0 481860 229575 93400 0 295
297 0 482177 229289 93600 0 296
298 0 482674 229088 93880 0 297
299 0 483189 228853 94560 0 298
300 0 483480 228636 94840 0 299
301 0 483537 228373 95000 0 300
302 0 483698 228127 95280 0 301
303 0 483678 227821 95640 0 302
304 0 483874 227765 96040 0 303
305 0 484352 227524 96480 0 304
306 0 484660 227154 96640 0 305
307 0 484818 226769 96880 0 306
308 0 484980 226271 97400 0 307
309 0 485291 225926 97960 0 308
310 0 485361 225836 98160 0 309
311 0 485483 225799 98400 0 310
312 0 485670 225694 98720 0 311
313 0 485650 225499 99000 0 312
314 0 485715 225188 99400 0 313
315 0 485704 225046 99520 0 314
316 0 485825 224783 99800 0 315
317 0 486190 224435 100320 0 316
318 0 486351 224320 100560 0 317
319 0 486654 224096 100920 0 318
320 0 486807 223754 101200 0 319
321 0 486677 223378 101440 0 320
322 0 486688 223004 101720 0 321
323 0 486739 222781 101920 0 322
324 0 487044 222306 102280 0 323
325 0 487149 222088 102480 0 324
326 0 487268 221884 102720 0 325
327 0 487319 221777 102840 0 326
328 0 487296 221641 102960 0 327
329 0 487370 221562 103040 0 328
330 0 487364 221398 103080 0 329
331 0 487302 221205 103240 0 330
332 0 487347 221002 103360 0 331
333 0 487370 220849 103400 0 332
334 0 487375 220730 103560 0 333
335 0 487449 220600 103760 0 334
336 0 487590 220442 104000 0 335
337 0 487630 220396 104200 0 336
338 0 487749 220238 104400 0 337
339 0 487749 220097 104440 0 338
340 0 487703 219938 104520 0 339
341 0 487664 219820 104600 0 340
342 0 487534 219746 104760 0 341
343 0 487403 219622 104840 0 342
344 0 487415 219525 104920 0 343
345 0 487341 219384 105080 0 344
346 0 487426 219248 105280 0 345
347 0 487449 219186 105360 0 346
348 0 487551 219090 105480 0 347
349 0 487613 218920 105640 0 348
350 0 487647 218722 105800 0 349
351 0 487517 218371 106080 0 350
352 0 487471 218094 106280 0 351
353 0 487415 217981 106400 0 352
354 0 487432 217890 106560 0 353
355 0 487466 217766 106720 0 354
356 0 487505 217653 106840 0 355
357 0 487545 217495 107000 0 356
358 0 487613 217285 107160 0 357
359 0 487556 217104 107320 0 358
360 0 487579 216974 107400 0 359
361 0 487630 216867 107520 0 360
362 0 487590 216748 107600 0 361
363 0 487579 216572 107720 0 362
364 0 487635 216233 108080 0 363
365 0 487726 216075 108200 0 364
366 0 487771 215911 108320 0 365
367 0 487952 215826 108440 0 366
368 0 487952 215752 108600 0 367
369 0 488048 215611 108800 0 368
370 0 488241 215322 109160 0 369
371 0 488071 215039 109280 0 370
372 0 487941 214745 109400 0 371
373 0 487862 214576 109520 0 372
374 0 487884 214468 109640 0 373
375 0 487907 214327 109920 0 374
376 0 487958 214225 110160 0 375
377 0 487975 214106 110360 0 376
378 0 487969 213953 110600 0 377
379 0 487839 213676 110800 0 378
380 0 487669 213506 110960 0 379
381 0 487483 213376 111160 0 380
382 0 487437 213348 111320 0 381
383 0 487443 213241 111520 0 382
384 0 487551 213150 111640 0 383
385 0 487568 212980 111840 0 384
386 0 487618 212816 112080 0 385
387 0 487517 212675 112240 0 386
388 0 487319 212477 112480 0 387
389 0 487030 212222 112680 0 388
390 0 486747 212013 112760 0 389
391 0 486747 211798 112880 0 390
392 0 486679 211566 113040 0 391
393 0 486555 211255 113240 0 392
394 0 486572 211295 113360 0 393
395 0 486515 210995 113560 0 394
396 0 485797 210559 113880 0 395
397 0 485644 210367 113960 0 396
398 0 485441 210214 114040 0 397
399 0 485339 210005 114120 0 398
400 0 485254 209739 114280 0 399
401 0 485118 209394 114480 0 400
402 0 484796 209083 114640 0 401
403 0 484569 208851 114760 0 402
404 0 484354 208659 114840 0 403
405 0 484270 208472 114960 0 404
406 0 484292 208189 115160 0 405
407 0 484190 207680 115200 0 406
408 0 483998 207391 115200 0 407
409 0 483942 207301 115240 0 408
410 0 483789 207165 115280 0 409
411 0 483704 207086 115320 0 410
412 0 483342 206662 115360 0 411
413 0 483336 206322 115400 0 412
414 0 483070 205790 115400 0 413
415 0 483048 205536 115400 0 414
416 0 482952 205315 115400 0 415
417 0 482612 205055 115400 0 416
418 0 482160 204557 115400 0 417
419 0 482046 204427 115560 0 418
420 0 481894 204088 115280 0 419
421 0 481650 203200 115240 0 420
422 0 481588 202985 115200 0 421
423 0 481458 202787 115080 0 422
424 0 481339 202651 114960 0 423
425 0 481288 202510 114920 0 424
426 0 480808 202051 114800 0 425
427 0 480128 201649 114840 0 426
428 0 479980 201605 114960 0 427
429 0 479812 201397 114760 0 428
430 0 479648 201073 114560 0 429
431 0 479624 201017 114440 0 430
432 0 479628 200851 114280 0 431
433 0 479620 200771 114240 0 432
434 0 479572 200627 113960 0 433
435 0 479284 200539 113800 0 434
436 0 478212 200451 113680 0 435
437 0 477708 200141 113640 0 436
438 0 477468 199973 113600 0 437
439 0 477420 199889 113560 0 438
440 0 477252 199751 113360 0 439
441 0 477148 199623 113160 0 440
442 0 476884 199459 113000 0 441
443 0 476756 199391 112880 0 442
444 0 476452 199191 112720 0 443
445 0 476232 199059 112640 0 444
446 0 475884 198893 112440 0 445
447 0 475640 198801 112360 0 446
448 0 475452 198725 112240 0 447
449 0 475028 198581 112160 0 448
450 0 474304 198203 112120 0 449
451 0 473928 197557 112080 0 450
452 0 473648 197335 112280 0 451
453 0 473584 197311 112040 0 452
454 0 473552 197279 111840 0 453
455 0 473492 197271 111720 0 454
456 0 472844 197011 111600 0 455
457 0 472312 196781 111560 0 456
458 0 471736 196305 111520 0 457
459 0 471504 195933 111480 0 458
460 0 471268 195677 111440 0 459
461 0 470620 195327 111280 0 460
462 0 470124 195011 111240 0 461
463 0 469400 194693 111200 0 462
464 0 469000 194513 111160 0 463
465 0 468808 194437 111120 0 464
466 0 468676 194305 111080 0 465
467 0 468360 194253 111240 0 466
468 0 468124 194137 111360 0 467
469 0 467628 193931 111520 0 468
470 0 467168 193779 111240 0 469
471 0 466500 193359 111000 0 470
472 0 465712 193065 110920 0 471
473 0 465208 192953 110880 0 472
474 0 464372 192539 110840 0 473
475 0 463828 192303 110800 0 474
476 0 462788 192029 110760 0 475
477 0 462472 192047 110400 0 476
478 0 462216 191971 110760 0 477
479 0 461612 191867 110920 0 478
480 0 461380 191803 111040 0 479
481 0 460808 191429 110800 0 480
482 0 459912 191029 110640 0 481
483 0 458984 191123 110600 0 482
484 0 458576 191099 110560 0 483
485 0 458316 190995 110520 0 484
486 0 458096 190769 110480 0 485
487 0 457732 190485 110440 0 486
488 0 457272 190345 110480 0 487
489 0 456576 190181 110600 0 488
490 0 455224 189923 110520 0 489
491 0 454188 189781 110560 0 490
492 0 453628 189627 110600 0 491
493 0 453280 189551 110680 0 492
494 0 452636 189455 110720 0 493
495 0 452108 189353 110760 0 494
496 0 451104 189193 110880 0 495
497 0 449868 188923 111040 0 496
498 0 449252 188687 111080 0 497
499 0 448564 188593 111120 0 498
500 0 448388 188569 111240 0 499
501 0 447372 188231 111160 0 500
502 0 446964 187927 111120 0 501
503 0 445912 187489 111280 0 502
504 0 445212 187269 111480 0 503
505 0 443952 186467 111840 0 504
506 0 443272 186131 112120 0 505
507 0 442428 185485 112280 0 506
508 0 442128 185393 112600 0 507
509 0 441888 185341 112720 0 508
510 0 441428 185055 112920 0 509
511 0 441284 184979 113080 0 510
512 0 441224 184887 113200 0 511
513 0 441012 184715 113400 0 512
514 0 440720 184459 113520 0 513
515 0 440484 184355 113600 0 514
516 0 439860 184005 113880 0 515
517 0 439056 183453 114160 0 516
518 0 438824 183311 114240 0 517
519 0 438524 183075 114520 0 518
520 0 438472 183061 114560 0 519
521 0 438240 182885 114720 0 520
522 0 438088 182777 114960 0 521
523 0 437964 182585 115120 0 522
524 0 437788 182307 115240 0 523
525 0 437408 182063 115440 0 524
526 0 437268 182035 115640 0 525
527 0 437232 181939 115800 0 526
528 0 437236 181867 115960 0 527
529 0 437088 181719 116080 0 528
530 0 437040 181615 116160 0 529
531 0 437040 181461 116320 0 530
532 0 436924 181389 116440 0 531
533 0 436496 181137 116560 0 532
534 0 436096 181061 116640 0 533
535 0 435884 181053 116800 0 534
536 0 435804 181057 116880 0 535
537 0 435748 181057 116960 0 536
538 0 435672 181053 117120 0 537
539 0 435628 181017 117200 0 538
540 0 435592 180925 117360 0 539
541 0 435588 180909 117440 0 540
542 0 435572 180897 117560 0 541
543 0 435488 180885 117640 0 542
544 0 435476 180889 117760 0 543
545 0 435464 180897 117840 0 544
546 0 435416 180897 117920 0 545
547 0 435388 180905 118000 0 546
548 0 435256 180933 118080 0 547
549 0 435192 180969 118160 0 548
550 0 434928 181005 118240 0 549
551 0 434536 180947 118400 0 550
552 0 434404 180907 118560 0 551
553 0 434360 180835 118680 0 552
554 0 434352 180831 118800 0 553
555 0 434352 180831 118920 0 554
556 0 434352 180831 119000 0 555
557 0 434324 180851 119080 0 556
558 0 434304 180827 119200 0 557
559 0 434304 180827 119320 0 558
560 0 434156 180839 119440 0 559
561 0 433984 180779 119560 0 560
562 0 433904 180651 119680 0 561
563 0 433876 180587 119800 0 562
564 0 433860 180555 119920 0 563
565 0 433864 180555 120080 0 564
566 0 433868 180595 120200 0 565
567 0 433864 180675 120240 0 566
568 0 433832 180703 120320 0 567
569 0 433824 180731 120400 0 568
570 0 433824 180731 120480 0 569
571 0 433776 180731 120560 0 570
572 0 433736 180727 120640 0 571
573 0 433664 180711 120760 0 572
574 0 433596 180703 120880 0 573
575 0 433544 180695 120960 0 574
576 0 433476 180699 121040 0 575
577 0 433420 180703 121160 0 576
578 0 433348 180679 121320 0 577
579 0 433300 180655 121400 0 578
580 0 433172 180631 121520 0 579
581 0 433076 180615 121640 0 580
582 0 432952 180583 121720 0 581
583 0 432788 180539 121880 0 582
584 0 432732 180505 122000 0 583
585 0 432392 180313 122360 0 584
586 0 432348 180269 122520 0 585
587 0 432216 180217 122680 0 586
588 0 432012 180181 122800 0 587
589 0 431908 180139 122960 0 588
590 0 431456 180085 123280 0 589
591 0 431300 180037 123480 0 590
592 0 431156 179993 123680 0 591
593 0 431008 179939 123840 0 592
594 0 430984 179903 124000 0 593
595 0 430984 179899 124160 0 594
596 0 430924 179903 124280 0 595
597 0 430860 179901 124400 0 596
598 0 430848 179909 124520 0 597
599 0 430776 179917 124640 0 598
600 0 430700 179941 124760 0 599
601 0 430636 179945 124840 0 600
602 0 430548 179933 124960 0 601
603 0 430492 179925 125040 0 602
604 0 430472 179925 125080 0 603
605 0 430388 179907 125120 0 604
606 0 430388 179907 125160 0 605
607 0 430296 179891 125200 0 606
608 0 430080 179823 125600 0 607
609 0 430020 179791 125720 0 608
610 0 429888 179755 125880 0 609
611 0 429748 179699 126000 0 610
612 0 429736 179691 126120 0 611
613 0 429608 179507 126200 0 612
614 0 429644 179411 126320 0 613
615 0 429628 179395 126440 0 614
616 0 429628 179387 126560 0 615
617 0 429612 179347 126640 0 616
618 0 429612 179347 126760 0 617
619 0 429612 179347 126840 0 618
620 0 429612 179347 126960 0 619
621 0 429376 179275 127080 0 620
622 0 429364 179275 127200 0 621
623 0 429220 179275 127280 0 622
624 0 429080 179275 127400 0 623
625 0 428988 179283 127480 0 624
626 0 428828 179275 127640 0 625
627 0 428664 179247 127760 0 626
628 0 428660 179247 127920 0 627
629 0 428468 179207 128120 0 628
630 0 428448 179201 128160 0 629
631 0 428388 179197 128280 0 630
632 0 428320 179165 128480 0 631
633 0 428184 179089 128600 0 632
634 0 427992 179037 128760 0 633
635 0 427992 179037 128880 0 634
636 0 427944 179021 129000 0 635
637 0 427764 178997 129240 0 636
638 0 427624 178985 129400 0 637
639 0 427440 178953 129520 0 638
640 0 427212 178987 129800 0 639
641 0 427004 178951 129960 0 640
642 0 426908 179023 130280 0 641
643 0 426784 179015 130440 0 642
644 0 426672 179015 130600 0 643
645 0 426396 179011 130800 0 644
646 0 426012 179011 131320 0 645
647 0 425848 179061 131600 0 646
648 0 425776 179109 131760 0 647
649 0 425708 179185 131960 0 648
650 0 425452 179329 132200 0 649
651 0 425340 179549 132560 0 650
652 0 425188 179591 132720 0 651
653 0 425160 179615 132880 0 652
654 0 425064 179663 133040 0 653
655 0 425000 179643 133200 0 654
656 0 424936 179579 133400 0 655
657 0 424852 179523 133560 0 656
658 0 424808 179507 133720 0 657
659 0 424768 179475 133840 0 658
660 0 424792 179503 134080 0 659
661 0 424728 179515 134160 0 660
662 0 424728 179515 134200 0 661
663 0 424580 179487 134360 0 662
664 0 424480 179391 134520 0 663
665 0 424220 179295 134640 0 664
666 0 423952 179247 134840 0 665
667 0 423784 179213 135000 0 666
668 0 423580 179113 135200 0 667
669 0 423440 179017 135440 0 668
670 0 423368 178961 135600 0 669
671 0 423368 178937 135720 0 670
672 0 423288 178909 135840 0 671
673 0 423124 178889 135960 0 672
674 0 423060 178877 136040 0 673
675 0 422988 178857 136160 0 674
676 0 422880 178825 136280 0 675
677 0 422756 178783 136480 0 676
678 0 422704 178779 136600 0 677
679 0 422656 178731 136720 0 678
680 0 422440 178659 136840 0 679
681 0 422324 178555 136960 0 680
682 0 422272 178511 137080 0 681
683 0 422216 178379 137240 0 682
684 0 422144 178351 137320 0 683
685 0 422132 178351 137440 0 684
686 0 421984 178307 137520 0 685
687 0 421956 178291 137640 0 686
688 0 421900 178247 137760 0 687
689 0 421828 178217 137920 0 688
690 0 421876 178181 138240 0 689
691 0 421864 178237 138360 0 690
692 0 421852 178309 138520 0 691
693 0 421808 178329 138600 0 692
694 0 421776 178329 138720 0 693
695 0 421708 178341 138800 0 694
696 0 421548 178345 139000 0 695
697 0 421489 178352 139120 0 696
698 0 421392 178257 139160 0 697
699 0 421260 178257 139320 0 698
700 0 421136 178181 139480 0 699
701 0 421120 178177 139520 0 700
702 0 421084 178197 139680 0 701
703 0 421016 178149 139840 0 702
704 0 421000 178129 140000 0 703
705 0 420908 178057 140160 0 704
706 0 420856 178041 140560 0 705
707 0 420806 178052 140600 0 706
708 0 420766 178080 140680 0 707
709 0 420664 178012 140840 0 708
710 0 420552 177922 141040 0 709
711 0 420428 177864 141440 0 710
712 0 420374 177750 141560 0 711
713 0 420150 177710 141720 0 712
714 0 419998 177652 141880 0 713
715 0 419710 177620 142600 0 714
716 0 419432 177536 143200 0 715
717 0 419348 177502 143320 0 716
718 0 419148 177390 143520 0 717
719 0 418992 177232 143760 0 718
720 0 418976 177102 143920 0 719
721 0 418968 177096 143960 0 720
722 0 418786 176826 144400 0 721
723 0 418706 176738 144720 0 722
724 0 418534 176578 144920 0 723
725 0 418486 176530 145040 0 724
726 0 418438 176434 145200 0 725
727 0 418306 176382 145320 0 726
728 0 418242 176382 145520 0 727
729 0 418110 176302 145640 0 728
730 0 418042 176286 145760 0 729
731 0 417982 176182 145880 0 730
732 0 417878 176026 146080 0 731
733 0 417846 175942 146200 0 732
734 0 417742 175858 146400 0 733
735 0 417666 175722 146520 0 734
736 0 417494 175602 146640 0 735
737 0 417358 175438 146880 0 736
738 0 417142 175290 147080 0 737
739 0 417050 175206 147240 0 738
740 0 416834 174992 147400 0 739
741 0 416726 174970 147560 0 740
742 0 416662 174946 147720 0 741
743 0 416470 174942 147920 0 742
744 0 416352 174926 148080 0 743
745 0 416226 174834 148280 0 744
746 0 416088 174682 148400 0 745
747 0 415892 174520 148480 0 746
748 0 415674 174422 148800 0 747
749 0 415506 174268 149000 0 748
750 0 415222 173880 149280 0 749
751 0 415144 173742 149440 0 750
752 0 414990 173498 149600 0 751
753 0 415102 173898 149760 0 752
754 0 415192 174150 149920 0 753
755 0 415204 174298 150080 0 754
756 0 415152 174072 150240 0 755
757 0 415050 173668 150400 0 756
758 0 414920 173180 150560 0 757
759 0 414824 172718 150720 0 758
760 0 414692 172392 150840 0 759
761 0 414810 172168 151120 0 760
762 0 414756 172016 151280 0 761
763 0 414724 171778 151600 0 762
764 0 414554 171666 151720 0 763
765 0 414298 171510 151880 0 764
766 0 414204 171400 152000 0 765
767 0 414008 171124 152200 0 766
768 0 413864 170934 152480 0 767
769 0 413742 170896 152640 0 768
770 0 413662 170764 152800 0 769
771 0 413508 170524 153000 0 770
772 0 413336 170206 153200 0 771
773 0 413082 170028 153440 0 772
774 0 412740 169926 153720 0 773
775 0 412396 169704 154120 0 774
776 0 412122 169610 154360 0 775
777 0 411910 169536 154560 0 776
778 0 411282 169170 155040 0 777
779 0 411024 168922 155200 0 778
780 0 410844 168902 155360 0 779
781 0 410594 168746 155520 0 780
782 0 410504 168644 155680 0 781
783 0 410384 168612 155720 0 782
784 0 410377 168608 155760 0 783
785 0 410298 168532 155840 0 784
786 0 410225 168457 155920 0 785
787 0 410129 168445 156000 0 786
788 0 410014 168400 156040 0 787
789 0 409898 168318 156080 0 788
790 0 409871 168266 156120 0 789
791 0 409814 168194 156160 0 790
792 0 409752 168113 156200 0 791
793 0 409571 167960 156320 0 792
794 0 409399 167849 156480 0 793
795 0 409315 167811 156560 0 794
796 0 409247 167783 156640 0 795
797 0 409128 167737 156720 0 796
798 0 408987 167667 156840 0 797
799 0 408806 167564 156960 0 798
800 0 408757 167515 157040 0 799
801 0 408659 167438 157120 0 800
802 0 408593 167413 157160 0 801
803 0 408397 167276 157280 0 802
804 0 408173 167110 157400 0 803
805 0 408013 166997 157520 0 804
806 0 407890 166914 157600 0 805
807 0 407752 166835 157680 0 806
808 0 407655 166781 157760 0 807
809 0 407534 166734 157840 0 808
810 0 407435 166657 157960 0 809
811 0 407380 166635 158040 0 810
812 0 407307 166614 158080 0 811
813 0 407280 166726 158120 0 812
814 0 407246 166632 158160 0 813
815 0 407200 166595 158200 0 814
816 0 407127 166560 158280 0 815
817 0 407100 166548 158320 0 816
818 0 407032 166519 158400 0 817
819 0 406940 166470 158480 0 818
820 0 406895 166444 158520 0 819
821 0 406875 166426 158560 0 820
822 0 406731 166368 158720 0 821
823 0 406465 166273 158920 0 822
824 0 406159 166169 159120 0 823
825 0 405868 166053 159320 0 824
826 0 405632 165974 159480 0 825
827 0 405429 165883 159600 0 826
828 0 405305 165874 159680 0 827
829 0 405059 165781 159840 0 828
830 0 404865 165597 159960 0 829
831 0 404660 165439 160120 0 830
832 0 404494 165285 160360 0 831
833 0 404294 165126 160520 0 832
834 0 404136 165018 160680 0 833
835 0 404027 164944 160760 0 834
836 0 403797 164782 160920 0 835
837 0 403574 164665 161120 0 836
838 0 403494 164601 161200 0 837
839 0 403300 164550 161280 0 838
840 0 403247 164499 161320 0 839
841 0 403103 164429 161400 0 840
842 0 402931 164336 161480 0 841
843 0 402841 164336 161520 0 842
844 0 402643 164270 161680 0 843
845 0 402560 164211 161920 0 844
846 0 402467 164130 162000 0 845
847 0 402407 164101 162080 0 846
848 0 402330 164052 162120 0 847
849 0 402144 163964 162240 0 848
850 0 401874 163854 162400 0 849
851 0 401460 163694 162560 0 850
852 0 401217 163569 162680 0 851
853 0 400934 163447 162800 0 852
854 0 400794 163334 162880 0 853
855 0 400604 163304 162960 0 854
856 0 400317 163254 163160 0 855
857 0 400113 163133 163400 0 856
858 0 399945 162981 163520 0 857
859 0 399724 162930 163600 0 858
860 0 399631 162853 163680 0 859
861 0 399515 162805 163760 0 860
862 0 399403 162735 163840 0 861
863 0 399238 162590 163960 0 862
864 0 398902 162216 164240 0 863
865 0 398522 162000 164560 0 864
866 0 398151 161862 164880 0 865
867 0 397828 161717 165120 0 866
868 0 397592 161635 165240 0 867
869 0 397348 161578 165320 0 868
870 0 397099 161535 165400 0 869
871 0 396740 161251 165680 0 870
872 0 396533 161067 165840 0 871
873 0 396275 160880 165920 0 872
874 0 395923 160652 166040 0 873
875 0 395808 160596 166080 0 874
876 0 395553 160522 166200 0 875
877 0 395389 160438 166280 0 876
878 0 395171 160394 166320 0 877
879 0 394819 160243 166360 0 878
880 0 394498 159950 166480 0 879
881 0 394167 159504 166800 0 880
882 0 393748 159167 167080 0 881
883 0 393470 158920 167280 0 882
884 0 393141 158540 167560 0 883
885 0 392858 158388 167840 0 884
886 0 392676 158302 168000 0 885
887 0 392474 158219 168080 0 886
888 0 392395 158195 168160 0 887
889 0 392250 158107 168240 0 888
890 0 392051 158028 168320 0 889
891 0 391914 157972 168400 0 890
892 0 391833 157827 168440 0 891
893 0 391538 157635 168560 0 892
894 0 391298 157548 168680 0 893
895 0 391177 157459 168760 0 894
896 0 391065 157364 168840 0 895
897 0 390937 157325 168960 0 896
898 0 390897 157228 169000 0 897
899 0 390838 157193 169040 0 898
900 0 390717 157077 169080 0 899
901 0 390658 157016 169120 0 900
902 0 390532 156925 169200 0 901
903 0 390468 156900 169320 0 902
904 0 390235 156929 169360 0 903
905 0 390145 156851 169520 0 904
906 0 389998 156836 169640 0 905
907 0 389845 156803 169760 0 906
908 0 389737 156776 169840 0 907
909 0 389526 156700 169920 0 908
910 0 389309 156597 170000 0 909
911 0 389246 156557 170080 0 910
912 0 389221 156525 170160 0 911
913 0 389195 156486 170240 0 912
914 0 389101 156395 170320 0 913
915 0 389073 156389 170360 0 914
916 0 389070 156381 170440 0 915
917 0 389020 156328 170480 0 916
918 0 388906 156280 170520 0 917
919 0 388621 156144 170600 0 918
920 0 388510 156037 170680 0 919
921 0 388280 155935 170800 0 920
922 0 388134 155909 170880 0 921
923 0 388077 155864 170920 0 922
924 0 387998 155873 171080 0 923
925 0 387877 155864 171200 0 924
926 0 387846 155831 171240 0 925
927 0 387816 155820 171280 0 926
928 0 387481 155549 171320 0 927
929 0 387221 155369 171360 0 928
930 0 386801 155248 171520 0 929
931 0 386464 155044 171760 0 930
932 0 386401 154964 171880 0 931
933 0 386321 154890 171920 0 932
934 0 386226 154796 172040 0 933
935 0 386053 154683 172160 0 934
936 0 385786 154605 172320 0 935
937 0 385607 154505 172440 0 936
938 0 385476 154432 172560 0 937
939 0 385273 154349 172640 0 938
940 0 384877 154153 172720 0 939
941 0 384620 153973 172840 0 940
942 0 384349 153696 173040 0 941
943 0 383998 153514 173160 0 942
944 0 383879 153446 173240 0 943
945 0 383816 153401 173280 0 944
946 0 383656 153328 173360 0 945
947 0 383537 153265 173440 0 946
948 0 383408 153193 173520 0 947
949 0 383230 153136 173640 0 948
950 0 383012 153026 173720 0 949
951 0 382872 152941 173760 0 950
952 0 382756 152871 173800 0 951
953 0 382685 152790 173880 0 952
954 0 382516 152678 173920 0 953
955 0 382292 152612 173960 0 954
956 0 381982 152629 174040 0 955
957 0 381855 152548 174240 0 956
958 0 381701 152449 174360 0 957
959 0 381456 152309 174520 0 958
960 0 381234 152106 174640 0 959
961 0 380972 152013 174760 0 960
962 0 380884 151835 174920 0 961
963 0 380813 151692 175080 0 962
964 0 380750 151667 175200 0 963
965 0 380700 151681 175280 0 964
966 0 380747 151637 175320 0 965
967 0 380552 151512 175400 0 966
968 0 380176 151204 175560 0 967
969 0 380080 151118 175680 0 968
970 0 379991 151019 175800 0 969
971 0 379820 150845 176000 0 970
972 0 379768 150811 176080 0 971
973 0 379720 150729 176160 0 972
974 0 379594 150583 176400 0 973
975 0 379441 150498 176480 0 974
976 0 379376 150409 176560 0 975
977 0 379324 150359 176600 0 976
978 0 379195 150277 176680 0 977
979 0 379219 150278 176800 0 978
980 0 379193 150169 176880 0 979
981 0 379189 150099 176960 0 980
982 0 378904 150185 177040 0 981
983 0 378729 150230 177160 0 982
984 0 378488 150014 177600 0 983
985 0 378372 149901 177760 0 984
986 0 378204 149813 177920 0 985
987 0 378020 149598 178080 0 986
988 0 377909 149445 178160 0 987
989 0 377836 149268 178280 0 988
990 0 377820 149222 178320 0 989
991 0 377780 149039 178600 0 990
992 0 377666 148900 178800 0 991
993 0 377541 148910 179040 0 992
994 0 377156 148870 179200 0 993
995 0 376860 148718 179360 0 994
996 0 376547 148502 179560 0 995
997 0 376164 148342 179880 0 996
998 0 376037 148312 180040 0 997
999 0 375877 148286 180200 0 998
1000 0 375461 148093 180440 0 999
1001 0 375269 148029 180640 0 1000
1002 0 375061 147950 180880 0 1001
1003 0 374931 147847 181080 0 1002
1004 0 374628 147717 181200 0 1003
1005 0 374452 147663 181320 0 1004
1006 0 374068 147463 181400 0 1005
1007 0 373787 147319 181520 0 1006
1008 0 373419 147013 181680 0 1007
1009 0 373204 146789 181840 0 1008
1010 0 372925 146588 182000 0 1009
1011 0 372524 146280 182120 0 1010
1012 0 372332 146102 182200 0 1011
1013 0 372197 145978 182280 0 1012
1014 0 372044 145846 182360 0 1013
1015 0 371859 145639 182440 0 1014
1016 0 371692 145510 182520 0 1015
1017 0 371404 145406 182560 0 1016
1018 0 371138 145144 182640 0 1017
1019 0 370987 144798 182720 0 1018
1020 0 370836 144543 182760 0 1019
1021 0 370690 144342 182800 0 1020
1022 0 370420 144199 182880 0 1021
1023 0 369988 143887 182920 0 1022
1024 0 369188 143215 182880 0 1023
1025 0 368418 142799 182840 0 1024
1026 0 367170 142254 182800 0 1025
1027 0 365635 142352 182760 0 1026
1028 0 365515 142415 182680 0 1027
1029 0 365401 142456 182560 0 1028
1030 5 364883 142568 182520 0 1029
1031 0 364587 142576 182600 0 1030
1032 0 364429 142575 182640 0 1031
1033 5 363547 142663 182680 0 1032
1034 0 362505 142975 182720 0 1033
1035 5 361867 143153 182760 0 1034
1036 0 361673 143119 182800 0 1035
1037 0 361443 143112 182840 0 1036
1038 0 359857 143206 182800 0 1037
1039 5 358258 142870 182800 0 1038
1040 0 357851 142618 182760 0 1039
1041 0 357635 142512 182680 0 1040
1042 0 357284 142416 182640 0 1041
1043 0 357091 142361 182560 0 1042
1044 0 356868 142336 182440 0 1043
1045 0 356617 142429 182280 0 1044
1046 0 356411 142377 182160 0 1045
1047 0 356326 142356 182040 0 1046
1048 0 356147 142334 182000 0 1047
1049 0 355850 142161 181880 0 1048
1050 0 355771 142154 181840 0 1049
1051 0 355587 142040 181720 0 1050
1052 0 355571 141944 181640 0 1051
1053 0 355483 141841 181520 0 1052
1054 0 355258 141658 181480 0 1053
1055 0 355028 141481 181400 0 1054
1056 0 354947 141395 181320 0 1055
1057 0 354622 141095 181240 0 1056
1058 0 354490 140968 181160 0 1057
1059 0 354282 140865 181040 0 1058
1060 0 354252 140825 180960 0 1059
1061 0 354062 140659 180880 0 1060
1062 0 353609 140431 180800 0 1061
1063 0 353123 140233 180720 0 1062
1064 5 352978 140041 180680 0 1063
1065 0 351851 139361 180640 0 1064
1066 0 350298 139073 180640 0 1065
1067 0 349360 138510 180520 0 1066
1068 0 349097 138385 180440 0 1067
1069 0 348914 138282 180360 0 1068
1070 0 348746 138171 180280 0 1069
1071 0 348690 138122 180240 0 1070
1072 0 348610 138027 180160 0 1071
1073 0 348448 137892 180080 0 1072
1074 0 348337 137819 180000 0 1073
1075 0 348099 137703 179960 0 1074
1076 0 347942 137593 179920 0 1075
1077 0 347686 137470 179800 0 1076
1078 0 347477 137358 179720 0 1077
1079 0 347247 137155 179600 0 1078
1080 0 347093 137087 179480 0 1079
1081 0 346917 136992 179400 0 1080
1082 0 346830 136995 179320 0 1081
1083 0 346719 137003 179240 0 1082
1084 0 346600 136998 179160 0 1083
1085 0 346459 136943 179080 0 1084
1086 0 346290 136944 179000 0 1085
1087 0 346073 136893 178880 0 1086
1088 0 345800 136840 178800 0 1087
1089 0 345661 136830 178720 0 1088
1090 0 345563 136818 178680 0 1089
1091 0 345498 136827 178600 0 1090
1092 0 345442 136834 178520 0 1091
1093 0 345278 136842 178440 0 1092
1094 0 345015 136915 178360 0 1093
1095 0 344811 136926 178240 0 1094
1096 0 344271 136967 178160 0 1095
1097 0 343886 136909 178080 0 1096
1098 0 343784 136846 178000 0 1097
1099 0 343646 136816 177920 0 1098
1100 0 343173 136848 177760 0 1099
1101 0 342735 136803 177640 0 1100
1102 0 342323 136737 177520 0 1101
1103 5 342206 136703 177480 0 1102
1104 0 342343 136823 177440 0 1103
1105 0 342342 136875 177320 0 1104
1106 0 342318 136831 177080 0 1105
1107 0 342298 136847 177000 0 1106
1108 0 342181 136854 176880 0 1107
1109 0 342009 137025 176760 0 1108
1110 0 341870 137072 176680 0 1109
1111 0 341865 137139 176560 0 1110
1112 0 341799 137310 176400 0 1111
1113 0 341737 137571 176200 0 1112
1114 0 341678 137654 176040 0 1113
1115 0 341573 137848 175840 0 1114
1116 0 341329 138019 175560 0 1115
1117 0 341170 138197 175320 0 1116
1118 0 341017 138398 175200 0 1117
1119 0 340987 138471 175080 0 1118
1120 0 340948 138639 174960 0 1119
1121 0 340971 138743 174760 0 1120
1122 0 340939 138729 174600 0 1121
1123 0 340927 138683 174400 0 1122
1124 0 341052 138809 174240 0 1123
1125 0 341134 138834 174040 0 1124
1126 0 341151 138952 173960 0 1125
1127 0 341251 139047 173880 0 1126
1128 0 341224 139183 173720 0 1127
1129 0 341294 139352 173520 0 1128
1130 0 341434 139582 173360 0 1129
1131 0 341479 139748 173160 0 1130
1132 0 341283 139738 172920 0 1131
1133 0 341338 139774 172880 0 1132
1134 0 341394 140107 172800 0 1133
1135 0 341407 140155 172720 0 1134
1136 0 341514 140242 172520 0 1135
1137 0 341551 140284 172360 0 1136
1138 0 341579 140352 172200 0 1137
1139 0 341650 140364 172040 0 1138
1140 0 341698 140348 171840 0 1139
1141 0 341678 140362 171680 0 1140
1142 0 341710 140403 171600 0 1141
1143 0 341727 140479 171560 0 1142
1144 0 341722 140534 171480 0 1143
1145 0 341708 140541 171400 0 1144
1146 0 341698 140595 171320 0 1145
1147 0 341667 140599 171120 0 1146
1148 0 341840 140661 170880 0 1147
1149 0 341863 140744 170720 0 1148
1150 0 341727 140883 170160 0 1149
1151 0 341700 140958 169920 0 1150
1152 0 341455 140926 169760 0 1151
1153 0 341231 141079 169600 0 1152
1154 0 341063 141219 169440 0 1153
1155 0 340987 141285 169320 0 1154
1156 0 340545 141516 169280 0 1155
1157 5 340406 141568 169240 0 1156
1158 0 340569 141567 169200 0 1157
1159 0 340473 141587 169120 0 1158
1160 0 340593 141767 169000 0 1159
1161 0 340599 141767 168800 0 1160
1162 0 340583 141871 168720 0 1161
1163 0 340543 142007 168560 0 1162
1164 0 340563 142127 168440 0 1163
1165 0 340603 142203 168280 0 1164
1166 0 340715 142347 168120 0 1165
1167 0 340695 142287 168000 0 1166
1168 0 340699 142435 167920 0 1167
1169 0 340643 142539 167760 0 1168
1170 0 340721 142643 167600 0 1169
1171 0 340837 142879 167520 0 1170
1172 0 340897 143027 167360 0 1171
1173 0 340889 143099 167280 0 1172
1174 0 340853 143151 167160 0 1173
1175 0 340827 143291 167000 0 1174
1176 0 340787 143479 166840 0 1175
1177 0 340663 143551 166760 0 1176
1178 0 340619 143571 166640 0 1177
1179 0 340483 143631 166480 0 1178
1180 0 340449 143731 166360 0 1179
1181 0 341333 144375 166240 0 1180
1182 5 341343 144435 166120 0 1181
1183 0 341517 144927 166040 0 1182
1184 0 341581 145135 165920 0 1183
1185 0 341699 145219 165840 0 1184
1186 0 342075 145591 165800 0 1185
1187 0 342293 145739 165720 0 1186
1188 0 342411 145779 165520 0 1187
1189 0 342438 145755 165440 0 1188
1190 0 342451 145743 165400 0 1189
1191 0 342507 145775 165240 0 1190
1192 0 342455 145979 165080 0 1191
1193 0 342463 146219 164920 0 1192
1194 0 342573 146451 164760 0 1193
1195 0 342645 146623 164680 0 1194
1196 0 342801 146691 164600 0 1195
1197 0 342873 146935 164480 0 1196
1198 0 342803 147183 164280 0 1197
1199 0 342759 147267 164120 0 1198
1200 0 342751 147483 164000 0 1199
1201 0 342695 147635 163880 0 1200
1202 0 342619 148135 163720 0 1201
1203 0 342617 148351 163600 0 1202
1204 0 342573 148531 163440 0 1203
1205 0 342545 148679 163280 0 1204
1206 0 342509 148730 163240 0 1205
1207 0 342437 148831 163160 0 1206
1208 0 342487 148923 163040 0 1207
1209 0 342423 148979 162840 0 1208
1210 0 342371 149015 162720 0 1209
1211 0 342363 149035 162600 0 1210
1212 0 342323 149095 162440 0 1211
1213 0 342015 149399 162320 0 1212
1214 0 342089 149419 162160 0 1213
1215 0 342123 149455 162040 0 1214
1216 0 342075 149539 161920 0 1215
1217 0 342103 149555 161800 0 1216
1218 0 342087 149563 161640 0 1217
1219 5 342079 149547 161600 0 1218
1220 0 342127 149407 161520 0 1219
1221 0 342239 149283 161440 0 1220
1222 0 342267 149227 161280 0 1221
1223 0 342319 149163 161120 0 1222
1224 0 342331 149159 161000 0 1223
1225 0 342359 149115 160840 0 1224
1226 0 342569 149047 160680 0 1225
1227 0 342685 148967 160560 0 1226
1228 0 342641 148891 160400 0 1227
1229 0 342689 148791 160240 0 1228
1230 0 342781 148735 160120 0 1229
1231 0 342873 148631 160000 0 1230
1232 0 342945 148511 159880 0 1231
1233 0 343057 148227 159760 0 1232
1234 0 343081 147939 159600 0 1233
1235 0 343171 147747 159440 0 1234
1236 0 343157 147623 159280 0 1235
1237 0 343203 147635 159200 0 1236
1238 0 343497 147399 159040 0 1237
1239 0 343511 147231 158920 0 1238
1240 0 343539 147195 158800 0 1239
1241 0 343519 147119 158640 0 1240
1242 0 343555 146751 158480 0 1241
1243 0 343565 146731 158320 0 1242
1244 0 343585 146643 158200 0 1243
1245 0 343605 146499 158080 0 1244
1246 0 343589 146391 157920 0 1245
1247 0 343677 146227 157800 0 1246
1248 0 343791 146019 157640 0 1247
1249 0 343825 145875 157480 0 1248
1250 0 343857 145867 157440 0 1249
1251 0 343897 145787 157400 0 1250
1252 0 343911 145715 157280 0 1251
1253 0 343859 145627 157120 0 1252
1254 0 343711 145579 157000 0 1253
1255 0 343635 145475 156880 0 1254
1256 0 343595 145319 156760 0 1255
1257 0 343701 145095 156680 0 1256
1258 0 343709 144947 156560 0 1257
1259 0 343741 144831 156440 0 1258
1260 0 343853 144739 156240 0 1259
1261 0 343909 144633 156080 0 1260
1262 0 343977 144651 155960 0 1261
1263 0 343957 144627 155800 0 1262
1264 0 343985 144579 155640 0 1263
1265 0 344105 144575 155520 0 1264
1266 0 344273 144439 155440 0 1265
1267 0 344323 144387 155320 0 1266
1268 0 344475 144179 155200 0 1267
1269 0 344527 144103 155120 0 1268
1270 0 344587 144015 154960 0 1269
1271 0 344707 143919 154800 0 1270
1272 0 344703 143839 154640 0 1271
1273 0 344813 143715 154480 0 1272
1274 0 344813 143603 154360 0 1273
1275 0 344889 143583 154200 0 1274
1276 0 344873 143527 154000 0 1275
1277 0 344921 143439 153880 0 1276
1278 0 345033 143319 153800 0 1277
1279 0 345087 143111 153680 0 1278
1280 0 345123 142971 153560 0 1279
1281 0 345159 142875 153400 0 1280
1282 0 345189 142719 153240 0 1281
1283 0 345245 142703 153040 0 1282
1284 0 345477 142643 152960 0 1283
1285 5 345629 142656 152920 0 1284
1286 0 345933 142683 152840 0 1285
1287 0 346061 142743 152760 0 1286
1288 0 346267 142775 152680 0 1287
1289 0 346389 142783 152560 0 1288
1290 0 346641 142859 152360 0 1289
1291 0 346805 142899 152240 0 1290
1292 0 346869 142967 152120 0 1291
1293 0 346889 143051 152040 0 1292
1294 6 346865 143163 151920 0 1293
1295 0 464865 239142 74280 91 225
1296 0 465583 238848 73840 172 1295
1297 0 465691 238079 73000 210 1296
1298 0 465521 237479 72480 202 1297
1299 0 465798 237089 71600 214 1298
1300 0 465012 236065 70520 186 1299
1301 0 464622 235579 70080 267 1300
1302 0 464780 234787 69440 248 1301
1303 0 464989 234085 69320 266 1302
1304 5 464767 234189 69280 280 1303
1305 0 465474 233386 69480 204 1304
1306 0 465921 232911 69480 204 1305
1307 0 466204 232622 69560 175 1306
1308 0 465768 233114 69600 218 1307
1309 0 465627 233211 69760 219 1308
1310 0 466260 232537 69760 175 1309
1311 0 466651 232289 69520 198 1310
1312 0 466758 232198 69400 197 1311
1313 0 466877 232158 69240 266 1312
1314 0 467114 231887 69080 273 1313
1315 0 467539 231661 68920 186 1314
1316 0 467969 231480 68800 185 1315
1317 0 468580 231383 68800 139 1316
1318 5 469196 230773 68720 164 1317
1319 0 470796 229765 68760 141 1318
1320 0 471412 229261 68840 200 1319
1321 0 472348 228341 68920 246 1320
1322 0 472508 228045 69040 229 1321
1323 0 472692 227837 69160 240 1322
1324 0 472884 227741 69400 234 1323
1325 0 472996 227613 69600 172 1324
1326 0 473100 227597 69760 172 1325
1327 0 473156 227581 69960 122 1326
1328 0 473300 227557 70080 96 1327
1329 0 473476 227493 70200 90 1328
1330 0 473636 227341 70360 160 1329
1331 0 473772 227141 70480 208 1330
1332 0 473956 227053 70600 206 1331
1333 0 473956 226949 70680 206 1332
1334 0 474020 226869 70880 181 1333
1335 0 474204 226765 71160 168 1334
1336 0 474212 226701 71280 168 1335
1337 0 474252 226669 71400 154 1336
1338 0 474244 226573 71520 154 1337
1339 0 474244 226509 71640 157 1338
1340 0 474252 226437 71760 157 1339
1341 0 474292 226373 71880 178 1340
1342 0 474292 226221 72000 163 1341
1343 0 474356 226141 72120 163 1342
1344 0 474364 226085 72240 178 1343
1345 0 474388 225941 72400 200 1344
1346 0 474512 225781 72560 200 1345
1347 0 474528 225741 72720 200 1346
1348 0 474640 225609 72920 181 1347
1349 0 474752 225545 73080 164 1348
1350 0 474788 225457 73200 164 1349
1351 0 474832 225377 73320 160 1350
1352 0 474884 225285 73480 160 1351
1353 0 474952 225233 73600 163 1352
1354 0 474976 225153 73760 163 1353
1355 0 475040 225141 73880 122 1354
1356 0 475096 225037 74000 163 1355
1357 0 475140 224937 74120 163 1356
1358 0 475096 224857 74280 164 1357
1359 0 475096 224817 74440 190 1358
1360 0 475248 224685 74560 190 1359
1361 0 475248 224677 74760 120 1360
1362 0 475284 224637 74840 120 1361
1363 0 475320 224581 74960 163 1362
1364 0 475396 224533 75080 163 1363
1365 0 475440 224501 75200 148 1364
1366 0 475488 224453 75320 148 1365
1367 0 475556 224377 75440 197 1366
1368 0 475648 224321 75560 197 1367
1369 0 475720 224269 75640 128 1368
1370 0 475772 224225 75800 175 1369
1371 0 475856 224173 75880 175 1370
1372 0 475884 224153 76000 197 1371
1373 0 475936 224097 76120 197 1372
1374 0 476004 224009 76200 185 1373
1375 0 476056 223961 76360 185 1374
1376 0 476128 223777 76520 178 1375
1377 0 476284 223729 76720 160 1376
1378 0 476420 223685 76920 186 1377
1379 0 476496 223641 77040 186 1378
1380 0 476660 223525 77240 107 1379
1381 0 476788 223465 77320 107 1380
1382 0 477020 223361 77480 107 1381
1383 0 477164 223241 77560 107 1382
1384 0 477424 223089 77680 0 1383
1385 0 477660 222845 77760 0 1384
1386 0 478052 222693 77880 0 1385
1387 0 478508 222549 77960 0 1386
1388 0 478772 222353 78040 0 1387
1389 0 479300 222081 78120 0 1388
1390 0 479972 222009 78200 0 1389
1391 0 480432 221921 78320 0 1390
1392 0 480908 221773 78440 0 1391
1393 0 481292 221509 78560 0 1392
1394 0 481856 221101 78640 0 1393
1395 0 482276 220961 78720 0 1394
1396 0 482728 220881 78960 0 1395
1397 0 482824 220881 79080 0 1396
1398 0 483032 220729 79200 0 1397
1399 0 483432 220729 79320 0 1398
1400 0 483420 220693 79520 0 1399
1401 0 483492 220445 79600 0 1400
1402 0 483896 220289 79680 0 1401
1403 0 484700 220081 79720 0 1402
1404 0 484992 219957 79840 0 1403
1405 0 485408 219757 79960 0 1404
1406 0 485528 219665 80080 0 1405
1407 0 485740 219509 80160 0 1406
1408 0 486084 219225 80200 0 1407
1409 0 487532 218829 80160 0 1408
1410 0 487796 218777 80000 0 1409
1411 0 487896 218705 79880 0 1410
1412 0 488004 218589 79680 0 1411
1413 0 488168 218529 79600 0 1412
1414 0 488292 218489 79480 0 1413
1415 0 488388 218505 79360 0 1414
1416 0 488656 218517 79240 0 1415
1417 0 488916 218493 79120 0 1416
1418 0 489136 218425 79000 0 1417
1419 0 489316 218353 78840 0 1418
1420 0 489428 218381 78720 0 1419
1421 0 489492 218393 78600 0 1420
1422 0 489624 218449 78520 0 1421
1423 0 489696 218489 78400 0 1422
1424 0 489856 218525 78240 0 1423
1425 0 489896 218693 78080 0 1424
1426 0 490116 218725 77960 0 1425
1427 0 490616 219037 77840 0 1426
1428 0 490868 219209 77720 203 1427
1429 0 491084 219345 77640 203 1428
1430 0 491152 219473 77440 203 1429
1431 0 491188 219505 77240 203 1430
1432 0 491120 219569 77080 203 1431
1433 0 491056 219557 76960 203 1432
1434 0 491008 219529 76800 128 1433
1435 5 490872 219501 76720 128 1434
1436 0 490872 219505 76640 128 1435
1437 0 490856 219541 76480 81 1436
1438 0 490824 219569 76360 172 1437
1439 0 490824 219589 76280 172 1438
1440 0 490792 219629 76160 172 1439
1441 0 490776 219645 76040 178 1440
1442 0 490788 219661 75920 178 1441
1443 0 490808 219665 75800 163 1442
1444 0 490844 219669 75680 163 1443
1445 0 490920 219677 75560 163 1444
1446 0 490992 219689 75480 196 1445
1447 0 491056 219713 75360 196 1446
1448 0 491160 219773 75240 190 1447
1449 0 491232 219845 75120 190 1448
1450 0 491316 219913 74960 185 1449
1451 0 491356 219969 74800 203 1450
1452 0 491356 220029 74680 203 1451
1453 0 491376 220133 74560 190 1452
1454 0 491388 220161 74400 190 1453
1455 0 491424 220217 74280 135 1454
1456 0 491496 220309 74160 163 1455
1457 0 491536 220449 74080 163 1456
1458 0 491704 220625 73880 150 1457
1459 0 492060 221009 73840 228 1458
1460 0 492232 221393 73800 217 1459
1461 0 492300 221461 73600 140 1460
1462 0 492324 221433 73480 140 1461
1463 0 492368 221465 73320 51 1462
1464 0 492420 221525 73240 124 1463
1465 0 492488 221537 73080 226 1464
1466 0 492632 221689 72960 226 1465
1467 0 492704 221769 72840 163 1466
1468 0 492856 221913 72760 221 1467
1469 0 493168 222229 72680 185 1468
1470 0 493616 222657 72600 224 1469
1471 0 494676 223405 72560 229 1470
1472 0 495268 223905 72480 178 1471
1473 0 495584 224301 72360 186 1472
1474 5 496144 224657 72320 197 1473
1475 0 496936 224937 72360 154 1474
1476 0 497248 225009 72480 176 1475
1477 0 497392 225029 72600 208 1476
1478 0 497492 225061 72720 208 1477
1479 0 497604 225037 72840 190 1478
1480 0 497652 225053 73000 190 1479
1481 0 497772 225069 73120 163 1480
1482 0 497920 225141 73240 163 1481
1483 0 498160 225249 73320 154 1482
1484 5 498868 225765 73400 224 1483
1485 5 499068 226025 73280 224 1484
1486 5 499988 226797 73320 183 1485
1487 0 500628 227493 73240 160 1486
1488 0 500932 227681 73160 150 1487
1489 0 501191 227963 72880 175 1488
1490 0 501268 228172 72680 137 1489
1491 0 501352 228374 72440 137 1490
1492 0 501449 228600 72200 157 1491
1493 5 501608 228727 72120 148 1492
1494 0 501846 228917 72000 134 1493
1495 5 502128 229342 71520 148 1494
1496 5 502254 229495 71360 104 1495
1497 0 502379 229648 71200 136 1496
1498 5 502386 229819 71080 136 1497
1499 0 502452 230641 70920 163 1498
1500 0 502448 230644 70680 176 1499
1501 0 502407 230717 70440 185 1500
1502 0 502403 230787 70280 185 1501
1503 0 502511 230825 70120 164 1502
1504 0 502605 230892 69920 163 1503
1505 0 502664 231316 69480 181 1504
1506 0 502748 231661 69280 124 1505
1507 5 502818 231926 69200 115 1506
1508 0 503034 231640 68760 32 1507
1509 0 503054 231675 68600 90 1508
1510 0 503258 231800 67920 143 1509
1511 0 503540 231689 67640 104 1510
1512 0 503738 231616 67400 120 1511
1513 5 504118 231407 67280 122 1512
1514 0 505497 231201 67280 102 1513
1515 0 506023 231355 67320 91 1514
1516 0 506144 231414 67360 91 1515
1517 0 506197 231424 67400 91 1516
1518 0 506266 231438 67440 91 1517
1519 0 506364 231482 67560 98 1518
1520 0 506472 231514 67600 98 1519
1521 0 506568 231542 67640 71 1520
1522 0 506820 231702 67720 75 1521
1523 0 507244 231850 67880 32 1522
1524 5 507340 232078 68000 32 1523
1525 0 508000 232672 67600 40 1524
1526 0 508192 232704 67440 60 1525
1527 0 508352 232832 67240 51 1526
1528 0 508544 232992 67200 32 1527
1529 0 508640 233216 67120 80 1528
1530 0 508704 233472 67120 91 1529
1531 0 508896 233664 67200 86 1530
1532 0 509056 233856 67320 75 1531
1533 0 509216 234048 67440 107 1532
1534 0 509344 234240 67560 81 1533
1535 0 509504 234432 67600 81 1534
1536 0 509696 234624 67680 98 1535
1537 0 509856 234816 67760 98 1536
1538 0 510016 234880 67960 104 1537
1539 0 510240 234976 68040 71 1538
1540 0 510496 235072 68080 81 1539
1541 5 510528 235104 68080 98 1540
1542 0 510720 235264 68120 101 1541
1543 0 510848 235456 68000 104 1542
1544 0 511040 235616 67920 122 1543
1545 0 511232 235776 67880 98 1544
1546 0 511456 235904 67880 91 1545
1547 0 511648 236032 67760 108 1546
1548 0 511744 236288 67720 81 1547
1549 0 511936 236352 67560 98 1548
1550 0 512128 236352 67360 64 1549
1551 0 512224 236416 67120 71 1550
1552 0 512384 236512 66920 75 1551
1553 0 512512 236608 66680 60 1552
1554 0 512576 236768 66480 75 1553
1555 0 512608 236960 66440 60 1554
1556 0 512749 236761 66360 0 1555
1557 0 512872 236720 66240 0 1556
1558 0 512958 236791 66120 0 1557
1559 0 513191 236771 65960 0 1558
1560 0 513406 236838 65680 0 1559
1561 0 513562 236933 65560 0 1560
1562 0 513672 236918 65520 0 1561
1563 5 513673 236912 65400 0 1562
1564 0 513784 237100 65400 0 1563
1565 0 513929 237185 65240 0 1564
1566 0 513967 237262 65120 0 1565
1567 0 514067 237407 65000 0 1566
1568 0 514128 237459 64880 0 1567
1569 0 514151 237510 64760 0 1568
1570 0 514190 237527 64600 0 1569
1571 0 514200 237570 64440 0 1570
1572 0 514200 237570 64280 0 1571
1573 0 514238 237568 64120 0 1572
1574 0 514158 237626 63960 0 1573
1575 0 514067 237735 63840 0 1574
1576 0 513998 237794 63680 0 1575
1577 0 513974 237882 63480 0 1576
1578 0 513944 237979 63320 0 1577
1579 0 514018 237932 63160 0 1578
1580 5 514038 237976 63120 0 1579
1581 0 514099 238108 63000 0 1580
1582 0 514147 238350 62920 0 1581
1583 0 514067 238431 62800 0 1582
1584 0 513982 238577 62640 0 1583
1585 0 513928 238660 62480 0 1584
1586 0 513864 238712 62320 0 1585
1587 0 513847 238680 62240 0 1586
1588 0 513847 238741 62120 0 1587
1589 0 513887 238851 61920 0 1588
1590 0 513728 239069 61720 0 1589
1591 0 513362 239132 61520 0 1590
1592 0 513175 239006 61400 0 1591
1593 5 512958 238999 61240 0 1592
1594 0 512919 238998 61120 0 1593
1595 0 512865 238924 60960 0 1594
1596 0 512802 238810 60800 0 1595
1597 0 512793 238657 60680 0 1596
1598 0 512793 238657 60520 0 1597
1599 0 512734 238462 60440 0 1598
1600 0 512660 238317 60320 0 1599
1601 0 512600 238167 60160 0 1600
1602 0 512506 238037 60040 0 1601
1603 0 512276 237874 59880 0 1602
1604 0 512172 237790 59800 0 1603
1605 0 512120 237662 59680 0 1604
1606 5 511962 237607 59600 0 1605
1607 0 511913 237472 59560 0 1606
1608 0 511881 237297 59480 0 1607
1609 0 511769 237115 59360 0 1608
1610 0 511609 236736 59440 0 1609
1611 6 511609 236572 59560 0 1610
1612 0 469281 230444 68480 81 1318
1613 0 468744 230450 68120 107 1612
1614 0 468302 230082 68120 75 1613
1615 0 468127 229998 68040 148 1614
1616 0 467663 229426 67840 102 1615
1617 0 467425 229134 67720 124 1616
1618 0 467346 229036 67680 128 1617
1619 0 467262 228770 67600 81 1618
1620 0 467114 228487 67480 115 1619
1621 5 466826 228182 67360 120 1620
1622 0 466198 227531 67320 120 1621
1623 0 465779 227101 67320 120 1622
1624 0 465502 226756 67320 136 1623
1625 5 465180 226445 67320 115 1624
1626 0 464942 226281 67400 81 1625
1627 0 464501 225925 67400 81 1626
1628 0 464263 225755 67440 81 1627
1629 0 463924 225387 67520 98 1628
1630 0 463641 225195 67600 98 1629
1631 0 463313 224918 67720 71 1630
1632 0 463087 224482 67800 80 1631
1633 0 462991 224131 67920 115 1632
1634 0 462674 223639 68000 128 1633
1635 0 462498 223396 68120 124 1634
1636 0 462436 223040 68160 86 1635
1637 0 462385 222830 68240 107 1636
1638 0 462340 222689 68320 107 1637
1639 0 462233 222598 68440 143 1638
1640 0 461984 222542 68560 139 1639
1641 0 461752 222395 68680 140 1640
1642 0 461546 222248 68760 122 1641
1643 0 461339 222101 68840 120 1642
1644 0 461056 221835 69080 104 1643
1645 0 460886 221727 69320 135 1644
1646 0 460728 221478 69600 104 1645
1647 0 460439 221184 69840 139 1646
1648 0 460123 220800 70040 148 1647
1649 0 459517 220381 70240 154 1648
1650 5 459295 220259 70400 140 1649
1651 0 459240 220228 70440 140 1650
1652 0 458957 219877 70600 134 1651
1653 0 458624 219600 70760 157 1652
1654 0 458047 219142 70880 102 1653
1655 0 457560 219023 70920 107 1654
1656 0 457045 218916 71000 122 1655
1657 0 456197 218842 71000 131 1656
1658 5 455478 218904 71080 128 1657
1659 0 454771 219035 71240 154 1658
1660 0 454234 219119 71360 131 1659
1661 0 453804 219193 71600 139 1660
1662 0 453069 219363 71640 150 1661
1663 0 452486 219448 71800 150 1662
1664 0 451892 219419 71880 134 1663
1665 0 451207 219436 72000 124 1664
1666 0 450970 219414 72040 124 1665
1667 0 450319 219470 72160 154 1666
1668 0 449963 219453 72320 150 1667
1669 0 449476 219431 72360 124 1668
1670 0 449188 219374 72400 154 1669
1671 0 448832 219351 72560 120 1670
1672 0 448453 219221 72680 107 1671
1673 5 448011 219097 72720 98 1672
1674 0 446555 218489 72720 108 1673
1675 0 446191 218189 72640 203 1674
1676 0 446007 218041 72520 148 1675
1677 0 445799 217881 72360 148 1676
1678 0 445579 217877 72160 45 1677
1679 0 445491 217857 72040 32 1678
1680 0 445387 217841 71880 32 1679
1681 0 445267 217837 71720 86 1680
1682 0 445199 217829 71600 86 1681
1683 5 445199 217769 71520 86 1682
1684 0 445055 217733 71480 86 1683
1685 0 444919 217693 71360 137 1684
1686 0 444767 217673 71240 108 1685
1687 0 444667 217613 71120 108 1686
1688 0 444391 217469 71040 80 1687
1689 0 443879 217417 70960 128 1688
1690 5 443723 217397 70840 128 1689
1691 0 443691 217297 70720 115 1690
1692 0 443639 217177 70560 122 1691
1693 0 443647 217125 70400 122 1692
1694 0 443591 216973 70240 143 1693
1695 0 443635 216853 70080 143 1694
1696 5 443471 216557 69960 60 1695
1697 0 443363 216393 69880 60 1696
1698 0 443323 216241 69760 86 1697
1699 0 443275 216169 69600 86 1698
1700 0 443235 216053 69480 86 1699
1701 0 443271 215997 69360 96 1700
1702 0 443267 215921 69240 96 1701
1703 0 443303 215877 69120 115 1702
1704 0 443315 215797 69000 115 1703
1705 0 443395 215693 68880 128 1704
1706 5 443415 215605 68760 128 1705
1707 0 443383 215561 68640 128 1706
1708 0 443351 215537 68520 90 1707
1709 0 443315 215481 68440 90 1708
1710 0 443263 215441 68320 64 1709
1711 0 443243 215409 68240 64 1710
1712 0 443175 215389 68120 64 1711
1713 0 443123 215325 67920 104 1712
1714 0 443099 215249 67800 137 1713
1715 0 443015 215241 67720 137 1714
1716 0 442983 215309 67560 122 1715
1717 5 443059 215361 67400 122 1716
1718 0 443047 215361 67320 75 1717
1719 0 442963 215393 67200 75 1718
1720 5 442831 215369 67080 32 1719
1721 0 442755 215369 66960 32 1720
1722 0 442631 215329 66800 71 1721
1723 0 442491 215185 66640 143 1722
1724 0 442475 215217 66520 143 1723
1725 5 442447 215236 66480 135 1724
1726 0 442391 215273 66400 135 1725
1727 0 442367 215413 66280 131 1726
1728 0 442319 215605 66160 131 1727
1729 0 442243 215649 66040 120 1728
1730 0 442235 215741 65920 120 1729
1731 0 442171 215893 65800 120 1730
1732 0 442203 215961 65680 124 1731
1733 0 442259 216061 65560 124 1732
1734 0 442287 216133 65480 81 1733
1735 0 442267 216193 65320 81 1734
1736 0 442387 216349 65200 122 1735
1737 0 442471 216429 65080 141 1736
1738 0 442551 216581 64960 141 1737
1739 0 442611 216633 64840 128 1738
1740 5 442695 216761 64720 139 1739
1741 0 442895 216709 64680 75 1740
1742 0 443451 216641 64720 137 1741
1743 0 443751 216697 64800 102 1742
1744 0 444015 216797 64880 75 1743
1745 0 444347 216904 64920 51 1744
1746 0 444475 216932 64960 51 1745
1747 0 444587 216968 65000 51 1746
1748 0 444799 217044 65040 51 1747
1749 0 445079 217136 65080 51 1748
1750 0 445319 217220 65120 51 1749
1751 0 445766 217457 65160 51 1750
1752 5 446662 217461 65160 120 1751
1753 0 446770 217469 65120 136 1752
1754 0 446882 217437 65080 136 1753
1755 0 447014 217429 65040 136 1754
1756 0 447062 217437 65000 136 1755
1757 0 447190 217381 64960 136 1756
1758 0 447234 217345 64920 136 1757
1759 5 447216 217286 64880 136 1758
1760 0 447466 217311 64840 136 1759
1761 0 447596 217299 64800 0 1760
1762 0 447626 217289 64760 0 1761
1763 0 447664 217281 64720 0 1762
1764 0 447810 217215 64680 0 1763
1765 0 447884 217243 64640 0 1764
1766 0 447930 217257 64600 0 1765
1767 0 447972 217269 64560 0 1766
1768 0 448046 217291 64520 0 1767
1769 0 448080 217313 64480 0 1768
1770 0 448120 217337 64440 0 1769
1771 0 448188 217347 64400 0 1770
1772 0 448210 217357 64360 0 1771
1773 0 448212 217369 64320 0 1772
1774 0 448222 217369 64280 0 1773
1775 0 448240 217357 64240 0 1774
1776 0 448242 217347 64200 0 1775
1777 0 448308 217313 64160 0 1776
1778 0 448330 217235 64120 0 1777
1779 0 448340 217167 64080 0 1778
1780 0 448336 217119 64040 0 1779
1781 0 448322 217105 64000 0 1780
1782 6 448300 217081 63960 0 1781
1783 0 365029 142518 182480 0 1030
1784 0 365254 142411 182440 0 1783
1785 0 365510 142234 182400 0 1784
1786 0 365551 142068 182360 0 1785
1787 0 365659 141819 182240 0 1786
1788 0 365760 141683 182160 0 1787
1789 0 365819 141539 181960 0 1788
1790 0 365807 141447 181840 0 1789
1791 0 365839 141360 181760 0 1790
1792 0 365867 141308 181680 0 1791
1793 0 365882 141284 181560 0 1792
1794 0 365934 141212 181480 0 1793
1795 0 365947 141154 181400 0 1794
1796 0 365964 141028 181320 0 1795
1797 0 366035 140805 181240 0 1796
1798 0 366131 140714 181160 0 1797
1799 0 366131 140691 181080 0 1798
1800 0 366090 140619 180960 0 1799
1801 0 366150 140589 180880 0 1800
1802 0 366130 140513 180800 0 1801
1803 0 366092 140331 180720 0 1802
1804 0 366251 139634 180720 0 1803
1805 0 366274 139581 180640 0 1804
1806 0 366305 139521 180560 0 1805
1807 0 366331 139354 180480 0 1806
1808 0 366355 139365 180400 0 1807
1809 0 366370 139339 180360 0 1808
1810 0 366371 139235 180280 0 1809
1811 0 366386 139204 180200 0 1810
1812 0 366427 139157 180160 0 1811
1813 5 366306 138892 180040 0 1812
1814 0 367012 138508 180000 0 1813
1815 5 367208 138282 179920 0 1814
1816 0 367106 137322 179880 0 1815
1817 0 367690 137058 179880 0 1816
1818 0 368064 136889 179800 0 1817
1819 0 368361 136792 179720 0 1818
1820 0 368713 136786 179640 0 1819
1821 0 369153 136538 179560 0 1820
1822 0 369379 136377 179480 0 1821
1823 0 369539 136335 179400 0 1822
1824 0 369802 136251 179240 0 1823
1825 0 370043 136283 179120 0 1824
1826 0 370144 136233 179040 0 1825
1827 0 370273 136149 178920 0 1826
1828 0 370348 136075 178880 0 1827
1829 0 370608 135872 178800 0 1828
1830 0 370737 135754 178720 0 1829
1831 0 370965 135659 178600 0 1830
1832 0 371086 135503 178480 0 1831
1833 0 371305 135413 178320 0 1832
1834 0 371537 135353 178200 0 1833
1835 0 371742 135320 178160 0 1834
1836 0 372690 134212 178160 0 1835
1837 5 373842 133780 178160 0 1836
1838 0 373881 133723 178080 0 1837
1839 0 373785 133780 177840 0 1838
1840 0 373705 133803 177800 0 1839
1841 5 373594 133827 177760 0 1840
1842 0 373265 134027 177720 0 1841
1843 0 373201 134066 177680 0 1842
1844 0 373155 134101 177600 0 1843
1845 0 373146 134109 177560 0 1844
1846 0 373204 134007 177520 0 1845
1847 0 373266 133909 177480 0 1846
1848 0 373370 133829 177440 0 1847
1849 0 373443 133701 177400 0 1848
1850 0 373514 133572 177360 0 1849
1851 0 373624 133458 177280 0 1850
1852 0 373681 133357 177240 0 1851
1853 0 373724 133316 177160 0 1852
1854 0 373723 133273 177080 0 1853
1855 0 373770 133199 177000 0 1854
1856 0 373764 133209 176920 0 1855
1857 0 373767 133166 176840 0 1856
1858 0 373772 133130 176760 0 1857
1859 0 373776 133098 176680 0 1858
1860 0 373681 133083 176560 0 1859
1861 0 373779 133107 176480 0 1860
1862 0 374016 132928 176440 0 1861
1863 0 373908 133140 176400 0 1862
1864 0 373977 133082 176320 0 1863
1865 0 374008 133068 176240 0 1864
1866 0 374018 133046 176200 0 1865
1867 0 374033 133004 176160 0 1866
1868 0 373898 132917 176080 0 1867
1869 0 373833 132849 176040 0 1868
1870 0 373850 132912 175960 0 1869
1871 0 373855 132896 175920 0 1870
1872 0 373851 132873 175880 0 1871
1873 0 373792 132798 175840 0 1872
1874 0 373686 132684 175800 0 1873
1875 0 373435 132544 175760 0 1874
1876 0 373325 132364 175720 0 1875
1877 0 373262 132336 175680 0 1876
1878 0 373199 132351 175640 0 1877
1879 0 372994 132287 175560 0 1878
1880 0 372688 132040 175520 0 1879
1881 0 372285 131784 175520 0 1880
1882 0 372148 131775 175480 0 1881
1883 0 372013 131692 175440 0 1882
1884 0 371922 131321 175400 0 1883
1885 0 371801 131273 175360 0 1884
1886 0 371741 131238 175280 0 1885
1887 0 371676 131230 175200 0 1886
1888 0 371502 131186 175160 0 1887
1889 0 371468 131092 175120 0 1888
1890 0 371178 130881 175040 0 1889
1891 0 371097 130724 175000 0 1890
1892 0 371118 130671 174920 0 1891
1893 0 370993 130633 174840 0 1892
1894 0 370842 130566 174760 0 1893
1895 0 370690 130494 174720 0 1894
1896 0 370080 130130 174680 0 1895
1897 0 369660 129894 174760 0 1896
1898 0 369304 129710 174680 0 1897
1899 0 369154 129714 174560 0 1898
1900 0 369076 129690 174560 0 1899
1901 0 368923 129562 174440 0 1900
1902 0 368855 129394 174280 0 1901
1903 0 368755 129348 174160 0 1902
1904 0 368555 129122 174080 0 1903
1905 0 368238 128920 174000 0 1904
1906 0 368143 128818 173880 0 1905
1907 0 367994 128649 173720 0 1906
1908 0 367878 128461 173640 0 1907
1909 0 367633 128264 173600 0 1908
1910 0 367422 128213 173560 0 1909
1911 0 367139 128001 173480 0 1910
1912 5 366985 127552 173440 0 1911
1913 0 367014 127667 173360 0 1912
1914 0 367035 127623 173320 0 1913
1915 0 366932 127727 173240 0 1914
1916 5 366831 127771 173160 0 1915
1917 0 366265 127714 173120 0 1916
1918 5 366392 127883 172920 0 1917
1919 0 365484 127870 172880 0 1918
1920 0 365357 128032 172800 0 1919
1921 0 365379 128116 172640 0 1920
1922 0 365351 128120 172520 0 1921
1923 0 365251 128164 172440 0 1922
1924 0 365103 128364 172280 0 1923
1925 0 364815 128312 172200 0 1924
1926 0 364595 128376 172080 0 1925
1927 0 364401 128528 171880 0 1926
1928 0 364289 128640 171760 0 1927
1929 0 364073 128712 171640 0 1928
1930 0 363585 128720 171360 0 1929
1931 0 363409 128672 171200 0 1930
1932 0 363229 128616 171080 0 1931
1933 0 362887 128624 170880 0 1932
1934 0 362763 128588 170760 0 1933
1935 0 362583 128416 170600 0 1934
1936 0 362571 128408 170440 0 1935
1937 0 362511 128408 170280 0 1936
1938 0 362283 128412 170120 0 1937
1939 0 362031 128328 169960 0 1938
1940 0 361911 128152 169800 0 1939
1941 0 361853 128072 169640 0 1940
1942 0 361545 128056 169520 0 1941
1943 0 361361 128168 168960 0 1942
1944 0 361269 128284 168840 0 1943
1945 0 361011 128328 168600 0 1944
1946 6 360939 128312 168560 0 1945
1947 0 353162 140073 180640 0 1064
1948 0 353083 139913 180480 0 1947
1949 0 353058 139801 180160 0 1948
1950 0 353067 139697 179920 0 1949
1951 0 353107 139641 179800 0 1950
1952 0 353059 139744 179720 0 1951
1953 0 353159 139765 179680 0 1952
1954 0 353255 139768 179640 0 1953
1955 0 353292 139782 179600 0 1954
1956 0 353312 139766 179560 0 1955
1957 0 353313 139762 179520 0 1956
1958 0 353331 139774 179440 0 1957
1959 0 353375 139762 179360 0 1958
1960 0 353380 139757 179280 0 1959
1961 0 353377 139749 179200 0 1960
1962 0 353385 139740 179120 0 1961
1963 0 353382 139721 179040 0 1962
1964 0 353380 139715 178920 0 1963
1965 0 353443 139715 178840 0 1964
1966 0 353483 139713 178760 0 1965
1967 0 353511 139717 178720 0 1966
1968 0 353543 139759 178640 0 1967
1969 0 353612 139728 178560 0 1968
1970 0 353662 139765 178440 0 1969
1971 0 353723 139771 178320 0 1970
1972 0 353840 139820 178240 0 1971
1973 0 353923 139896 178160 0 1972
1974 0 353936 139918 178120 0 1973
1975 0 353958 139953 178080 0 1974
1976 0 353974 140015 178040 0 1975
1977 0 354029 140053 177960 0 1976
1978 0 354065 140075 177920 0 1977
1979 0 354136 140065 177800 0 1978
1980 0 354184 140058 177680 0 1979
1981 0 354187 140103 177520 0 1980
1982 0 354247 140130 177440 0 1981
1983 0 354347 140167 177320 0 1982
1984 0 354429 140243 177240 0 1983
1985 0 354497 140250 177120 0 1984
1986 0 354529 140246 177080 0 1985
1987 0 354610 140269 177000 0 1986
1988 0 354686 140273 176960 0 1987
1989 0 354677 140154 176920 0 1988
1990 0 354700 140254 176880 0 1989
1991 0 354761 140267 176800 0 1990
1992 0 354824 140278 176760 0 1991
1993 0 354926 140259 176680 0 1992
1994 0 354972 140240 176640 0 1993
1995 0 355039 140226 176560 0 1994
1996 0 355138 140267 176480 0 1995
1997 0 355189 140294 176440 0 1996
1998 0 355310 140302 176320 0 1997
1999 0 355412 140350 176240 0 1998
2000 0 355488 140389 176160 0 1999
2001 0 355511 140379 176120 0 2000
2002 0 355542 140374 176040 0 2001
2003 0 355568 140414 175960 0 2002
2004 0 355659 140442 175880 0 2003
2005 0 355790 140391 175840 0 2004
2006 0 355952 140412 175800 0 2005
2007 0 355947 140422 175760 0 2006
2008 0 355997 140420 175680 0 2007
2009 0 355963 140450 175600 0 2008
2010 0 356023 140410 175520 0 2009
2011 0 356023 140410 175400 0 2010
2012 0 355992 140448 175320 0 2011
2013 0 355984 140458 175200 0 2012
2014 0 355998 140512 175120 0 2013
2015 0 355972 140512 175080 0 2014
2016 0 355983 140526 175040 0 2015
2017 0 355974 140541 175000 0 2016
2018 0 356031 140614 174960 0 2017
2019 0 356035 140618 174920 0 2018
2020 0 356039 140623 174880 0 2019
2021 0 356103 140615 174840 0 2020
2022 0 356110 140604 174760 0 2021
2023 0 356112 140605 174680 0 2022
2024 0 356131 140597 174640 0 2023
2025 0 356144 140593 174600 0 2024
2026 0 356195 140572 174560 0 2025
2027 0 356211 140528 174520 0 2026
2028 0 356215 140449 174440 0 2027
2029 0 356203 140420 174360 0 2028
2030 0 356023 140402 174280 0 2029
2031 0 356024 140393 174200 0 2030
2032 5 356015 140376 174080 0 2031
2033 0 355980 140577 174040 0 2032
2034 0 355974 140780 174000 0 2033
2035 0 355920 140968 173960 0 2034
2036 0 356118 141274 173920 0 2035
2037 0 356162 141362 173840 0 2036
2038 0 356226 141433 173760 0 2037
2039 0 356332 141442 173680 0 2038
2040 0 356403 141486 173640 0 2039
2041 0 356482 141527 173560 0 2040
2042 0 356563 141566 173520 0 2041
2043 0 356647 141577 173440 0 2042
2044 0 356732 141599 173400 0 2043
2045 0 356791 141640 173360 0 2044
2046 0 357133 141900 173080 0 2045
2047 0 357417 142104 172920 0 2046
2048 0 357609 142180 172880 0 2047
2049 0 357717 142428 172800 0 2048
2050 0 358057 142640 172520 0 2049
2051 5 358831 143040 172320 0 2050
2052 0 358997 143140 172280 0 2051
2053 0 359191 143164 172160 0 2052
2054 0 359459 143300 172040 0 2053
2055 0 359643 143308 171840 0 2054
2056 0 359831 143296 171600 0 2055
2057 0 360315 143484 171560 0 2056
2058 0 360615 143720 171440 0 2057
2059 0 360851 143688 171320 0 2058
2060 0 361617 144000 171080 0 2059
2061 0 361705 144072 171040 0 2060
2062 0 361711 144088 170920 0 2061
2063 0 361823 144084 170760 0 2062
2064 0 362171 144044 170360 0 2063
2065 0 362167 143956 170240 0 2064
2066 0 362223 143924 170080 0 2065
2067 0 362315 143972 169920 0 2066
2068 0 362379 144024 169680 0 2067
2069 0 362659 144008 169320 0 2068
2070 0 362999 144064 169080 0 2069
2071 0 363321 144096 168880 0 2070
2072 0 363709 143912 168600 0 2071
2073 0 364469 143660 168360 0 2072
2074 0 364671 143632 168480 0 2073
2075 0 364767 143644 168280 0 2074
2076 0 364789 143616 168240 0 2075
2077 0 364855 143532 168120 0 2076
2078 0 364991 143512 167960 0 2077
2079 0 365619 143636 167840 0 2078
2080 0 365911 143576 167600 0 2079
2081 0 366051 143516 167480 0 2080
2082 0 366597 143420 167120 0 2081
2083 0 366805 143304 167000 0 2082
2084 0 367097 143240 166760 0 2083
2085 0 367591 143084 166520 0 2084
2086 0 367611 142888 166280 0 2085
2087 0 368267 143392 166200 0 2086
2088 0 368399 143380 166080 0 2087
2089 0 368669 143400 165920 0 2088
2090 0 368833 143360 165760 0 2089
2091 0 369053 143304 165640 0 2090
2092 0 369559 143256 165520 0 2091
2093 0 369691 143244 165320 0 2092
2094 6 369663 143000 165280 0 2093
2095 0 342090 136183 177480 0 1103
2096 0 342287 135863 177440 0 2095
2097 0 342353 135064 177400 0 2096
2098 0 342154 134391 177360 0 2097
2099 0 342026 134275 177320 0 2098
2100 0 341786 134172 177200 0 2099
2101 5 341706 134157 177160 0 2100
2102 0 341799 134115 177120 0 2101
2103 0 341800 134096 177000 0 2102
2104 0 341767 133774 176920 0 2103
2105 0 341741 133620 176840 0 2104
2106 0 341770 133644 176520 0 2105
2107 0 341887 133320 176320 0 2106
2108 0 341820 133183 176120 0 2107
2109 0 341956 133015 176080 0 2108
2110 0 342011 132894 176040 0 2109
2111 0 342042 132833 175920 0 2110
2112 0 342210 132611 175800 0 2111
2113 0 342269 132335 175720 0 2112
2114 0 342278 131851 175600 0 2113
2115 0 342365 131759 175520 0 2114
2116 0 342253 131659 175360 0 2115
2117 0 342133 131563 175160 0 2116
2118 0 342029 131443 175040 0 2117
2119 0 341869 131299 174880 0 2118
2120 0 341697 131083 174760 0 2119
2121 0 341515 130931 174680 0 2120
2122 5 341359 130703 174560 0 2121
2123 0 340671 130443 174560 0 2122
2124 0 339775 129879 174560 0 2123
2125 0 339245 129803 174520 0 2124
2126 0 338721 129487 174440 0 2125
2127 0 338155 129279 174520 0 2126
2128 0 337635 129063 174560 0 2127
2129 0 337219 128771 174600 0 2128
2130 0 336691 128547 174640 0 2129
2131 5 336359 128235 174680 0 2130
2132 0 336621 128283 174400 0 2131
2133 0 336617 128239 174280 0 2132
2134 0 336609 128223 174160 0 2133
2135 0 336601 128211 174000 0 2134
2136 0 336613 128259 173960 0 2135
2137 0 336545 128279 173880 0 2136
2138 0 336556 128281 173760 0 2137
2139 0 336494 128157 173640 0 2138
2140 0 336498 128177 173400 0 2139
2141 0 336446 128193 173240 0 2140
2142 0 336280 128227 173000 0 2141
2143 0 336258 128313 172880 0 2142
2144 0 336284 128297 172840 0 2143
2145 0 336258 128511 172800 0 2144
2146 0 336245 128575 172760 0 2145
2147 0 336209 128603 172640 0 2146
2148 0 336165 128589 172600 0 2147
2149 0 336075 128523 172520 0 2148
2150 0 336003 128401 172480 0 2149
2151 0 335965 128395 172320 0 2150
2152 0 335829 128385 172200 0 2151
2153 0 335811 128279 172040 0 2152
2154 0 335815 128219 171920 0 2153
2155 0 335761 128147 171760 0 2154
2156 0 335713 128107 171640 0 2155
2157 0 335662 127987 171520 0 2156
2158 0 335606 127891 171320 0 2157
2159 0 335640 127833 171200 0 2158
2160 0 335666 127781 170960 0 2159
2161 0 335624 127751 170760 0 2160
2162 0 335536 127725 170560 0 2161
2163 0 335514 127705 170400 0 2162
2164 0 335492 127645 170240 0 2163
2165 0 335532 127605 170120 0 2164
2166 0 335525 127583 170000 0 2165
2167 0 335525 127527 169880 0 2166
2168 0 335545 127679 169840 0 2167
2169 0 335539 127507 169800 0 2168
2170 0 335563 127327 169680 0 2169
2171 0 335640 127137 169560 0 2170
2172 0 335624 126937 169520 0 2171
2173 0 335737 126939 169400 0 2172
2174 0 335955 126877 169280 0 2173
2175 0 336047 126827 169160 0 2174
2176 0 336165 126811 169040 0 2175
2177 0 336406 126859 168840 0 2176
2178 0 336615 126875 168480 0 2177
2179 0 336825 126863 168400 0 2178
2180 0 336972 126923 168240 0 2179
2181 0 336923 126899 168160 0 2180
2182 0 336927 127043 168040 0 2181
2183 0 336769 126989 167960 0 2182
2184 0 336837 127139 167840 0 2183
2185 5 336839 127201 167720 0 2184
2186 0 336753 127173 167600 0 2185
2187 0 336569 127107 167440 0 2186
2188 0 336703 127229 167320 0 2187
2189 0 336669 127201 167080 0 2188
2190 0 336657 127261 166960 0 2189
2191 0 336685 127203 166800 0 2190
2192 0 336673 127045 166680 0 2191
2193 0 336693 126897 166520 0 2192
2194 0 336667 126785 166360 0 2193
2195 0 336373 126397 166320 0 2194
2196 0 337473 127203 166200 0 2195
2197 0 337609 127273 166160 0 2196
2198 0 337675 127323 166080 0 2197
2199 0 337719 127249 165920 0 2198
2200 0 337799 127113 165760 0 2199
2201 0 337859 127015 165640 0 2200
2202 0 337908 126961 165440 0 2201
2203 0 337976 126917 165320 0 2202
2204 0 338026 126849 165200 0 2203
2205 0 337934 126783 165040 0 2204
2206 0 338172 126753 164840 0 2205
2207 0 338160 126641 164680 0 2206
2208 0 338188 126573 164560 0 2207
2209 0 338275 126467 164400 0 2208
2210 0 338363 126517 164280 0 2209
2211 0 338331 126457 164240 0 2210
2212 0 338447 126377 164120 0 2211
2213 0 338505 126363 163960 0 2212
2214 0 338651 126407 163840 0 2213
2215 0 338900 126351 163720 0 2214
2216 0 339028 126331 163560 0 2215
2217 0 339168 126249 163440 0 2216
2218 0 339288 126247 163360 0 2217
2219 0 339661 126225 163200 0 2218
2220 0 339885 126215 163160 0 2219
2221 5 340392 126223 163040 0 2220
2222 0 340817 126433 163120 0 2221
2223 0 341045 126617 163200 0 2222
2224 0 341061 126583 163240 0 2223
2225 0 341149 126527 163320 0 2224
2226 6 341386 126519 163360 0 2225
2227 0 464557 234308 69240 258 1304
2228 0 464014 234381 68920 128 2227
2229 0 463754 234313 68840 107 2228
2230 0 463409 234296 68680 91 2229
2231 0 462985 234308 68560 101 2230
2232 0 462668 234393 68520 64 2231
2233 0 462430 234472 68400 101 2232
2234 0 461961 234681 68200 98 2233
2235 0 461180 234839 67960 107 2234
2236 0 460168 235111 67800 86 2235
2237 0 459534 235213 67680 64 2236
2238 0 458878 235371 67480 108 2237
2239 0 458058 235631 67400 101 2238
2240 0 457011 235976 67280 108 2239
2241 0 456253 236214 67240 102 2240
2242 0 455489 236271 67200 108 2241
2243 0 454403 236214 67120 108 2242
2244 0 452949 235829 67080 139 2243
2245 0 452701 235699 67280 64 2244
2246 0 451088 235168 67240 115 2245
2247 0 450591 234964 67400 96 2246
2248 0 449533 234777 67560 81 2247
2249 0 448831 234472 67760 120 2248
2250 0 447864 233912 67840 120 2249
2251 0 447179 233725 67920 104 2250
2252 0 446212 233363 68040 120 2251
2253 0 445369 233125 68080 134 2252
2254 0 444741 232865 68200 120 2253
2255 0 443780 232085 68400 128 2254
2256 0 442886 231598 68520 135 2255
2257 0 442490 231213 68480 120 2256
2258 0 442264 231072 68400 115 2257
2259 0 441890 230840 68240 86 2258
2260 0 441245 230489 68120 153 2259
2261 0 441053 230404 68000 148 2260
2262 0 440821 230240 67840 108 2261
2263 0 440770 230263 67640 131 2262
2264 0 440838 230218 67600 131 2263
2265 0 440725 230116 67560 131 2264
2266 0 440651 229969 67440 90 2265
2267 0 440470 229873 67320 90 2266
2268 0 440448 229827 67240 86 2267
2269 0 440346 229737 67160 86 2268
2270 0 440300 229698 67080 86 2269
2271 0 440051 229590 66960 91 2270
2272 0 439865 229579 66880 91 2271
2273 0 439599 229477 66680 101 2272
2274 0 439197 229324 66480 98 2273
2275 0 438937 229189 66320 101 2274
2276 0 438767 229092 66200 102 2275
2277 0 438575 229109 66080 107 2276
2278 0 438366 229126 65920 107 2277
2279 0 438060 229143 65800 102 2278
2280 0 437941 229211 65720 102 2279
2281 0 437608 229375 65640 81 2280
2282 0 437200 229432 65520 120 2281
2283 0 436861 229324 65320 86 2282
2284 0 436612 229234 65200 102 2283
2285 0 436352 229138 65080 120 2284
2286 0 436035 229070 64960 102 2285
2287 0 435752 228979 64840 122 2286
2288 0 435526 228894 64760 120 2287
2289 0 435328 228889 64640 122 2288
2290 0 435192 228917 64560 122 2289
2291 0 434926 229098 64320 124 2290
2292 0 434779 229126 64240 122 2291
2293 0 434734 229075 64120 122 2292
2294 0 434479 229019 64000 128 2293
2295 0 434259 228900 63880 124 2294
2296 5 434066 228821 63720 90 2295
2297 0 433908 228821 63640 90 2296
2298 0 433863 228866 63520 124 2297
2299 0 433818 228945 63360 137 2298
2300 0 433557 228968 63200 160 2299
2301 0 433258 229030 62960 122 2300
2302 0 433088 229126 62720 120 2301
2303 0 433048 229228 62680 86 2302
2304 0 433099 229296 62560 86 2303
2305 0 433020 229460 62480 86 2304
2306 0 432935 229556 62400 86 2305
2307 0 432799 229505 62240 164 2306
2308 0 432437 229341 61920 181 2307
2309 0 432335 229290 61760 181 2308
2310 0 432234 229262 61640 124 2309
2311 0 432041 229053 61360 104 2310
2312 0 431855 228872 61240 124 2311
2313 0 431668 228696 61120 102 2312
2314 0 431696 228402 61000 128 2313
2315 0 431724 228295 60920 108 2314
2316 0 431526 228210 60760 108 2315
2317 0 431413 228261 60600 98 2316
2318 5 431371 228202 60520 98 2317
2319 0 431790 227722 60560 75 2318
2320 0 431930 227546 60600 71 2319
2321 0 432046 227386 60640 71 2320
2322 0 432114 227334 60680 71 2321
2323 0 432562 227070 60720 0 2322
2324 0 432682 226922 60760 0 2323
2325 5 432886 226686 60800 0 2324
2326 0 433886 226338 60760 60 2325
2327 0 434302 226058 60720 136 2326
2328 0 434342 225826 60600 136 2327
2329 0 434310 225774 60560 136 2328
2330 0 434310 225878 60520 136 2329
2331 0 434326 225894 60400 90 2330
2332 0 434302 225858 60320 90 2331
2333 0 434274 225854 60280 90 2332
2334 0 434202 225798 60160 51 2333
2335 0 434202 225798 60120 51 2334
2336 0 434134 225778 60080 51 2335
2337 0 434046 225702 60000 60 2336
2338 0 434002 225682 59960 60 2337
2339 0 433974 225674 59920 60 2338
2340 0 433878 225674 59880 60 2339
2341 0 433850 225670 59840 60 2340
2342 0 433814 225642 59800 81 2341
2343 0 433778 225626 59760 81 2342
2344 0 433754 225590 59720 81 2343
2345 0 433734 225582 59680 81 2344
2346 0 433694 225514 59600 107 2345
2347 0 433674 225390 59520 107 2346
2348 0 433726 224978 59440 120 2347
2349 0 433730 224950 59400 120 2348
2350 0 433738 224886 59360 71 2349
2351 0 433766 224778 59320 71 2350
2352 0 433822 224338 59280 71 2351
2353 0 433542 223794 59240 71 2352
2354 0 433438 223690 59200 0 2353
2355 0 433458 223626 59160 0 2354
2356 6 433398 223554 59120 0 2355
2357 0 502278 229262 71040 128 1498
2358 0 502285 229210 71000 128 2357
2359 0 502386 229175 70960 128 2358
2360 0 502769 229050 70600 60 2359
2361 0 502744 229050 70560 60 2360
2362 0 502766 229035 70480 60 2361
2363 0 502878 228946 70400 96 2362
2364 5 502953 228886 70320 96 2363
2365 0 503140 228588 70160 60 2364
2366 5 503438 227946 69880 45 2365
2367 0 503468 227811 69920 71 2366
2368 0 503587 227535 70000 96 2367
2369 0 503670 227169 70040 128 2368
2370 0 504334 226841 70360 168 2369
2371 0 504312 226841 70320 168 2370
2372 0 504282 226811 70240 168 2371
2373 0 504759 226460 70040 64 2372
2374 0 504953 226333 69960 80 2373
2375 0 505200 226072 69680 104 2374
2376 0 505289 225915 69440 104 2375
2377 0 505424 225915 69280 104 2376
2378 0 505483 225871 69200 148 2377
2379 0 505692 225945 68920 148 2378
2380 5 505897 226008 68880 148 2379
2381 0 506308 226135 68800 0 2380
2382 5 506513 226199 68760 0 2381
2383 0 505804 225945 68720 101 2382
2384 0 505573 225624 68480 81 2383
2385 0 505479 225422 68440 64 2384
2386 0 505461 225244 68360 64 2385
2387 0 505543 225176 68160 51 2386
2388 0 505476 225102 67960 71 2387
2389 0 505386 225064 67760 71 2388
2390 0 505513 225005 67520 45 2389
2391 5 505536 224818 67360 45 2390
2392 0 505461 224855 67320 45 2391
2393 0 505401 224773 67240 45 2392
2394 0 505371 224714 67200 45 2393
2395 5 505058 224497 67160 120 2394
2396 0 504968 224318 67000 108 2395
2397 5 504896 224201 66920 51 2396
2398 0 504752 223967 66760 107 2397
2399 0 504595 223579 66600 101 2398
2400 5 504601 223556 66560 101 2399
2401 0 504618 223489 66440 101 2400
2402 0 504722 223407 66360 71 2401
2403 0 504804 223154 66080 60 2402
2404 0 504767 222788 65920 71 2403
2405 0 504715 222681 65840 71 2404
2406 0 504610 222467 65680 60 2405
2407 0 504453 222288 65480 75 2406
2408 0 504446 222275 65440 75 2407
2409 0 504416 222221 65280 75 2408
2410 0 504461 222121 65120 75 2409
2411 0 504483 222071 65040 75 2410
2412 0 504498 221713 64840 75 2411
2413 0 504431 221302 64680 71 2412
2414 0 504423 221064 64440 60 2413
2415 0 504520 220952 64200 64 2414
2416 0 504506 220705 63920 75 2415
2417 0 504356 220563 63720 51 2416
2418 0 504454 220435 63560 71 2417
2419 0 504513 220489 63520 71 2418
2420 5 504513 220466 63440 75 2419
2421 0 504491 220496 63160 75 2420
2422 0 504297 220302 62880 75 2421
2423 0 504326 220250 62800 75 2422
2424 0 504281 220179 62680 40 2423
2425 0 504267 220131 62640 40 2424
2426 0 504147 219963 62560 0 2425
2427 0 504088 219764 62440 0 2426
2428 0 504093 219585 62320 0 2427
2429 0 504060 219361 62200 0 2428
2430 0 504047 219219 62120 0 2429
2431 0 503975 219081 62040 0 2430
2432 0 503936 218945 61960 0 2431
2433 0 503888 218838 61880 0 2432
2434 0 503908 218489 61800 0 2433
2435 0 503952 218261 61720 0 2434
2436 0 503934 218159 61640 0 2435
2437 0 503886 217971 61520 0 2436
2438 0 503821 217891 61480 0 2437
2439 0 503748 217776 61360 0 2438
2440 0 503734 217690 61280 0 2439
2441 0 503697 217572 61200 0 2440
2442 0 503648 217330 61120 0 2441
2443 0 503562 216969 61000 0 2442
2444 0 503582 216514 60880 0 2443
2445 0 503564 216305 60760 0 2444
2446 0 503586 216102 60680 0 2445
2447 0 503617 215886 60560 0 2446
2448 0 503745 215752 60480 0 2447
2449 0 503743 215557 60400 0 2448
2450 5 503681 215207 60360 0 2449
2451 0 503713 214499 60440 0 2450
2452 0 503834 214304 60520 0 2451
2453 0 504174 214212 60480 0 2452
2454 0 504438 214093 60400 0 2453
2455 6 504850 213798 60320 0 2454
2456 0 448238 219233 72800 124 1673
2457 0 448090 219306 72920 124 2456
2458 0 447881 219442 73040 98 2457
2459 0 447497 219713 73160 0 2458
2460 0 447282 220002 73240 0 2459
2461 0 446914 220488 73240 0 2460
2462 0 446891 220539 73280 0 2461
2463 0 446795 220635 73360 0 2462
2464 0 446529 220800 73440 0 2463
2465 0 446218 221037 73480 0 2464
2466 0 445907 221122 73560 0 2465
2467 0 445505 221309 73640 0 2466
2468 0 445200 221354 73680 0 2467
2469 0 444527 221614 73760 0 2468
2470 0 444170 221772 73800 0 2469
2471 0 443614 222020 73760 64 2470
2472 0 443074 222100 73800 64 2471
2473 0 442174 222332 73760 81 2472
2474 0 441710 222488 73680 108 2473
2475 0 441430 222572 73560 122 2474
2476 0 441150 222740 73440 81 2475
2477 0 441066 222792 73280 32 2476
2478 0 440938 222820 73160 32 2477
2479 0 440738 222836 73040 90 2478
2480 0 440382 222816 72960 32 2479
2481 0 439446 222944 72920 135 2480
2482 0 438194 222896 72960 102 2481
2483 0 437870 222992 72840 71 2482
2484 0 437842 223044 72720 71 2483
2485 5 437570 223124 72680 115 2484
2486 0 437298 223204 72640 124 2485
2487 0 436822 223388 72520 108 2486
2488 0 436498 223556 72400 104 2487
2489 0 436350 223684 72240 102 2488
2490 5 436146 223912 72080 60 2489
2491 0 436090 223920 72000 60 2490
2492 0 435946 223992 71880 60 2491
2493 0 435894 224060 71720 102 2492
2494 0 435818 224088 71600 102 2493
2495 0 435782 224204 71520 102 2494
2496 0 435838 224280 71400 64 2495
2497 0 435850 224116 71280 64 2496
2498 0 435906 224060 71240 64 2497
2499 0 435970 223976 71120 71 2498
2500 0 435906 223908 70960 60 2499
2501 0 435862 223860 70840 60 2500
2502 5 435822 223800 70680 60 2501
2503 0 435882 223684 70640 60 2502
2504 0 435934 223560 70520 60 2503
2505 0 435966 223472 70440 60 2504
2506 0 435998 223440 70280 51 2505
2507 0 436006 223384 70160 51 2506
2508 0 436110 223212 70040 60 2507
2509 0 436194 223108 69880 71 2508
2510 0 436258 222980 69720 115 2509
2511 0 436286 222848 69640 115 2510
2512 5 436262 222692 69560 115 2511
2513 0 436290 222548 69520 115 2512
2514 0 436018 221888 69520 0 2513
2515 0 435902 221824 69520 0 2514
2516 0 435858 221828 69560 0 2515
2517 0 435870 221820 69640 0 2516
2518 0 435878 221848 69760 0 2517
2519 0 435974 221808 69800 0 2518
2520 0 435954 221816 69920 0 2519
2521 0 436002 221848 70040 0 2520
2522 5 436045 221840 70120 0 2521
2523 0 435942 221796 70120 0 2522
2524 0 435930 221748 70160 0 2523
2525 0 435901 221715 70200 0 2524
2526 5 435795 221581 70240 0 2525
2527 0 435615 221573 70200 0 2526
2528 0 435445 221535 70160 0 2527
2529 0 435361 221397 70120 0 2528
2530 0 435363 221345 70080 0 2529
2531 0 435311 221293 70040 0 2530
2532 0 435211 221213 70000 0 2531
2533 0 435161 221191 69960 0 2532
2534 0 435097 221187 69920 0 2533
2535 0 435059 221151 69880 0 2534
2536 0 435035 221127 69840 0 2535
2537 0 434995 221095 69800 0 2536
2538 0 434961 221061 69760 0 2537
2539 0 434919 221031 69720 0 2538
2540 0 434917 221017 69680 0 2539
2541 0 434851 220985 69640 0 2540
2542 0 434835 220979 69600 0 2541
2543 0 434805 220955 69560 0 2542
2544 0 434813 220923 69520 0 2543
2545 0 434833 220857 69480 0 2544
2546 0 434817 220845 69440 0 2545
2547 0 434781 220795 69400 0 2546
2548 0 434719 220779 69360 0 2547
2549 0 434677 220729 69320 0 2548
2550 6 434661 220679 69280 0 2549
2551 0 339885 141768 169280 0 1157
2552 0 339524 141778 169320 0 2551
2553 0 339275 141808 169360 0 2552
2554 0 339063 141720 169360 0 2553
2555 0 338767 141844 169360 0 2554
2556 0 338542 141944 169400 0 2555
2557 0 338339 142098 169440 0 2556
2558 0 338115 142150 169440 0 2557
2559 0 337975 142235 169480 0 2558
2560 0 337894 142275 169520 0 2559
2561 0 337804 142350 169560 0 2560
2562 0 337683 142457 169600 0 2561
2563 0 337394 142924 169640 0 2562
2564 0 337080 143077 169600 0 2563
2565 0 336711 143436 169560 0 2564
2566 0 336484 143601 169600 0 2565
2567 0 336354 143772 169640 0 2566
2568 0 336260 143875 169680 0 2567
2569 0 335711 144504 169680 0 2568
2570 5 334932 145116 169720 0 2569
2571 0 334918 145178 169840 0 2570
2572 0 334938 145236 170040 0 2571
2573 0 334970 145264 170200 0 2572
2574 0 334874 145288 170360 0 2573
2575 0 334822 145376 170520 0 2574
2576 0 334639 145416 170720 0 2575
2577 0 334572 145443 170840 0 2576
2578 0 334652 145475 170960 0 2577
2579 0 334635 145532 171080 0 2578
2580 0 334678 145667 171240 0 2579
2581 0 334923 145772 171400 0 2580
2582 0 335063 145784 171480 0 2581
2583 0 335253 145779 171640 0 2582
2584 0 335324 145674 171760 0 2583
2585 0 335360 145736 171920 0 2584
2586 0 335406 145777 172040 0 2585
2587 0 335400 145766 172160 0 2586
2588 0 335407 145705 172320 0 2587
2589 0 335428 145715 172480 0 2588
2590 0 335473 145720 172640 0 2589
2591 0 335395 145404 172880 0 2590
2592 0 335282 145550 173480 0 2591
2593 0 335146 145559 173720 0 2592
2594 0 335042 145648 173960 0 2593
2595 0 334859 145596 174160 0 2594
2596 0 334845 145647 174320 0 2595
2597 0 334855 145693 174400 0 2596
2598 0 334774 145795 174560 0 2597
2599 0 334699 145973 174680 0 2598
2600 0 334611 146072 174720 0 2599
2601 0 334568 146121 174840 0 2600
2602 0 334551 146224 175000 0 2601
2603 0 334585 146065 175160 0 2602
2604 0 334603 146010 175200 0 2603
2605 0 334677 145881 175320 0 2604
2606 0 334640 145712 175400 0 2605
2607 0 334561 145686 175440 0 2606
2608 0 334409 145610 175560 0 2607
2609 0 334551 145666 175600 0 2608
2610 0 334341 145650 175640 0 2609
2611 0 334231 145646 175680 0 2610
2612 0 334249 145534 175840 0 2611
2613 0 334253 145398 176040 0 2612
2614 0 334201 145246 176200 0 2613
2615 0 334117 145250 176400 0 2614
2616 0 334061 145238 176560 0 2615
2617 0 334097 145190 176720 0 2616
2618 0 333977 145070 176840 0 2617
2619 0 334007 144910 177040 0 2618
2620 0 333959 144902 177200 0 2619
2621 0 333959 144810 177320 0 2620
2622 0 333975 144650 177440 0 2621
2623 0 333949 144494 177600 0 2622
2624 0 333877 144338 177800 0 2623
2625 0 333963 144134 177920 0 2624
2626 0 333863 143898 178000 0 2625
2627 0 333611 143754 178160 0 2626
2628 0 333583 143502 178360 0 2627
2629 0 333523 143158 178600 0 2628
2630 0 333553 143018 178760 0 2629
2631 0 333629 142862 178880 0 2630
2632 0 333945 142658 179000 0 2631
2633 0 334113 142514 179120 0 2632
2634 0 334209 142482 179240 0 2633
2635 0 334113 142538 179440 0 2634
2636 0 333973 142514 179640 0 2635
2637 0 333983 142526 179880 0 2636
2638 0 333889 142650 180040 0 2637
2639 0 334051 142746 180320 0 2638
2640 0 334044 142764 180360 0 2639
2641 0 334015 142838 180520 0 2640
2642 0 334055 142946 180680 0 2641
2643 0 334107 142962 180800 0 2642
2644 6 334287 143010 180920 0 2643
2645 0 336325 128267 174800 0 2131
2646 0 336305 128223 175040 0 2645
2647 0 336301 128183 175200 0 2646
2648 0 336225 128147 175360 0 2647
2649 0 336161 128055 175520 0 2648
2650 5 336189 128111 175600 0 2649
2651 0 336193 127951 175640 0 2650
2652 0 336181 127771 175760 0 2651
2653 5 336145 127223 175840 0 2652
2654 0 336059 126967 175920 0 2653
2655 0 336019 126755 176080 0 2654
2656 0 335831 126507 176200 0 2655
2657 0 335703 126355 176280 0 2656
2658 0 335537 126159 176400 0 2657
2659 0 335453 126011 176440 0 2658
2660 0 335353 125844 176520 0 2659
2661 5 335253 125678 176600 0 2660
2662 0 335597 126151 176640 0 2661
2663 0 335625 126283 176760 0 2662
2664 0 335661 126339 176880 0 2663
2665 0 335693 126359 177000 0 2664
2666 0 335703 126427 177200 0 2665
2667 0 335659 126371 177480 0 2666
2668 0 335595 126307 177640 0 2667
2669 0 335599 126335 177840 0 2668
2670 0 335567 126191 178080 0 2669
2671 0 335535 126155 178280 0 2670
2672 0 335627 126071 178480 0 2671
2673 0 335591 125983 178720 0 2672
2674 0 335507 125863 178840 0 2673
2675 0 335375 125903 179040 0 2674
2676 0 335403 125955 179200 0 2675
2677 0 335433 125927 179360 0 2676
2678 0 335367 125867 179480 0 2677
2679 0 335365 125779 179640 0 2678
2680 0 335281 125605 179800 0 2679
2681 0 335279 125541 179920 0 2680
2682 0 335251 125489 180080 0 2681
2683 0 335373 125463 180240 0 2682
2684 0 335473 125441 180360 0 2683
2685 0 335423 125337 180560 0 2684
2686 0 335488 125445 180640 0 2685
2687 0 335474 125445 180720 0 2686
2688 0 335416 125378 180760 0 2687
2689 0 335364 125289 180840 0 2688
2690 0 335402 125336 180880 0 2689
2691 0 335402 125336 180920 0 2690
2692 0 335423 125338 181080 0 2691
2693 0 335472 125261 181280 0 2692
2694 0 335534 125358 181360 0 2693
2695 0 335545 125294 181520 0 2694
2696 0 335631 125177 181680 0 2695
2697 0 335589 125145 182000 0 2696
2698 0 335413 124967 182160 0 2697
2699 0 335343 124844 182280 0 2698
2700 0 335289 124318 182440 0 2699
2701 0 335299 124277 182640 0 2700
2702 0 335310 124228 182760 0 2701
2703 0 335277 124204 182880 0 2702
2704 0 335202 124164 183000 0 2703
2705 0 335177 124151 183040 0 2704
2706 0 334978 124106 183120 0 2705
2707 0 334898 124102 183200 0 2706
2708 0 334819 124042 183280 0 2707
2709 0 334772 123992 183440 0 2708
2710 0 334789 123986 183640 0 2709
2711 0 334718 124147 183720 0 2710
2712 0 334719 124137 183920 0 2711
2713 0 334475 124638 184160 0 2712
2714 0 334345 124854 184240 0 2713
2715 0 334375 124936 184320 0 2714
2716 0 334294 125173 184440 0 2715
2717 0 334231 125335 184560 0 2716
2718 0 334155 125658 184720 0 2717
2719 0 334019 125938 184840 0 2718
2720 0 334011 126146 184960 0 2719
2721 0 333890 126383 185080 0 2720
2722 0 333877 126530 185200 0 2721
2723 6 333694 126603 185360 0 2722
2724 0 341242 134233 177160 0 2101
2725 0 340830 134105 177160 0 2724
2726 0 340501 134068 177200 0 2725
2727 0 340370 134063 177280 0 2726
2728 0 340253 134115 177360 0 2727
2729 0 340142 134125 177520 0 2728
2730 0 339978 134121 177640 0 2729
2731 0 339892 134147 177760 0 2730
2732 0 339736 134191 177920 0 2731
2733 0 339660 134125 178080 0 2732
2734 0 339568 134147 178240 0 2733
2735 0 339382 134141 178360 0 2734
2736 0 339117 134105 178560 0 2735
2737 0 338993 134089 178720 0 2736
2738 0 338813 134089 178880 0 2737
2739 0 338627 134045 179080 0 2738
2740 0 338310 133993 179280 0 2739
2741 0 338250 133955 179400 0 2740
2742 0 337952 133937 179560 0 2741
2743 0 337622 133939 179680 0 2742
2744 0 337299 133939 179800 0 2743
2745 0 337249 133939 179960 0 2744
2746 0 337029 134021 180120 0 2745
2747 0 336781 134173 180280 0 2746
2748 0 336522 134191 180560 0 2747
2749 0 336288 134295 180760 0 2748
2750 0 336246 134413 180880 0 2749
2751 0 336281 134643 181120 0 2750
2752 0 336221 134685 181240 0 2751
2753 0 336230 134843 181320 0 2752
2754 0 336146 134877 181440 0 2753
2755 0 336052 134899 181560 0 2754
2756 0 335988 134905 181720 0 2755
2757 0 335744 134857 182080 0 2756
2758 0 335730 134719 182280 0 2757
2759 0 335682 134523 182480 0 2758
2760 0 335550 134283 182640 0 2759
2761 0 335325 133881 182760 0 2760
2762 0 334990 133459 182800 0 2761
2763 0 334689 133151 182760 0 2762
2764 5 334410 132783 182720 0 2763
2765 0 334261 132733 182840 0 2764
2766 0 333947 132617 182880 0 2765
2767 0 333917 132703 183040 0 2766
2768 0 333871 132641 183160 0 2767
2769 0 333437 132453 183280 0 2768
2770 0 333236 132415 183400 0 2769
2771 0 332788 132469 183480 0 2770
2772 0 332379 132639 183560 0 2771
2773 0 332081 132733 183600 0 2772
2774 5 331496 133027 183680 0 2773
2775 0 331515 133049 183760 0 2774
2776 0 331507 133164 183880 0 2775
2777 0 331499 133275 184000 0 2776
2778 0 331499 133391 184120 0 2777
2779 0 331586 133495 184280 0 2778
2780 0 331580 133619 184400 0 2779
2781 0 331736 133579 184520 0 2780
2782 0 331850 133663 184680 0 2781
2783 0 331840 133821 184840 0 2782
2784 0 331823 134135 185360 0 2783
2785 0 331912 134495 185800 0 2784
2786 0 331928 134563 185920 0 2785
2787 0 331993 134755 186200 0 2786
2788 0 332041 134715 186360 0 2787
2789 0 332031 134629 186480 0 2788
2790 0 331845 134539 186560 0 2789
2791 0 331542 134533 186720 0 2790
2792 0 331325 134455 186840 0 2791
2793 0 331235 134397 186960 0 2792
2794 0 331194 134277 187040 0 2793
2795 0 331038 134229 187200 0 2794
2796 0 330904 134193 187320 0 2795
2797 0 330681 134223 187440 0 2796
2798 0 330705 134269 187600 0 2797
2799 0 330947 134217 187680 0 2798
2800 6 330905 134223 187760 0 2799
2801 0 500196 226925 73400 217 1486
2802 0 500228 227037 73520 217 2801
2803 5 500216 227137 73680 217 2802
2804 0 500264 227193 73800 217 2803
2805 0 500376 227289 73920 217 2804
2806 0 500816 227421 73880 186 2805
2807 0 501096 227345 73960 0 2806
2808 0 501300 227253 74040 0 2807
2809 0 501472 227165 74240 124 2808
2810 0 501588 227085 74400 124 2809
2811 0 501808 226993 74440 124 2810
2812 5 501876 226881 74520 124 2811
2813 0 501924 227121 74640 124 2812
2814 0 502236 227189 74680 71 2813
2815 0 502447 227179 74720 75 2814
2816 0 502603 227179 74800 75 2815
2817 0 502750 227126 74840 60 2816
2818 0 503360 227008 75360 81 2817
2819 0 503552 226816 75440 60 2818
2820 0 503776 226816 75600 96 2819
2821 0 504000 226752 75720 75 2820
2822 0 504224 226688 75840 91 2821
2823 0 504448 226592 75920 107 2822
2824 0 504640 226560 76080 98 2823
2825 0 504864 226528 76240 81 2824
2826 0 505088 226528 76400 75 2825
2827 0 505312 226496 76520 86 2826
2828 0 505472 226464 76720 101 2827
2829 0 505664 226368 76920 128 2828
2830 0 505824 226208 77120 108 2829
2831 5 505984 226080 77320 120 2830
2832 0 506048 225984 77400 120 2831
2833 0 506144 225760 77520 120 2832
2834 0 506176 225536 77640 134 2833
2835 0 506208 225280 77760 115 2834
2836 0 506304 225024 77840 75 2835
2837 0 506464 224800 77960 80 2836
2838 0 506624 224640 78080 40 2837
2839 0 506816 224448 78120 75 2838
2840 0 507008 224256 78240 86 2839
2841 0 507200 224128 78360 80 2840
2842 0 507392 223968 78440 51 2841
2843 0 507584 223872 78600 75 2842
2844 0 507744 223712 78760 71 2843
2845 0 507904 223552 78960 90 2844
2846 0 508000 223392 79160 71 2845
2847 0 508128 223296 79360 64 2846
2848 0 508320 223264 79560 80 2847
2849 0 508480 223232 79760 153 2848
2850 0 508608 223360 79960 122 2849
2851 0 508800 223392 80160 134 2850
2852 0 509024 223520 80280 157 2851
2853 0 509248 223648 80320 175 2852
2854 0 509472 223776 80440 163 2853
2855 0 509664 223904 80560 104 2854
2856 0 509856 223936 80720 81 2855
2857 0 510048 223840 80880 102 2856
2858 0 510321 223780 80960 0 2857
2859 0 510458 223703 81040 0 2858
2860 0 510610 223579 81160 0 2859
2861 0 510736 223531 81240 0 2860
2862 0 510835 223471 81320 0 2861
2863 0 510835 223471 81400 0 2862
2864 0 510877 223495 81480 0 2863
2865 0 510907 223508 81560 0 2864
2866 0 510944 223508 81640 0 2865
2867 0 511044 223515 81720 0 2866
2868 0 511079 223541 81800 0 2867
2869 0 511386 223552 81880 0 2868
2870 6 511637 223598 81960 0 2869
2871 0 503790 231682 66840 75 1513
2872 0 504073 231901 66600 160 2871
2873 0 504320 231974 66440 122 2872
2874 0 504431 232107 66120 128 2873
2875 5 504511 232253 66040 40 2874
2876 0 504480 232114 65920 104 2875
2877 0 504476 232110 65840 104 2876
2878 0 504456 232100 65760 104 2877
2879 0 504456 232100 65680 104 2878
2880 0 504473 232055 65600 122 2879
2881 0 504466 232065 65520 122 2880
2882 0 504487 232006 65400 102 2881
2883 0 504501 231985 65320 102 2882
2884 0 504546 231926 65200 102 2883
2885 0 504703 231887 65080 122 2884
2886 0 505034 231947 65040 102 2885
2887 0 505187 231971 64960 81 2886
2888 0 505539 232145 64880 107 2887
2889 0 505619 232135 64800 98 2888
2890 0 505876 232243 64600 81 2889
2891 0 505970 232257 64520 60 2890
2892 0 506144 232295 64400 60 2891
2893 0 506179 232312 64320 81 2892
2894 0 506319 232333 64240 81 2893
2895 0 506388 232340 64160 75 2894
2896 0 506486 232340 64080 75 2895
2897 0 506656 232378 64000 51 2896
2898 0 506998 232371 63960 96 2897
2899 0 507586 232190 63920 75 2898
2900 5 507975 232235 63840 60 2899
2901 0 509535 231811 63800 101 2900
2902 0 509603 231779 63760 71 2901
2903 0 509603 231779 63720 71 2902
2904 0 509603 231779 63680 71 2903
2905 0 509603 231779 63640 71 2904
2906 0 509683 231755 63600 71 2905
2907 0 509791 231695 63560 64 2906
2908 0 509847 231743 63520 64 2907
2909 0 509967 231763 63440 71 2908
2910 0 510139 231739 63360 71 2909
2911 0 510187 231743 63320 64 2910
2912 0 510227 231727 63280 64 2911
2913 0 510303 231711 63240 64 2912
2914 0 510471 231699 63200 64 2913
2915 0 510523 231687 63160 64 2914
2916 0 510743 231731 63040 71 2915
2917 0 510971 231719 62960 64 2916
2918 0 511843 231495 62960 86 2917
2919 0 511963 231411 63000 86 2918
2920 0 512059 231407 63040 80 2919
2921 0 512111 231379 63080 80 2920
2922 0 512283 231247 63120 80 2921
2923 0 512383 231099 63160 80 2922
2924 0 512419 230843 63200 80 2923
2925 0 512495 230311 63240 80 2924
2926 0 512411 229735 63240 75 2925
2927 0 512619 229107 63240 75 2926
2928 0 512583 228819 63280 90 2927
2929 0 512555 228807 63320 90 2928
2930 0 512555 228807 63360 90 2929
2931 0 512555 228807 63400 90 2930
2932 0 512543 228807 63440 71 2931
2933 0 512567 228811 63480 71 2932
2934 6 512551 228803 63600 71 2933
2935 0 506876 232682 68040 71 1524
2936 0 506676 232834 68000 60 2935
2937 5 506540 232958 67920 81 2936
2938 0 506192 233254 67880 75 2937
2939 0 505940 233294 67840 60 2938
2940 0 505708 233330 67800 64 2939
2941 0 505568 233374 67760 64 2940
2942 0 505504 233390 67720 64 2941
2943 0 505452 233398 67680 75 2942
2944 0 505392 233390 67640 75 2943
2945 0 505348 233398 67600 75 2944
2946 5 504604 233362 67600 81 2945
2947 0 504576 233382 67560 81 2946
2948 0 504576 233454 67520 81 2947
2949 0 504552 233506 67480 81 2948
2950 0 504280 233590 67440 71 2949
2951 0 504056 233718 67400 75 2950
2952 0 503676 233870 67360 120 2951
2953 0 503596 233910 67320 120 2952
2954 0 503432 233958 67280 91 2953
2955 0 503364 233990 67240 91 2954
2956 0 503208 234042 67200 64 2955
2957 0 503184 234074 67160 64 2956
2958 0 503080 234126 67080 75 2957
2959 0 503056 234150 67040 75 2958
2960 0 503036 234178 67000 75 2959
2961 0 502996 234210 66960 75 2960
2962 0 502952 234230 66920 75 2961
2963 0 502936 234246 66880 75 2962
2964 0 502852 234410 66680 45 2963
2965 0 502816 234450 66640 45 2964
2966 0 502808 234454 66600 45 2965
2967 0 502788 234498 66480 81 2966
2968 0 502720 234538 66360 81 2967
2969 5 502688 234566 66280 75 2968
2970 0 502544 234582 66240 75 2969
2971 0 502532 234590 66200 75 2970
2972 0 502500 234606 66160 75 2971
2973 0 502444 234662 66120 81 2972
2974 0 502444 234662 66080 81 2973
2975 0 502248 234726 66000 71 2974
2976 0 502144 234846 65920 71 2975
2977 0 502064 234946 65840 102 2976
2978 0 501940 234986 65760 102 2977
2979 0 501712 234986 65680 60 2978
2980 0 501576 235062 65640 45 2979
2981 0 501504 235154 65600 45 2980
2982 0 501172 235082 65560 40 2981
2983 0 501108 235014 65440 104 2982
2984 0 501064 234942 65280 104 2983
2985 0 501100 234850 65120 122 2984
2986 0 501140 234830 65000 134 2985
2987 0 501116 234858 64880 134 2986
2988 0 501112 234866 64760 134 2987
2989 0 501108 234850 64680 75 2988
2990 0 501220 234846 64600 75 2989
2991 5 501220 234846 64560 75 2990
2992 0 501268 234962 64520 75 2991
2993 0 501236 234986 64480 75 2992
2994 6 501204 235034 64440 75 2993
2995 0 443355 217733 70840 80 1690
2996 0 443187 217997 70800 60 2995
2997 0 443039 218065 70720 108 2996
2998 0 442774 218138 70360 120 2997
2999 0 442663 218214 70160 120 2998
3000 0 442534 218254 70040 90 2999
3001 0 442507 218299 69960 90 3000
3002 0 442476 218365 69880 98 3001
3003 0 442457 218372 69760 98 3002
3004 0 442370 218444 69680 101 3003
3005 0 442383 218481 69560 101 3004
3006 0 442399 218544 69440 108 3005
3007 0 442386 218589 69360 108 3006
3008 0 442307 218652 69280 108 3007
3009 0 442304 218702 69120 150 3008
3010 0 442304 218832 68960 150 3009
3011 5 442362 218921 68920 60 3010
3012 0 442270 218898 68840 150 3011
3013 0 442196 218913 68760 115 3012
3014 0 442162 218940 68680 115 3013
3015 0 442109 218964 68640 115 3014
3016 0 442082 218995 68600 81 3015
3017 0 442038 219032 68560 81 3016
3018 0 442019 219051 68520 81 3017
3019 0 441974 219077 68480 81 3018
3020 0 441913 219109 68440 81 3019
3021 0 441850 219138 68400 81 3020
3022 0 441800 219151 68360 81 3021
3023 0 441745 219156 68320 81 3022
3024 0 441686 219175 68280 108 3023
3025 0 441576 219206 68240 108 3024
3026 0 441283 219278 68200 51 3025
3027 5 440963 219552 68120 124 3026
3028 0 440570 219980 68160 60 3027
3029 0 440430 220148 68200 71 3028
3030 0 440356 220286 68240 71 3029
3031 5 440279 220380 68280 71 3030
3032 0 440021 220791 68240 75 3031
3033 0 439994 220899 68200 51 3032
3034 0 439955 220986 68160 51 3033
3035 0 439879 221307 68120 51 3034
3036 0 439792 221568 68080 86 3035
3037 0 439736 221631 68040 80 3036
3038 0 439638 221885 68000 90 3037
3039 0 439537 222069 67920 75 3038
3040 0 439468 222188 67880 75 3039
3041 0 439412 222271 67840 60 3040
3042 0 439398 222334 67800 60 3041
3043 0 439363 222477 67760 60 3042
3044 0 439315 222498 67720 40 3043
3045 5 439322 222696 67680 51 3044
3046 0 439471 222926 67520 51 3045
3047 0 439614 223010 67440 51 3046
3048 0 439750 223097 67400 51 3047
3049 0 439795 223138 67360 51 3048
3050 0 439795 223124 67320 51 3049
3051 0 439830 223229 67200 0 3050
3052 0 439851 223278 67160 0 3051
3053 0 439879 223382 67120 0 3052
3054 6 439893 223525 67080 0 3053
3055 0 341531 130755 174400 0 2122
3056 0 341627 130683 174160 0 3055
3057 0 342015 130291 173960 0 3056
3058 0 342279 130011 173880 0 3057
3059 0 342617 129691 173680 0 3058
3060 0 342725 129599 173600 0 3059
3061 0 342949 129427 173480 0 3060
3062 0 343133 129319 173360 0 3061
3063 0 343209 129215 173280 0 3062
3064 0 343319 129095 173160 0 3063
3065 0 343391 128911 173040 0 3064
3066 0 343375 128699 172880 0 3065
3067 0 343430 128867 172800 0 3066
3068 0 343504 128661 172640 0 3067
3069 0 343546 128519 172480 0 3068
3070 0 343824 128417 172320 0 3069
3071 0 343896 128383 172160 0 3070
3072 0 344033 127955 171800 0 3071
3073 0 344078 127603 171600 0 3072
3074 0 344183 127377 171360 0 3073
3075 0 344215 127389 171200 0 3074
3076 0 344269 127269 170960 0 3075
3077 0 344309 127123 170800 0 3076
3078 0 344326 127023 170640 0 3077
3079 0 344266 126947 170480 0 3078
3080 0 344294 126793 170280 0 3079
3081 0 344426 126655 170200 0 3080
3082 0 344483 126335 170040 0 3081
3083 5 344602 126099 170000 0 3082
3084 0 344653 125999 169960 0 3083
3085 0 344659 125963 169880 0 3084
3086 0 344646 125903 169800 0 3085
3087 0 344692 125763 169760 0 3086
3088 0 344678 125685 169680 0 3087
3089 0 344658 125517 169520 0 3088
3090 0 344634 125517 169360 0 3089
3091 0 344850 125457 169200 0 3090
3092 0 344946 125501 169080 0 3091
3093 0 345202 125365 168920 0 3092
3094 0 345518 124805 169000 0 3093
3095 0 345624 124345 169120 0 3094
3096 0 345664 124149 169120 0 3095
3097 0 345788 123909 169040 0 3096
3098 0 345936 123785 168920 0 3097
3099 0 346076 123749 168840 0 3098
3100 0 346158 123669 168720 0 3099
3101 0 346208 123569 168720 0 3100
3102 0 346370 123223 168640 0 3101
3103 0 346558 122660 168600 0 3102
3104 0 346824 122097 168560 0 3103
3105 0 347071 121632 168440 0 3104
3106 0 347190 121215 168440 0 3105
3107 0 347212 120822 168480 0 3106
3108 0 347114 120602 168640 0 3107
3109 0 347290 119983 168760 0 3108
3110 5 347903 118835 168760 0 3109
3111 0 347950 118526 168480 0 3110
3112 6 348023 118514 168160 0 3111
3113 5 502144 226581 74480 108 2812
3114 0 502500 226337 74440 91 3113
3115 0 502780 226237 74400 96 3114
3116 0 503604 226303 74280 51 3115
3117 0 503851 226366 74240 120 3116
3118 5 504025 226435 74200 120 3117
3119 0 504126 226505 74160 51 3118
3120 0 504150 226502 74120 51 3119
3121 0 504234 226341 73880 128 3120
3122 0 504356 226366 73720 128 3121
3123 0 504526 226321 73520 128 3122
3124 0 504784 226286 73360 131 3123
3125 0 505066 226362 73280 134 3124
3126 5 505816 226627 73120 156 3125
3127 0 506126 226616 72840 122 3126
3128 0 506300 226703 72600 32 3127
3129 0 506513 226672 72520 71 3128
3130 5 506596 226630 72440 71 3129
3131 0 506990 226567 72400 64 3130
3132 0 507087 226592 72360 64 3131
3133 0 507178 226661 72320 64 3132
3134 0 507223 226672 72280 71 3133
3135 0 507289 226689 72240 71 3134
3136 0 507321 226703 72200 71 3135
3137 0 507369 226755 72160 71 3136
3138 0 507505 226790 72120 71 3137
3139 0 508087 226498 72080 75 3138
3140 0 508452 226313 72200 64 3139
3141 0 509149 226118 72240 60 3140
3142 0 509212 226080 72280 98 3141
3143 0 509250 226063 72320 98 3142
3144 0 509466 226021 72480 60 3143
3145 0 509744 225798 72720 32 3144
3146 0 509971 225624 72920 64 3145
3147 0 510096 225561 73040 64 3146
3148 0 510347 225185 73200 71 3147
3149 0 510538 225000 73360 71 3148
3150 0 510765 224603 73480 71 3149
3151 0 510935 224276 73520 40 3150
3152 0 510967 224126 73560 40 3151
3153 0 510984 223991 73600 40 3152
3154 0 510994 223897 73680 40 3153
3155 0 511022 223803 73760 40 3154
3156 0 511008 223719 73800 40 3155
3157 0 510914 223576 73840 40 3156
3158 0 510852 223416 73880 0 3157
3159 0 510747 223413 73920 0 3158
3160 0 510716 223378 73960 0 3159
3161 0 510692 223329 74000 0 3160
3162 5 510653 223232 74040 0 3161
3163 0 510524 223023 74000 0 3162
3164 0 510524 223023 73960 0 3163
3165 5 510552 222929 73880 0 3164
3166 6 510559 222991 73800 0 3165
3167 0 498976 225837 73520 176 1484
3168 0 499004 225833 73640 176 3167
3169 0 499068 225877 73800 217 3168
3170 0 499432 225901 73880 104 3169
3171 0 499432 225901 74040 104 3170
3172 0 499460 225793 74080 128 3171
3173 5 499892 225085 74080 80 3172
3174 0 500959 223879 74080 90 3173
3175 0 501476 223052 74080 122 3174
3176 5 502328 222150 74160 81 3175
3177 0 502826 221486 74360 181 3176
3178 0 502826 221486 74520 181 3177
3179 0 502870 221427 74680 163 3178
3180 0 502919 221368 74840 154 3179
3181 0 503047 221353 75040 154 3180
3182 0 503239 221358 75200 168 3181
3183 0 503333 221358 75320 139 3182
3184 0 503426 221333 75480 139 3183
3185 0 503643 221259 75600 98 3184
3186 0 503744 221271 75640 98 3185
3187 0 503754 221237 75680 71 3186
3188 5 503774 221263 75720 71 3187
3189 0 503808 221109 75760 71 3188
3190 0 503852 221045 75800 71 3189
3191 0 503890 220995 75840 71 3190
3192 0 503966 220911 75880 71 3191
3193 0 504030 220863 75920 71 3192
3194 0 504206 220755 75960 75 3193
3195 5 504266 220703 76000 75 3194
3196 0 504310 220659 76040 71 3195
3197 0 504382 220595 76080 71 3196
3198 0 504490 220519 76120 60 3197
3199 0 504546 220499 76160 60 3198
3200 0 504666 220439 76200 60 3199
3201 0 504938 220223 76240 75 3200
3202 0 504958 220183 76280 75 3201
3203 0 504999 220130 76320 75 3202
3204 0 505015 220100 76360 75 3203
3205 0 505011 220064 76400 90 3204
3206 0 505085 219780 76520 81 3205
3207 0 505169 219698 76640 81 3206
3208 0 505237 219536 76760 81 3207
3209 0 505256 219481 76800 81 3208
3210 0 505293 219370 76880 98 3209
3211 0 505579 219060 77000 81 3210
3212 5 505637 218948 77040 81 3211
3213 0 505647 218844 77160 81 3212
3214 0 505681 218632 77240 64 3213
3215 0 505761 218424 77280 64 3214
3216 0 505943 218032 77320 32 3215
3217 0 505931 217954 77360 0 3216
3218 0 505979 217940 77400 0 3217
3219 6 505977 217936 77440 0 3218
3220 0 335593 128359 175560 0 2650
3221 5 335401 128667 175560 0 3220
3222 0 335450 128769 175600 0 3221
3223 0 335262 128727 175640 0 3222
3224 0 335180 128795 175680 0 3223
3225 0 335062 128845 175720 0 3224
3226 0 334882 128913 175760 0 3225
3227 0 334592 129095 175800 0 3226
3228 0 334444 129227 175840 0 3227
3229 0 334093 129575 175720 0 3228
3230 0 333833 129751 175680 0 3229
3231 0 333720 129921 175440 0 3230
3232 5 333494 130177 175280 0 3231
3233 0 333203 130697 175200 0 3232
3234 0 333114 130857 175080 0 3233
3235 0 332922 131023 174960 0 3234
3236 0 332753 131235 174840 0 3235
3237 0 332429 131321 174720 0 3236
3238 0 332118 131303 174560 0 3237
3239 0 331924 131373 174400 0 3238
3240 0 331689 131277 174360 0 3239
3241 0 331651 131249 174280 0 3240
3242 0 331555 131271 174080 0 3241
3243 0 331503 131377 173960 0 3242
3244 0 331349 131483 173840 0 3243
3245 0 331267 131435 173760 0 3244
3246 0 331192 131445 173720 0 3245
3247 0 331151 131529 173600 0 3246
3248 0 331137 131565 173480 0 3247
3249 0 331089 131645 173400 0 3248
3250 0 331102 131691 173320 0 3249
3251 0 331088 131749 173240 0 3250
3252 0 331082 131781 173160 0 3251
3253 0 331060 131859 173080 0 3252
3254 0 331026 131923 173000 0 3253
3255 5 331007 131987 172960 0 3254
3256 0 330953 131995 172920 0 3255
3257 0 330953 131947 172840 0 3256
3258 0 331031 132095 172760 0 3257
3259 0 331011 132079 172720 0 3258
3260 0 330986 132105 172640 0 3259
3261 0 330888 132109 172560 0 3260
3262 0 330870 132107 172440 0 3261
3263 0 330849 132187 172360 0 3262
3264 0 330448 132223 172320 0 3263
3265 0 330457 132351 172200 0 3264
3266 0 330402 132333 172120 0 3265
3267 0 330378 132313 172040 0 3266
3268 0 330312 132253 171920 0 3267
3269 0 330248 132101 171760 0 3268
3270 0 330168 131867 171600 0 3269
3271 6 330168 131867 171560 0 3270
3272 0 496584 224833 72280 139 1474
3273 0 496580 224873 72160 139 3272
3274 0 496532 224957 72000 150 3273
3275 0 496480 224957 71880 150 3274
3276 0 496436 224981 71800 150 3275
3277 0 496412 225057 71640 71 3276
3278 0 496400 225149 71520 71 3277
3279 0 496400 225221 71360 71 3278
3280 0 496388 225241 71240 64 3279
3281 0 496440 225257 71080 64 3280
3282 0 496468 225265 70960 45 3281
3283 0 496440 225305 70840 45 3282
3284 0 496460 225385 70680 51 3283
3285 0 496500 225481 70560 51 3284
3286 0 496544 225593 70480 98 3285
3287 0 496624 225709 70360 98 3286
3288 0 496692 225705 70280 45 3287
3289 0 496728 225705 70120 45 3288
3290 0 496724 225729 70000 81 3289
3291 0 496600 225725 69920 81 3290
3292 0 496484 225697 69800 64 3291
3293 0 496400 225713 69680 64 3292
3294 0 496332 225781 69560 115 3293
3295 0 496208 225921 69440 115 3294
3296 0 496196 225957 69320 75 3295
3297 5 496208 225949 69160 75 3296
3298 0 496124 225937 69080 75 3297
3299 0 496036 226013 69120 51 3298
3300 0 495944 226077 69040 51 3299
3301 0 495908 226153 68960 51 3300
3302 0 495882 226252 68760 96 3301
3303 0 495869 226272 68720 96 3302
3304 0 495867 226268 68640 96 3303
3305 0 495845 226236 68560 96 3304
3306 5 495829 226232 68520 96 3305
3307 0 495635 226136 68480 96 3306
3308 0 495513 226066 68440 96 3307
3309 5 495349 225976 68400 96 3308
3310 0 495275 225764 68440 0 3309
3311 0 495247 225724 68480 0 3310
3312 0 495251 225708 68520 0 3311
3313 0 495219 225706 68560 0 3312
3314 0 495105 225656 68600 0 3313
3315 0 495059 225604 68640 0 3314
3316 0 495005 225554 68720 0 3315
3317 0 494953 225538 68760 0 3316
3318 0 494927 225506 68800 0 3317
3319 0 494915 225482 68840 0 3318
3320 0 494911 225462 68880 0 3319
3321 6 494915 225444 68920 0 3320
3322 0 502598 232824 69200 75 1507
3323 5 502604 232919 69040 75 3322
3324 0 503288 233423 69080 81 3323
3325 0 503357 233479 69160 81 3324
3326 0 503385 233486 69240 81 3325
3327 0 503518 233545 69360 64 3326
3328 0 503518 233545 69400 64 3327
3329 0 503695 233615 69600 60 3328
3330 0 504040 233594 69760 75 3329
3331 0 504165 233597 69920 75 3330
3332 0 504510 233500 70040 102 3331
3333 0 504830 233406 70200 51 3332
3334 0 505116 233259 70280 98 3333
3335 0 505293 233294 70520 150 3334
3336 0 505405 233395 70680 150 3335
3337 5 505429 233451 70720 75 3336
3338 0 505642 233542 70760 75 3337
3339 0 505739 233566 70840 75 3338
3340 0 505798 233608 70920 75 3339
3341 0 505913 233604 71000 81 3340
3342 0 505941 233622 71080 81 3341
3343 0 506039 233632 71160 81 3342
3344 0 506122 233646 71280 64 3343
3345 0 506199 233608 71360 64 3344
3346 0 506345 233500 71560 71 3345
3347 5 507055 233207 71640 98 3346
3348 0 506909 233287 71760 98 3347
3349 0 507289 233089 71840 81 3348
3350 0 507296 233085 71920 71 3349
3351 0 507344 232991 72040 71 3350
3352 0 507397 232859 72120 60 3351
3353 0 507355 232824 72200 60 3352
3354 0 507344 232737 72280 60 3353
3355 0 507338 232692 72360 60 3354
3356 0 507331 232605 72440 60 3355
3357 0 507397 232514 72520 45 3356
3358 0 507696 232190 72720 60 3357
3359 5 507773 232142 72760 75 3358
3360 0 507943 231995 72720 75 3359
3361 0 507996 231867 72680 75 3360
3362 0 508027 231835 72640 75 3361
3363 0 508051 231776 72600 75 3362
3364 5 508065 231741 72560 75 3363
3365 0 508131 231881 72480 75 3364
3366 0 508177 231912 72440 75 3365
3367 6 508170 231908 72360 75 3366
3368 0 341309 143999 166000 0 1182
3369 0 341365 143731 165960 0 3368
3370 0 341229 143543 165840 0 3369
3371 0 341131 143327 165640 0 3370
3372 0 341027 143175 165520 0 3371
3373 0 340911 143055 165440 0 3372
3374 0 340691 142995 165240 0 3373
3375 0 340631 142851 165080 0 3374
3376 0 340569 142815 164960 0 3375
3377 0 340617 142655 164880 0 3376
3378 0 340633 142451 164800 0 3377
3379 0 340625 142323 164680 0 3378
3380 5 340545 142195 164640 0 3379
3381 0 340611 142371 164600 0 3380
3382 0 340563 142491 164480 0 3381
3383 0 340419 142543 164360 0 3382
3384 5 340311 142539 164280 0 3383
3385 0 340497 142623 164160 0 3384
3386 0 340637 142651 164000 0 3385
3387 0 340739 142723 163720 0 3386
3388 0 340721 142687 163600 0 3387
3389 0 340681 142575 163440 0 3388
3390 0 340685 142467 163320 0 3389
3391 0 340625 142415 163160 0 3390
3392 0 340577 142343 163040 0 3391
3393 0 340537 142139 163000 0 3392
3394 0 340531 141935 162880 0 3393
3395 0 340537 141791 162720 0 3394
3396 0 340609 141671 162600 0 3395
3397 0 340695 141563 162480 0 3396
3398 0 340691 141483 162440 0 3397
3399 0 340715 141427 162320 0 3398
3400 0 340755 141335 162200 0 3399
3401 0 340771 141279 162160 0 3400
3402 0 340787 141223 162120 0 3401
3403 5 340853 141035 162040 0 3402
3404 0 341429 141535 162000 0 3403
3405 0 341969 141715 161920 0 3404
3406 0 342143 141855 161840 0 3405
3407 0 342213 141847 161680 0 3406
3408 0 342245 141863 161520 0 3407
3409 6 342283 141731 161360 0 3408
3410 0 334725 145251 169480 0 2570
3411 0 334631 145329 169360 0 3410
3412 0 334523 145489 169200 0 3411
3413 5 334325 145632 169160 0 3412
3414 0 334262 146025 169280 0 3413
3415 0 334176 146307 169360 0 3414
3416 0 334080 146551 169440 0 3415
3417 0 333998 146836 169480 0 3416
3418 0 333780 147028 169520 0 3417
3419 0 333606 147175 169720 0 3418
3420 0 333391 147411 169960 0 3419
3421 0 333193 147570 170120 0 3420
3422 0 332984 147505 170240 0 3421
3423 0 332816 147413 170400 0 3422
3424 0 332648 147244 170560 0 3423
3425 0 332565 147100 170720 0 3424
3426 0 332361 147036 170880 0 3425
3427 0 332188 147009 171040 0 3426
3428 0 332011 146970 171160 0 3427
3429 0 331866 147063 171200 0 3428
3430 5 330649 146841 171160 0 3429
3431 0 330638 146893 171040 0 3430
3432 0 330482 147033 170880 0 3431
3433 0 330428 147188 170640 0 3432
3434 0 330183 147406 170480 0 3433
3435 0 329982 147365 170400 0 3434
3436 0 329825 147467 170320 0 3435
3437 0 329702 147496 170240 0 3436
3438 0 329477 147560 170200 0 3437
3439 0 329299 147593 170120 0 3438
3440 0 329116 147578 170000 0 3439
3441 0 328908 147550 169840 0 3440
3442 0 328641 147685 169720 0 3441
3443 0 328584 147768 169440 0 3442
3444 0 328620 147741 169280 0 3443
3445 0 328649 147766 169160 0 3444
3446 0 328682 147817 169040 0 3445
3447 6 328830 147805 168920 0 3446
3448 0 502264 230655 71360 96 1496
3449 0 502274 230662 71400 96 3448
3450 0 502274 230669 71440 75 3449
3451 0 502299 230700 71480 75 3450
3452 0 502306 230711 71520 75 3451
3453 0 502435 230805 71560 75 3452
3454 0 502435 230805 71600 75 3453
3455 0 502435 230805 71640 71 3454
3456 0 502445 230818 71680 71 3455
3457 0 502487 230850 71720 71 3456
3458 0 502490 230850 71760 71 3457
3459 0 502816 230656 72480 60 3458
3460 0 502976 230624 72680 60 3459
3461 0 503136 230720 72880 32 3460
3462 0 503232 230848 73120 75 3461
3463 0 503360 230944 73320 71 3462
3464 0 503488 231040 73520 51 3463
3465 0 503520 231168 73760 98 3464
3466 0 503584 231392 73920 91 3465
3467 0 503712 231616 74080 71 3466
3468 0 503872 231776 74240 71 3467
3469 0 504064 231968 74280 98 3468
3470 0 504224 232160 74320 102 3469
3471 0 504384 232352 74360 81 3470
3472 0 504544 232544 74440 91 3471
3473 0 504704 232736 74520 98 3472
3474 0 504896 232960 74520 98 3473
3475 0 505024 233184 74480 81 3474
3476 0 505216 233408 74480 81 3475
3477 0 505280 233664 74560 98 3476
3478 0 505408 233920 74640 98 3477
3479 0 505408 234176 74640 60 3478
3480 0 505408 234432 74640 40 3479
3481 0 505280 234656 74600 45 3480
3482 6 505248 234912 74560 120 3481
3483 0 442571 219177 68960 71 3011
3484 0 442600 219220 69000 71 3483
3485 0 442634 219243 69040 71 3484
3486 0 442697 219288 69080 71 3485
3487 0 442828 219448 69200 81 3486
3488 0 442831 219466 69240 81 3487
3489 0 442908 219553 69320 71 3488
3490 0 442946 219601 69360 71 3489
3491 0 442939 219640 69400 71 3490
3492 0 442942 219671 69440 71 3491
3493 0 442939 219723 69480 71 3492
3494 0 442946 219803 69520 71 3493
3495 0 442949 219814 69560 71 3494
3496 0 442953 219883 69600 71 3495
3497 0 442967 220037 69760 60 3496
3498 0 442991 220078 69880 51 3497
3499 0 443009 220106 69920 51 3498
3500 0 443221 220260 69960 51 3499
3501 5 443232 220262 70000 51 3500
3502 0 443242 220263 70040 51 3501
3503 0 442922 220409 70240 104 3502
3504 0 442859 220482 70320 60 3503
3505 0 442713 220615 70400 64 3504
3506 0 442646 220681 70480 64 3505
3507 0 442511 220747 70520 64 3506
3508 0 442511 220751 70560 71 3507
3509 0 442472 220803 70600 71 3508
3510 0 442472 220813 70640 71 3509
3511 0 442378 220848 70680 71 3510
3512 0 442302 220876 70720 51 3511
3513 0 442260 220897 70760 51 3512
3514 0 442044 220918 70800 40 3513
3515 0 441860 220946 70840 40 3514
3516 6 441880 220980 70880 40 3515
3517 0 341507 150063 161600 0 1219
3518 0 341383 150075 161520 0 3517
3519 5 341443 149967 161440 0 3518
3520 0 341567 150071 161400 0 3519
3521 0 341499 150243 161360 0 3520
3522 0 341403 150419 161280 0 3521
3523 0 341389 150535 161160 0 3522
3524 0 341323 150627 161000 0 3523
3525 0 341251 150811 160920 0 3524
3526 0 341239 150979 160760 0 3525
3527 0 341345 151155 160640 0 3526
3528 0 341349 151375 160560 0 3527
3529 0 341335 151559 160440 0 3528
3530 0 341283 151767 160320 0 3529
3531 0 341219 152011 160240 0 3530
3532 0 341097 152427 160120 0 3531
3533 0 341011 152487 160000 0 3532
3534 0 341101 152591 159840 0 3533
3535 0 341189 152611 159720 0 3534
3536 0 341185 152611 159520 0 3535
3537 0 341121 152683 159360 0 3536
3538 0 341149 152875 159240 0 3537
3539 0 341097 152911 159120 0 3538
3540 0 341085 152763 159000 0 3539
3541 0 341141 152739 158880 0 3540
3542 0 341161 152671 158760 0 3541
3543 0 341185 152591 158680 0 3542
3544 0 341177 152643 158520 0 3543
3545 0 341189 152639 158440 0 3544
3546 0 341277 152683 158280 0 3545
3547 0 341381 152615 158160 0 3546
3548 6 341329 152615 158040 0 3547
3549 0 507468 231942 68240 32 1524
3550 0 507872 231744 68920 101 3549
3551 0 508096 231616 69080 108 3550
3552 0 508288 231552 69240 178 3551
3553 0 508512 231520 69400 226 3552
3554 0 508672 231424 69640 212 3553
3555 0 508928 231392 69720 219 3554
3556 5 508992 231456 69760 257 3555
3557 0 509152 231552 69520 172 3556
3558 0 509408 231616 69440 71 3557
3559 0 509632 231776 69400 80 3558
3560 5 509696 231840 69400 101 3559
3561 0 509824 232064 69400 71 3560
3562 0 509952 232224 69560 45 3561
3563 0 509952 232384 69760 75 3562
3564 0 510016 232576 69960 60 3563
3565 0 510112 232704 70160 91 3564
3566 0 510176 232864 70360 60 3565
3567 0 510208 233024 70560 120 3566
3568 0 510240 233248 70720 101 3567
3569 0 510368 233408 70920 101 3568
3570 0 510368 233536 71160 102 3569
3571 0 510400 233632 71400 45 3570
3572 0 510432 233696 71640 90 3571
3573 0 510560 233792 71840 75 3572
3574 0 510720 233952 72000 102 3573
3575 0 510816 234112 72200 81 3574
3576 0 510976 234272 72400 80 3575
3577 0 511200 234336 72560 64 3576
3578 0 511392 234464 72720 60 3577
3579 6 511552 234560 72920 32 3578
3580 0 442643 216877 64680 139 1740
3581 5 442691 217009 64520 102 3580
3582 0 442795 217045 64440 102 3581
3583 0 442879 217073 64360 102 3582
3584 0 442971 217161 64200 86 3583
3585 0 443015 217113 64080 86 3584
3586 0 443191 217273 63960 75 3585
3587 0 443119 217317 63840 71 3586
3588 0 443083 217277 63760 71 3587
3589 0 443087 217297 63640 71 3588
3590 0 443191 217361 63520 64 3589
3591 0 443219 217469 63400 64 3590
3592 0 443271 217497 63240 90 3591
3593 0 443279 217509 63120 90 3592
3594 0 443267 217513 63000 96 3593
3595 0 443347 217513 62920 98 3594
3596 0 443267 217569 62760 96 3595
3597 0 443071 217561 62640 96 3596
3598 0 442958 217548 62560 96 3597
3599 0 442860 217472 62440 96 3598
3600 0 442824 217398 62360 0 3599
3601 0 442858 217372 62320 0 3600
3602 0 442866 217364 62280 0 3601
3603 0 442892 217338 62240 0 3602
3604 0 442906 217322 62200 0 3603
3605 0 442950 217298 62160 0 3604
3606 0 442970 217266 62120 0 3605
3607 0 442992 217198 62080 0 3606
3608 0 442978 217168 62040 0 3607
3609 6 442996 217118 62000 0 3608
3610 0 501408 229184 71240 75 1495
3611 0 501248 229280 71040 107 3610
3612 0 501056 229376 70880 128 3611
3613 0 500864 229440 70720 160 3612
3614 0 500608 229504 70680 107 3613
3615 0 500352 229600 70680 71 3614
3616 0 500160 229760 70600 102 3615
3617 0 500032 229984 70560 80 3616
3618 0 499872 230208 70560 107 3617
3619 0 499744 230432 70560 107 3618
3620 5 499584 230624 70680 102 3619
3621 0 499360 230720 70600 64 3620
3622 0 499200 230912 70560 80 3621
3623 0 499008 231040 70680 71 3622
3624 0 498816 231200 70840 60 3623
3625 0 498560 231264 70920 90 3624
3626 0 498400 231424 71080 80 3625
3627 0 498368 231680 71160 81 3626
3628 0 498368 231936 71160 81 3627
3629 5 498243 232178 71120 32 3628
3630 0 498010 232434 71040 0 3629
3631 0 497647 232444 71000 0 3630
3632 0 497445 232586 70920 0 3631
3633 0 497229 232757 71000 0 3632
3634 0 496910 232792 71120 0 3633
3635 5 496101 232415 71160 0 3634
3636 0 495813 232286 70920 0 3635
3637 6 495797 232233 70840 0 3636
3638 0 502899 221146 74120 32 3176
3639 5 502983 220914 74080 104 3638
3640 0 502993 220865 74040 104 3639
3641 0 502993 220865 74000 104 3640
3642 0 502993 220865 73960 104 3641
3643 0 503069 220754 73880 104 3642
3644 0 503015 220803 73800 104 3643
3645 0 503005 220774 73760 80 3644
3646 0 503010 220582 73680 80 3645
3647 0 503040 220518 73640 81 3646
3648 0 503035 220400 73600 81 3647
3649 0 503035 220400 73560 81 3648
3650 0 503074 220247 73480 90 3649
3651 0 503059 220188 73440 90 3650
3652 0 503084 220099 73400 81 3651
3653 0 503119 219932 73320 81 3652
3654 0 503158 219932 73280 81 3653
3655 0 503124 219981 73240 81 3654
3656 0 503173 219843 73200 81 3655
3657 0 503212 219789 73160 81 3656
3658 0 503207 219730 73120 81 3657
3659 0 503222 219700 73080 81 3658
3660 0 503227 219686 73040 81 3659
3661 0 503227 219646 73000 81 3660
3662 0 503276 219592 72960 81 3661
3663 0 503301 219567 72920 81 3662
3664 0 503345 219538 72880 0 3663
3665 6 503380 219533 72840 0 3664
3666 0 504185 226864 74240 60 3118
3667 0 504192 226979 74280 71 3666
3668 0 504234 227073 74320 71 3667
3669 0 504345 227372 74440 75 3668
3670 5 504436 227595 74480 80 3669
3671 5 504411 228605 74480 148 3670
3672 0 504551 228929 74640 81 3671
3673 0 504554 228950 74680 81 3672
3674 0 504586 229054 74720 81 3673
3675 0 504599 229092 74760 81 3674
3676 0 504645 229124 74800 60 3675
3677 0 504689 229316 74880 60 3676
3678 0 504706 229336 74920 60 3677
3679 0 504727 229361 74960 60 3678
3680 0 504765 229378 75000 60 3679
3681 0 504793 229385 75040 60 3680
3682 0 504824 229396 75080 60 3681
3683 0 504877 229392 75120 60 3682
3684 0 504884 229396 75160 60 3683
3685 0 504929 229413 75200 60 3684
3686 0 504988 229427 75240 60 3685
3687 0 505047 229448 75280 60 3686
3688 0 505117 229465 75320 60 3687
3689 0 505173 229493 75360 60 3688
3690 0 505176 229594 75480 0 3689
3691 0 505200 229622 75520 0 3690
3692 6 505200 229646 75560 0 3691
3693 0 431329 228142 60440 120 2318
3694 0 431198 228329 60200 75 3693
3695 0 431051 228300 60120 80 3694
3696 5 431021 228255 60080 80 3695
3697 0 430961 228165 60000 32 3696
3698 0 430887 227944 59840 32 3697
3699 5 430836 227664 59800 102 3698
3700 0 430785 227384 59760 104 3699
3701 0 430921 226801 59720 81 3700
3702 0 431051 226451 59640 45 3701
3703 0 431195 226295 59720 32 3702
3704 0 431259 226095 59840 32 3703
3705 0 431259 225851 59960 80 3704
3706 0 431379 225855 60120 80 3705
3707 0 431479 225807 60240 75 3706
3708 5 431519 225635 60280 98 3707
3709 5 431483 224963 60280 75 3708
3710 0 431367 224667 60320 75 3709
3711 5 431327 224323 60400 60 3710
3712 0 431443 224415 60440 75 3711
3713 0 431483 224331 60520 60 3712
3714 0 431655 224227 60640 60 3713
3715 0 431727 224183 60720 40 3714
3716 0 431811 223935 60840 40 3715
3717 6 431915 223611 60960 40 3716
3718 0 436098 224032 72200 60 2490
3719 0 435942 224092 72320 51 3718
3720 0 435798 224212 72400 60 3719
3721 0 435566 224280 72480 40 3720
3722 0 435102 224332 72440 60 3721
3723 0 434838 224372 72360 51 3722
3724 0 434514 224424 72320 51 3723
3725 0 434342 224400 72240 51 3724
3726 0 434018 224344 72160 0 3725
3727 0 433962 224380 72080 0 3726
3728 0 433818 224432 71960 0 3727
3729 0 433670 224540 71840 0 3728
3730 0 433550 224572 71720 0 3729
3731 0 433386 224540 71680 0 3730
3732 0 433322 224532 71600 0 3731
3733 0 433234 224520 71520 0 3732
3734 0 433070 224552 71440 0 3733
3735 0 432810 224552 71320 0 3734
3736 0 432750 224508 71360 0 3735
3737 0 432678 224464 71280 0 3736
3738 0 432590 224508 71120 0 3737
3739 0 432494 224608 71080 0 3738
3740 0 432454 224616 70960 0 3739
3741 6 432402 224560 70800 0 3740
3742 0 467020 228377 67320 115 1621
3743 0 467068 228413 67200 115 3742
3744 0 467020 228449 67120 115 3743
3745 0 466987 228466 67080 115 3744
3746 0 466976 228480 67040 115 3745
3747 0 466980 228494 67000 115 3746
3748 0 466983 228505 66960 115 3747
3749 0 467025 228543 66920 115 3748
3750 0 467074 228609 66880 115 3749
3751 0 467123 228592 66840 115 3750
3752 0 467147 228588 66800 115 3751
3753 0 467185 228602 66760 0 3752
3754 0 467262 228665 66720 0 3753
3755 0 467325 228693 66680 0 3754
3756 0 467339 228679 66640 0 3755
3757 0 467349 228672 66600 0 3756
3758 0 467377 228630 66560 0 3757
3759 0 467471 228546 66520 0 3758
3760 0 467541 228550 66480 0 3759
3761 0 467617 228588 66440 0 3760
3762 0 467683 228571 66400 0 3761
3763 0 467844 228519 66360 0 3762
3764 6 468070 228501 66320 0 3763
3765 0 441021 219262 68080 32 3027
3766 5 440953 219045 67960 120 3765
3767 0 440538 218410 67960 86 3766
3768 0 440501 218052 68000 71 3767
3769 0 440255 217578 67960 60 3768
3770 0 440273 217488 67920 60 3769
3771 0 440255 217365 67880 32 3770
3772 0 440257 217179 67840 32 3771
3773 0 440232 217168 67800 32 3772
3774 0 440215 217144 67760 32 3773
3775 0 440149 217109 67720 32 3774
3776 0 440131 217102 67680 32 3775
3777 0 440131 217106 67640 32 3776
3778 0 440034 217064 67600 32 3777
3779 5 439970 217062 67560 32 3778
3780 0 440215 217071 67520 40 3779
3781 0 440239 217046 67480 40 3780
3782 0 440295 216844 67440 40 3781
3783 0 440361 216914 67400 40 3782
3784 0 440396 216914 67360 40 3783
3785 0 440427 216998 67320 40 3784
3786 6 440420 216966 67280 40 3785
3787 0 509024 231360 70040 163 3556
3788 0 509120 231264 70280 91 3787
3789 0 509280 231232 70520 71 3788
3790 0 509344 231264 70760 71 3789
3791 0 509376 231296 71040 64 3790
3792 0 509344 231264 71320 71 3791
3793 0 509280 231136 71560 75 3792
3794 0 509248 231008 71800 60 3793
3795 0 509248 230848 72040 60 3794
3796 0 509344 230688 72280 64 3795
3797 0 509504 230528 72480 64 3796
3798 0 509728 230464 72600 71 3797
3799 0 509952 230464 72720 86 3798
3800 0 510112 230336 72920 86 3799
3801 0 510368 230208 72960 71 3800
3802 0 510592 230112 73080 64 3801
3803 0 510752 229984 73280 75 3802
3804 0 511008 229984 73280 32 3803
3805 0 511264 229856 73320 51 3804
3806 0 511520 229920 73360 60 3805
3807 6 511680 229984 73360 32 3806
3808 0 434208 228064 64000 86 2296
3809 0 434208 227808 64040 51 3808
3810 0 434112 227552 63960 40 3809
3811 0 434112 227296 63960 40 3810
3812 0 434112 227040 63960 45 3811
3813 0 434112 226784 63960 40 3812
3814 0 434240 226560 64000 51 3813
3815 0 434304 226304 64000 51 3814
3816 0 434400 226048 64040 45 3815
3817 0 434560 225824 64040 40 3816
3818 0 434752 225632 64080 60 3817
3819 0 434816 225376 64120 40 3818
3820 0 434880 225120 64160 51 3819
3821 0 434976 224896 64280 32 3820
3822 5 435104 224736 64280 32 3821
3823 0 435296 224576 64360 40 3822
3824 0 435552 224480 64280 60 3823
3825 0 435712 224352 64120 60 3824
3826 0 435872 224256 63920 45 3825
3827 0 435904 224320 63680 45 3826
3828 6 435904 224320 63480 51 3827
3829 5 496468 225925 69160 115 3297
3830 0 496656 226077 69160 115 3829
3831 0 496784 226097 69120 115 3830
3832 0 496825 226093 69080 115 3831
3833 0 496883 226109 69040 0 3832
3834 0 497028 226159 69000 0 3833
3835 0 497049 226156 68960 0 3834
3836 0 497065 226141 68920 0 3835
3837 0 497107 226148 68880 0 3836
3838 0 497334 226138 68840 0 3837
3839 0 497535 226106 68800 0 3838
3840 0 497569 226106 68760 0 3839
3841 0 497625 226093 68720 0 3840
3842 0 497677 226085 68680 0 3841
3843 0 497764 226027 68640 0 3842
3844 0 497896 225987 68600 0 3843
3845 0 497994 225958 68560 0 3844
3846 0 498039 225966 68520 0 3845
3847 0 498081 225972 68480 0 3846
3848 6 498123 225927 68440 0 3847
3849 0 366924 127868 173080 0 1916
3850 0 367200 127775 172920 0 3849
3851 0 367519 127649 172840 0 3850
3852 0 367856 127660 172800 0 3851
3853 0 367865 127724 172600 0 3852
3854 0 367852 127860 172440 0 3853
3855 0 367857 127964 172360 0 3854
3856 0 367931 127988 172280 0 3855
3857 0 367987 128024 172040 0 3856
3858 0 367947 127996 171800 0 3857
3859 0 367887 127692 171520 0 3858
3860 0 367951 127460 171280 0 3859
3861 0 367971 127352 171080 0 3860
3862 0 367771 127112 170840 0 3861
3863 0 367575 127156 170680 0 3862
3864 0 367475 127044 170560 0 3863
3865 6 367443 127048 170520 0 3864
3866 0 335203 125595 176640 0 2661
3867 0 334995 125335 176680 0 3866
3868 0 334932 125225 176720 0 3867
3869 0 334875 125175 176800 0 3868
3870 0 334861 125149 176840 0 3869
3871 0 334785 125141 176960 0 3870
3872 0 334755 125051 177040 0 3871
3873 0 334617 125035 177200 0 3872
3874 0 334443 124963 177280 0 3873
3875 0 334326 124907 177360 0 3874
3876 0 334298 124815 177480 0 3875
3877 0 334196 124733 177600 0 3876
3878 0 334152 124633 177640 0 3877
3879 0 334115 124569 177920 0 3878
3880 0 334079 124491 178120 0 3879
3881 6 334125 124537 178160 0 3880
3882 0 436258 222936 69520 115 2512
3883 0 436306 223044 69440 64 3882
3884 0 436350 223044 69360 64 3883
3885 0 436362 223040 69280 64 3884
3886 0 436358 223036 69160 45 3885
3887 0 436406 223036 69040 45 3886
3888 0 436450 223072 68880 32 3887
3889 0 436439 223077 68840 32 3888
3890 0 436437 223105 68760 51 3889
3891 0 436403 223117 68720 51 3890
3892 0 436301 223143 68680 51 3891
3893 0 436265 223161 68640 51 3892
3894 0 436229 223173 68600 51 3893
3895 0 436231 223185 68560 51 3894
3896 6 436187 223219 68520 51 3895
3897 0 330525 146577 171280 0 3430
3898 0 330463 146636 171400 0 3897
3899 0 330441 146597 171560 0 3898
3900 0 330326 146532 171640 0 3899
3901 0 330280 146533 171800 0 3900
3902 0 330288 146472 171960 0 3901
3903 5 330114 146241 172000 0 3902
3904 0 329938 146007 172040 0 3903
3905 0 329787 145940 172120 0 3904
3906 0 329724 145912 172240 0 3905
3907 0 329725 145948 172280 0 3906
3908 0 329594 146026 172360 0 3907
3909 0 329497 146086 172440 0 3908
3910 6 329466 146044 172520 0 3909
3911 0 506485 226964 72280 98 3130
3912 0 506482 226971 72120 98 3911
3913 0 506468 227111 72040 75 3912
3914 0 506482 227170 71960 75 3913
3915 0 506495 227246 71840 75 3914
3916 0 506548 227400 71680 107 3915
3917 0 506600 227438 71600 107 3916
3918 0 506638 227546 71320 81 3917
3919 5 506656 227588 71200 64 3918
3920 0 506649 227605 71160 64 3919
3921 5 506666 227588 71120 64 3920
3922 0 506718 227581 71000 64 3921
3923 0 506739 227584 70960 64 3922
3924 6 506739 227584 70920 32 3923
3925 0 331149 133067 183600 0 2774
3926 0 330853 132999 183520 0 3925
3927 0 330747 132855 183400 0 3926
3928 0 330610 132773 183240 0 3927
3929 0 330354 132733 183080 0 3928
3930 0 330248 132787 182880 0 3929
3931 0 330188 132875 182720 0 3930
3932 0 330112 132905 182480 0 3931
3933 0 330064 132819 182480 0 3932
3934 0 330246 132965 182400 0 3933
3935 0 330298 133073 182200 0 3934
3936 6 330396 132985 182000 0 3935
3937 0 500508 227825 73680 186 2803
3938 0 500612 228097 73600 203 3937
3939 0 500593 228201 73560 160 3938
3940 0 500621 228403 73520 0 3939
3941 0 500635 228459 73480 0 3940
3942 0 500631 228497 73440 0 3941
3943 0 500628 228522 73400 0 3942
3944 0 500645 228588 73360 0 3943
3945 0 500656 228734 73320 0 3944
3946 0 500662 228786 73280 0 3945
3947 6 500656 228842 73240 0 3946
3948 0 339591 142619 164240 0 3384
3949 0 339467 142643 164160 0 3948
3950 0 339337 142683 164080 0 3949
3951 0 339169 142615 164000 0 3950
3952 0 338907 142651 164040 0 3951
3953 0 338787 142507 164120 0 3952
3954 0 338543 142311 164200 0 3953
3955 0 338287 142291 164160 0 3954
3956 0 338087 142391 164120 0 3955
3957 6 337933 142531 164200 0 3956
3958 0 374201 133525 178200 0 1837
3959 0 374559 133309 178280 0 3958
3960 0 374530 133428 178480 0 3959
3961 0 374602 133413 178560 0 3960
3962 0 374662 133388 178600 0 3961
3963 0 374720 133365 178640 0 3962
3964 0 374778 133327 178680 0 3963
3965 0 374946 133337 178760 0 3964
3966 0 375150 133358 178840 0 3965
3967 6 375161 133320 178880 0 3966
3968 0 502038 229150 72160 134 1493
3969 0 502062 229175 72200 134 3968
3970 0 502083 229196 72240 134 3969
3971 0 502104 229224 72280 0 3970
3972 0 502104 229224 72320 0 3971
3973 0 502118 229196 72440 0 3972
3974 0 502236 229220 72560 0 3973
3975 0 502379 229433 72560 0 3974
3976 0 502452 229457 72600 0 3975
3977 6 502389 229380 72760 0 3976
3978 0 341263 149863 161400 0 3519
3979 0 341047 149815 161320 0 3978
3980 0 340773 149859 161200 0 3979
3981 0 340579 149827 161080 0 3980
3982 0 340439 149807 160840 0 3981
3983 0 340235 149707 160640 0 3982
3984 0 340155 149723 160480 0 3983
3985 6 340195 149695 160320 0 3984
3986 0 337367 127331 167720 0 2185
3987 0 337487 127451 167720 0 3986
3988 0 337449 127613 167720 0 3987
3989 0 337468 127827 167600 0 3988
3990 0 337506 127881 167560 0 3989
3991 0 337526 127847 167520 0 3990
3992 0 337580 127901 167480 0 3991
3993 6 337620 127989 167440 0 3992
3994 0 504387 228723 74200 148 3671
3995 0 504352 228772 74160 148 3994
3996 0 504310 228821 74120 148 3995
3997 0 504307 228838 74080 148 3996
3998 0 504290 228863 74040 148 3997
3999 0 504241 228911 74000 148 3998
4000 0 504154 228957 73960 148 3999
4001 6 504136 228957 73920 148 4000
4002 0 446662 217461 65200 120 1752
4003 0 446554 217421 65280 107 4002
4004 0 446534 217409 65320 107 4003
4005 0 446310 217161 65360 107 4004
4006 0 446434 217053 65400 107 4005
4007 0 446450 217033 65440 107 4006
4008 0 446466 217013 65480 107 4007
4009 6 446486 217005 65520 107 4008
4010 0 440956 219149 67720 124 3766
4011 0 441277 219265 67600 51 4010
4012 0 441311 219280 67520 51 4011
4013 0 441348 219291 67440 32 4012
4014 0 441438 219313 67400 51 4013
4015 0 441468 219365 67360 51 4014
4016 0 441509 219362 67320 51 4015
4017 6 441423 219358 67280 51 4016
4018 0 334420 145678 169040 0 3413
4019 0 334505 145702 169000 0 4018
4020 0 334506 145638 168960 0 4019
4021 0 334435 145507 168920 0 4020
4022 0 334435 145357 168800 0 4021
4023 0 334525 145223 168680 0 4022
4024 6 334602 145180 168560 0 4023
4025 0 355962 140342 174000 0 2032
4026 0 355954 140245 173920 0 4025
4027 0 355935 140225 173880 0 4026
4028 0 355922 140225 173840 0 4027
4029 0 355926 140262 173800 0 4028
4030 0 355909 140217 173760 0 4029
4031 6 356027 140249 173720 0 4030
4032 0 499718 225359 74120 40 3173
4033 0 499711 225320 74160 40 4032
4034 0 499679 225294 74200 32 4033
4035 0 499679 225294 74240 32 4034
4036 0 499672 225294 74280 32 4035
4037 0 499646 225313 74320 32 4036
4038 6 499581 225313 74360 32 4037
4039 0 440227 220502 68320 81 3031
4040 0 440230 220422 68440 81 4039
4041 0 440213 220401 68480 81 4040
4042 0 440216 220401 68520 81 4041
4043 0 440168 220394 68560 81 4042
4044 0 440150 220412 68600 81 4043
4045 6 440147 220415 68640 81 4044
4046 0 365306 138925 180040 0 1813
4047 0 365124 138924 180000 0 4046
4048 0 365114 138922 179920 0 4047
4049 0 365050 138963 179880 0 4048
4050 0 365080 139047 179680 0 4049
4051 6 365052 139107 179440 0 4050
4052 0 363217 142646 182800 0 1035
4053 0 363492 142472 182880 0 4052
4054 0 363636 142406 182960 0 4053
4055 0 363139 142505 183040 0 4054
4056 0 362565 142697 183080 0 4055
4057 6 361905 142909 183200 0 4056
4058 0 507804 232131 72920 75 3359
4059 0 507804 232131 73080 64 4058
4060 0 507867 232082 73200 64 4059
4061 0 507902 232065 73320 64 4060
4062 0 507867 231971 73400 64 4061
4063 6 507867 231968 73440 64 4062
4064 0 504556 233178 67640 80 2946
4065 0 504388 232930 67680 51 4064
4066 0 504228 232850 67720 45 4065
4067 0 504364 232854 67760 45 4066
4068 0 504400 232826 67800 45 4067
4069 6 504408 232766 67840 45 4068
4070 0 506802 226186 68640 0 2382
4071 0 507183 226026 68520 0 4070
4072 5 507281 225967 68480 0 4071
4073 0 507564 226085 68640 0 4072
4074 0 507633 226053 68800 0 4073
4075 6 507947 225923 68920 0 4074
4076 0 506144 226272 77400 51 2831
4077 0 506368 226400 77440 32 4076
4078 0 506560 226400 77640 60 4077
4079 0 506816 226464 77720 40 4078
4080 0 506976 226624 77920 60 4079
4081 6 507072 226784 77920 45 4080
4082 0 504262 220523 75960 71 3195
4083 0 504222 220483 75920 71 4082
4084 0 504166 220403 75880 71 4083
4085 0 504010 220219 75840 71 4084
4086 0 503986 220159 75800 71 4085
4087 6 503986 220159 75760 75 4086
4088 5 502609 232991 68920 81 3323
4089 0 502240 233308 68880 45 4088
4090 0 502222 233308 68840 81 4089
4091 0 502139 233287 68800 0 4090
4092 0 502121 233294 68760 0 4091
4093 6 502107 233315 68720 0 4092
4094 0 499076 226045 73200 224 1485
4095 0 499184 226077 73080 0 4094
4096 0 499004 225989 73040 224 4095
4097 0 498900 225964 72800 0 4096
4098 0 498815 225938 72760 0 4097
4099 6 498815 225938 72720 0 4098
4100 0 340671 126283 163000 0 2221
4101 0 340865 126313 162880 0 4100
4102 0 340888 126306 162800 0 4101
4103 0 340872 126233 162480 0 4102
4104 6 340868 126181 162440 0 4103
4105 0 331277 132273 172960 0 3255
4106 0 331625 132371 172960 0 4105
4107 0 331933 132253 172960 0 4106
4108 0 331908 132211 173040 0 4107
4109 6 332290 132117 172960 0 4108
4110 0 374178 133651 177760 0 1841
4111 0 374273 133659 177720 0 4110
4112 0 374321 133674 177680 0 4111
4113 0 374335 133687 177640 0 4112
4114 6 374323 133692 177600 0 4113
4115 0 366586 138851 179880 0 1815
4116 0 366537 138858 179800 0 4115
4117 0 366522 138851 179760 0 4116
4118 0 366449 138851 179720 0 4117
4119 6 366273 138771 179680 0 4118
4120 0 357684 142441 182880 0 1039
4121 0 357691 142426 183040 0 4120
4122 0 357709 142456 183120 0 4121
4123 0 357780 142545 183160 0 4122
4124 6 357787 142544 183200 0 4123
4125 0 505809 218716 77000 64 3212
4126 0 505873 218680 76960 64 4125
4127 5 505967 218600 76920 32 4126
4128 0 506029 218560 76840 32 4127
4129 6 505933 218608 76800 32 4128
4130 0 505328 233301 70760 81 3337
4131 0 505252 233071 70840 81 4130
4132 0 505283 233009 70880 64 4131
4133 0 505286 232964 70920 64 4132
4134 6 505293 232936 70960 64 4133
4135 0 495877 226300 68480 96 3306
4136 0 495879 226356 68400 96 4135
4137 0 495851 226390 68360 96 4136
4138 0 495833 226392 68320 96 4137
4139 6 495823 226392 68280 96 4138
4140 0 503590 221671 75760 98 3188
4141 0 503614 221707 75800 98 4140
4142 0 503558 221767 75840 98 4141
4143 0 503558 221783 75880 98 4142
4144 6 503494 221839 75920 98 4143
4145 0 490200 219341 76760 128 1435
4146 0 490056 219289 76760 0 4145
4147 0 489936 219261 76720 0 4146
4148 0 489700 219197 76680 0 4147
4149 6 489612 219181 76720 0 4148
4150 0 340233 141751 164680 0 3380
4151 0 340161 141771 164640 0 4150
4152 0 340057 141747 164560 0 4151
4153 6 340017 141751 164520 0 4152
4154 0 362837 142959 182640 0 1033
4155 0 362674 143031 182560 0 4154
4156 0 362635 143089 182520 0 4155
4157 6 362633 143193 182480 0 4156
4158 0 502940 234786 66240 51 2969
4159 0 502996 234934 66200 51 4158
4160 0 503116 235226 66160 45 4159
4161 6 503132 235290 66120 45 4160
4162 0 510400 235264 67920 71 1541
4163 0 510208 235456 67880 75 4162
4164 0 510336 235680 67920 45 4163
4165 6 510400 235680 67960 45 4164
4166 0 503408 228080 69840 45 2366
4167 0 503438 228147 69760 98 4166
4168 5 503430 228117 69720 98 4167
4169 6 503423 228087 69680 45 4168
4170 0 499648 230688 70920 60 3620
4171 0 499744 230624 71160 64 4170
4172 0 499808 230592 71400 32 4171
4173 6 499808 230592 71480 32 4172
4174 0 443872 220458 69960 0 3501
4175 0 443942 220482 69920 0 4174
4176 0 444001 220503 69880 0 4175
4177 6 444168 220524 69840 0 4176
4178 0 431203 224079 60440 40 3711
4179 0 430951 223995 60400 40 4178
4180 0 430911 223839 60360 40 4179
4181 6 430931 223783 60400 40 4180
4182 0 437778 223124 72640 115 2485
4183 0 437786 223160 72560 115 4182
4184 0 437770 223168 72480 115 4183
4185 6 437742 223132 72400 115 4184
4186 0 445715 217833 71560 32 1683
4187 0 446075 217785 71520 0 4186
4188 0 446263 217773 71440 0 4187
4189 6 446275 217717 71400 0 4188
4190 0 434912 224544 64280 40 3822
4191 0 434720 224352 64160 45 4190
4192 0 434688 224096 64120 40 4191
4193 6 434688 223872 64120 40 4192
4194 0 339721 141091 162080 0 3403
4195 0 339573 141115 162160 0 4194
4196 6 339509 141119 162240 0 4195
4197 0 358913 143156 172520 0 2051
4198 0 358981 143228 172640 0 4197
4199 6 359157 143228 172720 0 4198
4200 0 366672 128016 172680 0 1918
4201 0 366708 128004 172520 0 4200
4202 6 366734 128028 172480 0 4201
4203 0 344641 126057 170040 0 3083
4204 0 344835 125849 170240 0 4203
4205 6 344949 125843 170280 0 4204
4206 0 333913 132673 182680 0 2764
4207 0 333835 132681 182600 0 4206
4208 6 333795 132705 182480 0 4207
4209 0 336027 126963 175680 0 2653
4210 0 335943 126887 175520 0 4209
4211 6 335951 127015 175400 0 4210
4212 0 508396 231202 72600 0 3364
4213 0 508431 230947 72640 0 4212
4214 6 508424 230853 72680 0 4213
4215 0 510368 222936 74080 0 3162
4216 0 510016 222821 74120 0 4215
4217 6 509999 222803 74240 0 4216
4218 0 509824 231680 69240 75 3560
4219 0 510080 231648 69120 32 4218
4220 6 510240 231680 69080 45 4219
4221 0 504664 233130 67560 80 2946
4222 0 504700 233102 67520 80 4221
4223 6 504772 233090 67480 80 4222
4224 0 505760 224669 67360 45 2391
4225 0 505760 224617 67480 45 4224
4226 6 505797 224542 67600 45 4225
4227 0 507170 233099 71600 81 3347
4228 0 507181 233110 71560 81 4227
4229 6 507369 233037 71480 81 4228
4230 0 506148 233326 67960 75 2937
4231 0 506096 233422 68000 75 4230
4232 6 506228 233502 68040 75 4231
4233 0 506666 227852 71240 64 3919
4234 0 506680 227877 71280 81 4233
4235 6 506711 227919 71320 81 4234
4236 0 506046 226829 73240 190 3126
4237 0 506140 226982 73360 190 4236
4238 6 506144 227097 73400 190 4237
4239 0 503279 220850 74120 45 3639
4240 0 503328 220845 74160 32 4239
4241 6 503412 220811 74200 32 4240
4242 0 447198 217227 64840 136 1759
4243 0 447112 217167 64800 136 4242
4244 6 447102 217157 64760 136 4243
4245 0 435843 221615 70320 0 2526
4246 0 435843 221615 70360 0 4245
4247 6 435885 221621 70400 0 4246
4248 0 430504 227620 59840 102 3699
4249 0 430476 227588 59920 102 4248
4250 6 430432 227616 60000 102 4249
4251 0 454697 219001 71040 154 1658
4252 0 454477 218973 70960 154 4251
4253 6 454437 218997 70880 154 4252
4254 0 459030 219921 70400 115 1650
4255 0 459062 219809 70320 115 4254
4256 6 459106 219673 70200 115 4255
4257 0 345565 142855 152880 0 1285
4258 6 345445 142934 152760 0 4257
4259 0 340643 140679 161920 0 3403
4260 6 340629 140403 161800 0 4259
4261 0 330450 146578 172040 0 3903
4262 6 330594 146308 172160 0 4261
4263 0 347961 118726 168960 0 3110
4264 6 347753 118602 169320 0 4263
4265 0 367009 127553 173640 0 1912
4266 6 367014 127664 173720 0 4265
4267 0 333507 130019 175200 0 3232
4268 6 333517 130021 175040 0 4267
4269 0 335378 128741 175520 0 3221
4270 6 335232 128891 175400 0 4269
4271 0 511886 237943 59640 0 1606
4272 6 511675 238084 59640 0 4271
4273 0 503578 214955 60280 0 2450
4274 6 503510 214943 60240 0 4273
4275 0 501168 234718 64520 75 2991
4276 6 501152 234662 64480 75 4275
4277 0 504680 220412 63440 75 2420
4278 6 504825 220394 63440 75 4277
4279 0 505149 224387 66920 108 2397
4280 6 505149 224346 66840 108 4279
4281 0 506201 218620 76960 32 4127
4282 6 506229 218630 77000 32 4281
4283 0 506572 227835 71080 64 3921
4284 6 506586 227929 71040 64 4283
4285 0 505384 225622 68880 101 2380
4286 6 505414 225294 68920 101 4285
4287 0 504557 232458 66080 40 2875
4288 6 504584 232514 66120 40 4287
4289 0 498444 232142 71360 21 3629
4290 6 498363 232051 71880 0 4289
4291 0 495475 226056 68360 96 3309
4292 6 495473 226058 68320 96 4291
4293 0 504801 227463 74440 80 3670
4294 6 504962 227397 74400 80 4293
4295 0 496480 225757 69160 115 3829
4296 6 496412 225601 69200 115 4295
4297 0 502196 226581 74600 108 3113
4298 6 502240 226497 74640 108 4297
4299 5 442619 217297 64560 102 3581
4300 6 442359 217465 64560 102 4299
4301 0 442867 214985 67120 75 1720
4302 6 442923 214777 67080 75 4301
4303 0 435714 223848 70680 60 2502
4304 6 435638 223892 70600 60 4303
4305 0 443335 215837 67400 137 1717
4306 6 443471 215889 67360 137 4305
4307 0 443683 215717 68800 128 1706
4308 6 443819 215741 68840 128 4307
4309 0 431483 224983 60240 75 3709
4310 6 431475 225039 60160 75 4309
4311 0 433358 226278 60920 80 2325
4312 6 433394 226206 60960 80 4311
4313 0 430556 228356 60080 80 3696
4314 6 430548 228328 60160 80 4313
4315 0 465236 226477 67240 115 1625
4316 6 465132 226409 67160 115 4315
4317 6 512783 238865 61360 0 1593
4318 6 513989 237708 63040 0 1580
4319 6 513786 236463 65400 0 1563
4320 6 510524 223009 73840 0 3165
4321 6 508387 232155 63720 71 2900
4322 6 504224 223327 66560 101 2400
4323 6 504841 224303 67240 108 2395
4324 6 507379 225908 68440 0 4072
4325 6 495567 232443 71240 0 3635
4326 6 503661 228095 69720 45 4168
4327 6 502476 232998 68760 81 4088
4328 6 502889 229028 70160 96 2364
4329 6 503774 221363 75760 71 3188
4330 6 502032 227157 74480 124 2812
4331 6 442699 217437 64560 102 4299
4332 6 439262 222790 67880 40 3045
4333 6 436066 221836 70160 0 2522
4334 6 439905 217060 67520 32 3779
4335 6 442239 215049 66480 135 1725
4336 6 431791 225587 60280 98 3708
4337 6 443655 216961 69960 143 1696
```
