## Supplementary material for "Complete connectomic reconstruction of olfactory projection neurons in the fly brain": neuron skeletons: 3813335.swc

```
# SWC format file
# based on specifications at http://research.mssm.edu/cnic/swc.html
# Created by pymaid (https://github.com/schlegelp/PyMaid)
# PointNo Label X Y Z Radius Parent
# Labels:
# 0 = undefined
# 1 = soma
# 5 = fork point
# 6 = end point
1 1 447287 287225 63720 1652 -1
2 0 447608 285267 64160 0 1
3 0 447590 285015 64320 0 2
4 0 447326 284609 64680 0 3
5 0 447420 284054 65000 0 4
6 0 447482 283625 65320 0 5
7 0 447549 283174 65680 0 6
8 0 447618 282706 66040 0 7
9 0 447590 282057 66400 0 8
10 0 447413 281456 66720 0 9
11 0 447496 280796 67000 0 10
12 0 447068 280070 67720 0 11
13 0 446685 279370 68040 0 12
14 0 446484 278902 68360 0 13
15 0 446250 278539 68600 0 14
16 0 445937 277921 68960 0 15
17 0 445864 277566 69320 0 16
18 0 445623 277153 69640 0 17
19 0 445401 276864 69920 0 18
20 0 445195 276544 70240 0 19
21 0 445018 276203 70560 0 20
22 0 444850 275992 71000 0 21
23 0 444627 275585 71440 0 22
24 0 444415 275231 71760 0 23
25 0 444248 274869 72080 0 24
26 0 444123 274394 72520 0 25
27 0 444081 274105 72840 0 26
28 0 443896 273563 73360 0 27
29 0 443680 272898 74040 0 28
30 0 443628 272632 74600 0 29
31 0 443517 271974 75120 0 30
32 0 443461 271645 75600 0 31
33 0 443356 271235 76080 0 32
34 0 443266 271020 76360 0 33
35 0 443168 270811 76640 0 34
36 0 443054 270405 77120 0 35
37 0 442976 270205 77360 0 36
38 0 442976 269950 77680 0 37
39 0 442926 269854 77840 0 38
40 0 442829 269645 78000 0 39
41 0 442733 269474 78120 0 40
42 0 442637 269335 78320 0 41
43 0 442546 269231 78520 0 42
44 0 442458 269132 78720 0 43
45 0 442365 269024 78920 0 44
46 0 442309 268956 79040 0 45
47 0 442178 268822 79240 0 46
48 0 442040 268630 79440 0 47
49 0 441961 268507 79680 0 48
50 0 441799 268416 79960 0 49
51 0 441613 268174 80360 0 50
52 0 441469 267856 80560 0 51
53 0 441426 267689 80760 0 52
54 0 441361 267556 80920 0 53
55 0 441268 267357 81120 0 54
56 0 441188 267145 81360 0 55
57 0 441140 267029 81520 0 56
58 0 441010 266735 81880 0 57
59 0 440875 266421 82280 0 58
60 0 440722 266169 82600 0 59
61 0 440507 265723 83080 0 60
62 0 440422 265443 83320 0 61
63 0 440232 264975 83640 0 62
64 0 440142 264772 83800 0 63
65 0 440125 264402 84080 0 64
66 0 440190 264080 84360 0 65
67 0 440167 263691 84640 0 66
68 0 440184 263448 84840 0 67
69 0 440241 263277 85160 0 68
70 0 440326 262773 85440 0 69
71 0 440504 262183 85720 0 70
72 0 440577 262226 85840 0 71
73 0 440597 261870 85920 40 72
74 0 440657 261490 86040 40 73
75 0 440853 261046 86120 51 74
76 0 441185 260498 86200 40 75
77 0 441545 259734 86320 86 76
78 0 441757 259386 86440 122 77
79 0 442145 258782 86520 40 78
80 0 442365 258362 86600 60 79
81 0 442557 258010 86640 107 80
82 0 442749 257778 86680 163 81
83 0 443237 257166 86640 71 82
84 0 443585 256710 86560 71 83
85 0 443937 256206 86480 81 84
86 0 444273 255790 86520 60 85
87 0 444585 255330 86440 81 86
88 0 444961 255034 86360 75 87
89 0 445205 254758 86280 71 88
90 0 445773 254082 86320 98 89
91 0 446345 253446 86360 75 90
92 0 446901 252894 86440 60 91
93 0 447197 252638 86520 51 92
94 0 447613 252302 86600 40 93
95 0 448013 251998 86640 140 94
96 0 448645 251666 86600 51 95
97 0 449057 251402 86720 75 96
98 0 449253 251170 86800 60 97
99 0 449629 250850 86840 40 98
100 0 450041 250686 86720 139 99
101 0 450357 250502 86640 120 100
102 0 451253 250062 86560 75 101
103 0 451657 249846 86520 91 102
104 0 452221 249578 86480 86 103
105 0 452925 249402 86440 81 104
106 0 453145 249342 86320 120 105
107 0 453269 249258 86200 120 106
108 0 453837 248886 86160 75 107
109 0 454193 248646 86080 86 108
110 0 454841 248250 86120 71 109
111 0 455293 247946 86160 75 110
112 0 455905 247702 86200 71 111
113 0 456565 247394 86240 75 112
114 0 457321 247102 86280 102 113
115 0 458921 246770 86240 71 114
116 0 459721 246542 86200 75 115
117 0 460125 246446 86160 64 116
118 0 460881 246258 86080 96 117
119 0 461825 245890 86120 75 118
120 0 463309 245538 86080 104 119
121 0 464941 245126 86080 51 120
122 0 465317 245022 86120 81 121
123 0 466017 244894 86200 75 122
124 0 466837 244610 86240 51 123
125 0 467413 244538 86200 51 124
126 0 467689 244550 86120 75 125
127 0 467909 244490 86040 71 126
128 0 468633 244406 86000 60 127
129 0 469617 244382 86040 32 128
130 0 470681 244174 86080 60 129
131 0 471325 243974 86000 51 130
132 0 471725 243890 85920 71 131
133 0 471969 243778 85840 71 132
134 0 472921 243434 85880 75 133
135 0 473573 243310 85880 0 134
136 5 474305 243222 85880 102 135
137 0 474305 242958 86280 0 136
138 0 474261 242674 86600 0 137
139 0 474317 241930 87360 0 138
140 0 474373 241646 87800 0 139
141 0 474329 241202 88120 0 140
142 0 474421 240994 88360 0 141
143 0 474465 240858 88440 0 142
144 0 474773 240674 88560 0 143
145 0 474741 240754 88600 0 144
146 0 474761 241082 88640 0 145
147 0 474529 240638 88720 0 146
148 0 474273 239778 89320 0 147
149 0 474261 239674 89560 0 148
150 0 474133 239470 90120 0 149
151 0 474025 239090 90440 0 150
152 0 474037 238954 90560 0 151
153 0 473209 238914 90600 0 152
154 0 475925 238854 90640 0 153
155 0 476193 238298 91080 0 154
156 0 476553 237858 91240 0 155
157 0 476925 237282 91560 0 156
158 0 477141 236910 91720 0 157
159 0 477501 236358 91760 0 158
160 0 477801 235526 91960 0 159
161 0 478353 234678 92240 0 160
162 0 478441 234358 92400 0 161
163 0 478665 233858 92560 0 162
164 0 479273 232418 93040 0 163
165 0 479425 232118 93240 0 164
166 0 479941 231410 93520 0 165
167 0 480065 231138 93560 0 166
168 0 480345 230598 93600 0 167
169 0 480561 230454 93720 0 168
170 0 480667 230434 93840 0 169
171 0 480877 230194 94040 0 170
172 0 481037 229966 94200 0 171
173 0 481251 229628 94320 0 172
174 0 481531 229310 94440 0 173
175 0 481889 228924 94560 0 174
176 0 482179 228644 94960 0 175
177 0 482893 228096 95680 0 176
178 0 483037 227790 95960 0 177
179 0 483299 227410 96440 0 178
180 0 483965 226982 96960 0 179
181 0 484321 226592 97480 0 180
182 0 484509 226174 98240 0 181
183 0 484561 226046 98440 0 182
184 0 484595 225956 98640 0 183
185 0 484629 225894 98800 0 184
186 0 484785 225652 99120 0 185
187 0 484851 225536 99280 0 186
188 0 484899 225286 99480 0 187
189 0 485069 224998 99680 0 188
190 0 485567 224464 100360 0 189
191 0 485655 224362 100480 0 190
192 0 485817 224064 100760 0 191
193 0 485947 223710 101000 0 192
194 0 486016 223378 101160 0 193
195 0 486024 223210 101280 0 194
196 0 486141 222900 101520 0 195
197 0 486173 222642 101720 0 196
198 0 486258 222360 101920 0 197
199 0 486308 222144 102080 0 198
200 0 486439 221676 102280 0 199
201 0 486522 221414 102440 0 200
202 0 486540 221336 102560 0 201
203 0 486573 221036 102760 0 202
204 0 486575 220968 102920 0 203
205 0 486591 220902 102960 0 204
206 0 486582 220743 103080 0 205
207 0 486572 220501 103200 0 206
208 0 486558 220319 103320 0 207
209 0 486534 220139 103440 0 208
210 0 486538 220007 103600 0 209
211 0 486610 219875 103760 0 210
212 0 486670 219655 103920 0 211
213 0 486630 219483 104080 0 212
214 0 486724 219333 104200 0 213
215 0 486632 219049 104320 0 214
216 0 486812 218741 104440 0 215
217 0 486906 218455 104560 0 216
218 0 486938 218307 104760 0 217
219 0 486958 218183 105000 0 218
220 0 486818 217859 105240 0 219
221 0 486732 217617 105400 0 220
222 0 486788 217553 105480 0 221
223 0 486820 217529 105560 0 222
224 0 486848 217409 105720 0 223
225 0 486848 217205 105880 0 224
226 0 486878 216995 106040 0 225
227 0 486818 216811 106200 0 226
228 0 486780 216753 106320 0 227
229 0 486608 216505 106520 0 228
230 0 486504 216281 106680 0 229
231 0 486520 216077 106880 0 230
232 0 486536 215809 107080 0 231
233 0 486658 215407 107400 0 232
234 0 486700 215153 107520 0 233
235 0 486752 214829 107680 0 234
236 0 486834 214539 107920 0 235
237 0 486942 214391 108080 0 236
238 0 487058 214327 108280 0 237
239 0 487202 214223 108520 0 238
240 0 487234 214107 108760 0 239
241 0 487270 213935 108960 0 240
242 0 487276 213609 109120 0 241
243 0 487220 213241 109280 0 242
244 0 487062 212775 109560 0 243
245 0 486950 212539 109800 0 244
246 0 486782 212303 110040 0 245
247 0 486540 211997 110320 0 246
248 0 486376 211757 110560 0 247
249 0 486172 211249 110720 0 248
250 0 485926 210815 110920 0 249
251 0 485918 210623 111120 0 250
252 0 485962 210443 111320 0 251
253 0 485910 210163 111480 0 252
254 0 485776 209857 111720 0 253
255 0 485480 209529 111920 0 254
256 0 485322 209259 112080 0 255
257 0 485236 209121 112160 0 256
258 0 485080 208569 112320 0 257
259 0 484766 208135 112400 0 258
260 0 484610 207751 112480 0 259
261 0 484564 207489 112600 0 260
262 0 484560 207157 112720 0 261
263 0 484264 206733 112840 0 262
264 0 483878 206135 112920 0 263
265 0 483502 205575 113000 0 264
266 0 483052 204913 112960 0 265
267 0 482966 204731 112880 0 266
268 0 482858 204427 112680 0 267
269 0 482630 203979 112640 0 268
270 0 482376 203725 112520 0 269
271 0 482202 203435 112320 0 270
272 0 482058 203259 112120 0 271
273 0 482006 202851 111960 0 272
274 0 481812 202441 112000 0 273
275 0 481404 202137 111960 0 274
276 0 481356 202073 111880 0 275
277 0 481274 201979 111800 0 276
278 0 481102 201815 111640 0 277
279 0 480962 201563 111520 0 278
280 0 480924 201257 111440 0 279
281 0 480804 200905 111320 0 280
282 0 480544 200585 111200 0 281
283 0 480286 200151 111080 0 282
284 0 480190 199799 110960 0 283
285 0 480074 199667 110840 0 284
286 0 479812 199449 110760 0 285
287 0 479574 199347 110640 0 286
288 0 479478 199275 110560 0 287
289 0 479294 199191 110440 0 288
290 0 478980 198917 110240 0 289
291 0 478776 198437 110120 0 290
292 0 478346 197823 110040 0 291
293 0 478020 197569 109880 0 292
294 0 477576 197329 109760 0 293
295 0 476886 196835 109720 0 294
296 0 476446 196355 109640 0 295
297 0 475844 195757 109720 0 296
298 0 475488 195509 109840 0 297
299 0 475170 194895 109920 0 298
300 0 474654 194595 110000 0 299
301 0 474064 194481 110080 0 300
302 0 473586 194299 110200 0 301
303 0 473288 193977 110320 0 302
304 0 472896 193561 110280 0 303
305 0 471950 193303 110320 0 304
306 0 471244 193009 110400 0 305
307 0 470836 192713 110440 0 306
308 0 469898 192279 110480 0 307
309 0 469156 191917 110560 0 308
310 0 468680 191805 110600 0 309
311 0 467882 191195 110680 0 310
312 0 467264 190961 110720 0 311
313 0 466822 190895 110760 0 312
314 0 466414 190831 110880 0 313
315 0 465696 190541 110920 0 314
316 0 464958 190055 110840 0 315
317 0 464144 189733 110800 0 316
318 0 463498 189175 110840 0 317
319 0 463138 189015 110760 0 318
320 0 462192 188545 110720 0 319
321 0 461282 187947 110680 0 320
322 0 460172 187833 110680 0 321
323 0 459434 187791 110720 0 322
324 0 458984 187485 110680 0 323
325 0 458816 187537 110600 0 324
326 0 458734 187423 110520 0 325
327 0 458614 187355 110400 0 326
328 0 458350 187171 110240 0 327
329 0 457724 186933 110200 0 328
330 0 457230 186895 110280 0 329
331 0 456774 186903 110360 0 330
332 0 456120 186773 110400 0 331
333 0 455394 186587 110440 0 332
334 0 454880 186557 110520 0 333
335 0 454386 186515 110640 0 334
336 0 454074 186407 110760 0 335
337 0 453252 186121 110800 0 336
338 0 452526 185723 110760 0 337
339 0 451480 185597 110800 0 338
340 0 451162 185431 110880 0 339
341 0 450966 185323 111000 0 340
342 0 450646 185179 111120 0 341
343 0 449884 184853 111080 0 342
344 0 449150 184755 111120 0 343
345 0 448396 184609 111200 0 344
346 0 447952 184161 111160 0 345
347 0 447606 183935 111200 0 346
348 0 447494 183907 111360 0 347
349 0 447240 183705 111560 0 348
350 0 446943 183620 111640 0 349
351 0 446630 183615 111680 0 350
352 0 446373 183512 111760 0 351
353 0 446099 183416 111800 0 352
354 0 445536 183207 111880 0 353
355 0 445082 183073 112080 0 354
356 0 444686 182957 112280 0 355
357 0 444374 182849 112400 0 356
358 0 444098 182821 112480 0 357
359 0 443648 182771 112680 0 358
360 0 443112 182655 113000 0 359
361 0 442740 182607 113200 0 360
362 0 442282 182441 113280 0 361
363 0 441822 182365 113360 0 362
364 0 441408 182251 113480 0 363
365 0 441224 182179 113600 0 364
366 0 440962 181965 113760 0 365
367 0 440698 181709 113960 0 366
368 0 440466 181609 114160 0 367
369 0 440152 181447 114400 0 368
370 0 439928 181339 114560 0 369
371 0 439664 181227 114720 0 370
372 0 439568 181143 114920 0 371
373 0 439360 180983 115080 0 372
374 0 439260 180855 115240 0 373
375 0 438806 180641 115360 0 374
376 0 438386 180561 115480 0 375
377 0 438000 180347 115640 0 376
378 0 437834 180305 115760 0 377
379 0 437696 180191 115880 0 378
380 0 437576 180083 116040 0 379
381 0 437452 179979 116160 0 380
382 0 437390 179933 116240 0 381
383 0 437306 179849 116320 0 382
384 0 437250 179801 116440 0 383
385 0 437164 179755 116560 0 384
386 0 437056 179723 116720 0 385
387 0 436800 179671 116880 0 386
388 0 436566 179677 117000 0 387
389 0 436443 179676 117160 0 388
390 0 436289 179654 117360 0 389
391 0 436161 179638 117560 0 390
392 0 435955 179656 117720 0 391
393 0 435844 179627 117840 0 392
394 0 435710 179635 118000 0 393
395 0 435562 179663 118160 0 394
396 0 435348 179607 118320 0 395
397 0 435149 179566 118560 0 396
398 0 434989 179604 118920 0 397
399 0 434905 179604 119120 0 398
400 0 434785 179550 119320 0 399
401 0 434603 179462 119480 0 400
402 0 434270 179379 119720 0 401
403 0 434004 179343 119920 0 402
404 0 433818 179389 120040 0 403
405 0 433847 179440 120200 0 404
406 0 433797 179466 120360 0 405
407 0 433557 179486 120480 0 406
408 0 433398 179463 120600 0 407
409 0 433376 179457 120760 0 408
410 0 433286 179501 120920 0 409
411 0 433298 179671 121120 0 410
412 0 433214 179701 121280 0 411
413 0 433020 179637 121440 0 412
414 0 432847 179598 121600 0 413
415 0 432559 179518 121760 0 414
416 0 432351 179474 121920 0 415
417 0 432086 179453 122120 0 416
418 0 431927 179420 122240 0 417
419 0 431796 179381 122360 0 418
420 0 431610 179283 122600 0 419
421 0 431562 179272 122720 0 420
422 0 431462 179188 122880 0 421
423 0 431364 179134 123040 0 422
424 0 431090 179044 123160 0 423
425 0 430858 178998 123360 0 424
426 0 430680 179010 123520 0 425
427 0 430578 179020 123640 0 426
428 0 430532 179020 123840 0 427
429 0 430484 179026 124040 0 428
430 0 430384 178940 124200 0 429
431 0 430276 178890 124360 0 430
432 0 430120 178930 124480 0 431
433 0 429996 178944 124640 0 432
434 0 429898 178970 124800 0 433
435 0 429712 179000 124960 0 434
436 0 429456 178986 125120 0 435
437 0 429280 178958 125280 0 436
438 0 429156 178944 125440 0 437
439 0 428992 178934 125560 0 438
440 0 428728 178920 125880 0 439
441 0 428532 178806 126360 0 440
442 0 428442 178756 126600 0 441
443 0 428388 178750 126720 0 442
444 0 428362 178752 126840 0 443
445 0 428166 178768 126960 0 444
446 0 427993 178775 127120 0 445
447 0 427722 178692 127440 0 446
448 0 427636 178602 127680 0 447
449 0 427598 178614 127880 0 448
450 0 427574 178600 128080 0 449
451 0 427512 178558 128280 0 450
452 0 427390 178502 128440 0 451
453 0 427143 178455 128760 0 452
454 0 427077 178401 128960 0 453
455 0 426893 178335 129160 0 454
456 0 426648 178262 129400 0 455
457 0 426380 178258 129560 0 456
458 0 426148 178204 129680 0 457
459 0 425955 178157 129840 0 458
460 0 425767 178229 130000 0 459
461 0 425607 178337 130120 0 460
462 0 425510 178484 130280 0 461
463 0 425444 178508 130480 0 462
464 0 425326 178482 130680 0 463
465 0 425212 178390 130840 0 464
466 0 425164 178344 131000 0 465
467 0 424830 178208 131200 0 466
468 0 424749 178197 131320 0 467
469 0 424637 178151 131440 0 468
470 0 424523 178167 131520 0 469
471 0 424427 178241 131640 0 470
472 0 424353 178321 131800 0 471
473 0 424309 178433 132040 0 472
474 0 424285 178497 132240 0 473
475 0 424252 178500 132400 0 474
476 0 424174 178544 132560 0 475
477 0 424088 178576 132760 0 476
478 0 423968 178636 132880 0 477
479 0 423842 178698 133040 0 478
480 0 423702 178632 133200 0 479
481 0 423484 178552 133360 0 480
482 0 423273 178483 133520 0 481
483 0 423179 178453 133720 0 482
484 0 423045 178433 133920 0 483
485 0 422839 178301 134080 0 484
486 0 422458 178076 134360 0 485
487 0 422225 177815 134680 0 486
488 0 422131 177735 134840 0 487
489 0 422009 177655 135040 0 488
490 0 421781 177533 135200 0 489
491 0 421490 177514 135440 0 490
492 0 421374 177572 135560 0 491
493 0 421188 177598 135800 0 492
494 0 420995 177507 136120 0 493
495 0 420890 177424 136320 0 494
496 0 420774 177332 136400 0 495
497 0 420604 177272 136520 0 496
498 0 420546 177228 136680 0 497
499 0 420456 177140 136800 0 498
500 0 420304 177080 136960 0 499
501 0 420168 177032 137120 0 500
502 0 420054 176982 137280 0 501
503 0 419944 176950 137440 0 502
504 0 419760 176880 137600 0 503
505 0 419624 176758 137760 0 504
506 0 419485 176631 138040 0 505
507 0 419336 176587 138200 0 506
508 0 419332 176584 138240 0 507
509 0 419272 176530 138400 0 508
510 0 419206 176526 138600 0 509
511 0 419116 176510 138720 0 510
512 0 419094 176536 138800 0 511
513 0 419066 176570 138920 0 512
514 0 419004 176582 139080 0 513
515 0 418998 176634 139120 0 514
516 0 418875 176571 139240 0 515
517 0 418354 176816 139280 0 516
518 0 418716 176582 139320 0 517
519 0 418754 176480 139400 0 518
520 0 418685 176399 139520 0 519
521 0 418558 176384 139680 0 520
522 0 418492 176332 139840 0 521
523 0 418388 176278 140000 0 522
524 0 418267 176239 140120 0 523
525 0 418205 176173 140280 0 524
526 0 418133 176097 140480 0 525
527 0 418101 176061 140680 0 526
528 0 418097 176059 140880 0 527
529 0 418030 175946 141040 0 528
530 0 417862 175800 141120 0 529
531 0 417759 175663 141280 0 530
532 0 417758 175554 141400 0 531
533 0 417752 175480 141560 0 532
534 0 417664 175340 141720 0 533
535 0 417434 175126 141920 0 534
536 0 417313 174973 142080 0 535
537 0 417199 174919 142240 0 536
538 0 417115 174845 142400 0 537
539 0 417015 174751 142600 0 538
540 0 416959 174589 142800 0 539
541 0 416922 174398 143080 0 540
542 0 416766 174184 143240 0 541
543 0 416578 174094 143400 0 542
544 0 416385 173969 143560 0 543
545 0 416207 173807 143720 0 544
546 0 415993 173529 144040 0 545
547 0 415826 173340 144080 0 546
548 0 415786 173114 144160 0 547
549 0 415767 172947 144280 0 548
550 0 415655 172783 144440 0 549
551 0 415577 172713 144600 0 550
552 0 415561 172651 144800 0 551
553 0 415503 172543 144960 0 552
554 0 415496 172262 145080 0 553
555 0 415398 172102 145200 0 554
556 0 415271 172045 145400 0 555
557 0 415213 172141 145560 0 556
558 0 415195 172197 145600 0 557
559 0 415173 172241 145640 0 558
560 0 415137 172265 145680 0 559
561 0 415107 172177 145760 0 560
562 0 415068 172014 145880 0 561
563 0 414914 171862 146080 0 562
564 0 414762 171668 146240 0 563
565 0 414597 171427 146520 0 564
566 0 414509 171325 146800 0 565
567 0 414479 171265 146880 0 566
568 0 414412 171268 147000 0 567
569 0 414382 171252 147120 0 568
570 0 414298 171202 147240 0 569
571 0 414174 171120 147400 0 570
572 0 414046 171090 147560 0 571
573 0 413917 171081 147760 0 572
574 0 413737 171155 147960 0 573
575 0 413613 171143 148160 0 574
576 0 413525 171069 148360 0 575
577 0 413409 170977 148560 0 576
578 0 413279 170901 148680 0 577
579 0 413116 170842 148800 0 578
580 0 412972 170850 148960 0 579
581 0 412843 170845 149120 0 580
582 0 412701 170857 149360 0 581
583 0 412591 170875 149560 0 582
584 0 412631 171187 149680 0 583
585 0 412678 171380 149760 0 584
586 0 412703 171517 149840 0 585
587 0 412725 171735 149960 0 586
588 0 412737 171851 150080 0 587
589 0 412704 171778 150200 0 588
590 0 412575 171493 150320 0 589
591 0 412443 171215 150440 0 590
592 0 412262 170742 150600 0 591
593 0 412109 170357 150720 0 592
594 0 412023 170133 150800 0 593
595 0 411954 169932 150920 0 594
596 0 411867 169813 151040 0 595
597 0 411719 169715 151200 0 596
598 0 411467 169535 151400 0 597
599 0 411226 169298 151640 0 598
600 0 410968 169078 151880 0 599
601 0 410892 168870 151920 0 600
602 0 410754 168728 152000 0 601
603 0 410545 168669 152080 0 602
604 0 410491 168607 152240 0 603
605 0 410454 168562 152400 0 604
606 0 410331 168489 152480 0 605
607 0 410277 168453 152600 0 606
608 0 410174 168398 152720 0 607
609 0 410120 168366 152840 0 608
610 0 409962 168202 152960 0 609
611 0 409792 168086 153040 0 610
612 0 409599 167933 153200 0 611
613 0 409439 167801 153320 0 612
614 0 409396 167808 153440 0 613
615 0 409246 167806 153560 0 614
616 0 409049 167705 153640 0 615
617 0 408927 167625 153800 0 616
618 0 408834 167538 153880 0 617
619 0 408734 167472 153960 0 618
620 0 408628 167386 154040 0 619
621 0 408482 167308 154120 0 620
622 0 408252 167184 154240 0 621
623 0 408116 167134 154320 0 622
624 0 407944 167048 154400 0 623
625 0 407778 167028 154520 0 624
626 0 407646 166948 154680 0 625
627 0 407496 166876 154800 0 626
628 0 407386 166828 154880 0 627
629 0 407278 166756 154960 0 628
630 0 407172 166639 155040 0 629
631 0 406953 166494 155120 0 630
632 0 406871 166476 155240 0 631
633 0 406783 166490 155360 0 632
634 0 406690 166525 155480 0 633
635 0 406727 166516 155600 0 634
636 0 406623 166540 155720 0 635
637 0 406617 166542 155840 0 636
638 0 406497 166550 155960 0 637
639 0 406417 166594 156080 0 638
640 0 406223 166486 156160 0 639
641 0 406069 166234 156240 0 640
642 0 405830 166089 156360 0 641
643 0 405694 165987 156520 0 642
644 0 405568 165963 156680 0 643
645 0 405506 165963 156800 0 644
646 0 405406 165905 156880 0 645
647 0 405159 165792 157080 0 646
648 0 405089 165724 157240 0 647
649 0 404817 165644 157360 0 648
650 0 404442 165553 157440 0 649
651 0 404270 165471 157520 0 650
652 0 404061 165210 157640 0 651
653 0 403801 164982 157720 0 652
654 0 403704 164985 157840 0 653
655 0 403550 164877 158000 0 654
656 0 403452 164791 158080 0 655
657 0 403340 164799 158160 0 656
658 0 403265 164780 158280 0 657
659 0 403228 164787 158360 0 658
660 0 403148 164815 158480 0 659
661 0 402996 164813 158600 0 660
662 0 402674 164723 158640 0 661
663 0 402573 164586 158720 0 662
664 0 402401 164382 158800 0 663
665 0 402271 164254 158880 0 664
666 0 402132 164243 159000 0 665
667 0 401908 164199 159120 0 666
668 0 401642 164189 159160 0 667
669 0 401403 164240 159240 0 668
670 0 401229 164232 159360 0 669
671 0 401136 164191 159480 0 670
672 0 401062 164115 159680 0 671
673 0 400976 164005 159800 0 672
674 0 400924 163911 159880 0 673
675 0 400848 163787 159960 0 674
676 0 400637 163684 160040 0 675
677 0 400443 163678 160160 0 676
678 0 400263 163686 160240 0 677
679 0 400095 163674 160320 0 678
680 0 399918 163707 160440 0 679
681 0 399790 163671 160560 0 680
682 0 399628 163591 160640 0 681
683 0 399470 163465 160720 0 682
684 0 399241 163310 160840 0 683
685 0 399081 163248 160960 0 684
686 0 398950 163197 161120 0 685
687 0 398916 163175 161280 0 686
688 0 398816 163129 161400 0 687
689 0 398706 163057 161520 0 688
690 0 398602 163013 161640 0 689
691 0 398504 162935 161760 0 690
692 0 398436 162879 161840 0 691
693 0 398183 162708 162040 0 692
694 0 397949 162520 162200 0 693
695 0 397782 162445 162360 0 694
696 0 397659 162468 162440 0 695
697 0 397573 162438 162560 0 696
698 0 397299 162300 162680 0 697
699 0 397114 162339 162720 0 698
700 0 396955 162228 162800 0 699
701 0 396735 162236 162880 0 700
702 0 396534 162275 162960 0 701
703 0 396338 162265 163080 0 702
704 0 396158 162215 163280 80 703
705 0 395986 162151 163440 80 704
706 0 395729 161950 163720 80 705
707 0 395421 161594 163840 86 706
708 0 395022 161369 163920 124 707
709 0 394743 161446 164040 98 708
710 0 394635 161488 164160 98 709
711 0 394555 161490 164280 98 710
712 0 394547 161342 164480 91 711
713 0 394393 161170 164640 81 712
714 0 394261 160966 164680 75 713
715 0 394060 160821 164800 102 714
716 0 393880 160591 164920 98 715
717 0 393713 160454 165200 91 716
718 0 393599 160466 165400 98 717
719 0 393294 160397 165520 96 718
720 0 392966 160293 165600 108 719
721 0 392751 160136 165720 90 720
722 0 392527 159924 165840 75 721
723 0 392341 159676 165960 51 722
724 0 392124 159489 166040 81 723
725 0 391944 159405 166200 64 724
726 0 391759 159252 166280 80 725
727 0 391685 159224 166400 80 726
728 0 391340 158991 166520 32 727
729 0 391049 158918 166600 81 728
730 0 390775 158804 166720 139 729
731 0 390619 158744 166840 139 730
732 0 390287 158620 166960 153 731
733 0 390023 158460 167080 75 732
734 0 389971 158288 167160 120 733
735 0 389795 158132 167240 120 734
736 0 389549 157890 167400 80 735
737 0 389357 157666 167560 81 736
738 0 389161 157534 167760 60 737
739 0 389037 157414 167880 32 738
740 0 388863 157276 168000 32 739
741 0 388619 157228 168160 32 740
742 0 388445 157150 168240 0 741
743 0 388133 157050 168400 0 742
744 0 387785 156902 168520 0 743
745 0 387689 156690 168640 0 744
746 0 387557 156530 168800 0 745
747 0 387358 156343 169040 51 746
748 0 387060 156217 169240 51 747
749 0 386689 155910 169360 91 748
750 0 386384 155761 169480 51 749
751 0 386166 155603 169600 51 750
752 0 386101 155526 169800 71 751
753 0 385963 155424 170080 96 752
754 0 385845 155322 170200 122 753
755 0 385752 155293 170320 122 754
756 0 385628 155089 170440 60 755
757 0 385585 154996 170480 32 756
758 0 385560 154947 170560 32 757
759 0 385426 154825 170680 32 758
760 0 385297 154742 170800 32 759
761 0 385169 154656 170920 32 760
762 0 384960 154599 171040 75 761
763 0 384776 154551 171160 75 762
764 0 384638 154471 171280 75 763
765 0 384339 154308 171480 75 764
766 0 384221 154202 171640 60 765
767 0 384145 154084 171760 60 766
768 0 384094 153983 171960 75 767
769 0 384104 153707 172040 86 768
770 0 384103 153516 172160 81 769
771 0 383981 153280 172360 32 770
772 0 383870 153143 172480 98 771
773 0 383735 152990 172640 102 772
774 0 383583 152862 172760 102 773
775 0 383449 152528 172840 150 774
776 0 383446 152800 172920 150 775
777 0 383284 152262 172960 86 776
778 0 383126 152132 173040 75 777
779 0 383002 152020 173160 75 778
780 0 382930 151860 173280 108 779
781 0 382896 151714 173400 51 780
782 0 382772 151522 173520 32 781
783 0 382612 151298 173640 107 782
784 0 382472 150930 173760 128 783
785 0 382426 150568 173880 102 784
786 0 382414 150400 174000 102 785
787 0 382334 150356 174200 81 786
788 0 382262 150212 174320 90 787
789 0 382234 150112 174480 101 788
790 0 382218 149984 174680 107 789
791 0 382302 149832 174760 120 790
792 0 382304 149646 174840 120 791
793 0 382252 149590 174920 120 792
794 0 382180 149466 175040 120 793
795 0 382180 149418 175240 107 794
796 0 382144 149382 175360 98 795
797 0 382044 149238 175560 75 796
798 0 381946 149108 175680 128 797
799 0 381926 149056 175840 102 798
800 0 381806 148928 175960 101 799
801 0 381796 148862 176000 101 800
802 0 381798 148780 176080 101 801
803 0 381664 148662 176160 71 802
804 0 381632 148598 176280 71 803
805 0 381588 148538 176400 71 804
806 0 381504 148434 176560 40 805
807 0 381396 148346 176720 40 806
808 0 381344 148238 176880 80 807
809 0 381272 148154 177040 71 808
810 0 381196 148126 177240 98 809
811 0 381083 147973 177320 98 810
812 0 381017 147937 177520 115 811
813 0 380917 147779 177720 102 812
814 0 380827 147613 177880 86 813
815 0 380802 147422 178000 104 814
816 0 380714 147308 178120 104 815
817 0 380645 147257 178240 32 816
818 0 380551 147209 178320 32 817
819 0 380453 147173 178520 71 818
820 0 380319 147173 178680 91 819
821 0 380192 147098 178840 128 820
822 0 380113 147149 179000 128 821
823 0 380017 147105 179080 98 822
824 0 379941 147092 179120 98 823
825 0 379789 147065 179200 96 824
826 0 379551 147009 179320 175 825
827 0 379355 147001 179480 154 826
828 0 379245 146929 179640 154 827
829 0 379115 146745 179800 168 828
830 0 379023 146665 180040 32 829
831 0 378983 146689 180240 75 830
832 0 378639 146505 180360 75 831
833 0 378505 146089 180400 120 832
834 0 378343 145845 180520 140 833
835 0 378236 145603 180720 172 834
836 0 378144 145511 180920 120 835
837 0 377934 145467 181040 102 836
838 0 377718 145395 181200 102 837
839 0 377522 145359 181320 64 838
840 0 377288 145263 181520 51 839
841 0 377034 145175 181680 32 840
842 0 376782 144923 181880 32 841
843 0 376388 144647 182000 81 842
844 0 375994 144351 182080 104 843
845 0 375662 144219 182200 128 844
846 0 375294 144147 182280 120 845
847 0 374936 143951 182320 136 846
848 0 374622 143495 182440 91 847
849 0 374318 143063 182520 124 848
850 0 374200 142979 182640 124 849
851 0 374120 142727 182760 86 850
852 0 373726 142243 182800 175 851
853 0 373364 141931 182720 181 852
854 0 373138 141455 182560 128 853
855 0 373034 141315 182480 154 854
856 0 372828 140951 182400 163 855
857 5 371828 140123 182400 136 856
858 0 370382 139539 182400 137 857
859 0 369380 138951 182440 153 858
860 0 369094 138531 182360 150 859
861 0 369098 138347 182240 150 860
862 0 369148 138259 182080 150 861
863 0 369038 137815 182040 242 862
864 0 369094 138155 182000 150 863
865 0 368986 138051 181880 160 864
866 0 368810 137795 181760 242 865
867 0 368676 137551 181600 200 866
868 0 368620 137159 181400 200 867
869 0 368626 136387 181360 197 868
870 5 368752 135723 181320 200 869
871 0 368864 134848 180840 128 870
872 0 368960 134656 180680 90 871
873 0 369245 134455 179760 60 872
874 0 369376 134048 179000 64 873
875 0 369536 133984 178800 90 874
876 0 369728 134016 178600 71 875
877 0 369920 134048 178400 128 876
878 0 370080 134080 178200 108 877
879 0 370208 134144 177960 75 878
880 0 370368 134176 177760 75 879
881 0 370528 134272 177560 98 880
882 0 370624 134400 177320 101 881
883 0 370784 134432 177120 115 882
884 0 370880 134464 176880 107 883
885 0 371040 134496 176680 81 884
886 0 371200 134528 176480 98 885
887 0 371296 134528 176200 98 886
888 0 371456 134528 176000 96 887
889 0 371616 134624 175800 98 888
890 0 371616 134720 175560 104 889
891 0 371616 134752 175280 108 890
892 0 371712 134848 175040 108 891
893 0 371712 134912 174760 75 892
894 0 371840 134816 174560 107 893
895 0 371968 134912 174320 81 894
896 0 371959 134912 174240 100 895
897 0 371936 134912 174040 150 896
898 0 371968 134784 173800 160 897
899 0 372160 134752 173640 139 898
900 0 372416 134720 173600 96 899
901 0 372640 134880 173520 122 900
902 0 372704 135040 173320 98 901
903 0 372832 135200 173200 75 902
904 0 372992 135360 173040 32 903
905 0 373152 135520 172880 64 904
906 0 373312 135648 172720 81 905
907 0 373312 135776 172480 96 906
908 0 373344 135872 172240 91 907
909 0 373344 135936 171960 108 908
910 0 373312 135936 171680 96 909
911 0 373440 135840 171480 90 910
912 0 373600 135712 171280 75 911
913 0 373728 135616 171080 45 912
914 0 373856 135584 170840 60 913
915 0 373888 135552 170560 96 914
916 0 373984 135520 170320 115 915
917 0 373984 135360 170080 45 916
918 0 373952 135200 169920 32 917
919 0 373976 135152 169840 0 918
920 0 373929 135157 169720 0 919
921 0 374028 135115 169560 0 920
922 0 374097 135117 169400 0 921
923 0 374228 135147 169280 0 922
924 0 374411 135224 169120 0 923
925 0 374486 135214 169000 0 924
926 0 374538 135264 168880 0 925
927 0 374601 135299 168800 0 926
928 0 374635 135311 168680 0 927
929 0 375016 135405 168560 0 928
930 0 375168 135390 168440 0 929
931 0 375437 135619 168320 0 930
932 0 375818 135675 168240 0 931
933 0 375830 135731 168160 0 932
934 0 375844 135746 168080 0 933
935 0 376012 135836 168000 0 934
936 0 376135 135883 167920 0 935
937 0 376215 136013 167840 0 936
938 0 376216 136014 167760 0 937
939 0 376250 136040 167640 0 938
940 0 376246 136080 167560 0 939
941 0 376269 136149 167480 0 940
942 0 376254 136246 167400 0 941
943 0 376337 136323 167320 0 942
944 0 376456 136376 167240 0 943
945 0 376456 136444 167160 0 944
946 0 376456 136445 167080 0 945
947 0 376456 136445 167000 0 946
948 0 376496 136474 166920 0 947
949 0 376496 136475 166840 0 948
950 0 376397 136589 166760 0 949
951 0 376543 136691 166680 0 950
952 0 376734 136712 166600 0 951
953 0 376670 136764 166520 0 952
954 0 376670 136764 166440 0 953
955 0 376670 136764 166320 0 954
956 0 377008 137085 166200 0 955
957 0 377159 136985 166160 0 956
958 0 377156 137104 166080 0 957
959 0 377274 137118 165960 0 958
960 0 377248 137138 165880 0 959
961 0 377366 137164 165840 0 960
962 0 377469 137145 165720 0 961
963 0 377469 137145 165560 0 962
964 0 377624 137168 165440 0 963
965 0 377771 137152 165320 0 964
966 0 377731 137073 165160 0 965
967 0 377631 137037 165040 0 966
968 0 377546 137039 164880 0 967
969 0 377563 136982 164680 0 968
970 0 377554 136853 164520 0 969
971 0 377528 136794 164360 0 970
972 0 377459 136721 164200 0 971
973 0 377443 136638 164040 0 972
974 0 377435 136612 163920 0 973
975 0 377545 136508 163880 0 974
976 0 377516 136604 163840 0 975
977 0 377515 136605 163680 0 976
978 0 377638 136584 163600 0 977
979 0 377667 136474 163480 0 978
980 0 377668 136339 163360 0 979
981 0 377667 136257 163280 0 980
982 0 377666 136261 163160 0 981
983 0 377671 136175 163080 0 982
984 0 377671 136174 163000 0 983
985 0 377671 136174 162920 0 984
986 0 377673 136108 162840 0 985
987 0 377662 136103 162760 0 986
988 0 377660 136002 162680 0 987
989 0 377640 135973 162600 0 988
990 0 377551 135871 162520 0 989
991 0 377522 135902 162400 0 990
992 0 377546 135906 162280 0 991
993 0 377651 135862 162200 0 992
994 0 377848 135765 162080 0 993
995 0 377919 135698 161960 0 994
996 0 377963 135727 161880 0 995
997 0 377989 135719 161760 0 996
998 0 378025 135746 161720 0 997
999 0 378108 135736 161640 0 998
1000 0 378189 135697 161560 0 999
1001 0 378238 135603 161480 0 1000
1002 0 378289 135540 161400 0 1001
1003 0 378445 135585 161320 0 1002
1004 0 378505 135523 161240 0 1003
1005 0 378506 135522 161160 0 1004
1006 0 378559 135449 161080 0 1005
1007 0 378559 135435 161040 0 1006
1008 0 378620 135387 160960 0 1007
1009 0 378701 135317 160840 0 1008
1010 0 378730 135318 160760 0 1009
1011 0 378730 135318 160640 0 1010
1012 0 378820 135309 160520 0 1011
1013 0 378871 135294 160480 0 1012
1014 0 378917 135328 160440 0 1013
1015 0 379048 135479 160240 0 1014
1016 0 379275 135645 160120 0 1015
1017 5 379353 135592 160040 0 1016
1018 0 379880 135804 159920 0 1017
1019 0 380048 135957 159800 0 1018
1020 0 380108 136002 159680 0 1019
1021 0 380160 136033 159600 0 1020
1022 0 380246 136077 159480 0 1021
1023 0 380274 136050 159360 0 1022
1024 0 380355 136073 159240 0 1023
1025 0 380355 136073 159120 0 1024
1026 0 380415 136110 159000 0 1025
1027 0 380443 136177 158880 0 1026
1028 0 380415 136156 158760 0 1027
1029 0 380415 136156 158680 0 1028
1030 0 380494 136190 158600 0 1029
1031 0 380494 136148 158520 0 1030
1032 0 380494 136090 158440 0 1031
1033 0 380522 136076 158360 0 1032
1034 0 380550 135991 158280 0 1033
1035 0 380564 135904 158200 0 1034
1036 0 380543 135811 158120 0 1035
1037 0 380543 135809 158040 0 1036
1038 0 380584 135854 157960 0 1037
1039 0 380585 135855 157880 0 1038
1040 0 380658 135938 157800 0 1039
1041 0 380746 136007 157720 0 1040
1042 0 380770 136074 157640 0 1041
1043 0 380790 136082 157560 0 1042
1044 0 380918 136164 157480 0 1043
1045 0 380970 136210 157400 0 1044
1046 0 381021 136315 157320 0 1045
1047 0 381041 136400 157240 0 1046
1048 0 381066 136462 157160 0 1047
1049 0 381241 136566 157040 0 1048
1050 0 381375 136577 156920 0 1049
1051 0 381375 136658 156800 0 1050
1052 0 381475 136748 156720 0 1051
1053 0 381549 136737 156600 0 1052
1054 0 381613 136751 156480 0 1053
1055 0 381742 136797 156360 0 1054
1056 0 381868 136839 156240 0 1055
1057 0 382111 136871 156120 0 1056
1058 0 382279 136908 156040 0 1057
1059 0 382461 136911 155920 0 1058
1060 0 382687 136870 155800 0 1059
1061 0 382962 136884 155720 0 1060
1062 0 383128 136893 155640 0 1061
1063 0 383380 136869 155600 0 1062
1064 0 383513 136833 155520 0 1063
1065 0 383861 136691 155440 0 1064
1066 0 384056 136576 155360 0 1065
1067 0 384183 136517 155280 0 1066
1068 0 384185 136667 155280 0 1067
1069 0 384391 136690 155200 0 1068
1070 0 384529 136641 155120 0 1069
1071 0 384713 136546 155080 0 1070
1072 0 384893 136543 155000 0 1071
1073 0 385148 136448 154920 0 1072
1074 0 385171 136454 154800 0 1073
1075 0 385497 136499 154720 0 1074
1076 0 385663 136570 154640 0 1075
1077 0 385998 136463 154560 0 1076
1078 0 386274 136583 154480 0 1077
1079 0 386718 136727 154520 0 1078
1080 0 387083 136890 154480 0 1079
1081 5 387300 136835 154400 0 1080
1082 0 387487 136880 154320 0 1081
1083 0 387616 136901 154200 0 1082
1084 0 387851 136959 154040 0 1083
1085 0 387851 136960 153920 0 1084
1086 0 388000 136892 153760 0 1085
1087 0 388075 136890 153600 0 1086
1088 0 388075 136893 153600 0 1087
1089 0 388151 137091 153520 0 1088
1090 0 388335 137427 153440 0 1089
1091 0 388486 137719 153400 0 1090
1092 0 388523 137715 153280 0 1091
1093 0 388616 137701 153080 0 1092
1094 0 388638 137695 152960 0 1093
1095 0 388646 137693 152920 0 1094
1096 0 388809 137663 152800 0 1095
1097 0 388934 137700 152640 0 1096
1098 6 389137 137703 152480 0 1097
1099 0 474413 243238 85720 102 136
1100 0 474681 243398 85400 172 1099
1101 0 474737 243430 84880 104 1100
1102 0 474845 243674 84320 101 1101
1103 0 474973 244090 83880 91 1102
1104 0 475229 244414 83640 124 1103
1105 0 475781 244866 83240 107 1104
1106 0 475997 245210 83080 120 1105
1107 0 476681 245794 82360 168 1106
1108 0 477137 246038 81920 200 1107
1109 0 477697 246766 80840 104 1108
1110 0 478077 247254 79960 124 1109
1111 0 478077 247262 79920 124 1110
1112 0 478113 247242 79840 122 1111
1113 0 478117 247290 79720 122 1112
1114 0 478129 247322 79480 122 1113
1115 0 478189 247394 79320 128 1114
1116 0 478453 247790 76880 124 1115
1117 0 478457 247506 76080 163 1116
1118 0 478385 247310 75760 122 1117
1119 0 477973 247050 75240 101 1118
1120 0 477893 246962 75080 96 1119
1121 0 477797 246818 74680 108 1120
1122 0 477769 246778 73760 131 1121
1123 0 477773 246950 72640 128 1122
1124 0 477857 247082 72240 128 1123
1125 0 477933 247162 72080 40 1124
1126 0 477993 247242 72000 40 1125
1127 0 478049 247450 71760 80 1126
1128 0 478041 247630 71600 134 1127
1129 0 478033 247678 71440 154 1128
1130 0 478029 247754 71320 172 1129
1131 0 478001 247810 71160 172 1130
1132 0 477965 247874 71040 178 1131
1133 0 477877 247966 70880 178 1132
1134 0 477781 248010 70760 190 1133
1135 0 477689 248054 70600 176 1134
1136 0 477517 248046 70480 202 1135
1137 0 477421 248022 70320 202 1136
1138 0 477281 248018 70160 224 1137
1139 0 477089 248042 69840 190 1138
1140 0 476989 248146 69480 175 1139
1141 0 476921 248246 69160 150 1140
1142 0 476877 248354 68880 137 1141
1143 0 476789 248590 68560 128 1142
1144 0 476549 248754 68240 60 1143
1145 0 476505 248854 67880 45 1144
1146 0 476721 248794 67440 90 1145
1147 0 476809 248790 67280 124 1146
1148 0 476869 248786 67160 124 1147
1149 0 476817 248834 67080 136 1148
1150 0 476717 248910 67000 136 1149
1151 0 476525 248986 66880 137 1150
1152 0 476449 249022 66760 137 1151
1153 0 476345 249074 66640 124 1152
1154 0 476333 249114 66520 124 1153
1155 0 476357 249150 66400 141 1154
1156 0 476433 249094 66240 141 1155
1157 0 476585 249066 66160 148 1156
1158 0 476677 249026 66040 148 1157
1159 0 476741 248990 65920 71 1158
1160 0 476769 248962 65760 71 1159
1161 0 476825 248894 65640 135 1160
1162 0 476821 248818 65520 221 1161
1163 0 476801 248814 65360 221 1162
1164 0 476741 248730 65240 221 1163
1165 0 476713 248746 65120 189 1164
1166 0 476729 248746 64960 189 1165
1167 0 476709 248766 64800 140 1166
1168 0 476673 248814 64680 140 1167
1169 0 476825 248754 64440 101 1168
1170 0 477049 248638 64280 101 1169
1171 0 477225 248514 64040 122 1170
1172 0 477001 248506 63840 98 1171
1173 0 476845 248470 63680 163 1172
1174 0 476621 248470 63440 176 1173
1175 0 476609 248362 63360 176 1174
1176 0 476529 248130 63040 156 1175
1177 0 476533 247902 62880 156 1176
1178 0 476665 247734 62600 226 1177
1179 0 476753 247742 62520 226 1178
1180 0 476825 247778 62400 202 1179
1181 0 476885 247762 62280 202 1180
1182 0 476973 247718 62120 209 1181
1183 5 477106 247713 62040 209 1182
1184 0 477173 247710 62000 209 1183
1185 0 477229 247586 61920 207 1184
1186 0 477161 247422 61760 207 1185
1187 0 477141 247426 61600 207 1186
1188 0 477241 247366 61480 214 1187
1189 0 477365 247090 61360 150 1188
1190 0 477469 246898 61240 128 1189
1191 0 477517 246818 61120 128 1190
1192 0 477597 246726 61000 164 1191
1193 0 477777 246742 60880 148 1192
1194 0 477873 246786 60760 148 1193
1195 0 477877 246698 60600 86 1194
1196 0 477873 246422 60400 102 1195
1197 0 477825 246070 60320 102 1196
1198 0 477865 245874 60240 102 1197
1199 0 477841 245702 60120 131 1198
1200 0 477865 245498 59960 156 1199
1201 0 477841 245426 59840 156 1200
1202 0 477865 245314 59720 154 1201
1203 0 477869 245274 59600 154 1202
1204 0 477877 245198 59480 163 1203
1205 0 477953 245142 59360 163 1204
1206 0 477933 245054 59240 226 1205
1207 0 477957 245010 59120 249 1206
1208 0 477985 244946 59000 249 1207
1209 0 478053 244886 58840 189 1208
1210 0 478225 244806 58720 189 1209
1211 0 478245 244802 58600 107 1210
1212 0 478305 244778 58480 107 1211
1213 0 478497 244830 58320 164 1212
1214 0 478637 244874 58240 143 1213
1215 0 478769 244882 58120 176 1214
1216 0 478849 244902 58040 176 1215
1217 0 478977 244942 57880 178 1216
1218 0 479121 244970 57760 178 1217
1219 0 479161 244966 57640 218 1218
1220 0 479245 244942 57520 218 1219
1221 0 479265 244926 57400 208 1220
1222 0 479281 244902 57280 208 1221
1223 0 479321 244866 57120 186 1222
1224 0 479321 244830 57000 186 1223
1225 0 479365 244838 56760 198 1224
1226 0 479361 244806 56600 202 1225
1227 0 479437 244862 56480 202 1226
1228 0 479497 244910 56360 148 1227
1229 0 479549 244910 56200 122 1228
1230 0 479589 244954 56120 122 1229
1231 0 479633 244978 55960 122 1230
1232 0 479649 245002 55840 51 1231
1233 0 479641 245078 55720 51 1232
1234 0 479653 245154 55600 154 1233
1235 0 479601 245122 55440 154 1234
1236 0 479573 245178 55360 137 1235
1237 0 479557 245198 55200 137 1236
1238 0 479561 245206 55120 164 1237
1239 0 479549 245214 54960 164 1238
1240 0 479517 245242 54840 131 1239
1241 0 479557 245286 54720 131 1240
1242 0 479597 245322 54640 166 1241
1243 0 479573 245302 54520 166 1242
1244 0 479633 245342 54400 178 1243
1245 0 479713 245290 54280 178 1244
1246 5 479753 245254 54160 235 1245
1247 0 479713 245246 54040 244 1246
1248 0 479685 245222 53920 226 1247
1249 0 479665 245198 53800 226 1248
1250 0 479605 245158 53680 226 1249
1251 0 479573 245094 53600 297 1250
1252 0 479501 245038 53440 256 1251
1253 0 479285 244954 53360 224 1252
1254 0 479221 244962 53240 224 1253
1255 0 479169 244894 53120 148 1254
1256 0 479125 244830 53000 148 1255
1257 0 479093 244650 52840 218 1256
1258 0 479065 244558 52720 218 1257
1259 0 478989 244510 52600 124 1258
1260 0 478977 244550 52480 124 1259
1261 0 478977 244602 52360 160 1260
1262 0 479033 244646 52200 160 1261
1263 0 479037 244678 52080 131 1262
1264 0 479105 244686 51960 131 1263
1265 0 479117 244690 51840 190 1264
1266 0 479049 244686 51720 190 1265
1267 0 479073 244750 51600 190 1266
1268 0 479105 244758 51480 190 1267
1269 0 479141 244790 51360 208 1268
1270 0 479189 244818 51240 208 1269
1271 0 479257 244846 51120 107 1270
1272 0 479305 244878 51000 80 1271
1273 0 479405 244986 50880 32 1272
1274 0 479149 244906 50840 80 1273
1275 0 479073 244894 50800 135 1274
1276 0 479065 244746 50640 135 1275
1277 0 479109 244670 50520 178 1276
1278 0 479141 244550 50440 178 1277
1279 0 479173 244470 50280 208 1278
1280 0 479173 244490 50120 208 1279
1281 0 479241 244622 50040 200 1280
1282 0 479261 244670 49880 200 1281
1283 0 479285 244810 49760 108 1282
1284 0 479293 244766 49640 209 1283
1285 0 479329 244754 49520 209 1284
1286 0 479365 244770 49400 198 1285
1287 0 479421 244782 49280 140 1286
1288 0 479433 244778 49160 140 1287
1289 0 479501 244766 49040 128 1288
1290 0 479497 244734 48920 60 1289
1291 0 479473 244666 48760 60 1290
1292 0 479433 244618 48600 60 1291
1293 0 479297 244570 48520 186 1292
1294 0 479261 244554 48440 178 1293
1295 0 479197 244570 48320 197 1294
1296 0 479225 244590 48200 197 1295
1297 0 478977 244346 48120 202 1296
1298 0 478801 244122 48000 186 1297
1299 0 478621 244026 47880 186 1298
1300 0 478773 244266 47840 186 1299
1301 0 478897 244254 47760 137 1300
1302 0 478385 244482 47720 186 1301
1303 0 478945 244386 47680 137 1302
1304 0 479037 244314 47560 86 1303
1305 0 479213 244086 47400 40 1304
1306 0 479265 243822 47280 40 1305
1307 0 479117 243818 47160 32 1306
1308 0 479125 243814 47040 40 1307
1309 0 479101 243790 46920 40 1308
1310 0 479069 244266 46880 40 1309
1311 0 479089 244642 46840 115 1310
1312 0 479137 244610 46720 115 1311
1313 0 479065 244782 46600 122 1312
1314 0 479093 244718 46480 122 1313
1315 0 479073 244638 46320 96 1314
1316 0 478961 244774 46160 160 1315
1317 0 478929 244862 46080 160 1316
1318 0 478881 244946 45960 192 1317
1319 0 478997 244902 45840 192 1318
1320 0 479133 244870 45640 150 1319
1321 0 479217 244782 45480 122 1320
1322 0 479333 244610 45360 137 1321
1323 0 479445 244498 45160 137 1322
1324 0 479445 244490 45040 75 1323
1325 0 479449 244438 44920 75 1324
1326 0 479445 244430 44760 91 1325
1327 0 479505 244418 44640 157 1326
1328 0 479565 244406 44440 157 1327
1329 0 479645 244362 44240 141 1328
1330 0 479641 244378 44080 98 1329
1331 0 479721 244374 43960 98 1330
1332 0 479765 244366 43800 176 1331
1333 0 479721 244358 43640 176 1332
1334 0 479709 244338 43560 176 1333
1335 0 479701 244322 43440 189 1334
1336 0 479721 244282 43320 189 1335
1337 0 479757 244278 43160 163 1336
1338 0 479845 244290 43040 163 1337
1339 0 479897 244322 42920 164 1338
1340 0 479949 244330 42800 164 1339
1341 0 479977 244374 42680 210 1340
1342 0 480009 244418 42560 210 1341
1343 0 480045 244430 42440 284 1342
1344 0 480117 244502 42320 284 1343
1345 0 480157 244518 42200 315 1344
1346 0 480225 244554 42080 315 1345
1347 0 480269 244526 41960 229 1346
1348 0 480337 244546 41840 229 1347
1349 0 480417 244570 41720 208 1348
1350 0 480525 244582 41560 203 1349
1351 0 480613 244586 41440 203 1350
1352 0 480689 244542 41320 143 1351
1353 0 480761 244530 41200 143 1352
1354 0 480801 244530 41080 226 1353
1355 0 480865 244514 40960 226 1354
1356 0 480949 244550 40800 226 1355
1357 0 480973 244490 40640 176 1356
1358 0 481217 244430 40520 221 1357
1359 0 481265 244366 40440 221 1358
1360 0 481297 244342 40280 221 1359
1361 0 481313 244178 40160 156 1360
1362 0 481345 244078 40040 153 1361
1363 0 481413 243834 39920 208 1362
1364 0 481449 243738 39840 208 1363
1365 0 481489 243634 39680 197 1364
1366 0 481565 243334 39560 236 1365
1367 0 481713 242946 39400 248 1366
1368 0 481821 242822 39240 248 1367
1369 0 481865 242538 39120 107 1368
1370 0 481973 242514 39000 137 1369
1371 5 481993 242310 38880 137 1370
1372 0 482197 241514 38880 270 1371
1373 0 482497 240930 38800 235 1372
1374 0 482545 240690 38680 153 1373
1375 0 482481 240018 38560 136 1374
1376 0 482641 239322 38480 163 1375
1377 5 483537 237810 38480 209 1376
1378 0 484601 236146 38440 244 1377
1379 0 485417 235114 38400 122 1378
1380 0 485801 234634 38320 197 1379
1381 0 486161 234322 38200 108 1380
1382 0 487021 233698 38240 240 1381
1383 0 487649 233390 38200 208 1382
1384 0 487781 233370 38080 160 1383
1385 0 487909 233294 37920 160 1384
1386 0 488789 232906 37880 339 1385
1387 5 489485 232426 37760 160 1386
1388 0 490453 232730 37800 326 1387
1389 0 490757 232866 37960 295 1388
1390 0 491485 233074 38120 186 1389
1391 0 492773 233330 38160 160 1390
1392 5 493485 233362 38160 198 1391
1393 0 493861 233410 38320 194 1392
1394 0 494205 233386 38440 175 1393
1395 0 494597 233346 38560 197 1394
1396 0 495213 233402 38640 261 1395
1397 5 495925 233850 38720 204 1396
1398 0 495989 233842 38840 204 1397
1399 0 496101 233874 38960 204 1398
1400 0 496277 233810 39080 122 1399
1401 0 496525 233746 39160 124 1400
1402 0 496685 233658 39320 131 1401
1403 0 496957 233562 39480 148 1402
1404 0 497445 233570 39600 139 1403
1405 0 497909 233690 39760 209 1404
1406 0 498717 233962 39920 163 1405
1407 0 498949 233986 40040 204 1406
1408 0 499189 234066 40120 176 1407
1409 0 499365 234170 40280 163 1408
1410 0 499501 234274 40440 148 1409
1411 0 499565 234378 40560 148 1410
1412 0 499613 234506 40680 150 1411
1413 0 499733 235026 40800 209 1412
1414 0 499885 235114 40880 209 1413
1415 0 501085 234946 40880 175 1414
1416 0 501869 235266 40960 237 1415
1417 0 501989 235386 41080 204 1416
1418 0 502181 235498 41200 178 1417
1419 5 502341 235658 41280 178 1418
1420 0 502557 235514 41320 186 1419
1421 0 502917 235530 41440 200 1420
1422 0 503245 235050 41480 120 1421
1423 0 503565 234842 41560 178 1422
1424 0 503869 234826 41680 120 1423
1425 0 504141 234890 41800 124 1424
1426 0 504181 234874 41960 124 1425
1427 0 504237 234862 42080 122 1426
1428 0 504321 234818 42200 122 1427
1429 0 504397 234766 42360 148 1428
1430 0 504409 234678 42440 148 1429
1431 0 504469 234618 42560 154 1430
1432 0 504505 234526 42680 150 1431
1433 0 504597 234486 42800 150 1432
1434 0 504653 234406 42880 128 1433
1435 0 504721 234338 43040 128 1434
1436 0 504841 234234 43160 148 1435
1437 0 504961 234114 43320 157 1436
1438 0 505021 234062 43440 157 1437
1439 0 505033 234030 43560 131 1438
1440 0 505089 233990 43640 131 1439
1441 0 505117 233966 43760 104 1440
1442 0 505201 233930 43920 104 1441
1443 0 505225 233890 44040 96 1442
1444 0 505305 233854 44160 96 1443
1445 0 505373 233818 44280 128 1444
1446 0 505449 233806 44400 128 1445
1447 0 505505 233830 44560 64 1446
1448 0 505565 233826 44680 64 1447
1449 0 505621 233858 44800 128 1448
1450 0 505665 233846 44960 135 1449
1451 0 505701 233802 45120 135 1450
1452 0 505745 233806 45200 135 1451
1453 0 505757 233838 45360 131 1452
1454 0 505793 233846 45480 164 1453
1455 0 505841 233882 45640 164 1454
1456 0 505857 233786 45760 137 1455
1457 0 505841 233702 45880 154 1456
1458 0 505781 233530 46040 143 1457
1459 0 505869 233350 46160 143 1458
1460 5 505929 233174 46280 96 1459
1461 0 505957 233118 46400 104 1460
1462 0 505989 233022 46520 81 1461
1463 0 506105 233130 46640 81 1462
1464 0 506105 233058 46760 81 1463
1465 0 506121 232914 46840 81 1464
1466 0 506081 232442 47000 60 1465
1467 0 506053 232250 47120 108 1466
1468 0 506057 232198 47240 224 1467
1469 0 506049 232106 47360 224 1468
1470 0 505977 232158 47560 160 1469
1471 0 505877 232250 47640 160 1470
1472 0 505809 232198 47760 40 1471
1473 0 505833 232026 47880 40 1472
1474 0 505761 231910 48000 32 1473
1475 0 505689 231790 48080 32 1474
1476 0 505777 232010 48200 131 1475
1477 0 505789 232018 48320 131 1476
1478 0 505733 231874 48400 122 1477
1479 0 505725 231802 48520 122 1478
1480 0 505725 231802 48680 75 1479
1481 0 505705 231810 48800 75 1480
1482 0 505693 231778 48960 107 1481
1483 0 505717 231714 49000 107 1482
1484 0 505725 231690 49120 96 1483
1485 0 505705 231594 49240 96 1484
1486 0 505645 231570 49320 96 1485
1487 0 505557 231510 49480 71 1486
1488 0 505385 231438 49560 40 1487
1489 0 505345 231418 49720 40 1488
1490 0 505293 231362 49840 32 1489
1491 0 505225 231298 49920 120 1490
1492 0 505153 231246 50080 120 1491
1493 0 505093 231102 50200 71 1492
1494 0 505189 230822 50320 120 1493
1495 0 505249 230658 50440 120 1494
1496 5 505201 230666 50600 124 1495
1497 0 505185 230834 50720 124 1496
1498 0 505177 230970 50840 124 1497
1499 0 505385 230886 50960 208 1498
1500 0 505457 230766 51120 81 1499
1501 0 505505 230594 51240 81 1500
1502 0 505557 230470 51320 96 1501
1503 0 505589 230398 51440 96 1502
1504 0 505609 230278 51560 160 1503
1505 0 505685 230170 51680 86 1504
1506 0 505713 230062 51840 86 1505
1507 0 505741 230018 51960 107 1506
1508 0 505817 229958 52080 107 1507
1509 0 505901 229882 52160 120 1508
1510 5 505945 229834 52320 120 1509
1511 0 506773 229866 52320 81 1510
1512 0 507233 230102 52320 115 1511
1513 0 507901 229982 52360 75 1512
1514 0 508449 229778 52400 104 1513
1515 0 508841 229826 52360 81 1514
1516 0 509101 229978 52280 122 1515
1517 0 509161 229926 52160 137 1516
1518 5 509313 229930 52080 137 1517
1519 0 510077 229830 52040 107 1518
1520 0 510429 229734 52000 75 1519
1521 0 510965 229854 51920 140 1520
1522 0 511525 230058 51960 202 1521
1523 0 511769 230138 52080 237 1522
1524 0 511837 229962 52200 229 1523
1525 0 512089 229906 52320 181 1524
1526 0 512237 229830 52440 148 1525
1527 5 512525 229654 52480 136 1526
1528 5 512661 229578 52640 136 1527
1529 0 513073 229450 52760 104 1528
1530 0 513285 229426 52920 124 1529
1531 0 513345 229374 53080 128 1530
1532 0 513369 229386 53120 128 1531
1533 0 513465 229302 53280 137 1532
1534 5 513529 229130 53320 102 1533
1535 0 513557 229106 53360 102 1534
1536 0 513697 228874 53400 32 1535
1537 0 513345 228938 53440 102 1536
1538 5 513525 228758 53480 32 1537
1539 0 513537 228546 53440 32 1538
1540 0 513797 228398 53360 81 1539
1541 0 513865 228254 53280 81 1540
1542 0 513873 228006 53200 115 1541
1543 0 514145 227738 53160 124 1542
1544 5 514433 227694 53040 124 1543
1545 0 514521 227654 52920 124 1544
1546 0 514689 227502 52800 148 1545
1547 0 514781 227186 52680 148 1546
1548 0 514677 226850 52600 154 1547
1549 0 514633 226778 52560 154 1548
1550 0 514633 226530 52520 148 1549
1551 0 514765 225634 52480 120 1550
1552 5 514949 225249 52440 154 1551
1553 0 515317 224478 52360 124 1552
1554 0 515429 224190 52200 96 1553
1555 0 515473 224026 52080 124 1554
1556 0 515461 223906 51920 124 1555
1557 0 515465 223802 51760 75 1556
1558 0 515493 223610 51680 120 1557
1559 0 515513 223618 51640 120 1558
1560 0 515589 223570 51520 120 1559
1561 0 515573 223394 51400 164 1560
1562 0 515585 223202 51160 150 1561
1563 0 515589 222938 51000 140 1562
1564 0 515489 222722 50880 75 1563
1565 0 515297 222678 50840 108 1564
1566 0 515197 222342 50680 134 1565
1567 0 515137 222266 50640 122 1566
1568 0 515065 222018 50520 164 1567
1569 0 515013 221618 50400 131 1568
1570 0 515029 221766 50280 131 1569
1571 0 515001 221650 50040 181 1570
1572 0 515005 221542 49800 181 1571
1573 0 515141 221346 49640 181 1572
1574 0 515205 221334 49400 32 1573
1575 0 515421 221082 49280 0 1574
1576 0 515541 220930 49200 0 1575
1577 0 515613 220886 49120 0 1576
1578 0 515657 220894 49080 0 1577
1579 0 515673 220746 49040 90 1578
1580 0 515717 220578 48920 90 1579
1581 0 515709 220510 48840 90 1580
1582 0 515697 220506 48800 90 1581
1583 0 515649 220454 48760 90 1582
1584 0 515605 220614 48720 90 1583
1585 0 515053 220514 48640 90 1584
1586 0 515537 220374 48600 90 1585
1587 0 515577 220350 48560 90 1586
1588 0 515553 220270 48480 90 1587
1589 0 515553 220266 48440 90 1588
1590 0 515549 220238 48400 102 1589
1591 0 515485 220150 48280 102 1590
1592 0 515449 220006 48160 80 1591
1593 0 515317 219826 48040 90 1592
1594 0 515253 219810 47960 90 1593
1595 0 515345 219878 47880 32 1594
1596 0 515393 219802 47800 32 1595
1597 0 515325 219810 47680 32 1596
1598 0 515337 219810 47560 115 1597
1599 0 515333 219750 47400 115 1598
1600 0 515305 219710 47280 128 1599
1601 0 515305 219674 47160 128 1600
1602 0 515333 219642 47120 128 1601
1603 0 515261 219862 47080 32 1602
1604 0 515329 219626 47040 32 1603
1605 0 515353 219638 46920 32 1604
1606 0 515309 219658 46880 32 1605
1607 0 515429 220666 46840 0 1606
1608 0 515321 219630 46800 71 1607
1609 0 515321 219610 46760 71 1608
1610 0 515309 219602 46720 71 1609
1611 0 515313 219574 46640 71 1610
1612 0 515269 219474 46560 71 1611
1613 0 515261 219430 46520 71 1612
1614 0 515301 219354 46480 71 1613
1615 0 515289 219458 46440 71 1614
1616 0 515265 219450 46400 71 1615
1617 0 515257 219394 46320 98 1616
1618 0 515321 219346 46120 98 1617
1619 0 515341 219218 46000 60 1618
1620 0 515289 219086 45840 115 1619
1621 0 515085 219054 45680 115 1620
1622 0 514997 218990 45560 107 1621
1623 0 514881 218762 45240 120 1622
1624 0 514645 218306 45000 172 1623
1625 0 514553 218130 44760 131 1624
1626 0 514561 218126 44520 203 1625
1627 0 514533 217962 44280 178 1626
1628 0 514349 218026 44040 160 1627
1629 0 514317 218026 43840 150 1628
1630 0 514033 217994 43680 81 1629
1631 0 513933 217982 43640 64 1630
1632 0 513873 217974 43600 64 1631
1633 0 513865 217958 43560 64 1632
1634 0 513677 217990 43400 81 1633
1635 0 513569 218002 43280 96 1634
1636 0 513381 218002 43080 96 1635
1637 0 513301 218002 42920 96 1636
1638 0 513061 218038 42640 64 1637
1639 0 512985 218046 42440 96 1638
1640 0 512837 218114 42240 96 1639
1641 0 512677 218230 42040 90 1640
1642 0 512597 218358 41840 115 1641
1643 0 512389 218538 41640 81 1642
1644 0 512321 218586 41600 81 1643
1645 0 512173 218726 41440 120 1644
1646 0 511761 218922 41320 98 1645
1647 0 511497 219054 41200 96 1646
1648 0 511289 219150 40960 91 1647
1649 0 511077 219130 40800 75 1648
1650 0 510857 219146 40640 75 1649
1651 0 510721 219166 40560 102 1650
1652 0 510561 219202 40440 102 1651
1653 0 510165 219278 40160 86 1652
1654 0 509989 219238 40000 96 1653
1655 0 509757 219334 39640 71 1654
1656 0 509629 219358 39520 71 1655
1657 0 509513 219398 39360 81 1656
1658 0 509421 219450 39120 98 1657
1659 0 509329 219510 38920 71 1658
1660 0 509249 219494 38720 32 1659
1661 0 509161 219414 38480 32 1660
1662 0 509165 219482 38280 102 1661
1663 5 509242 219505 38080 32 1662
1664 0 509257 219510 38040 32 1663
1665 0 509361 219730 37760 140 1664
1666 0 509573 219810 37560 140 1665
1667 0 509697 219974 37520 32 1666
1668 5 510437 220626 37480 136 1667
1669 0 510585 220986 37640 108 1668
1670 0 510673 221146 37800 96 1669
1671 0 510793 221322 37840 71 1670
1672 0 510765 221486 37880 71 1671
1673 0 510885 221746 38000 71 1672
1674 0 511045 222034 38040 60 1673
1675 0 511133 222178 38080 60 1674
1676 0 511181 222266 38120 86 1675
1677 0 511265 222470 38200 90 1676
1678 0 511281 222522 38280 90 1677
1679 0 511373 222650 38320 90 1678
1680 0 511385 222682 38360 75 1679
1681 0 511389 222754 38400 75 1680
1682 0 511413 222778 38440 75 1681
1683 0 511433 222806 38480 75 1682
1684 0 511449 222822 38520 75 1683
1685 0 511469 222842 38560 75 1684
1686 0 511509 222958 38600 75 1685
1687 0 511569 222994 38640 75 1686
1688 0 511633 223118 38680 75 1687
1689 0 511641 223274 38720 75 1688
1690 0 511641 223274 38840 75 1689
1691 0 511753 223410 39000 98 1690
1692 0 511705 223702 39080 122 1691
1693 0 511765 223954 39160 80 1692
1694 0 511817 224078 39200 96 1693
1695 0 511825 224250 39280 75 1694
1696 0 511852 224702 39320 75 1695
1697 0 511280 226158 39320 108 1696
1698 0 511284 226194 39360 108 1697
1699 5 511238 226168 39400 108 1698
1700 0 510926 226334 39440 64 1699
1701 0 510852 226353 39480 64 1700
1702 0 510475 226519 39520 107 1701
1703 0 509978 226334 39520 96 1702
1704 5 509978 226275 39560 96 1703
1705 0 509792 226187 39600 98 1704
1706 0 509675 226061 39720 75 1705
1707 0 509646 226048 39760 75 1706
1708 0 509623 226025 39800 75 1707
1709 0 509601 226018 39840 75 1708
1710 0 509581 225996 39880 75 1709
1711 0 509549 225947 39920 40 1710
1712 0 509536 225856 39960 40 1711
1713 0 509532 225801 40000 40 1712
1714 0 509493 225739 40040 40 1713
1715 0 509302 225476 40080 60 1714
1716 0 509269 225437 40120 71 1715
1717 0 508951 225096 40160 51 1716
1718 5 508418 224644 40120 71 1717
1719 0 508334 224605 40080 108 1718
1720 0 508285 224602 40040 108 1719
1721 0 508243 224589 40000 108 1720
1722 0 507777 224346 39960 71 1721
1723 0 507743 224352 39920 71 1722
1724 0 507713 224336 39880 71 1723
1725 0 507623 224320 39800 60 1724
1726 0 507553 224286 39760 60 1725
1727 0 507523 224308 39720 60 1726
1728 0 507432 224270 39680 60 1727
1729 0 507276 224211 39640 60 1728
1730 0 507057 224043 39600 81 1729
1731 0 506528 223821 39520 60 1730
1732 0 506322 223721 39480 75 1731
1733 0 506191 223675 39400 75 1732
1734 0 506119 223637 39320 71 1733
1735 0 506032 223624 39200 71 1734
1736 0 505936 223575 39120 124 1735
1737 5 505846 223516 39080 124 1736
1738 0 505756 223458 39040 80 1737
1739 0 505593 223317 39160 80 1738
1740 0 505554 223223 39280 64 1739
1741 0 505579 223160 39320 64 1740
1742 0 505471 223021 39400 81 1741
1743 0 505396 222863 39480 81 1742
1744 0 505351 222775 39520 75 1743
1745 0 505299 222632 39600 75 1744
1746 0 504932 222280 39680 60 1745
1747 0 504573 222135 39640 51 1746
1748 6 504419 222092 39600 45 1747
1749 0 489429 232458 37520 160 1387
1750 0 489485 232362 37400 160 1749
1751 0 489757 232370 37280 160 1750
1752 0 490045 232434 37200 0 1751
1753 0 490285 232490 37120 0 1752
1754 0 490821 232538 37000 0 1753
1755 5 491045 232594 36880 0 1754
1756 0 491941 231986 36840 0 1755
1757 0 492573 231362 36800 60 1756
1758 0 492893 231146 36720 51 1757
1759 0 493005 230882 36560 115 1758
1760 0 493109 230718 36400 140 1759
1761 0 493497 230390 36360 172 1760
1762 5 493637 230310 36320 128 1761
1763 0 494461 230514 36360 101 1762
1764 0 495817 230270 36320 124 1763
1765 0 495993 230302 36160 104 1764
1766 5 496163 230366 36120 91 1765
1767 0 496813 230766 36160 120 1766
1768 0 496929 230850 36240 107 1767
1769 0 497161 231018 36360 91 1768
1770 0 497637 231298 36440 108 1769
1771 0 497985 231458 36520 107 1770
1772 0 498273 231514 36640 60 1771
1773 0 498613 231574 36800 51 1772
1774 0 498737 231570 36840 51 1773
1775 0 498977 231426 37000 51 1774
1776 0 499177 231410 37120 120 1775
1777 0 499133 231298 37280 120 1776
1778 0 499153 231498 37440 120 1777
1779 0 499285 231654 37560 122 1778
1780 0 499449 231850 37640 140 1779
1781 0 499697 232146 37720 139 1780
1782 0 500053 232578 37680 98 1781
1783 0 500197 232842 37560 64 1782
1784 0 500433 233090 37440 40 1783
1785 0 500745 233298 37320 51 1784
1786 0 501145 233622 37200 51 1785
1787 0 501257 233766 37160 0 1786
1788 0 501469 234010 37040 0 1787
1789 0 501581 234170 37000 0 1788
1790 0 501817 234498 36880 0 1789
1791 0 502129 234738 36760 0 1790
1792 0 502541 235018 36680 0 1791
1793 0 502813 235146 36760 0 1792
1794 0 503021 235326 36840 60 1793
1795 0 503185 235430 37000 60 1794
1796 0 503297 235558 37080 60 1795
1797 0 503265 235598 37240 60 1796
1798 0 503189 235598 37400 60 1797
1799 0 503137 235594 37520 115 1798
1800 0 503337 235766 37600 139 1799
1801 0 503637 235918 37640 141 1800
1802 0 503773 236102 37720 163 1801
1803 0 504061 236306 37880 107 1802
1804 0 504281 236394 38000 107 1803
1805 0 504533 236458 38160 98 1804
1806 0 504733 236414 38240 91 1805
1807 0 505045 236430 38440 102 1806
1808 0 505197 236438 38560 102 1807
1809 0 505301 236498 38680 102 1808
1810 0 505457 236538 38760 96 1809
1811 0 505601 236558 38920 107 1810
1812 0 505757 236558 39040 107 1811
1813 0 505869 236578 39160 81 1812
1814 0 505941 236546 39200 81 1813
1815 0 506113 236466 39320 91 1814
1816 0 506289 236446 39480 86 1815
1817 0 506469 236426 39640 102 1816
1818 0 506625 236430 39800 107 1817
1819 0 506757 236450 39920 107 1818
1820 0 506817 236426 40040 120 1819
1821 0 506921 236446 40160 120 1820
1822 0 507065 236506 40240 120 1821
1823 0 507221 236534 40360 140 1822
1824 0 507369 236578 40440 140 1823
1825 0 507421 236594 40560 157 1824
1826 0 507573 236542 40720 98 1825
1827 0 507645 236586 40840 98 1826
1828 0 507797 236474 40920 98 1827
1829 0 507877 236510 41040 150 1828
1830 0 508017 236534 41160 175 1829
1831 0 508101 236510 41280 175 1830
1832 0 508189 236466 41360 107 1831
1833 0 508273 236486 41480 107 1832
1834 0 508329 236422 41600 107 1833
1835 5 508405 236334 41720 137 1834
1836 0 508381 236410 41880 45 1835
1837 0 508421 236426 42000 45 1836
1838 0 508549 236470 42080 45 1837
1839 0 508573 236490 42200 120 1838
1840 0 508593 236502 42320 120 1839
1841 0 508641 236494 42440 101 1840
1842 0 508705 236546 42520 101 1841
1843 0 508777 236558 42680 75 1842
1844 0 508909 236626 42800 96 1843
1845 0 509009 236698 42960 96 1844
1846 0 509041 236686 43120 115 1845
1847 0 509105 236730 43280 101 1846
1848 0 509185 236770 43480 101 1847
1849 0 509249 236846 43600 90 1848
1850 0 509353 236878 43680 90 1849
1851 0 509457 236934 43840 108 1850
1852 0 509497 236970 43960 90 1851
1853 0 509573 236966 44120 90 1852
1854 0 509613 236994 44280 81 1853
1855 0 509661 237010 44440 81 1854
1856 0 509681 237018 44560 81 1855
1857 0 509697 237074 44720 81 1856
1858 0 509681 237142 44880 81 1857
1859 0 509717 237150 45000 81 1858
1860 0 509677 237170 45160 0 1859
1861 0 509717 237294 45320 0 1860
1862 0 509717 237326 45480 0 1861
1863 0 509785 237330 45600 0 1862
1864 0 509877 237290 45720 0 1863
1865 0 509905 237266 45840 0 1864
1866 0 509929 237266 45960 0 1865
1867 0 509937 237186 46080 0 1866
1868 0 509945 237090 46200 0 1867
1869 0 509945 237014 46320 0 1868
1870 0 509933 236934 46440 0 1869
1871 0 510053 237262 46480 0 1870
1872 0 510077 237214 46520 0 1871
1873 0 510049 237094 46640 0 1872
1874 0 510109 237046 46720 0 1873
1875 0 510105 236878 46800 0 1874
1876 0 510037 237002 46880 0 1875
1877 0 510181 236574 46920 0 1876
1878 0 510181 236574 46960 0 1877
1879 0 510233 236490 47000 0 1878
1880 0 510233 236490 47080 0 1879
1881 0 510237 236434 47160 0 1880
1882 0 510261 236446 47280 0 1881
1883 0 510289 236490 47400 0 1882
1884 0 510333 236598 47480 0 1883
1885 0 510269 236694 47560 0 1884
1886 0 510141 236682 47640 0 1885
1887 0 509905 236746 47680 0 1886
1888 0 509929 236622 47760 0 1887
1889 0 510185 236434 47800 0 1888
1890 0 510241 236422 47840 0 1889
1891 0 510613 236582 47880 0 1890
1892 0 510149 236386 47920 0 1891
1893 0 510049 236306 47960 0 1892
1894 0 510049 236250 48000 0 1893
1895 0 510101 236238 48040 0 1894
1896 0 510113 236318 48080 0 1895
1897 0 510125 236354 48120 0 1896
1898 0 510181 236426 48160 0 1897
1899 0 510245 236446 48200 0 1898
1900 0 510257 236466 48240 0 1899
1901 0 510277 236462 48360 107 1900
1902 0 510277 236462 48400 107 1901
1903 0 510281 236426 48440 107 1902
1904 0 510301 236414 48480 107 1903
1905 0 510301 236414 48520 107 1904
1906 0 510305 236414 48560 107 1905
1907 0 510149 236442 48640 107 1906
1908 0 510069 236438 48680 107 1907
1909 0 510257 236398 48720 107 1908
1910 0 510325 236414 48760 107 1909
1911 0 510325 236414 48800 107 1910
1912 0 510321 236426 48840 107 1911
1913 0 510305 236434 48920 107 1912
1914 0 510305 236434 49000 107 1913
1915 0 510277 236470 49040 107 1914
1916 0 510293 236402 49080 107 1915
1917 0 510281 236446 49120 107 1916
1918 0 510281 236446 49160 107 1917
1919 0 510301 236418 49200 101 1918
1920 0 510261 236430 49280 101 1919
1921 0 510253 236398 49400 101 1920
1922 0 510241 236382 49480 122 1921
1923 0 510265 236298 49560 122 1922
1924 0 510289 236298 49720 128 1923
1925 0 510297 236262 49880 128 1924
1926 0 510129 236366 50000 32 1925
1927 0 510125 236278 50040 32 1926
1928 0 510173 236006 50200 51 1927
1929 0 510185 235910 50280 51 1928
1930 0 510185 235858 50360 96 1929
1931 0 510117 235798 50440 96 1930
1932 0 510189 235930 50560 96 1931
1933 0 510161 236026 50720 120 1932
1934 0 510253 236342 50800 120 1933
1935 0 510277 236410 50840 120 1934
1936 0 510481 236306 50880 120 1935
1937 0 510569 235998 50920 64 1936
1938 0 510593 236186 50960 64 1937
1939 0 510641 236042 51000 64 1938
1940 0 510685 235878 51040 64 1939
1941 0 510681 235870 51080 64 1940
1942 0 510709 235838 51120 64 1941
1943 0 510737 235802 51200 64 1942
1944 0 510757 235774 51320 128 1943
1945 0 510773 235778 51440 128 1944
1946 0 510865 235810 51520 128 1945
1947 0 510985 235850 51560 107 1946
1948 0 510993 235882 51600 107 1947
1949 0 511033 235902 51680 107 1948
1950 0 511125 235922 51760 101 1949
1951 0 511225 235970 51840 101 1950
1952 0 511341 235978 51960 134 1951
1953 0 511345 235982 52040 134 1952
1954 0 511357 235998 52160 115 1953
1955 0 511441 236022 52280 115 1954
1956 0 511525 236122 52360 107 1955
1957 0 511541 236126 52440 107 1956
1958 0 511613 236202 52520 107 1957
1959 0 511649 236226 52640 98 1958
1960 0 511733 236290 52720 98 1959
1961 0 511853 236314 52800 98 1960
1962 0 511841 236358 52920 98 1961
1963 0 511865 236402 53000 98 1962
1964 0 512025 236578 53120 60 1963
1965 0 512037 236606 53200 115 1964
1966 0 512173 236610 53320 115 1965
1967 0 512137 236630 53400 115 1966
1968 0 511929 236702 53440 115 1967
1969 0 512157 236634 53480 120 1968
1970 0 512245 236618 53520 120 1969
1971 0 512321 236650 53680 131 1970
1972 0 512365 236670 53800 131 1971
1973 0 512437 236710 53880 98 1972
1974 0 512437 236710 53960 98 1973
1975 0 512505 236714 54040 98 1974
1976 0 512489 236726 54160 90 1975
1977 0 512553 236742 54240 90 1976
1978 0 512589 236730 54320 90 1977
1979 0 512669 236770 54440 75 1978
1980 0 512677 236806 54520 75 1979
1981 0 512685 236834 54640 90 1980
1982 0 512705 236898 54840 90 1981
1983 0 512705 236910 55000 115 1982
1984 0 512749 236994 55120 98 1983
1985 0 512825 236994 55240 98 1984
1986 0 512853 237006 55400 102 1985
1987 0 512961 237030 55520 102 1986
1988 0 512961 237030 55640 102 1987
1989 0 512961 237030 55680 102 1988
1990 0 513013 236450 55720 102 1989
1991 0 513161 236802 55760 102 1990
1992 0 512929 236990 55800 102 1991
1993 0 512925 237014 55840 102 1992
1994 0 512925 237014 56000 178 1993
1995 0 512925 237014 56120 178 1994
1996 0 512925 237014 56240 178 1995
1997 0 512881 236934 56400 178 1996
1998 0 512805 236894 56600 178 1997
1999 0 512789 236874 56760 32 1998
2000 5 512681 236778 56880 98 1999
2001 0 512645 236746 56920 98 2000
2002 0 512541 236782 57120 107 2001
2003 0 512513 236790 57320 107 2002
2004 0 512349 236782 57480 91 2003
2005 0 512321 236778 57640 91 2004
2006 0 512177 236834 57760 60 2005
2007 0 512177 236858 57800 60 2006
2008 0 512141 236870 57840 60 2007
2009 0 512093 236878 57880 60 2008
2010 0 511989 236890 57920 80 2009
2011 0 511981 236870 57960 80 2010
2012 0 511745 236930 58000 80 2011
2013 0 511393 236998 58040 71 2012
2014 0 511101 237094 58080 60 2013
2015 0 510941 237090 58120 81 2014
2016 0 510905 237102 58160 81 2015
2017 0 510801 237118 58200 40 2016
2018 0 510729 237106 58240 40 2017
2019 0 510637 237123 58280 40 2018
2020 0 510594 237142 58320 40 2019
2021 0 510508 237146 58400 45 2020
2022 0 510491 237209 58480 45 2021
2023 0 510494 237257 58600 81 2022
2024 0 510498 237359 58760 81 2023
2025 0 510384 237429 58880 71 2024
2026 0 510275 237538 59040 96 2025
2027 0 510138 237599 59240 96 2026
2028 0 510024 237724 59480 51 2027
2029 0 509846 237743 59640 51 2028
2030 0 509717 237891 59880 71 2029
2031 0 509546 237933 60000 71 2030
2032 0 509683 237983 60080 71 2031
2033 0 509561 237973 60160 122 2032
2034 0 509449 237934 60320 122 2033
2035 0 509303 238004 60480 122 2034
2036 5 509284 238018 60520 122 2035
2037 0 509226 238060 60640 71 2036
2038 0 508743 237847 60680 71 2037
2039 0 508641 237828 60720 96 2038
2040 0 508609 237837 60800 96 2039
2041 0 508482 237888 60960 51 2040
2042 0 508191 237878 61120 75 2041
2043 0 507616 238117 61080 45 2042
2044 5 507095 238238 61040 128 2043
2045 0 506957 238243 61120 128 2044
2046 0 506855 238182 61280 120 2045
2047 0 506696 238227 61400 135 2046
2048 5 506596 238257 61440 135 2047
2049 0 506532 238245 61520 108 2048
2050 0 506417 238269 61600 108 2049
2051 0 506360 238359 61720 75 2050
2052 0 506212 238527 61840 71 2051
2053 0 506082 238623 61920 71 2052
2054 0 505888 238668 62120 71 2053
2055 0 505760 238697 62240 86 2054
2056 0 505259 238742 62280 80 2055
2057 0 504927 238812 62320 86 2056
2058 0 504667 238973 62400 51 2057
2059 0 504568 239022 62480 71 2058
2060 0 504528 239134 62560 71 2059
2061 0 504514 239158 62640 71 2060
2062 0 504416 239171 62760 90 2061
2063 0 504413 239241 62920 102 2062
2064 0 504348 239324 63040 102 2063
2065 0 504236 239339 63200 91 2064
2066 0 504214 239430 63360 91 2065
2067 0 504278 239550 63480 91 2066
2068 0 504242 239779 63600 120 2067
2069 0 504259 240021 63760 80 2068
2070 0 504217 240119 63680 80 2069
2071 0 504019 240288 63640 71 2070
2072 0 503821 240459 63600 75 2071
2073 0 503760 240731 63520 80 2072
2074 0 503763 241029 63440 60 2073
2075 0 503874 241261 63480 91 2074
2076 0 503998 241445 63520 81 2075
2077 0 504089 241687 63560 80 2076
2078 0 504353 242071 63600 86 2077
2079 0 504440 242559 63560 64 2078
2080 0 504154 243066 63520 90 2079
2081 5 504029 243341 63480 140 2080
2082 0 503589 243723 63360 86 2081
2083 0 503482 243982 63440 81 2082
2084 0 503171 244462 63400 86 2083
2085 0 503056 244875 63440 102 2084
2086 0 503278 245435 63400 139 2085
2087 5 503276 245784 63360 32 2086
2088 0 503345 245760 63320 122 2087
2089 0 503248 245808 63240 32 2088
2090 0 503258 245904 63160 71 2089
2091 5 503263 246063 63040 71 2090
2092 0 503355 245834 62920 71 2091
2093 0 503406 245676 62800 135 2092
2094 0 503474 245656 62760 101 2093
2095 6 503553 245711 62640 98 2094
2096 0 368540 134235 181280 124 870
2097 5 367280 133467 181240 32 2096
2098 0 366056 133227 181160 102 2097
2099 0 365444 133147 181080 134 2098
2100 0 365324 133051 180960 108 2099
2101 0 365366 132939 180880 108 2100
2102 0 365258 132755 180760 102 2101
2103 0 365050 132691 180640 102 2102
2104 0 364927 132563 180480 128 2103
2105 0 364693 132449 180320 166 2104
2106 0 364490 132291 180120 134 2105
2107 0 364378 132169 180000 175 2106
2108 0 363976 131897 179920 178 2107
2109 0 363834 131685 179840 120 2108
2110 0 363746 131557 179720 197 2109
2111 0 363658 131213 179640 163 2110
2112 0 363690 130969 179560 186 2111
2113 0 363738 130793 179480 186 2112
2114 0 363772 130741 179360 186 2113
2115 0 363688 130469 179200 181 2114
2116 0 363648 130393 179120 186 2115
2117 5 363362 130037 179040 143 2116
2118 0 362324 129501 179000 262 2117
2119 0 361958 129153 178920 212 2118
2120 0 361666 128697 178840 172 2119
2121 0 361386 128169 178760 150 2120
2122 0 361322 127745 178680 164 2121
2123 0 361156 127205 178600 124 2122
2124 5 360458 126657 178600 150 2123
2125 0 360280 126585 178520 137 2124
2126 0 359530 126529 178480 148 2125
2127 0 358124 126485 178520 176 2126
2128 0 357294 126353 178560 153 2127
2129 5 356968 126153 178440 120 2128
2130 0 356864 125937 178320 150 2129
2131 0 356780 125813 178200 124 2130
2132 0 356692 125733 178040 96 2131
2133 0 356690 125763 177960 96 2132
2134 0 356658 125811 177880 96 2133
2135 0 356618 125839 177760 75 2134
2136 0 356542 125799 177640 75 2135
2137 0 356534 125815 177520 178 2136
2138 0 356530 125943 177400 178 2137
2139 0 356498 125931 177360 178 2138
2140 0 356466 125919 177320 271 2139
2141 0 356414 125875 177200 271 2140
2142 0 356310 125843 177040 256 2141
2143 0 356250 125779 176960 256 2142
2144 0 356126 125747 176840 309 2143
2145 0 356030 125707 176720 209 2144
2146 0 355974 125747 176600 108 2145
2147 0 355860 125825 176560 108 2146
2148 0 355928 125853 176440 108 2147
2149 0 355736 125985 176320 156 2148
2150 5 355516 126225 176200 200 2149
2151 0 355878 125931 176160 156 2150
2152 0 355934 125771 176040 200 2151
2153 0 355926 125511 175960 200 2152
2154 0 355978 125419 175880 164 2153
2155 0 355986 125387 175760 164 2154
2156 0 355914 125319 175640 131 2155
2157 0 355810 125215 175520 131 2156
2158 0 355738 125139 175360 102 2157
2159 0 355626 125051 175240 124 2158
2160 0 355554 124927 175160 124 2159
2161 0 355456 124549 175080 163 2160
2162 0 355384 124525 174960 163 2161
2163 0 355132 124469 174800 122 2162
2164 0 354924 124185 174640 102 2163
2165 0 354794 124051 174560 120 2164
2166 0 354656 123905 174480 101 2165
2167 0 354536 123777 174360 80 2166
2168 0 354388 123653 174280 80 2167
2169 0 354016 123477 174200 86 2168
2170 0 353964 123433 174040 86 2169
2171 0 353878 122983 173960 40 2170
2172 0 353710 122731 174000 40 2171
2173 0 353570 122455 173960 91 2172
2174 0 353068 122105 173960 128 2173
2175 0 353024 121981 174000 102 2174
2176 0 352912 121749 174040 120 2175
2177 0 352921 121669 174080 120 2176
2178 0 352883 121686 174160 120 2177
2179 0 352785 121548 174240 178 2178
2180 0 352729 121328 174360 239 2179
2181 5 352713 121300 174480 239 2180
2182 0 352557 121116 174560 190 2181
2183 0 352471 120910 174640 120 2182
2184 0 352117 120480 174720 40 2183
2185 0 351763 120390 174680 40 2184
2186 0 351539 120182 174560 32 2185
2187 0 351073 119928 174520 81 2186
2188 0 350801 119428 174560 122 2187
2189 5 350604 119443 174600 122 2188
2190 0 350407 119458 174640 134 2189
2191 0 350351 119470 174760 134 2190
2192 0 350285 119404 174840 124 2191
2193 0 350249 119416 174960 124 2192
2194 0 350177 119320 175080 98 2193
2195 0 350119 119242 175240 163 2194
2196 0 350139 119258 175360 163 2195
2197 0 350011 119094 175520 120 2196
2198 0 349755 118946 175640 81 2197
2199 0 349387 118886 175760 81 2198
2200 0 348947 118886 175840 98 2199
2201 0 348729 118820 175960 75 2200
2202 0 348629 118772 176120 60 2201
2203 5 348505 118720 176200 60 2202
2204 0 348309 118932 176240 102 2203
2205 0 348133 119040 176360 51 2204
2206 0 348081 119056 176480 51 2205
2207 0 347977 119088 176520 40 2206
2208 0 347822 119190 176600 40 2207
2209 0 347780 119346 176680 71 2208
2210 0 347676 119464 176840 32 2209
2211 0 347614 119538 177000 32 2210
2212 0 347560 119686 177040 32 2211
2213 0 347301 119970 177120 154 2212
2214 5 347181 120124 177280 154 2213
2215 0 347112 120152 177400 154 2214
2216 0 347022 120182 177520 154 2215
2217 0 346886 120174 177720 163 2216
2218 0 346640 120304 178000 91 2217
2219 0 346416 120384 178240 75 2218
2220 0 346110 120492 178640 64 2219
2221 0 345840 120530 178800 40 2220
2222 0 345660 120894 178920 86 2221
2223 0 345554 121206 179360 64 2222
2224 0 345484 121204 179520 90 2223
2225 0 345372 121152 179800 90 2224
2226 0 345360 121212 180040 60 2225
2227 0 345334 121342 180200 75 2226
2228 0 345020 121482 180560 60 2227
2229 0 344966 121626 180600 60 2228
2230 0 344950 121756 180640 60 2229
2231 0 344954 121820 180760 71 2230
2232 0 344852 121874 180920 71 2231
2233 0 344874 121986 181040 71 2232
2234 0 344678 122280 181240 40 2233
2235 0 344600 122510 181320 102 2234
2236 0 344300 122578 181440 102 2235
2237 0 343946 122620 181560 64 2236
2238 0 343742 122670 181720 64 2237
2239 0 343616 122838 181920 64 2238
2240 0 343568 122942 182040 32 2239
2241 0 343436 123014 182120 32 2240
2242 0 343228 123030 182240 71 2241
2243 0 343094 123108 182320 80 2242
2244 0 342788 123126 182480 32 2243
2245 0 342630 123212 182600 51 2244
2246 0 342334 123190 182840 75 2245
2247 0 342322 123302 182920 60 2246
2248 0 342216 123348 182960 60 2247
2249 0 341944 123442 183120 60 2248
2250 0 341806 123438 183240 64 2249
2251 0 341584 123510 183360 75 2250
2252 0 341176 123476 183520 81 2251
2253 0 341068 123554 183640 81 2252
2254 0 340802 123652 183720 91 2253
2255 0 340572 123656 183760 64 2254
2256 0 340202 123654 183800 91 2255
2257 0 340142 123686 183840 91 2256
2258 0 339728 123804 183960 51 2257
2259 0 339560 123922 184000 51 2258
2260 0 339498 123954 184040 51 2259
2261 0 339318 124112 184200 40 2260
2262 0 339332 124222 184240 40 2261
2263 0 339332 124338 184280 40 2262
2264 0 339324 124508 184320 40 2263
2265 0 339174 124806 184440 32 2264
2266 0 339084 124800 184480 32 2265
2267 0 339046 124820 184560 128 2266
2268 0 338938 125026 184720 122 2267
2269 0 338706 125130 184800 51 2268
2270 5 338440 125322 184840 40 2269
2271 0 337922 125536 184880 40 2270
2272 0 337776 125666 184920 40 2271
2273 0 337570 125912 185080 51 2272
2274 0 337326 126104 185200 60 2273
2275 0 336944 126356 185280 51 2274
2276 0 336762 126590 185360 75 2275
2277 0 336322 127174 185520 75 2276
2278 0 336066 127580 185560 80 2277
2279 0 335890 127798 185600 86 2278
2280 0 335824 127960 185640 51 2279
2281 0 335702 128262 185680 75 2280
2282 0 335622 128444 185760 81 2281
2283 0 335512 128874 185960 86 2282
2284 0 335436 129002 186080 86 2283
2285 0 335322 129420 186240 75 2284
2286 0 335130 129580 186360 75 2285
2287 0 334776 129714 186480 60 2286
2288 5 334590 130062 186520 128 2287
2289 0 334700 130284 186480 128 2288
2290 0 334710 130398 186440 163 2289
2291 0 334792 130524 186400 163 2290
2292 0 335308 130532 186080 163 2291
2293 0 335240 130484 185960 163 2292
2294 6 335220 130484 185920 163 2293
2295 0 480469 245150 54200 75 1246
2296 0 480549 245142 54320 60 2295
2297 0 480665 245118 54480 81 2296
2298 0 480929 245082 54720 71 2297
2299 0 481205 245090 54840 75 2298
2300 0 481385 245074 54880 45 2299
2301 0 481493 245030 54920 45 2300
2302 0 481793 244910 54960 75 2301
2303 0 481573 245042 55000 45 2302
2304 0 481653 245058 55040 75 2303
2305 0 481705 245074 55080 75 2304
2306 0 481749 245082 55120 75 2305
2307 0 481809 245086 55160 75 2306
2308 0 481853 245090 55200 75 2307
2309 0 481889 245078 55240 75 2308
2310 0 481897 245082 55280 75 2309
2311 0 481965 245086 55320 75 2310
2312 0 482029 245102 55360 81 2311
2313 0 482085 245114 55400 81 2312
2314 0 482117 245118 55440 81 2313
2315 0 482173 245110 55480 81 2314
2316 0 482217 245110 55560 75 2315
2317 0 482289 245134 55640 75 2316
2318 0 482429 245138 55800 64 2317
2319 0 482557 245074 55960 64 2318
2320 0 482649 245050 56080 71 2319
2321 0 482761 245042 56200 71 2320
2322 0 482857 245014 56280 71 2321
2323 0 482913 245006 56360 64 2322
2324 0 483017 244990 56400 64 2323
2325 0 483105 244958 56440 64 2324
2326 0 483233 244930 56480 51 2325
2327 0 483341 244898 56520 51 2326
2328 0 483585 244762 56560 51 2327
2329 0 484025 244618 56600 60 2328
2330 0 484289 244534 56640 80 2329
2331 0 484561 244530 56680 64 2330
2332 0 484813 244578 56720 60 2331
2333 0 485013 244590 56760 71 2332
2334 0 485169 244614 56800 80 2333
2335 0 485265 244642 56840 80 2334
2336 0 485337 244626 56880 80 2335
2337 0 485413 244610 56920 102 2336
2338 0 485453 244606 56960 102 2337
2339 0 485485 244594 57000 102 2338
2340 0 485549 244594 57040 102 2339
2341 0 485625 244566 57080 107 2340
2342 0 485689 244578 57160 107 2341
2343 0 485761 244602 57240 107 2342
2344 0 485993 244570 57320 64 2343
2345 0 486037 244550 57360 51 2344
2346 0 486197 244542 57440 51 2345
2347 0 486285 244554 57480 75 2346
2348 0 486313 244546 57520 75 2347
2349 0 486537 244538 57560 86 2348
2350 0 486657 244562 57600 86 2349
2351 0 486785 244606 57640 81 2350
2352 0 487013 244642 57680 71 2351
2353 0 487245 244702 57760 86 2352
2354 0 487417 244686 57800 86 2353
2355 0 487545 244694 57840 80 2354
2356 0 488029 244966 57840 71 2355
2357 0 487961 245326 57800 80 2356
2358 0 487905 245518 57760 80 2357
2359 0 487889 245706 57720 64 2358
2360 0 487701 245990 57680 75 2359
2361 0 487757 246182 57640 75 2360
2362 0 487781 246342 57600 75 2361
2363 0 487793 246530 57560 80 2362
2364 0 487781 246630 57520 91 2363
2365 0 487781 246730 57480 91 2364
2366 0 487793 246750 57440 91 2365
2367 0 487801 246790 57400 91 2366
2368 0 487805 246890 57360 81 2367
2369 0 487789 246922 57320 81 2368
2370 0 487709 247034 57200 81 2369
2371 0 487645 247098 57120 75 2370
2372 0 487585 247170 57040 75 2371
2373 0 487569 247190 57000 71 2372
2374 0 487545 247210 56960 71 2373
2375 0 487517 247258 56920 71 2374
2376 0 487481 247282 56880 71 2375
2377 0 487409 247326 56840 71 2376
2378 0 487349 247374 56800 75 2377
2379 0 487173 247554 56680 80 2378
2380 0 487109 247578 56640 80 2379
2381 0 487069 247926 56520 96 2380
2382 0 487049 248050 56480 80 2381
2383 0 487041 248106 56440 80 2382
2384 0 486965 248394 56360 75 2383
2385 0 486961 248390 56320 75 2384
2386 0 486977 248410 56280 75 2385
2387 0 486989 248474 56240 75 2386
2388 0 487009 248482 56200 75 2387
2389 0 487037 248550 56160 75 2388
2390 0 487033 248586 56120 75 2389
2391 0 487045 248614 56080 98 2390
2392 0 487053 248630 56040 98 2391
2393 0 487041 248662 56000 98 2392
2394 0 487037 248686 55960 98 2393
2395 0 486961 248770 55880 51 2394
2396 0 486973 248778 55840 51 2395
2397 0 486969 248858 55800 51 2396
2398 0 486969 248910 55760 51 2397
2399 0 486913 248958 55720 71 2398
2400 0 486901 249014 55680 71 2399
2401 0 486865 249050 55640 71 2400
2402 0 486857 249090 55600 71 2401
2403 0 486841 249118 55560 90 2402
2404 0 486777 249190 55520 90 2403
2405 0 486757 249238 55480 90 2404
2406 0 486717 249274 55440 90 2405
2407 0 486693 249358 55360 75 2406
2408 0 486669 249498 55280 75 2407
2409 0 486621 249558 55200 80 2408
2410 0 486581 249614 55120 80 2409
2411 0 486525 249730 55040 80 2410
2412 0 486437 249802 55000 71 2411
2413 0 486553 249770 54960 71 2412
2414 0 486325 249918 54920 71 2413
2415 0 486325 249918 54880 32 2414
2416 0 486221 250030 54800 32 2415
2417 0 486193 250054 54760 32 2416
2418 0 486093 250078 54720 32 2417
2419 0 485961 250118 54680 32 2418
2420 0 485953 250118 54640 32 2419
2421 0 485921 250130 54600 32 2420
2422 0 485857 250174 54560 32 2421
2423 0 485453 250642 54520 224 2422
2424 5 485305 250754 54480 240 2423
2425 5 485213 250894 54160 140 2424
2426 0 484544 251360 53760 60 2425
2427 0 484384 251520 53600 60 2426
2428 0 484256 251648 53400 91 2427
2429 0 484160 251808 53200 90 2428
2430 0 484160 252064 53080 45 2429
2431 0 484064 252288 53000 80 2430
2432 0 483904 252480 52880 81 2431
2433 0 483776 252704 52720 86 2432
2434 0 483648 252896 52600 101 2433
2435 0 483488 253056 52480 81 2434
2436 0 483328 253248 52360 75 2435
2437 0 483232 253440 52200 81 2436
2438 0 483104 253664 52160 75 2437
2439 0 483008 253920 52120 71 2438
2440 0 482944 254144 52000 75 2439
2441 0 482880 254368 51880 71 2440
2442 0 482720 254560 51800 60 2441
2443 0 482464 254656 51720 107 2442
2444 0 482272 254848 51720 98 2443
2445 0 482080 255040 51680 75 2444
2446 0 481920 255232 51640 107 2445
2447 0 481824 255488 51720 75 2446
2448 0 481696 255712 51800 104 2447
2449 0 481472 255840 51880 98 2448
2450 0 481312 256032 52000 102 2449
2451 0 481120 256224 52040 120 2450
2452 0 480896 256320 52120 86 2451
2453 0 480736 256480 52240 86 2452
2454 0 480576 256672 52280 71 2453
2455 0 480416 256896 52360 96 2454
2456 0 480256 257088 52440 81 2455
2457 0 480096 257312 52520 75 2456
2458 0 480000 257504 52680 60 2457
2459 0 479872 257696 52880 60 2458
2460 0 479808 257920 53000 40 2459
2461 0 479808 258144 53120 90 2460
2462 0 479872 258336 53320 122 2461
2463 0 479904 258560 53440 115 2462
2464 0 479904 258816 53480 104 2463
2465 0 480096 258976 53560 45 2464
2466 0 480320 259104 53640 60 2465
2467 0 480512 259232 53760 51 2466
2468 0 480672 259392 53880 51 2467
2469 0 480768 259584 54080 102 2468
2470 0 480768 259808 54240 86 2469
2471 0 480768 260032 54400 102 2470
2472 0 480640 260224 54520 135 2471
2473 0 480640 260480 54640 134 2472
2474 0 480736 260576 54880 51 2473
2475 0 480864 260672 55120 32 2474
2476 0 480768 260832 55360 122 2475
2477 5 480736 260960 55600 137 2476
2478 0 480736 261056 55840 98 2477
2479 0 480640 261184 56040 96 2478
2480 0 480640 261344 56240 75 2479
2481 0 480672 261504 56480 60 2480
2482 0 480704 261568 56720 64 2481
2483 0 480736 261664 56960 32 2482
2484 0 480672 261728 57200 60 2483
2485 0 480512 261792 57400 160 2484
2486 0 480352 261792 57640 164 2485
2487 6 480320 261760 57800 81 2486
2488 0 371716 140227 182240 136 857
2489 0 371790 140299 182080 136 2488
2490 0 371820 140347 181920 136 2489
2491 0 371828 140331 181760 136 2490
2492 0 371828 140351 181600 51 2491
2493 0 371815 140375 181400 51 2492
2494 0 371907 140263 181280 51 2493
2495 0 371874 140181 181080 51 2494
2496 0 371824 140069 180920 107 2495
2497 0 371831 139925 180760 102 2496
2498 0 371865 139745 180640 102 2497
2499 0 371879 139695 180440 71 2498
2500 0 371909 139661 180320 71 2499
2501 0 371910 139595 180240 80 2500
2502 0 371894 139539 180120 80 2501
2503 0 371730 139417 180080 81 2502
2504 0 371730 139423 180040 81 2503
2505 0 371737 139307 180000 81 2504
2506 0 371690 139237 179800 104 2505
2507 0 371714 139168 179640 81 2506
2508 0 371780 139088 179480 81 2507
2509 0 371765 138977 179280 75 2508
2510 0 371672 138941 179080 104 2509
2511 0 371554 138817 178840 124 2510
2512 0 371440 138859 178680 75 2511
2513 0 371418 138865 178520 75 2512
2514 0 371427 138878 178280 90 2513
2515 0 371426 138940 178040 96 2514
2516 0 371482 138884 177920 104 2515
2517 0 371395 138825 177720 104 2516
2518 0 371352 138817 177600 115 2517
2519 0 371329 138864 177480 115 2518
2520 0 371304 138952 177280 90 2519
2521 0 371234 138948 177080 90 2520
2522 0 371170 138905 176960 98 2521
2523 0 371130 139055 176920 98 2522
2524 0 371180 138918 176880 98 2523
2525 0 371152 138907 176840 98 2524
2526 0 371155 138928 176680 90 2525
2527 0 371245 138930 176480 90 2526
2528 0 371264 138981 176400 98 2527
2529 0 371228 139034 176280 98 2528
2530 0 371212 139048 176040 101 2529
2531 0 371186 139088 175920 134 2530
2532 0 371184 139096 175760 134 2531
2533 0 371108 139048 175640 135 2532
2534 0 371074 139078 175480 135 2533
2535 0 371053 139060 175320 115 2534
2536 0 371037 139032 175160 115 2535
2537 0 371020 139064 175000 96 2536
2538 0 370994 139118 174840 81 2537
2539 0 371008 139252 174680 81 2538
2540 0 371011 139250 174480 71 2539
2541 0 371009 139222 174400 71 2540
2542 0 370937 139242 174280 104 2541
2543 0 370875 139214 174160 104 2542
2544 0 370820 139197 173960 115 2543
2545 0 370781 139322 173840 115 2544
2546 0 370710 139204 173680 124 2545
2547 0 370649 139214 173520 122 2546
2548 0 370545 139188 173360 122 2547
2549 0 370537 139162 173160 90 2548
2550 0 370556 139201 173000 102 2549
2551 0 370501 139364 172840 98 2550
2552 0 370392 139431 172640 98 2551
2553 0 370156 139500 172480 71 2552
2554 0 369864 139569 172320 45 2553
2555 0 369635 139633 172120 45 2554
2556 0 369697 139721 171920 45 2555
2557 0 369717 139450 171720 40 2556
2558 0 369524 139280 171440 172 2557
2559 0 369389 139303 171320 219 2558
2560 0 369345 139310 171280 219 2559
2561 0 369240 139371 171120 219 2560
2562 0 369216 139368 170840 183 2561
2563 0 369069 139358 170680 183 2562
2564 0 368956 139160 170440 176 2563
2565 0 368976 139016 170160 107 2564
2566 0 368952 138964 170040 107 2565
2567 0 368793 138612 169840 128 2566
2568 0 368768 138582 169760 128 2567
2569 0 368646 138283 169520 104 2568
2570 0 368544 138085 169360 120 2569
2571 0 368512 137761 169240 32 2570
2572 0 368557 137734 169160 32 2571
2573 0 368648 137689 168960 32 2572
2574 0 368569 137619 168840 64 2573
2575 0 368482 137634 168680 81 2574
2576 0 368290 137629 168520 81 2575
2577 0 368162 137592 168440 98 2576
2578 0 368100 137673 168280 98 2577
2579 0 368049 137575 168120 101 2578
2580 0 368124 137557 167960 101 2579
2581 0 368130 137691 167800 128 2580
2582 0 368061 137784 167520 108 2581
2583 0 368003 137950 167360 102 2582
2584 0 367981 137996 167200 124 2583
2585 0 367945 138122 167040 124 2584
2586 0 367957 138156 166840 124 2585
2587 0 367983 138123 166640 96 2586
2588 0 367993 138132 166440 96 2587
2589 0 367972 138224 166320 96 2588
2590 0 368525 138645 166200 81 2589
2591 0 368586 138669 166160 81 2590
2592 0 368637 138658 166080 81 2591
2593 0 368810 138763 165880 51 2592
2594 0 368999 138767 165720 131 2593
2595 0 369121 138716 165440 102 2594
2596 0 369369 138661 165200 40 2595
2597 0 369401 138741 165000 40 2596
2598 0 369480 138833 164800 51 2597
2599 0 369563 138866 164600 51 2598
2600 0 369570 138985 164360 104 2599
2601 0 369658 139003 164160 104 2600
2602 0 369844 138994 163960 122 2601
2603 0 369932 139009 163760 96 2602
2604 0 370059 138836 163520 60 2603
2605 0 370127 138795 163360 32 2604
2606 0 370084 138802 163240 32 2605
2607 0 370137 138849 163040 71 2606
2608 0 370332 138741 162840 75 2607
2609 0 370437 138527 162480 90 2608
2610 0 370556 138475 162240 64 2609
2611 0 370763 138506 162040 81 2610
2612 0 370979 138510 161840 75 2611
2613 0 371216 138529 161600 60 2612
2614 0 371348 138659 161440 75 2613
2615 0 371499 138639 161240 75 2614
2616 0 371422 138641 161080 90 2615
2617 0 371457 138763 160960 90 2616
2618 0 371557 138747 160760 101 2617
2619 0 371733 138835 160560 81 2618
2620 0 371824 138826 160400 81 2619
2621 0 371921 138919 160280 81 2620
2622 0 372093 138971 160200 81 2621
2623 0 372274 138930 160080 98 2622
2624 0 372444 138916 159960 71 2623
2625 0 372736 138927 159840 81 2624
2626 0 372987 138853 159720 75 2625
2627 0 373204 138908 159640 40 2626
2628 0 373359 138919 159520 40 2627
2629 0 373413 138927 159400 75 2628
2630 0 373415 139052 159320 75 2629
2631 0 373427 139350 159320 104 2630
2632 0 373659 139331 159120 154 2631
2633 0 373840 139402 158960 226 2632
2634 5 373886 139564 158880 226 2633
2635 0 373979 139981 158960 181 2634
2636 0 374203 140442 159000 98 2635
2637 0 374202 140673 159080 86 2636
2638 0 374015 140999 159120 81 2637
2639 0 373801 141736 159080 40 2638
2640 0 373797 142057 159040 32 2639
2641 0 373743 142077 158960 64 2640
2642 0 373553 142197 158840 32 2641
2643 5 373372 142527 158800 91 2642
2644 0 373405 142604 158640 91 2643
2645 5 373445 142646 158440 160 2644
2646 0 373337 142920 158360 101 2645
2647 0 373153 143217 158280 32 2646
2648 0 372939 143399 158240 51 2647
2649 0 372670 143526 158160 71 2648
2650 5 372271 143902 158120 80 2649
2651 0 371930 144137 158360 80 2650
2652 0 371821 144473 158440 64 2651
2653 0 371729 144747 158440 81 2652
2654 0 371354 145027 158440 51 2653
2655 0 371022 145355 158400 75 2654
2656 0 370654 145521 158320 86 2655
2657 0 370558 145725 158280 60 2656
2658 0 370387 145799 158120 60 2657
2659 0 370113 145772 158000 51 2658
2660 0 369954 145827 157840 51 2659
2661 0 369761 146020 157720 75 2660
2662 0 369618 146123 157560 75 2661
2663 0 369514 146335 157360 40 2662
2664 0 369275 146468 157200 60 2663
2665 0 369070 146674 157040 51 2664
2666 0 368739 146753 157000 86 2665
2667 0 368482 146784 156880 80 2666
2668 0 368188 146971 156760 120 2667
2669 0 367840 147253 156600 51 2668
2670 0 367626 147492 156240 168 2669
2671 0 367766 147541 156080 107 2670
2672 0 367803 147598 156000 197 2671
2673 0 367822 147626 155960 197 2672
2674 0 367959 147787 155720 197 2673
2675 0 367994 147889 155560 237 2674
2676 6 368159 148233 155480 237 2675
2677 0 367116 133539 181360 178 2097
2678 0 367092 133571 181600 214 2677
2679 0 367084 133480 181720 217 2678
2680 0 367100 133467 181840 204 2679
2681 0 367028 133387 182000 204 2680
2682 0 367028 133083 182080 168 2681
2683 0 366932 132755 182240 134 2682
2684 0 366854 132391 182400 91 2683
2685 0 366782 131863 182480 120 2684
2686 0 366848 131523 182440 166 2685
2687 0 366988 131083 182360 136 2686
2688 0 367050 130795 182240 134 2687
2689 0 367062 130571 182080 107 2688
2690 0 367212 130163 182080 64 2689
2691 0 367154 129395 182040 120 2690
2692 0 367428 129339 181960 120 2691
2693 5 367340 128515 181920 172 2692
2694 0 367134 128371 182000 153 2693
2695 0 367050 128339 182080 153 2694
2696 0 367046 128251 182200 190 2695
2697 0 366982 128083 182320 190 2696
2698 0 366940 127907 182480 150 2697
2699 0 367089 127700 182560 120 2698
2700 0 367184 127483 182680 102 2699
2701 0 367251 127236 182840 32 2700
2702 0 367169 127098 183040 45 2701
2703 0 367061 126938 183200 91 2702
2704 0 366850 126731 183400 107 2703
2705 0 366708 126731 183600 108 2704
2706 0 366658 126723 183880 81 2705
2707 0 366596 126865 184120 81 2706
2708 0 366662 126837 184280 131 2707
2709 0 366746 126991 184440 135 2708
2710 0 366804 127105 184600 135 2709
2711 0 366797 127116 184680 143 2710
2712 0 366799 127108 184800 143 2711
2713 0 366819 127110 184920 128 2712
2714 0 366838 127063 185000 128 2713
2715 0 366802 126963 185120 128 2714
2716 0 366762 126855 185200 115 2715
2717 0 366660 126717 185240 115 2716
2718 0 366497 126596 185320 120 2717
2719 0 366282 126587 185400 80 2718
2720 0 366200 126619 185480 80 2719
2721 0 366073 126654 185560 91 2720
2722 0 365811 126586 185640 128 2721
2723 0 365608 126441 185720 102 2722
2724 0 365556 126357 185880 120 2723
2725 0 365432 126469 186040 120 2724
2726 0 365320 126459 186120 60 2725
2727 0 365266 126361 186160 60 2726
2728 0 365015 126150 186240 107 2727
2729 0 364656 125931 186280 153 2728
2730 0 364231 125802 186320 128 2729
2731 5 363445 125656 186360 243 2730
2732 0 362767 125594 186440 190 2731
2733 0 362013 125336 186520 128 2732
2734 0 361655 125254 186600 91 2733
2735 0 361359 125254 186720 120 2734
2736 0 361017 125212 186800 91 2735
2737 0 360905 125160 186920 91 2736
2738 0 360633 125156 187040 75 2737
2739 0 360401 125124 187200 75 2738
2740 0 359763 125094 187280 107 2739
2741 0 359483 125102 187360 120 2740
2742 0 359025 125004 187440 120 2741
2743 5 358305 125024 187480 160 2742
2744 0 358247 125066 187560 214 2743
2745 0 358083 125126 187680 214 2744
2746 0 357827 125354 187760 137 2745
2747 0 357173 125424 187800 156 2746
2748 0 356627 125790 187880 128 2747
2749 0 356359 125898 188000 153 2748
2750 0 356229 125932 188160 156 2749
2751 0 356157 125984 188280 156 2750
2752 0 356091 126026 188400 124 2751
2753 5 356047 125962 188520 124 2752
2754 0 355775 125910 188560 178 2753
2755 0 355639 125926 188680 218 2754
2756 0 355537 125984 188800 218 2755
2757 5 355339 126226 188920 192 2756
2758 0 354953 126412 188920 98 2757
2759 0 354737 126488 188960 51 2758
2760 0 354687 126554 189040 51 2759
2761 0 354539 126774 189280 71 2760
2762 0 354355 126888 189360 160 2761
2763 0 354257 126982 189520 160 2762
2764 0 354189 127024 189680 102 2763
2765 0 354101 127000 189920 101 2764
2766 0 353991 127022 190120 45 2765
2767 0 353649 127122 190240 51 2766
2768 0 353259 127328 190320 136 2767
2769 0 352985 127520 190440 98 2768
2770 0 352767 127674 190520 120 2769
2771 0 352673 127876 190680 75 2770
2772 0 352555 127998 190800 75 2771
2773 0 352175 128466 191200 102 2772
2774 0 351723 128920 191360 120 2773
2775 0 351513 129168 191640 71 2774
2776 0 351487 129242 191680 135 2775
2777 0 351361 129360 191880 204 2776
2778 0 351215 129290 192040 204 2777
2779 5 351127 129486 192240 172 2778
2780 0 351199 129760 192360 91 2779
2781 0 351241 129938 192440 51 2780
2782 0 351375 130100 192600 91 2781
2783 0 351241 130330 192800 40 2782
2784 5 351275 130576 192960 64 2783
2785 0 351441 130454 193000 107 2784
2786 0 351523 130376 193200 107 2785
2787 0 351785 130388 193440 40 2786
2788 0 351947 130544 193480 40 2787
2789 0 352063 130602 193760 45 2788
2790 0 352071 130672 193920 51 2789
2791 0 352021 130802 194080 51 2790
2792 0 351901 130856 194360 32 2791
2793 0 351611 131144 194680 75 2792
2794 0 351535 131326 194840 75 2793
2795 0 351387 131594 195080 90 2794
2796 0 351353 131866 195200 96 2795
2797 0 351285 132156 195280 96 2796
2798 0 351177 132456 195400 75 2797
2799 0 351057 132978 195640 75 2798
2800 0 351081 133452 195920 75 2799
2801 0 350891 133794 196160 101 2800
2802 0 350677 133962 196320 206 2801
2803 0 350711 133964 196480 194 2802
2804 5 350639 134146 196760 108 2803
2805 0 350505 134502 196720 80 2804
2806 0 350417 134840 196760 75 2805
2807 0 350303 135136 196960 64 2806
2808 0 350161 135434 197360 40 2807
2809 0 350063 135654 197400 64 2808
2810 0 349935 135952 197480 60 2809
2811 0 349821 136082 197600 80 2810
2812 0 349537 136450 197800 86 2811
2813 0 349451 136630 197920 86 2812
2814 0 349185 136940 197960 75 2813
2815 0 349039 137174 198000 60 2814
2816 0 348761 137414 197880 75 2815
2817 0 348603 137586 197720 45 2816
2818 0 348415 137770 197600 75 2817
2819 0 348077 137954 197120 136 2818
2820 0 347727 138194 196800 71 2819
2821 0 347421 138634 196600 64 2820
2822 0 347429 138734 196480 75 2821
2823 0 347397 138830 196360 75 2822
2824 0 347277 138924 195680 98 2823
2825 0 347117 138938 195440 81 2824
2826 0 347225 139014 195280 81 2825
2827 0 347173 139076 195120 120 2826
2828 0 347233 139146 194960 148 2827
2829 0 347287 139220 194800 148 2828
2830 0 347275 139182 194640 91 2829
2831 0 347285 139166 194440 91 2830
2832 0 347239 139256 194240 175 2831
2833 0 347285 139186 194080 175 2832
2834 0 347240 139207 194000 175 2833
2835 0 347195 139228 193920 175 2834
2836 0 347203 139290 193680 124 2835
2837 0 347315 139420 193600 124 2836
2838 6 347357 139442 193520 124 2837
2839 0 356576 126336 179280 90 2129
2840 0 356512 126176 179480 166 2839
2841 0 356352 126112 179680 91 2840
2842 0 356192 126144 179880 32 2841
2843 5 356032 126208 180040 64 2842
2844 0 355872 126272 180240 86 2843
2845 0 355680 126304 180400 107 2844
2846 0 355424 126304 180520 102 2845
2847 0 355168 126272 180560 81 2846
2848 0 354976 126304 180720 75 2847
2849 0 354720 126304 180800 115 2848
2850 0 354528 126400 180960 96 2849
2851 0 354368 126464 181160 51 2850
2852 0 354144 126560 181280 40 2851
2853 0 353888 126592 181360 45 2852
2854 0 353632 126624 181400 80 2853
2855 0 353440 126688 181600 101 2854
2856 0 353216 126624 181760 131 2855
2857 0 353088 126496 181960 178 2856
2858 0 353040 126488 182000 179 2857
2859 0 352896 126464 182120 183 2858
2860 0 352672 126400 182280 175 2859
2861 0 352512 126240 182440 80 2860
2862 0 352320 126048 182520 45 2861
2863 0 352128 125920 182640 51 2862
2864 0 351936 125792 182760 102 2863
2865 0 351776 125632 182880 102 2864
2866 0 351616 125472 183000 115 2865
2867 0 351456 125312 183160 86 2866
2868 0 351264 125120 183200 91 2867
2869 0 351104 124992 183360 101 2868
2870 0 350912 125024 183520 51 2869
2871 0 350752 125120 183720 134 2870
2872 0 350592 125280 183880 86 2871
2873 0 350368 125376 184000 81 2872
2874 0 350176 125504 184120 51 2873
2875 0 350016 125664 184240 64 2874
2876 0 349856 125824 184400 64 2875
2877 0 349696 125984 184600 124 2876
2878 0 349568 126144 184760 186 2877
2879 0 349536 126336 184920 178 2878
2880 0 349510 126368 184960 190 2879
2881 0 349408 126496 185120 241 2880
2882 0 349248 126656 185280 153 2881
2883 0 349088 126816 185400 96 2882
2884 0 349056 126848 185440 98 2883
2885 5 349024 126880 185480 101 2884
2886 5 349024 126816 185600 32 2885
2887 0 348864 126816 185840 71 2886
2888 0 348832 126848 186120 98 2887
2889 0 348704 126912 186360 108 2888
2890 0 348512 126848 186560 102 2889
2891 0 348288 126720 186640 81 2890
2892 0 348064 126624 186720 71 2891
2893 0 347808 126592 186720 32 2892
2894 0 347552 126592 186760 75 2893
2895 0 347328 126464 186880 45 2894
2896 0 347104 126336 187000 80 2895
2897 0 346912 126176 187040 51 2896
2898 0 346720 125984 187080 60 2897
2899 0 346464 125920 187080 81 2898
2900 0 346208 125856 187080 108 2899
2901 0 345952 125824 187000 102 2900
2902 0 345696 125696 187000 71 2901
2903 0 345440 125632 187000 81 2902
2904 0 345184 125600 187000 98 2903
2905 0 344928 125472 187000 98 2904
2906 0 344736 125280 187080 91 2905
2907 0 344480 125280 187160 64 2906
2908 0 344224 125248 187200 96 2907
2909 0 343968 125184 187280 75 2908
2910 0 343744 125088 187360 51 2909
2911 0 343488 125088 187400 75 2910
2912 0 343296 124928 187520 51 2911
2913 0 343168 124704 187520 32 2912
2914 0 343040 124480 187520 60 2913
2915 0 342976 124256 187400 128 2914
2916 5 342944 124224 187360 160 2915
2917 0 342816 124160 187120 75 2916
2918 0 342778 124096 187040 75 2917
2919 0 342720 124000 186920 75 2918
2920 0 342688 123968 186640 160 2919
2921 0 342848 123744 186560 104 2920
2922 5 342976 123584 186400 81 2921
2923 0 343104 123520 186200 75 2922
2924 0 343104 123328 186000 71 2923
2925 0 343072 123168 185800 60 2924
2926 0 343104 122976 185640 75 2925
2927 0 343136 122752 185520 51 2926
2928 0 343168 122528 185360 75 2927
2929 0 343168 122400 185320 51 2928
2930 0 343284 122315 185200 0 2929
2931 0 343294 122244 185080 0 2930
2932 0 343319 121971 184920 0 2931
2933 0 343359 121760 184800 0 2932
2934 0 343324 121690 184720 0 2933
2935 0 343311 121488 184600 0 2934
2936 0 343212 121363 184520 0 2935
2937 0 343157 121249 184440 0 2936
2938 0 343075 121061 184320 0 2937
2939 0 342908 120892 184240 0 2938
2940 0 342734 120694 184160 0 2939
2941 0 342627 120512 184080 0 2940
2942 0 342613 120454 184000 0 2941
2943 0 342566 120367 183960 0 2942
2944 0 342498 120305 183840 0 2943
2945 0 342356 120148 183760 0 2944
2946 0 342313 119985 183680 0 2945
2947 0 342165 119913 183600 0 2946
2948 0 342091 119771 183520 0 2947
2949 0 341920 119660 183440 0 2948
2950 0 341920 119660 183400 0 2949
2951 0 341890 119422 183360 0 2950
2952 0 341993 119607 183320 0 2951
2953 0 342109 119552 183200 0 2952
2954 0 342260 119483 183120 0 2953
2955 0 342260 119483 183040 0 2954
2956 0 342294 119455 182960 0 2955
2957 0 342294 119455 182840 0 2956
2958 0 342249 119335 182760 0 2957
2959 0 342256 119113 182680 0 2958
2960 0 342238 119097 182600 0 2959
2961 0 342238 119097 182520 0 2960
2962 0 342178 119143 182400 0 2961
2963 0 342199 119133 182240 0 2962
2964 0 342197 119281 182120 0 2963
2965 0 342236 119361 182000 0 2964
2966 0 342067 119245 181880 0 2965
2967 0 341971 119205 181840 0 2966
2968 0 341970 119205 181760 0 2967
2969 0 341921 118998 181680 0 2968
2970 0 341920 118879 181640 0 2969
2971 0 341887 118676 181560 0 2970
2972 0 341929 118604 181480 0 2971
2973 0 342009 118516 181400 0 2972
2974 0 342105 118400 181320 0 2973
2975 0 342083 118069 181200 0 2974
2976 0 342121 117905 181120 0 2975
2977 0 342191 117844 181000 0 2976
2978 0 342046 117577 180880 0 2977
2979 0 342143 117503 180800 0 2978
2980 0 342307 117386 180720 0 2979
2981 0 342556 117035 180640 0 2980
2982 0 342319 116426 180600 0 2981
2983 0 342501 116172 180560 0 2982
2984 0 342651 116393 180520 0 2983
2985 0 342762 116633 180480 0 2984
2986 0 342921 116724 180440 0 2985
2987 0 342904 116490 180320 0 2986
2988 0 342904 116490 180240 0 2987
2989 0 342868 116340 180160 0 2988
2990 0 342872 116379 180080 0 2989
2991 0 342872 116295 180000 0 2990
2992 0 342881 116289 179920 0 2991
2993 0 342730 116075 179840 0 2992
2994 0 342701 116183 179760 0 2993
2995 0 342799 116305 179680 0 2994
2996 0 342679 116007 179640 0 2995
2997 0 342911 116202 179600 0 2996
2998 6 342915 116122 179560 0 2997
2999 0 502413 236170 41320 91 1419
3000 0 502741 236522 41400 80 2999
3001 0 503141 236914 41520 86 3000
3002 0 503501 237250 41640 98 3001
3003 0 503597 237394 41760 81 3002
3004 0 503701 237562 41880 81 3003
3005 0 503725 237690 42000 81 3004
3006 0 503805 237810 42160 122 3005
3007 0 503809 237802 42280 122 3006
3008 0 503849 237830 42400 115 3007
3009 0 503821 237882 42520 115 3008
3010 0 503813 237950 42680 98 3009
3011 0 503809 237958 42800 98 3010
3012 0 503805 237970 42920 122 3011
3013 0 503797 237994 43040 122 3012
3014 0 503745 238014 43160 101 3013
3015 0 503661 238018 43280 101 3014
3016 0 503629 238034 43360 101 3015
3017 0 503609 238090 43480 96 3016
3018 0 503537 238190 43600 107 3017
3019 0 503521 238270 43720 107 3018
3020 0 503497 238294 43840 107 3019
3021 5 503353 238398 43920 124 3020
3022 0 503437 238362 44000 124 3021
3023 0 503425 238378 44120 122 3022
3024 0 503413 238406 44240 122 3023
3025 0 503365 238418 44360 122 3024
3026 0 503353 238482 44480 160 3025
3027 0 503325 238514 44560 160 3026
3028 0 503261 238522 44680 160 3027
3029 0 503221 238562 44760 160 3028
3030 0 503221 238542 44880 160 3029
3031 0 503253 238562 45040 115 3030
3032 0 503281 238706 45280 96 3031
3033 0 503269 238726 45440 96 3032
3034 0 503321 238782 45520 96 3033
3035 0 503357 238806 45640 96 3034
3036 0 503385 238830 45800 51 3035
3037 0 503365 238822 45920 51 3036
3038 0 503329 238758 46080 81 3037
3039 0 503349 238690 46200 81 3038
3040 0 503373 238610 46320 128 3039
3041 0 503417 238466 46440 128 3040
3042 0 503493 238834 46560 40 3041
3043 0 503517 238750 46680 40 3042
3044 0 503513 238662 46800 40 3043
3045 0 503241 238742 46880 40 3044
3046 0 503409 238150 46920 40 3045
3047 0 503477 238054 47040 0 3046
3048 0 503465 238026 47160 0 3047
3049 0 503437 238082 47280 0 3048
3050 0 503405 238102 47440 0 3049
3051 0 503337 238290 47560 90 3050
3052 0 503141 238426 47680 98 3051
3053 0 503165 238258 47800 98 3052
3054 0 503045 238238 47960 98 3053
3055 0 502973 238190 48040 98 3054
3056 0 503125 238454 48200 134 3055
3057 0 503241 238682 48320 181 3056
3058 0 503245 238686 48480 181 3057
3059 0 503193 238690 48600 181 3058
3060 0 503173 238742 48720 128 3059
3061 0 503193 238806 48840 98 3060
3062 0 503201 238882 49000 98 3061
3063 0 503205 238982 49120 64 3062
3064 0 503193 238962 49280 64 3063
3065 0 503109 238994 49400 101 3064
3066 0 503057 238990 49480 101 3065
3067 0 502985 239042 49640 122 3066
3068 0 502829 238982 49760 122 3067
3069 0 502849 238978 49880 122 3068
3070 0 502817 238994 50000 90 3069
3071 0 502821 239042 50040 90 3070
3072 0 502905 238942 50200 32 3071
3073 0 503025 238774 50280 32 3072
3074 0 503001 238826 50440 60 3073
3075 0 502949 238906 50600 60 3074
3076 0 502957 239042 50720 75 3075
3077 0 502925 239338 50840 75 3076
3078 0 503053 239282 50880 75 3077
3079 0 503285 240578 50920 0 3078
3080 0 503141 239274 50960 102 3079
3081 0 503181 239110 51000 102 3080
3082 0 503233 238998 51120 102 3081
3083 0 503221 238926 51280 128 3082
3084 0 503213 238926 51400 128 3083
3085 0 503221 238918 51560 122 3084
3086 0 503257 238878 51640 122 3085
3087 0 503273 238830 51800 104 3086
3088 0 503273 238790 51960 150 3087
3089 0 503273 238762 52080 150 3088
3090 0 503441 238730 52240 108 3089
3091 0 503505 238806 52360 108 3090
3092 0 503565 238778 52480 75 3091
3093 0 503585 238858 52600 75 3092
3094 0 503649 238874 52720 96 3093
3095 0 503669 238906 52840 96 3094
3096 0 503673 238954 52960 81 3095
3097 0 503793 239002 53120 101 3096
3098 0 503845 239094 53240 101 3097
3099 0 503893 239178 53360 32 3098
3100 0 503749 239070 53400 32 3099
3101 0 503713 239226 53440 32 3100
3102 0 503897 239202 53520 32 3101
3103 0 503993 239330 53960 60 3102
3104 0 504080 239383 54040 81 3103
3105 0 504160 239309 54200 81 3104
3106 0 504227 239329 54360 96 3105
3107 0 504335 239345 54520 71 3106
3108 0 504404 239398 54680 71 3107
3109 0 504429 239467 54800 75 3108
3110 0 504495 239459 54960 75 3109
3111 0 504544 239556 55120 124 3110
3112 0 504587 239612 55280 160 3111
3113 0 504542 239686 55440 160 3112
3114 0 504501 239681 55600 160 3113
3115 5 504468 239754 55760 102 3114
3116 0 504255 239938 55720 102 3115
3117 0 504089 240076 55680 40 3116
3118 5 503802 240180 55640 45 3117
3119 0 503687 240137 55560 81 3118
3120 0 503673 240051 55480 81 3119
3121 0 503804 240167 55360 81 3120
3122 0 503732 240139 55320 98 3121
3123 0 503650 240126 55200 98 3122
3124 0 503550 240197 55080 96 3123
3125 0 503500 240230 54920 96 3124
3126 0 503490 240220 54760 96 3125
3127 5 503625 240351 54680 32 3126
3128 0 504004 240675 54640 98 3127
3129 0 504096 240791 54560 98 3128
3130 0 504182 240919 54480 80 3129
3131 0 504492 241069 54400 71 3130
3132 0 504898 241342 54440 64 3131
3133 0 504976 241435 54480 64 3132
3134 0 505069 241511 54560 51 3133
3135 0 505079 241520 54600 51 3134
3136 0 505146 241557 54680 51 3135
3137 0 505240 241653 54800 86 3136
3138 0 505377 241728 54880 86 3137
3139 0 505452 241818 54960 81 3138
3140 0 505551 242007 55080 71 3139
3141 0 505663 242186 55120 71 3140
3142 0 505769 242276 55200 71 3141
3143 0 505930 242482 55320 86 3142
3144 0 505981 242595 55400 86 3143
3145 0 505959 242855 55480 102 3144
3146 0 506044 243003 55640 102 3145
3147 0 506291 243442 55760 71 3146
3148 5 506657 243907 55800 150 3147
3149 0 506974 243986 55960 202 3148
3150 0 507017 243955 56000 202 3149
3151 0 506947 243862 56120 202 3150
3152 0 507112 244017 56400 154 3151
3153 0 507102 244102 56520 115 3152
3154 0 506978 244143 56640 115 3153
3155 0 506917 244173 56760 115 3154
3156 0 506757 244259 56920 81 3155
3157 0 506567 244368 57080 80 3156
3158 6 506215 244517 57120 51 3157
3159 0 367152 128459 181800 172 2693
3160 0 367110 128443 181640 202 3159
3161 0 367050 128187 181520 153 3160
3162 0 367014 128011 181320 0 3161
3163 0 366994 127851 181240 0 3162
3164 0 367016 127815 181160 0 3163
3165 0 367016 127755 181040 40 3164
3166 0 366992 127531 180920 40 3165
3167 0 366921 127289 180680 40 3166
3168 0 366875 127067 180480 32 3167
3169 0 366980 126835 180360 75 3168
3170 0 366877 126659 180200 75 3169
3171 0 366663 126497 180040 108 3170
3172 0 366620 126457 179640 178 3171
3173 0 366665 126481 179440 128 3172
3174 0 366757 126403 179320 122 3173
3175 0 366770 126379 179000 122 3174
3176 0 366708 126509 178840 181 3175
3177 0 366766 126531 178680 181 3176
3178 0 366731 126599 178520 160 3177
3179 0 366723 126677 178320 160 3178
3180 0 366709 126681 178200 124 3179
3181 0 366692 126705 178040 148 3180
3182 0 366678 126811 177800 140 3181
3183 0 366642 126835 177600 140 3182
3184 0 366696 126809 177480 104 3183
3185 0 366766 126853 177280 81 3184
3186 0 366748 126905 177040 81 3185
3187 0 366712 126915 176840 98 3186
3188 0 366744 126933 176680 104 3187
3189 0 366738 127065 176480 75 3188
3190 0 366616 127299 176440 75 3189
3191 0 366744 127059 176400 75 3190
3192 0 366766 127279 176200 71 3191
3193 0 366867 127399 176000 90 3192
3194 0 366920 127439 175840 90 3193
3195 0 367012 127535 175720 101 3194
3196 0 367114 127571 175600 86 3195
3197 0 367331 127631 175480 81 3196
3198 0 367405 127739 175240 81 3197
3199 0 367348 127739 175120 81 3198
3200 0 367282 127843 175000 101 3199
3201 0 367308 127857 174800 101 3200
3202 0 367222 127697 174600 101 3201
3203 0 367316 127693 174440 104 3202
3204 0 367498 127739 174280 140 3203
3205 0 367538 127707 174160 140 3204
3206 0 367547 127707 174000 122 3205
3207 0 367592 127789 173840 122 3206
3208 0 367646 127893 173720 90 3207
3209 0 367642 127985 173560 60 3208
3210 0 367646 128181 173400 122 3209
3211 0 367655 128245 173160 122 3210
3212 0 367615 128333 172960 32 3211
3213 0 367321 128517 172840 81 3212
3214 0 367030 128561 172800 96 3213
3215 0 366857 128665 172680 122 3214
3216 0 366551 128721 172480 107 3215
3217 0 366439 128713 172400 168 3216
3218 0 366353 128721 172240 207 3217
3219 0 366245 128729 172120 207 3218
3220 0 366111 128709 172040 207 3219
3221 0 366079 128725 172000 202 3220
3222 5 365955 128741 171880 202 3221
3223 0 365663 128817 171800 124 3222
3224 0 365247 128937 171760 81 3223
3225 0 364943 128965 171640 86 3224
3226 0 364753 128981 171560 71 3225
3227 0 364553 128965 171400 91 3226
3228 0 364389 128957 171280 91 3227
3229 0 364271 129093 171080 51 3228
3230 0 364067 129149 170960 108 3229
3231 0 363959 129209 170840 108 3230
3232 0 363879 129293 170560 139 3231
3233 0 363783 129265 170440 221 3232
3234 0 363695 129189 170280 221 3233
3235 0 363617 129213 170200 181 3234
3236 5 363601 129193 170120 181 3235
3237 0 362993 129101 170120 107 3236
3238 0 362705 129041 170120 32 3237
3239 0 362509 129107 170080 32 3238
3240 0 362240 129128 170000 40 3239
3241 0 361865 129341 169880 40 3240
3242 5 361585 129417 169840 101 3241
3243 0 361451 129471 169880 101 3242
3244 0 361187 129587 169920 80 3243
3245 0 360859 129617 169960 107 3244
3246 0 360681 129737 170000 86 3245
3247 0 360547 129765 169960 86 3246
3248 0 360269 129685 169880 40 3247
3249 0 359947 129761 169920 80 3248
3250 0 359667 129735 169880 71 3249
3251 0 359307 129677 169720 80 3250
3252 0 359023 129661 169640 75 3251
3253 0 358405 129709 169200 80 3252
3254 0 358041 129657 168920 64 3253
3255 0 357981 129711 168760 64 3254
3256 0 357979 129541 168360 60 3255
3257 0 357947 129539 168160 108 3256
3258 0 357641 129615 167960 108 3257
3259 0 357565 129595 167840 140 3258
3260 0 357567 129555 167640 140 3259
3261 0 357435 129481 167480 64 3260
3262 0 357475 129605 167240 185 3261
3263 0 357527 129663 166880 86 3262
3264 0 357533 129675 166800 86 3263
3265 0 357583 129723 166720 86 3264
3266 5 357741 129577 166640 81 3265
3267 0 358127 129285 166560 64 3266
3268 0 358377 129285 166480 64 3267
3269 0 358433 129291 166440 64 3268
3270 0 358633 129289 166400 64 3269
3271 0 358675 129249 166360 64 3270
3272 0 358449 129289 166320 64 3271
3273 0 359331 129787 166200 0 3272
3274 0 359399 129793 166120 0 3273
3275 0 359479 129773 165960 0 3274
3276 6 359497 129769 165920 0 3275
3277 0 354868 126361 176200 141 2150
3278 0 354414 126703 176160 91 3277
3279 0 354114 126911 176080 71 3278
3280 0 353744 127117 176000 71 3279
3281 0 353056 127453 175960 60 3280
3282 5 352402 127743 175920 102 3281
3283 0 352154 127939 176000 120 3282
3284 0 351870 128011 176080 91 3283
3285 0 351680 128097 176160 124 3284
3286 0 351344 128213 176240 115 3285
3287 0 351154 128283 176320 120 3286
3288 0 350926 128331 176400 101 3287
3289 0 350690 128451 176520 90 3288
3290 0 350502 128627 176600 122 3289
3291 0 350282 128679 176760 115 3290
3292 0 350138 128883 176880 32 3291
3293 0 349776 129125 176960 71 3292
3294 0 349368 129309 177080 86 3293
3295 0 348758 129391 177120 75 3294
3296 0 348322 129515 177080 90 3295
3297 0 348090 129411 176960 60 3296
3298 0 347736 129565 176920 71 3297
3299 0 346690 129807 176920 80 3298
3300 0 345620 130001 176920 86 3299
3301 5 344530 129727 176920 226 3300
3302 0 344320 129573 176840 192 3301
3303 0 344283 129539 176720 45 3302
3304 0 344313 129527 176640 45 3303
3305 0 344197 129603 176440 45 3304
3306 0 344143 129835 176200 120 3305
3307 0 343862 130081 175960 51 3306
3308 0 343786 130341 175760 64 3307
3309 5 343779 130633 175680 91 3308
3310 0 343733 130511 175640 91 3309
3311 0 343593 130481 175480 91 3310
3312 0 343591 130479 175320 91 3311
3313 0 343531 130529 175160 91 3312
3314 0 343643 130667 174960 0 3313
3315 0 343770 130749 174480 0 3314
3316 0 343854 130753 174080 0 3315
3317 0 343998 130761 173840 0 3316
3318 0 344120 130731 173680 0 3317
3319 0 344557 130779 173360 0 3318
3320 0 344929 130799 172960 0 3319
3321 0 344988 130761 172880 0 3320
3322 0 345110 131031 172800 0 3321
3323 0 345166 130927 172680 0 3322
3324 0 345174 130795 172520 0 3323
3325 0 345214 130823 172360 0 3324
3326 0 345325 130791 172040 0 3325
3327 0 345399 130725 171880 0 3326
3328 0 345499 130497 171640 0 3327
3329 0 345712 130401 171440 0 3328
3330 0 345990 130103 171080 0 3329
3331 0 346221 129839 170840 0 3330
3332 0 346291 129743 170640 0 3331
3333 0 346532 129603 170440 0 3332
3334 0 346602 129539 170320 0 3333
3335 0 346668 129521 170120 0 3334
3336 0 346672 129397 169880 0 3335
3337 0 346643 129149 169560 0 3336
3338 0 346719 129191 169320 0 3337
3339 0 346799 129215 169000 0 3338
3340 0 347065 129253 168760 0 3339
3341 0 347207 129223 168480 0 3340
3342 0 347564 129081 168120 0 3341
3343 0 347665 129107 168080 0 3342
3344 0 347693 129095 168040 0 3343
3345 0 347643 129081 168000 0 3344
3346 0 347747 129141 167840 0 3345
3347 0 347773 129169 167440 0 3346
3348 0 347881 129279 167280 0 3347
3349 0 347881 129181 167080 0 3348
3350 0 347955 129309 166920 0 3349
3351 0 348031 129357 166760 0 3350
3352 0 348087 129303 166600 0 3351
3353 0 348168 129329 166480 0 3352
3354 0 348215 129303 166440 0 3353
3355 0 348237 129257 166400 0 3354
3356 0 348279 129239 166360 0 3355
3357 0 347849 129059 166320 0 3356
3358 0 349043 129763 166200 122 3357
3359 0 349083 129831 166120 122 3358
3360 0 349045 129811 165880 64 3359
3361 0 348762 129829 165560 64 3360
3362 0 348630 130079 165400 75 3361
3363 0 348128 130171 165240 64 3362
3364 0 347489 130235 165120 75 3363
3365 0 347110 130321 165080 102 3364
3366 0 346634 130399 165040 81 3365
3367 0 346221 130555 165000 98 3366
3368 0 345881 130677 164960 98 3367
3369 0 345455 130861 164920 139 3368
3370 5 345248 130853 164840 139 3369
3371 0 345290 131103 165160 156 3370
3372 0 345128 131181 165320 156 3371
3373 6 345122 131155 165360 156 3372
3374 0 508341 218874 38040 101 1663
3375 0 508281 218866 38000 101 3374
3376 0 508197 218850 37920 101 3375
3377 0 508161 218834 37800 128 3376
3378 0 508099 218806 37760 128 3377
3379 0 508019 218742 37720 64 3378
3380 0 507835 218602 37680 64 3379
3381 0 507795 218558 37640 101 3380
3382 5 507791 218510 37600 101 3381
3383 0 507447 218418 37640 101 3382
3384 0 507363 218394 37680 51 3383
3385 0 507295 218350 37720 51 3384
3386 0 506983 218294 37760 80 3385
3387 0 506935 218270 37800 80 3386
3388 0 506767 218278 37880 51 3387
3389 0 506523 218226 37920 32 3388
3390 0 506459 218230 37960 32 3389
3391 0 506283 218254 38000 80 3390
3392 0 505239 218646 38040 91 3391
3393 0 505051 218766 38000 96 3392
3394 0 504963 218854 37880 96 3393
3395 0 504931 218882 37760 81 3394
3396 0 504487 219546 37640 124 3395
3397 0 504275 219778 37560 131 3396
3398 0 503903 220210 37560 45 3397
3399 0 503663 220358 37520 45 3398
3400 0 503355 220614 37480 71 3399
3401 0 503311 220666 37440 71 3400
3402 0 503291 220802 37400 51 3401
3403 0 503275 220886 37360 51 3402
3404 0 503311 221130 37280 40 3403
3405 0 503223 221206 37240 40 3404
3406 0 502743 221358 37240 40 3405
3407 0 502687 221438 37200 40 3406
3408 0 502671 221482 37160 40 3407
3409 0 502675 221506 37120 40 3408
3410 0 502647 221546 37080 0 3409
3411 0 502619 221578 37040 0 3410
3412 0 502551 221578 37000 0 3411
3413 0 502431 221698 36880 0 3412
3414 5 502183 221666 36800 0 3413
3415 0 501832 221770 36880 0 3414
3416 0 501263 221692 37000 0 3415
3417 0 501007 221740 37080 0 3416
3418 0 500646 221768 37120 0 3417
3419 0 500178 221795 37200 0 3418
3420 0 499641 221784 37240 0 3419
3421 0 499289 221957 37200 0 3420
3422 0 499148 222112 37120 0 3421
3423 0 498665 222120 37080 0 3422
3424 5 498574 222163 37040 0 3423
3425 0 498512 222143 37080 0 3424
3426 0 498406 222114 37200 0 3425
3427 5 498225 222131 37320 0 3426
3428 0 498165 222137 37360 0 3427
3429 0 498120 222046 37480 0 3428
3430 0 498195 221951 37640 0 3429
3431 0 498237 221944 37800 0 3430
3432 6 498113 221908 37960 0 3431
3433 0 504405 230478 50600 40 1496
3434 0 504085 230250 50520 40 3433
3435 0 503909 229994 50440 60 3434
3436 0 503661 229890 50320 60 3435
3437 0 503325 229790 50240 71 3436
3438 5 503169 229750 50160 80 3437
3439 0 503049 229678 50200 80 3438
3440 0 502937 229582 50320 75 3439
3441 0 502773 229378 50400 75 3440
3442 0 502721 229254 50440 40 3441
3443 0 502585 229366 50560 40 3442
3444 0 502325 229362 50680 75 3443
3445 0 502073 229306 50760 80 3444
3446 0 501677 229378 50840 186 3445
3447 5 501673 229286 50920 186 3446
3448 0 501413 228890 50960 80 3447
3449 0 501117 228658 50920 60 3448
3450 5 500873 228622 50880 60 3449
3451 0 500637 228250 50920 60 3450
3452 0 500425 228030 51000 80 3451
3453 0 499969 227814 51080 60 3452
3454 0 499637 227806 51160 128 3453
3455 0 499429 227746 51280 96 3454
3456 0 499269 227738 51400 101 3455
3457 5 498869 227774 51440 71 3456
3458 0 498801 227810 51560 71 3457
3459 0 498797 227830 51720 32 3458
3460 0 498797 227890 51840 32 3459
3461 0 498797 227910 52000 40 3460
3462 0 498793 227890 52160 40 3461
3463 0 498753 227946 52280 40 3462
3464 0 498721 227974 52320 40 3463
3465 0 498681 228002 52480 32 3464
3466 0 498641 228034 52600 32 3465
3467 0 498613 228094 52720 32 3466
3468 0 498569 228214 52840 60 3467
3469 0 498549 228294 52960 32 3468
3470 0 498641 228574 53080 32 3469
3471 0 498697 228634 53200 101 3470
3472 0 498889 228930 53400 156 3471
3473 0 498629 229022 53440 156 3472
3474 0 498917 229014 53480 156 3473
3475 0 498957 228986 53600 156 3474
3476 0 498957 229150 53760 128 3475
3477 0 498857 229222 53840 128 3476
3478 0 498873 229242 53920 175 3477
3479 0 498893 229342 54080 175 3478
3480 0 498893 229538 54200 156 3479
3481 0 498893 229542 54320 164 3480
3482 5 498725 229766 54520 148 3481
3483 0 498593 230006 54600 101 3482
3484 0 498537 230230 54760 120 3483
3485 0 498529 230322 54840 163 3484
3486 0 498441 230438 54960 163 3485
3487 0 498497 230474 55080 163 3486
3488 0 498525 230474 55200 108 3487
3489 0 498525 230474 55320 80 3488
3490 0 498533 230518 55440 80 3489
3491 6 498485 230602 55520 32 3490
3492 0 350883 129672 192160 75 2779
3493 0 350737 129632 192120 75 3492
3494 0 350661 129722 192200 51 3493
3495 0 350545 129756 192240 51 3494
3496 0 350313 129944 192400 71 3495
3497 0 350183 130016 192520 60 3496
3498 0 349781 130006 192680 86 3497
3499 0 349527 130154 192840 71 3498
3500 0 348985 130436 193120 81 3499
3501 0 348433 130808 193320 71 3500
3502 0 347983 131122 193600 86 3501
3503 0 347481 131648 193920 51 3502
3504 0 346961 132098 194200 98 3503
3505 0 346493 132270 194560 40 3504
3506 0 346157 132602 194880 148 3505
3507 0 345989 132546 195080 241 3506
3508 0 345781 132578 195200 200 3507
3509 0 345585 132736 195360 226 3508
3510 0 345535 132757 195400 226 3509
3511 0 345385 132799 195520 205 3510
3512 5 345317 132863 195640 205 3511
3513 0 344489 132703 195640 81 3512
3514 0 344245 132615 195640 40 3513
3515 0 343965 132483 195680 32 3514
3516 0 343799 132423 195720 32 3515
3517 0 343035 132449 195560 40 3516
3518 0 342615 132511 195440 40 3517
3519 0 342339 132533 195280 0 3518
3520 0 341867 132605 195040 0 3519
3521 0 341367 132513 194920 0 3520
3522 0 340939 132337 194880 0 3521
3523 0 340381 132209 194680 0 3522
3524 0 339877 132267 194560 0 3523
3525 0 339257 132311 194480 0 3524
3526 0 338787 132411 194440 0 3525
3527 0 338629 132309 194400 0 3526
3528 0 338635 132449 194360 0 3527
3529 0 338379 132371 194280 0 3528
3530 0 337819 132293 194040 0 3529
3531 0 337419 132293 193960 0 3530
3532 0 336627 132261 193760 80 3531
3533 5 335951 132113 193720 136 3532
3534 0 335715 132085 193760 164 3533
3535 0 335421 132107 193880 190 3534
3536 0 335287 132109 194000 122 3535
3537 0 335133 132123 194320 202 3536
3538 6 335119 132147 194720 51 3537
3539 0 514753 227586 53080 122 1544
3540 0 514801 227550 53240 178 3539
3541 0 514857 227530 53360 178 3540
3542 0 514821 227558 53520 141 3541
3543 0 514901 227550 53680 141 3542
3544 0 514961 227554 53840 168 3543
3545 0 514997 227554 53960 178 3544
3546 0 515001 227534 54120 178 3545
3547 0 515009 227542 54240 32 3546
3548 0 515013 227562 54400 32 3547
3549 0 515017 227550 54520 32 3548
3550 0 514925 227702 54680 32 3549
3551 0 514821 227666 54800 32 3550
3552 0 514909 227670 54920 32 3551
3553 0 514961 227674 55040 32 3552
3554 0 515013 227814 55160 32 3553
3555 0 515006 227945 55240 32 3554
3556 0 514997 228249 55280 0 3555
3557 0 514826 228639 55320 0 3556
3558 0 514779 228816 55400 0 3557
3559 0 514771 228883 55480 71 3558
3560 0 514667 229084 55600 71 3559
3561 0 514601 229072 55640 71 3560
3562 0 514556 229079 55720 71 3561
3563 0 515047 228751 55760 0 3562
3564 0 514469 229193 55800 71 3563
3565 0 514501 229274 55840 71 3564
3566 0 514441 229360 55920 71 3565
3567 0 514411 229373 55960 60 3566
3568 0 514380 229402 56040 60 3567
3569 0 514375 229417 56160 64 3568
3570 0 514400 229412 56360 64 3569
3571 0 514342 229434 56560 45 3570
3572 0 514429 229356 56760 101 3571
3573 0 514392 229386 56960 101 3572
3574 0 514249 229406 57120 104 3573
3575 0 514136 229532 57280 51 3574
3576 0 513756 229725 57440 71 3575
3577 0 513556 229950 57600 98 3576
3578 0 513411 230312 57560 51 3577
3579 5 513253 230699 57520 60 3578
3580 0 513126 230791 57480 60 3579
3581 6 513168 230811 57400 60 3580
3582 0 508413 235738 41720 40 1835
3583 0 508489 235470 41680 60 3582
3584 0 508301 235234 41600 71 3583
3585 0 508261 235094 41560 91 3584
3586 0 508245 235066 41440 91 3585
3587 0 508209 235022 41320 45 3586
3588 0 508177 234962 41240 45 3587
3589 0 508166 234961 41200 45 3588
3590 0 508092 234970 41080 71 3589
3591 0 508094 234936 40920 71 3590
3592 0 508069 234885 40760 75 3591
3593 0 508050 234844 40600 75 3592
3594 0 508112 234728 40440 75 3593
3595 0 508296 234595 40360 91 3594
3596 0 508429 234613 40240 81 3595
3597 0 508723 234545 40080 60 3596
3598 0 508910 234553 39960 64 3597
3599 0 509020 234542 39840 64 3598
3600 0 509239 234555 39640 60 3599
3601 0 509393 234577 39520 60 3600
3602 0 509523 234501 39360 81 3601
3603 0 509662 234564 39200 134 3602
3604 5 509987 234783 39080 160 3603
3605 0 510039 234896 39120 101 3604
3606 0 510214 234898 39200 101 3605
3607 0 510363 234947 39280 60 3606
3608 0 510545 235107 39400 71 3607
3609 0 510719 235100 39520 60 3608
3610 0 510869 235107 39680 60 3609
3611 0 511100 235227 39720 71 3610
3612 0 511562 235341 39880 194 3611
3613 0 511711 235420 40000 122 3612
3614 0 511981 235406 40200 96 3613
3615 0 512193 235383 40360 64 3614
3616 0 512404 235480 40520 51 3615
3617 0 512515 235517 40560 51 3616
3618 0 512674 235636 40640 60 3617
3619 0 513005 235780 40800 45 3618
3620 0 513228 235804 40920 45 3619
3621 0 513362 235886 41080 45 3620
3622 0 513522 235974 41240 45 3621
3623 6 513640 235939 41320 45 3622
3624 0 363925 129197 170040 221 3236
3625 0 364061 129117 169920 80 3624
3626 0 364177 128873 169760 80 3625
3627 0 364161 128881 169720 80 3626
3628 0 364129 128885 169680 80 3627
3629 0 364197 128933 169600 51 3628
3630 0 364493 128957 169480 51 3629
3631 0 365061 129191 169080 81 3630
3632 0 365863 129529 168600 101 3631
3633 0 366241 129637 168560 137 3632
3634 0 366437 129659 168400 139 3633
3635 0 366599 129741 168240 75 3634
3636 0 366815 129991 168080 60 3635
3637 0 366983 130055 168000 32 3636
3638 0 367099 130363 167560 0 3637
3639 0 367197 130573 167400 0 3638
3640 0 367521 130973 166720 0 3639
3641 0 367665 131153 166320 0 3640
3642 0 368127 131639 166200 75 3641
3643 0 368167 131705 166080 75 3642
3644 0 368379 131967 165920 75 3643
3645 0 368545 132071 165760 75 3644
3646 0 368827 132229 165280 96 3645
3647 0 369325 132485 164640 60 3646
3648 0 369671 132525 164400 32 3647
3649 0 369977 132689 163880 86 3648
3650 0 370185 132877 163720 96 3649
3651 0 370293 132913 163520 45 3650
3652 0 370501 132929 163160 185 3651
3653 0 370765 133039 162920 136 3652
3654 0 370899 132993 162760 157 3653
3655 0 370919 133059 162560 157 3654
3656 0 370909 133001 162480 157 3655
3657 0 371057 132973 162240 80 3656
3658 0 371209 132771 162080 0 3657
3659 0 371133 132521 161760 0 3658
3660 0 371201 132441 161600 0 3659
3661 6 371233 132235 161400 0 3660
3662 0 514525 226238 52160 86 1552
3663 0 514453 226230 52040 86 3662
3664 0 514413 226234 52000 86 3663
3665 0 514385 226242 51960 32 3664
3666 0 514357 226262 51920 32 3665
3667 0 514337 226278 51880 32 3666
3668 0 514354 226293 51840 32 3667
3669 0 514285 226332 51720 60 3668
3670 0 514284 226358 51560 60 3669
3671 0 514265 226450 51400 32 3670
3672 0 514261 226522 51240 60 3671
3673 0 514269 226561 51080 60 3672
3674 0 514395 226632 50920 40 3673
3675 0 514247 226476 50760 32 3674
3676 0 514296 226346 50640 51 3675
3677 0 514420 226049 50520 40 3676
3678 0 514482 225662 50400 71 3677
3679 0 514478 225831 50360 71 3678
3680 0 514566 225857 50280 60 3679
3681 0 514583 225776 50160 60 3680
3682 0 514583 225810 50040 64 3681
3683 0 514688 225837 49880 64 3682
3684 0 514777 225772 49720 51 3683
3685 0 514883 225513 49560 51 3684
3686 0 514976 225430 49440 51 3685
3687 0 515074 225353 49280 51 3686
3688 0 515161 225308 49120 80 3687
3689 0 515237 225181 49000 51 3688
3690 0 515360 225130 48880 51 3689
3691 0 515454 225022 48760 51 3690
3692 0 515436 224951 48600 51 3691
3693 0 515452 224895 48440 51 3692
3694 0 515418 225025 48280 51 3693
3695 0 515484 225087 48120 0 3694
3696 0 515358 224938 47920 0 3695
3697 0 515417 225088 47720 0 3696
3698 0 515401 225332 47560 0 3697
3699 6 515312 225670 47520 0 3698
3700 0 505901 229806 52400 120 1510
3701 0 505813 229698 52560 108 3700
3702 0 505797 229714 52720 108 3701
3703 0 505765 229678 52840 108 3702
3704 0 505729 229698 52960 0 3703
3705 0 505697 229762 53080 0 3704
3706 0 505670 229779 53120 0 3705
3707 0 505616 229759 53240 0 3706
3708 0 505534 229760 53400 0 3707
3709 0 505290 229833 53440 0 3708
3710 0 505419 229806 53480 0 3709
3711 0 505317 229767 53560 0 3710
3712 0 505129 229769 53680 0 3711
3713 0 504959 229819 53800 0 3712
3714 0 504695 229790 53960 0 3713
3715 0 504609 229810 54000 0 3714
3716 0 504429 229800 54080 0 3715
3717 0 504302 229769 54200 0 3716
3718 0 504161 229716 54280 0 3717
3719 0 504016 229646 54440 0 3718
3720 0 503728 229554 54560 32 3719
3721 0 503429 229494 54600 32 3720
3722 0 503362 229500 54640 32 3721
3723 0 503340 229536 54720 32 3722
3724 0 503282 229561 54840 32 3723
3725 0 503258 229532 55000 32 3724
3726 0 503185 229553 55160 51 3725
3727 0 503133 229473 55280 71 3726
3728 0 503060 229402 55440 71 3727
3729 0 503005 229264 55600 140 3728
3730 0 502957 229194 55800 96 3729
3731 0 502797 229166 55960 90 3730
3732 0 502708 229078 56160 128 3731
3733 0 502500 228916 56320 140 3732
3734 0 502317 228813 56440 150 3733
3735 0 502040 228608 56480 60 3734
3736 0 501527 228382 56560 98 3735
3737 6 501447 228341 56680 98 3736
3738 0 493589 230282 36200 128 1762
3739 0 493545 230266 36080 172 3738
3740 5 493501 230298 35960 172 3739
3741 0 493049 231014 35960 140 3740
3742 0 492933 231082 35920 140 3741
3743 5 492785 231182 35880 115 3742
3744 0 492737 231198 35800 0 3743
3745 0 492683 231291 35760 0 3744
3746 0 492672 231348 35680 0 3745
3747 0 492664 231457 35640 0 3746
3748 0 492645 231343 35600 0 3747
3749 0 492663 231458 35560 0 3748
3750 0 492595 231438 35520 0 3749
3751 0 492565 231460 35480 0 3750
3752 0 492514 231497 35400 51 3751
3753 0 492474 231546 35320 51 3752
3754 0 492468 231613 35240 51 3753
3755 0 492441 231633 35200 51 3754
3756 0 492430 231861 35120 51 3755
3757 0 492411 231652 35080 51 3756
3758 0 492398 231609 35040 51 3757
3759 0 492321 231667 34960 51 3758
3760 0 492302 231682 34880 51 3759
3761 0 492250 231726 34760 51 3760
3762 0 492201 231802 34640 51 3761
3763 0 492231 231881 34480 51 3762
3764 0 492357 232036 34320 64 3763
3765 0 492388 232134 34240 64 3764
3766 0 492399 232216 34120 71 3765
3767 5 492381 232301 34000 86 3766
3768 0 492375 232329 33960 86 3767
3769 0 492293 232319 33880 86 3768
3770 0 492364 232298 33840 86 3769
3771 6 492268 232495 33720 86 3770
3772 0 348832 127072 185560 91 2885
3773 0 348672 127232 185680 120 3772
3774 0 348512 127328 185880 51 3773
3775 0 348384 127488 186080 32 3774
3776 0 348224 127680 186160 32 3775
3777 0 348128 127904 186280 40 3776
3778 0 347968 128128 186360 91 3777
3779 0 347776 128288 186440 80 3778
3780 0 347520 128320 186520 75 3779
3781 0 347296 128448 186600 81 3780
3782 0 347040 128512 186640 80 3781
3783 0 346816 128576 186760 75 3782
3784 0 346560 128672 186840 51 3783
3785 0 346336 128736 186960 51 3784
3786 0 346044 128818 187040 0 3785
3787 0 345968 128776 187120 0 3786
3788 0 345716 128902 187240 0 3787
3789 0 345455 129001 187320 0 3788
3790 0 345383 128960 187400 0 3789
3791 0 345292 129119 187520 0 3790
3792 0 345023 129506 187640 0 3791
3793 0 344920 129635 187680 0 3792
3794 0 344880 129679 187760 0 3793
3795 0 344880 129686 187880 0 3794
3796 0 344788 129713 188000 0 3795
3797 0 344722 129659 188080 0 3796
3798 0 344647 129617 188200 0 3797
3799 0 344578 129621 188280 0 3798
3800 0 344578 129621 188320 0 3799
3801 0 344730 129723 188440 0 3800
3802 6 344641 129421 188520 0 3801
3803 0 346946 120276 177160 154 2214
3804 0 346634 120196 176960 32 3803
3805 0 346398 120176 176600 71 3804
3806 0 346386 120224 176400 64 3805
3807 0 346302 120172 176160 51 3806
3808 0 346202 120220 175880 81 3807
3809 0 345966 120156 175560 71 3808
3810 0 345940 120138 175320 71 3809
3811 0 345832 119966 175160 71 3810
3812 0 345748 119800 174920 32 3811
3813 0 345488 119612 174880 32 3812
3814 0 345366 119542 174840 32 3813
3815 0 345292 119484 174720 32 3814
3816 0 345240 119314 174520 51 3815
3817 0 345164 119146 174400 124 3816
3818 5 345158 119040 174280 148 3817
3819 0 345020 118942 174280 148 3818
3820 0 344786 118794 174240 148 3819
3821 5 344778 118762 174200 148 3820
3822 0 344918 118962 174160 148 3821
3823 0 344968 119037 174160 148 3822
3824 0 345082 119087 174040 181 3823
3825 0 345152 119036 174000 181 3824
3826 0 345202 119190 173880 181 3825
3827 0 345226 119232 173840 181 3826
3828 0 345208 119160 173720 181 3827
3829 0 345358 119168 173560 181 3828
3830 0 345420 119246 173440 181 3829
3831 6 345384 119188 173400 181 3830
3832 0 356256 126208 180200 60 2843
3833 0 356448 126112 180360 60 3832
3834 0 356608 125984 180520 32 3833
3835 0 356800 125792 180520 32 3834
3836 0 357436 125231 180720 0 3835
3837 0 357813 125071 180920 0 3836
3838 0 358182 124832 181120 0 3837
3839 0 358375 124656 181240 0 3838
3840 0 358496 124640 181320 51 3839
3841 0 358720 124544 181400 80 3840
3842 0 358880 124320 181400 80 3841
3843 0 359008 124096 181400 40 3842
3844 0 359200 123904 181400 80 3843
3845 0 359424 123776 181440 81 3844
3846 0 359616 123584 181520 98 3845
3847 0 359744 123456 181720 81 3846
3848 0 359904 123328 181920 86 3847
3849 0 360128 123200 181920 86 3848
3850 5 360320 123008 181880 124 3849
3851 0 360910 122213 181920 0 3850
3852 0 360922 122141 182000 0 3851
3853 0 360928 121925 182080 0 3852
3854 0 360954 121846 182120 0 3853
3855 0 360992 121779 182160 0 3854
3856 0 360992 121779 182200 0 3855
3857 0 361007 121715 182240 0 3856
3858 0 361022 121662 182280 0 3857
3859 6 361021 121645 182320 0 3858
3860 0 503340 240316 54640 32 3127
3861 0 503214 240289 54560 75 3860
3862 0 503098 240263 54520 75 3861
3863 0 503060 240235 54480 75 3862
3864 0 502940 240240 54360 75 3863
3865 0 502798 240249 54240 75 3864
3866 0 502523 240430 54200 98 3865
3867 0 502398 240523 54080 98 3866
3868 0 502185 240662 53960 98 3867
3869 0 502214 240896 53880 71 3868
3870 0 502200 241020 53760 102 3869
3871 0 502162 241162 53640 80 3870
3872 0 502095 241302 53600 80 3871
3873 0 502087 241478 53520 40 3872
3874 0 501793 241720 53440 81 3873
3875 0 501756 241957 53400 108 3874
3876 0 501697 242107 53360 98 3875
3877 0 501384 242789 53320 40 3876
3878 0 501243 243508 53280 80 3877
3879 0 501192 244200 53240 128 3878
3880 5 501614 244603 53200 96 3879
3881 0 501565 244482 53160 107 3880
3882 0 501424 244368 53040 107 3881
3883 0 501310 244340 52840 136 3882
3884 0 501248 244393 52680 136 3883
3885 0 501248 244400 52600 136 3884
3886 6 501222 244396 52560 136 3885
3887 0 348613 118344 176200 102 2203
3888 0 348617 118180 176280 102 3887
3889 0 348525 118068 176400 102 3888
3890 0 348684 118010 176440 102 3889
3891 0 348528 118114 176480 60 3890
3892 0 348526 118114 176520 60 3891
3893 5 348472 118060 176600 0 3892
3894 0 348584 117846 176640 0 3893
3895 0 348600 117822 176680 0 3894
3896 0 348582 117758 176760 0 3895
3897 0 348729 117654 176920 0 3896
3898 0 348859 117616 177040 0 3897
3899 0 348923 117850 177080 0 3898
3900 0 348921 117630 177120 0 3899
3901 0 349041 117410 177280 0 3900
3902 0 349028 117170 177560 0 3901
3903 0 348994 117108 177760 0 3902
3904 0 348943 117088 177880 0 3903
3905 0 348883 117034 178040 0 3904
3906 5 348846 117020 178120 0 3905
3907 0 348832 117174 178120 0 3906
3908 0 348708 117284 178120 0 3907
3909 0 348564 117400 178120 0 3908
3910 0 348431 117356 178160 0 3909
3911 6 348329 117512 177920 0 3910
3912 0 498241 227762 51480 60 3457
3913 0 498109 227782 51400 60 3912
3914 0 497901 227706 51280 60 3913
3915 0 497489 227646 51200 80 3914
3916 0 497205 227666 51080 45 3915
3917 5 497165 227750 50920 86 3916
3918 0 496721 227998 50920 86 3917
3919 0 496569 228150 50880 86 3918
3920 0 496145 228150 50800 0 3919
3921 0 495997 228066 50720 0 3920
3922 5 495945 228058 50560 0 3921
3923 0 495741 227734 50600 0 3922
3924 0 495693 227558 50560 0 3923
3925 0 495725 227374 50480 0 3924
3926 0 495717 227315 50440 0 3925
3927 0 495723 227185 50400 0 3926
3928 0 495719 227305 50360 0 3927
3929 0 495793 227281 50320 0 3928
3930 0 495795 227370 50200 0 3929
3931 0 495720 227452 50080 0 3930
3932 0 495740 227399 49960 0 3931
3933 0 495831 227304 49880 0 3932
3934 0 495905 227199 49760 0 3933
3935 0 495895 227054 49600 0 3934
3936 6 496025 226977 49440 0 3935
3937 0 503281 238554 43880 60 3021
3938 0 503253 238702 43800 71 3937
3939 0 503229 238814 43680 71 3938
3940 0 503245 238922 43640 51 3939
3941 0 503237 238968 43600 51 3940
3942 0 503305 239100 43480 51 3941
3943 0 503302 239225 43400 51 3942
3944 0 503302 239415 43320 32 3943
3945 0 503052 239745 43280 40 3944
3946 0 502929 239828 43360 51 3945
3947 0 502525 240057 43480 45 3946
3948 0 502392 240149 43600 40 3947
3949 5 502299 240424 43680 104 3948
3950 0 502326 240464 43640 104 3949
3951 0 502322 240527 43480 104 3950
3952 5 502329 240690 43360 181 3951
3953 0 502443 241071 43400 75 3952
3954 0 502525 241415 43280 150 3953
3955 0 502554 241618 43160 157 3954
3956 0 502539 241667 43080 98 3955
3957 0 502542 241696 43000 98 3956
3958 6 502547 241835 42960 98 3957
3959 0 483537 237610 38560 154 1377
3960 0 483513 237514 38720 154 3959
3961 0 483513 237482 38840 154 3960
3962 0 483701 237438 39000 98 3961
3963 0 483745 237478 39120 0 3962
3964 0 483669 237358 39280 0 3963
3965 0 483441 237374 39360 0 3964
3966 0 483225 237154 39360 0 3965
3967 0 483205 237046 39440 0 3966
3968 0 483205 236970 39560 0 3967
3969 0 483165 236878 39640 0 3968
3970 0 483159 236770 39760 0 3969
3971 0 483119 236704 39880 0 3970
3972 0 483031 236614 40040 0 3971
3973 0 482977 236532 40160 0 3972
3974 0 482995 236402 40320 0 3973
3975 0 483025 236320 40440 0 3974
3976 0 483061 236200 40520 0 3975
3977 0 483079 236154 40680 0 3976
3978 6 483025 235984 40720 0 3977
3979 0 485283 250821 54520 240 2424
3980 0 485256 250871 54600 240 3979
3981 0 485241 250955 54720 240 3980
3982 0 485320 251256 54840 240 3981
3983 0 485359 251291 54920 0 3982
3984 0 485487 251267 55000 0 3983
3985 0 485540 251254 55080 0 3984
3986 0 485602 251224 55120 0 3985
3987 0 485659 251226 55240 0 3986
3988 0 485740 251179 55360 0 3987
3989 0 485743 251137 55480 0 3988
3990 0 485846 251099 55600 0 3989
3991 0 485904 251147 55720 0 3990
3992 0 485920 251238 55800 0 3991
3993 0 485876 251270 55920 0 3992
3994 0 485863 251303 56000 0 3993
3995 0 485883 251319 56080 0 3994
3996 0 485915 251324 56200 0 3995
3997 0 485910 251377 56360 0 3996
3998 6 485902 251447 56400 0 3997
3999 0 343896 129509 176960 32 3301
4000 0 343656 129537 177040 51 3999
4001 0 343404 129637 177120 81 4000
4002 0 343256 129757 177200 86 4001
4003 0 343003 129725 177240 64 4002
4004 0 342453 129777 177120 96 4003
4005 5 342099 129793 177080 90 4004
4006 0 341804 129915 177120 81 4005
4007 0 341442 130093 177160 71 4006
4008 0 340906 130203 177200 150 4007
4009 0 340317 130209 177240 217 4008
4010 5 339967 130235 177280 178 4009
4011 0 339943 130269 177120 178 4010
4012 0 339899 130291 176960 134 4011
4013 0 339811 130279 176800 134 4012
4014 0 339769 130241 176760 134 4013
4015 6 339751 130217 176720 134 4014
4016 0 351125 130764 192960 40 2784
4017 0 350905 131104 192960 71 4016
4018 0 350839 131248 193040 120 4017
4019 0 350683 131474 192760 230 4018
4020 0 350647 131540 192560 277 4019
4021 0 350615 131642 192520 277 4020
4022 5 350591 131678 192480 277 4021
4023 0 350349 132088 192440 86 4022
4024 0 350239 132528 192400 107 4023
4025 5 350123 132636 192280 107 4024
4026 0 350127 132952 192560 45 4025
4027 0 349963 133086 192600 45 4026
4028 0 349861 133270 192760 32 4027
4029 0 349661 133330 192800 40 4028
4030 0 349503 133348 192840 60 4029
4031 6 349429 133320 192880 60 4030
4032 0 387836 136744 154440 0 1081
4033 0 388101 136738 154480 0 4032
4034 0 388616 136751 154440 0 4033
4035 0 389386 136599 154800 0 4034
4036 0 389638 136556 154840 0 4035
4037 0 389889 136512 154880 0 4036
4038 0 390039 136514 154960 0 4037
4039 0 390188 136574 155080 0 4038
4040 0 390351 136574 155200 0 4039
4041 0 390328 136602 155320 0 4040
4042 0 390314 136641 155400 0 4041
4043 0 390282 136652 155480 0 4042
4044 0 390351 136602 155560 0 4043
4045 0 390707 136872 155720 0 4044
4046 6 390656 136908 155800 0 4045
4047 0 338098 125296 184760 80 2270
4048 0 338030 125138 184560 102 4047
4049 0 337940 124932 184400 136 4048
4050 0 337796 124794 184280 120 4049
4051 0 337628 124506 184160 122 4050
4052 0 337454 124334 183920 122 4051
4053 0 337262 124096 183640 124 4052
4054 0 336990 123822 183400 104 4053
4055 0 336850 123858 183280 64 4054
4056 0 336760 123728 183160 64 4055
4057 0 336696 123680 182960 64 4056
4058 0 336626 123570 182920 64 4057
4059 0 336602 123584 182880 64 4058
4060 6 336558 123540 182840 64 4059
4061 0 372502 144039 158000 51 2650
4062 0 372489 144021 157920 51 4061
4063 0 372579 144042 157760 104 4062
4064 0 372716 144056 157600 143 4063
4065 0 372840 144070 157480 122 4064
4066 0 372873 144090 157400 122 4065
4067 0 372902 144083 157280 143 4066
4068 0 372903 144137 157240 143 4067
4069 0 372854 144020 157160 143 4068
4070 6 372855 144009 157040 143 4069
4071 0 345256 118790 174320 148 3818
4072 0 345404 118590 174360 148 4071
4073 0 345542 118420 174400 148 4072
4074 0 345706 118232 174520 0 4073
4075 0 345712 118274 174680 0 4074
4076 0 345752 118158 174840 0 4075
4077 0 345604 118022 175040 0 4076
4078 0 345510 117960 175160 0 4077
4079 6 345448 117838 175200 0 4078
4080 0 360384 122784 181720 140 3850
4081 0 360512 122624 181520 124 4080
4082 0 360608 122400 181440 139 4081
4083 0 360736 122176 181440 136 4082
4084 0 360992 122112 181440 120 4083
4085 0 361099 122005 181360 66 4084
4086 0 361152 121952 181320 40 4085
4087 0 361408 121856 181280 40 4086
4088 6 361440 121888 181280 32 4087
4089 0 512541 236034 56920 75 2000
4090 0 512505 235774 56960 40 4089
4091 0 512329 235594 57000 60 4090
4092 0 512209 235386 57040 45 4091
4093 0 512029 235114 57080 71 4092
4094 0 511997 235054 57120 71 4093
4095 5 511989 234970 57160 71 4094
4096 0 512109 234626 57120 32 4095
4097 6 512137 234594 57080 32 4096
4098 0 498997 229858 54520 32 3482
4099 0 499305 230298 54480 64 4098
4100 0 499341 230458 54440 101 4099
4101 0 499345 230482 54400 101 4100
4102 0 499449 230570 54320 81 4101
4103 5 499409 230554 54280 81 4102
4104 0 499613 230662 54160 81 4103
4105 0 499747 230702 54080 64 4104
4106 6 499881 230742 54000 60 4105
4107 0 497217 227702 50840 86 3917
4108 0 497117 227642 50760 86 4107
4109 0 497081 227494 50640 71 4108
4110 0 497037 227330 50520 98 4109
4111 0 496977 227218 50400 98 4110
4112 0 496969 227366 50320 164 4111
4113 0 496929 227542 50160 139 4112
4114 0 496889 227586 50080 139 4113
4115 6 496953 227638 50000 139 4114
4116 0 357521 129619 166520 81 3266
4117 0 357419 129627 166480 86 4116
4118 0 357283 129603 166360 0 4117
4119 0 357037 129577 166320 0 4118
4120 0 357973 130139 166200 0 4119
4121 0 358047 129939 165800 0 4120
4122 0 357817 129583 165640 0 4121
4123 6 357813 129575 165600 0 4122
4124 0 348274 118068 176640 0 3893
4125 0 348128 118162 176720 0 4124
4126 0 348188 118230 176760 0 4125
4127 0 348180 118246 176800 0 4126
4128 0 348192 118286 176840 0 4127
4129 0 348208 118308 176880 0 4128
4130 0 348204 118328 176920 0 4129
4131 6 348210 118358 176960 0 4130
4132 0 491149 232730 36840 0 1755
4133 0 491165 232850 36760 0 4132
4134 0 490717 232762 36560 0 4133
4135 0 490625 232758 36520 0 4134
4136 0 490553 232747 36480 0 4135
4137 0 490399 232693 36400 0 4136
4138 0 490240 232653 36320 0 4137
4139 6 490114 232653 36280 0 4138
4140 0 363569 125704 186400 243 2731
4141 0 363449 125784 186560 243 4140
4142 0 363333 125800 186680 243 4141
4143 0 363357 125848 186840 243 4142
4144 0 363373 125848 186960 243 4143
4145 0 363346 125880 187000 243 4144
4146 6 363357 125928 187040 243 4145
4147 0 508447 224352 40120 71 1718
4148 0 508460 224332 40160 71 4147
4149 0 508493 224365 40240 71 4148
4150 0 508590 224335 40280 71 4149
4151 0 508668 224296 40320 71 4150
4152 0 508707 224287 40360 71 4151
4153 6 508580 224391 40560 71 4152
4154 0 498484 222206 37000 0 3424
4155 0 498522 222396 36880 0 4154
4156 0 498522 222332 36760 0 4155
4157 0 498423 222327 36640 0 4156
4158 0 498061 222150 36520 0 4157
4159 6 497986 221976 36440 0 4158
4160 0 509309 229990 52000 137 1518
4161 0 509425 230022 51880 164 4160
4162 0 509585 230026 51760 164 4161
4163 0 509665 230070 51640 164 4162
4164 0 509645 229998 51520 164 4163
4165 6 509625 230046 51400 164 4164
4166 0 501629 229238 51040 168 3447
4167 0 501617 229266 51160 168 4166
4168 0 501617 229266 51280 168 4167
4169 0 501621 229238 51400 168 4168
4170 0 501657 229194 51480 168 4169
4171 6 501613 229182 51560 168 4170
4172 0 481697 242422 38680 227 1371
4173 5 481697 242426 38600 227 4172
4174 0 481697 242430 38520 227 4173
4175 0 481681 242302 38400 227 4174
4176 0 481673 242326 38320 227 4175
4177 6 481521 242318 38240 0 4176
4178 0 350605 131718 192320 277 4022
4179 0 350695 131678 192240 277 4178
4180 0 350842 131539 192160 277 4179
4181 0 350914 131523 192080 277 4180
4182 6 351019 131434 191960 0 4181
4183 0 340083 130136 177440 227 4010
4184 0 340304 130039 177640 217 4183
4185 0 340251 130121 177760 227 4184
4186 0 340235 130205 177800 227 4185
4187 6 340137 130177 177880 227 4186
4188 0 363446 130229 179000 137 2117
4189 0 363394 130237 178760 137 4188
4190 0 363338 130237 178680 150 4189
4191 0 363282 130193 178560 150 4190
4192 6 363290 130173 178440 150 4191
4193 0 501942 245277 53120 120 3880
4194 0 502030 245509 53000 200 4193
4195 0 501986 245529 52760 183 4194
4196 0 501922 245382 52640 183 4195
4197 6 502014 245398 52520 183 4196
4198 0 512413 229710 52680 136 1528
4199 0 512365 229730 52760 148 4198
4200 0 512337 229730 52840 148 4199
4201 0 512335 229716 52880 148 4200
4202 6 512333 229702 52920 148 4201
4203 0 480608 261024 55600 120 2477
4204 0 480352 260960 55640 139 4203
4205 0 480192 260736 55600 160 4204
4206 0 480256 260672 55360 115 4205
4207 6 480288 260480 55200 90 4206
4208 0 483441 238074 38400 328 1377
4209 0 483433 238114 38280 328 4208
4210 0 483353 238242 38160 327 4209
4211 0 483385 238274 38080 327 4210
4212 6 483337 238250 38000 327 4211
4213 0 373552 142464 158400 91 2645
4214 0 373621 142427 158280 91 4213
4215 0 373707 142311 158240 32 4214
4216 6 373690 142368 158120 91 4215
4217 0 373353 142713 158840 160 2643
4218 0 373298 142786 158920 160 4217
4219 0 373277 142749 159000 160 4218
4220 6 373311 142771 159040 160 4219
4221 0 344358 118358 174240 0 3821
4222 0 344360 118374 174280 0 4221
4223 0 344342 118436 174320 0 4222
4224 6 344162 118208 174360 0 4223
4225 0 373967 139424 158720 226 2634
4226 0 374032 139397 158640 226 4225
4227 0 374045 139559 158520 203 4226
4228 6 373993 139659 158400 203 4227
4229 0 348874 116932 178200 0 3906
4230 0 348882 116906 178280 0 4229
4231 0 348795 116806 178480 0 4230
4232 6 348689 116626 178520 0 4231
4233 0 345415 132925 195760 205 3512
4234 0 345507 133105 195840 205 4233
4235 0 345689 133177 195920 205 4234
4236 6 345859 132887 196080 202 4235
4237 0 343072 124000 187360 80 2916
4238 0 343104 123744 187320 51 4237
4239 0 343168 123520 187160 32 4238
4240 6 343168 123456 187080 32 4239
4241 0 350451 119350 174560 122 2189
4242 0 350439 119346 174480 122 4241
4243 0 350371 119282 174400 122 4242
4244 6 350357 119219 174320 122 4243
4245 0 349248 126752 185720 51 2886
4246 0 349280 126752 185760 49 4245
4247 0 349408 126752 185920 45 4246
4248 6 349312 126656 185960 51 4247
4249 0 510465 226515 39600 107 1704
4250 0 510492 226498 39720 107 4249
4251 0 510501 226493 39760 107 4250
4252 6 510481 226548 39800 107 4251
4253 0 506828 238332 61480 135 2048
4254 0 507164 238313 61600 120 4253
4255 0 507297 238325 61640 124 4254
4256 6 507324 238464 61680 124 4255
4257 0 510445 220650 37440 163 1668
4258 0 510517 220790 37320 163 4257
4259 0 510617 220998 37120 163 4258
4260 6 510813 221084 37000 108 4259
4261 0 506765 243981 55760 150 3148
4262 0 506810 244018 55640 150 4261
4263 0 506978 244156 55600 202 4262
4264 6 507095 244380 55640 0 4263
4265 0 513513 228834 53600 32 1538
4266 0 513573 228894 53720 102 4265
4267 0 513637 228710 53760 32 4266
4268 6 513713 228674 53840 32 4267
4269 0 504545 239751 55800 104 3115
4270 0 504598 239738 55960 104 4269
4271 0 504685 239730 56120 64 4270
4272 6 504749 239771 56160 64 4271
4273 0 512721 229558 52440 128 1527
4274 0 512710 229539 52360 128 4273
4275 0 512705 229530 52320 128 4274
4276 6 512713 229554 52200 128 4275
4277 0 503053 229878 50120 80 3438
4278 0 503009 229970 50000 80 4277
4279 0 503161 230050 49960 71 4278
4280 6 503345 229954 49880 71 4279
4281 0 334562 130326 186560 128 2288
4282 0 334456 130188 186720 128 4281
4283 6 334320 129800 186880 32 4282
4284 0 350573 133920 197040 108 2804
4285 0 351107 134254 197120 108 4284
4286 6 351123 134230 197160 108 4285
4287 0 353111 121730 174520 120 2181
4288 0 353255 121986 174600 128 4287
4289 6 353264 122110 174640 102 4288
4290 0 355601 126180 188960 218 2757
4291 0 355653 126224 189080 218 4290
4292 6 355742 126185 189120 218 4291
4293 0 366503 128573 171840 168 3222
4294 0 366587 128457 171800 168 4293
4295 6 366562 128441 171760 168 4294
4296 0 344660 129665 177000 226 3301
4297 0 344852 129633 177120 183 4296
4298 6 345069 129695 177280 209 4297
4299 0 356539 126154 188560 156 2753
4300 0 356639 126262 188600 156 4299
4301 6 356571 126442 188640 156 4300
4302 0 358035 124878 187400 214 2743
4303 0 358015 124846 187320 214 4302
4304 6 358035 124790 187280 214 4303
4305 0 360424 126349 178720 137 2124
4306 0 360448 126193 178840 120 4305
4307 6 360506 126135 178920 120 4306
4308 0 505822 223555 39040 124 1737
4309 0 505843 223610 38920 124 4308
4310 6 505672 223621 38720 124 4309
4311 0 503090 246441 63080 176 2091
4312 0 503049 246669 63000 176 4311
4313 6 502975 246806 62920 176 4312
4314 0 503240 245860 63400 235 2087
4315 0 503204 245825 63520 209 4314
4316 6 503329 245730 63560 122 4315
4317 0 504006 243389 63520 140 2081
4318 0 503983 243430 63600 140 4317
4319 6 503985 243425 63640 140 4318
4320 0 498332 222253 37360 0 3427
4321 0 498503 222605 37400 0 4320
4322 6 498578 222979 37360 0 4321
4323 0 507667 218494 37560 101 3382
4324 0 507607 218486 37520 101 4323
4325 6 507751 218606 37400 101 4324
4326 0 505789 233006 46200 104 1460
4327 0 505689 233018 46120 96 4326
4328 6 505666 232929 46080 104 4327
4329 0 502209 240409 43280 104 3952
4330 0 502178 240425 43240 104 4329
4331 6 502162 240409 43160 104 4330
4332 0 493441 230306 35840 134 3740
4333 0 493477 230294 35720 134 4332
4334 6 493241 230570 35640 134 4333
4335 0 345232 130901 164760 156 3370
4336 6 344751 130901 164680 91 4335
4337 0 379122 135287 159840 0 1017
4338 6 379235 135306 159720 0 4337
4339 0 335867 131953 193480 136 3533
4340 6 335903 131883 193400 136 4339
4341 0 349761 132658 192160 115 4025
4342 6 349683 132724 192240 115 4341
4343 0 361611 129251 169720 40 3242
4344 6 361705 129097 169640 40 4343
4345 0 343599 130817 175680 32 3309
4346 6 343634 131045 175680 32 4345
4347 0 511446 226119 39560 108 1699
4348 6 511449 226057 39640 108 4347
4349 0 507054 238333 61000 128 2044
4350 6 506971 238396 60880 128 4349
4351 0 513305 230707 57480 60 3579
4352 6 513372 230675 57440 60 4351
4353 0 499205 230750 54240 81 4103
4354 6 499149 230794 54120 81 4353
4355 0 513481 229022 53280 102 1534
4356 6 513465 228994 53200 102 4355
4357 0 496041 227962 50520 0 3922
4358 6 496073 227806 50480 108 4357
4359 0 509796 234738 38960 160 3604
4360 6 509741 234635 38840 134 4359
4361 0 502220 240507 43880 181 3949
4362 6 502214 240573 43960 181 4361
4363 0 496333 230430 36080 124 1766
4364 6 496301 230438 35960 124 4363
4365 0 496309 234050 38680 204 1397
4366 6 496325 234058 38600 204 4365
4367 0 493453 233250 38120 198 1392
4368 6 493421 233138 38080 198 4367
4369 0 485253 250814 54000 140 2425
4370 6 485457 250566 53920 224 4369
4371 0 477345 248314 62040 40 1183
4372 6 477685 248870 62080 32 4371
4373 6 342542 123606 186320 0 2922
4374 6 342014 129823 176720 90 4005
4375 6 352336 127793 175840 102 3282
4376 6 502187 221662 36760 0 3414
4377 6 509309 238264 60560 71 2036
4378 6 512009 234710 57200 40 4095
4379 6 504039 240391 55600 45 3118
4380 6 500641 228606 50760 40 3450
4381 6 491574 232179 33960 71 3767
4382 6 492705 231226 35920 115 3743
4383 6 481273 242134 38600 227 4173
```
