## Supplementary material for "Complete connectomic reconstruction of olfactory projection neurons in the fly brain": neuron skeletons: 3813343.swc

```
# SWC format file
# based on specifications at http://research.mssm.edu/cnic/swc.html
# Created by pymaid (https://github.com/schlegelp/PyMaid)
# PointNo Label X Y Z Radius Parent
# Labels:
# 0 = undefined
# 1 = soma
# 5 = fork point
# 6 = end point
1 1 433912 294749 56880 2064 -1
2 0 435936 294485 57120 0 1
3 0 437936 293733 57160 0 2
4 0 438240 292993 57240 0 3
5 0 439092 292801 57280 0 4
6 0 440012 292113 57360 0 5
7 0 440324 291657 57440 0 6
8 0 440644 291281 57520 0 7
9 0 441372 290637 57640 0 8
10 0 441696 290109 57720 0 9
11 0 442104 289465 57800 0 10
12 0 442264 289325 57920 0 11
13 0 442468 289117 58000 0 12
14 0 442484 288897 58120 0 13
15 0 442500 288805 58240 0 14
16 0 442564 288665 58360 0 15
17 0 442632 288497 58480 0 16
18 0 442664 288357 58600 0 17
19 0 442792 288225 58720 0 18
20 0 442916 288041 58840 0 19
21 0 443064 288021 59000 0 20
22 0 443120 287973 59160 0 21
23 0 443216 288001 59280 0 22
24 0 443308 287841 59400 0 23
25 0 443412 287577 59520 0 24
26 0 443592 287333 59640 0 25
27 0 443820 287137 59760 0 26
28 0 444076 286985 59880 0 27
29 0 444244 286865 60000 0 28
30 0 444496 286633 60120 0 29
31 0 444688 286385 60240 0 30
32 0 444788 286145 60360 0 31
33 0 444956 285917 60440 0 32
34 0 445044 285785 60560 0 33
35 0 445152 285489 60640 0 34
36 0 445524 285057 60760 0 35
37 0 445732 285009 60920 0 36
38 0 445804 284993 61000 0 37
39 0 445960 285041 61120 0 38
40 0 446056 285069 61240 0 39
41 0 446196 285065 61320 0 40
42 0 446268 285097 61520 0 41
43 0 446352 285097 61600 0 42
44 0 446472 285053 61760 0 43
45 0 446540 285093 61920 0 44
46 0 446656 285073 62040 0 45
47 0 446820 285097 62200 0 46
48 0 446992 285117 62360 0 47
49 0 447024 285077 62520 0 48
50 0 446940 284929 62640 0 49
51 0 446896 284865 62800 0 50
52 0 446972 284793 62920 0 51
53 0 447044 284681 63040 0 52
54 0 447128 284657 63160 0 53
55 0 447204 284477 63320 0 54
56 0 447228 284393 63480 0 55
57 0 447208 284293 63600 0 56
58 0 447532 284161 63720 0 57
59 0 447692 284001 63880 0 58
60 0 447924 283813 64000 0 59
61 0 448032 283733 64160 0 60
62 0 448036 283637 64320 0 61
63 0 447852 283665 64480 0 62
64 0 447672 283789 64640 0 63
65 0 447668 283737 64760 0 64
66 0 447728 283457 64880 0 65
67 0 447684 283213 65000 0 66
68 0 447652 282973 65120 0 67
69 0 447676 282901 65280 0 68
70 0 447688 282629 65400 0 69
71 0 447680 282421 65520 0 70
72 0 447628 282189 65640 0 71
73 0 447640 282029 65720 0 72
74 0 447668 281849 65840 0 73
75 0 447664 281605 66000 0 74
76 0 447756 281425 66120 0 75
77 0 447748 281217 66240 0 76
78 0 447768 281045 66400 0 77
79 0 447828 280793 66520 0 78
80 0 447824 280425 66640 0 79
81 0 447772 280153 66720 0 80
82 0 447756 279849 66880 0 81
83 0 447884 279601 67000 0 82
84 0 448048 279349 67120 0 83
85 0 447940 279257 67240 0 84
86 0 447708 279193 67400 0 85
87 0 447596 278873 67520 0 86
88 0 447312 278661 67640 0 87
89 0 447212 278553 67760 0 88
90 0 447256 278393 67880 0 89
91 0 447092 278145 68040 0 90
92 0 447012 277945 68160 0 91
93 0 446920 277785 68280 0 92
94 0 446848 277629 68440 0 93
95 0 446720 277489 68560 0 94
96 0 446592 277261 68680 0 95
97 0 446460 277065 68800 0 96
98 0 446304 276809 68960 0 97
99 0 446192 276533 69120 0 98
100 0 446112 276433 69240 0 99
101 0 446000 276273 69360 0 100
102 0 445912 276149 69480 0 101
103 0 445776 275925 69600 0 102
104 0 445688 275789 69760 0 103
105 0 445632 275693 69880 0 104
106 0 445540 275561 70000 0 105
107 0 445544 275505 70160 0 106
108 0 445456 275349 70280 0 107
109 0 445232 275221 70400 0 108
110 0 445160 275169 70560 0 109
111 0 445080 275073 70640 0 110
112 0 444896 274901 70800 0 111
113 0 444832 274773 70920 0 112
114 0 444644 274641 71080 0 113
115 0 444508 274545 71200 0 114
116 0 444428 274465 71320 0 115
117 0 444356 274225 71440 0 116
118 0 444348 274109 71560 0 117
119 0 444332 274017 71640 0 118
120 0 444212 273797 71760 0 119
121 0 444160 273633 71920 0 120
122 0 444076 273553 72080 0 121
123 0 444040 273441 72200 0 122
124 0 444004 273333 72320 0 123
125 0 443984 273149 72440 0 124
126 0 443996 272981 72560 0 125
127 0 443984 272873 72680 0 126
128 0 443984 272729 72800 0 127
129 0 444012 272677 72920 0 128
130 0 444028 272537 73040 0 129
131 0 443996 272409 73120 0 130
132 0 444028 272229 73240 0 131
133 0 443980 272125 73400 0 132
134 0 443868 272029 73520 0 133
135 0 443848 271889 73680 0 134
136 0 443828 271757 73760 0 135
137 0 443812 271633 73880 0 136
138 0 443712 271521 73960 0 137
139 0 443672 271433 74080 0 138
140 0 443676 271393 74160 0 139
141 0 443628 271293 74240 0 140
142 0 443572 271125 74360 0 141
143 0 443600 271069 74480 0 142
144 0 443628 271013 74640 0 143
145 0 443648 270949 74720 0 144
146 0 443692 270873 74800 0 145
147 0 443724 270793 74880 0 146
148 0 443712 270597 75000 0 147
149 0 443804 270493 75080 0 148
150 0 443760 270393 75160 0 149
151 0 443748 270353 75240 0 150
152 0 443708 270309 75320 0 151
153 0 443552 270185 75400 0 152
154 0 443548 270181 75480 0 153
155 0 443416 270053 75600 0 154
156 0 443432 270045 75720 0 155
157 0 443476 270005 75800 0 156
158 0 443548 269913 75880 0 157
159 0 443608 269825 75960 0 158
160 0 443636 269749 76040 0 159
161 0 443692 269681 76120 0 160
162 0 443612 269549 76200 0 161
163 0 443528 269437 76280 0 162
164 0 443376 269345 76400 0 163
165 0 443264 269281 76520 0 164
166 0 443172 269233 76640 0 165
167 0 443116 269113 76760 0 166
168 0 443032 269057 76920 0 167
169 0 442988 268933 76960 0 168
170 0 442964 268825 77080 0 169
171 0 442956 268785 77120 0 170
172 0 442928 268661 77280 0 171
173 0 442936 268381 77400 0 172
174 0 442888 268141 77600 0 173
175 0 442828 267909 77800 0 174
176 0 442812 267777 77920 0 175
177 0 442680 267601 78080 0 176
178 0 442640 267549 78240 0 177
179 0 442556 267433 78440 0 178
180 0 442492 267349 78600 0 179
181 0 442396 267245 78760 0 180
182 0 442364 267189 78920 0 181
183 0 442300 267069 79040 0 182
184 0 442260 267017 79200 0 183
185 0 442248 266981 79400 0 184
186 0 442188 266961 79480 0 185
187 0 442160 266953 79600 0 186
188 0 442144 266973 79680 0 187
189 0 442140 266941 79760 0 188
190 0 442052 266869 79840 0 189
191 0 442044 266857 79920 0 190
192 0 442028 266857 79960 0 191
193 0 441968 266861 80000 0 192
194 0 441892 266821 80080 0 193
195 0 441780 266793 80200 0 194
196 0 441796 266669 80240 0 195
197 0 441740 266549 80360 0 196
198 0 441668 266425 80440 0 197
199 0 441640 266313 80560 0 198
200 0 441600 266153 80680 0 199
201 0 441552 266057 80800 0 200
202 0 441444 265937 80880 0 201
203 0 441440 265857 81080 0 202
204 0 441428 265805 81160 0 203
205 0 441412 265765 81240 0 204
206 0 441368 265657 81320 0 205
207 0 441356 265585 81400 0 206
208 0 441324 265553 81520 0 207
209 0 441236 265481 81640 0 208
210 0 441196 265337 81760 0 209
211 0 441228 265257 81840 0 210
212 0 441164 265153 81960 0 211
213 0 441116 265029 82080 0 212
214 0 441092 264933 82240 0 213
215 0 441028 264797 82360 0 214
216 0 440964 264597 82480 0 215
217 0 440856 264453 82600 0 216
218 0 440808 264481 82720 0 217
219 0 440744 264289 82800 0 218
220 0 440684 264133 82920 0 219
221 0 440644 264061 83000 0 220
222 0 440504 263717 83160 0 221
223 0 440468 263561 83320 0 222
224 0 440332 263285 83400 0 223
225 0 440224 263017 83520 0 224
226 0 440156 262689 83640 0 225
227 0 440196 262205 83760 0 226
228 0 440196 261921 83800 0 227
229 0 440216 261637 83920 0 228
230 0 440196 261177 84000 0 229
231 0 440192 260953 84080 0 230
232 0 440156 260621 84200 0 231
233 0 440212 260277 84320 0 232
234 0 440220 260049 84440 0 233
235 0 440380 259761 84560 0 234
236 0 440484 259441 84720 0 235
237 0 440556 259249 84840 0 236
238 0 440680 258985 85000 0 237
239 0 440768 258737 85080 0 238
240 0 440916 258469 85240 0 239
241 0 441008 258325 85360 0 240
242 0 441236 258041 85480 0 241
243 0 441436 257881 85640 0 242
244 0 441656 257725 85800 0 243
245 0 441700 257709 85920 0 244
246 0 442060 257449 86000 0 245
247 0 442252 257253 86120 0 246
248 0 442432 256949 86200 0 247
249 0 442808 256581 86280 0 248
250 0 442916 256453 86360 0 249
251 0 443124 256273 86480 0 250
252 0 443268 256157 86560 0 251
253 0 443700 255825 86640 0 252
254 0 444700 255037 86680 0 253
255 0 445212 254705 86600 0 254
256 0 445536 254405 86520 0 255
257 0 446068 254081 86400 0 256
258 0 446424 253973 86240 0 257
259 0 446624 253945 86120 0 258
260 0 446732 253857 86000 0 259
261 0 446908 253709 85840 0 260
262 0 447040 253525 85720 0 261
263 0 447140 253389 85560 0 262
264 0 447208 253305 85480 0 263
265 0 447284 253253 85400 0 264
266 0 447320 253117 85320 0 265
267 0 447564 252913 85200 0 266
268 0 447680 252801 85080 0 267
269 0 447804 252669 85000 0 268
270 0 447872 252569 84880 0 269
271 0 447996 252405 84760 0 270
272 0 448028 252365 84680 0 271
273 0 448644 251609 84640 0 272
274 0 449480 250973 84600 0 273
275 0 449828 250669 84520 0 274
276 0 450188 250405 84480 0 275
277 0 451424 249385 84440 0 276
278 0 453512 248001 84440 0 277
279 0 454000 247609 84480 0 278
280 0 454604 247245 84520 0 279
281 0 455396 246961 84600 0 280
282 0 456404 246673 84560 0 281
283 0 457624 246333 84600 0 282
284 0 457960 246157 84680 0 283
285 0 458724 245825 84800 0 284
286 0 459616 245441 84720 0 285
287 0 460016 245213 84600 0 286
288 0 460664 245045 84520 0 287
289 0 462140 244473 84560 0 288
290 0 463284 243849 84520 0 289
291 0 463764 243613 84480 0 290
292 0 464308 243409 84440 0 291
293 0 464476 243241 84320 0 292
294 0 464616 243145 84240 0 293
295 0 464904 243021 84160 0 294
296 0 465320 242949 84080 0 295
297 0 465580 242833 83960 0 296
298 0 465816 242709 83840 0 297
299 0 466000 242645 83720 0 298
300 0 466096 242541 83640 0 299
301 0 466184 242337 83560 0 300
302 0 466204 242205 83440 0 301
303 0 466240 242193 83400 0 302
304 0 466916 241909 83320 0 303
305 0 467148 241709 83200 0 304
306 0 467332 241629 83080 0 305
307 0 467704 241329 82960 0 306
308 0 467920 241125 82840 0 307
309 0 468416 240941 82720 0 308
310 0 468732 240757 82600 0 309
311 0 469000 240657 82520 0 310
312 0 469520 240537 82400 0 311
313 0 469920 240373 82320 0 312
314 0 470872 240121 82240 0 313
315 0 471112 240029 82080 0 314
316 0 471596 239929 81920 0 315
317 0 472120 239765 81800 0 316
318 0 472440 239661 81720 0 317
319 0 473400 239297 81640 0 318
320 0 474120 239081 81560 0 319
321 0 474516 239013 81400 0 320
322 0 474708 238957 81240 0 321
323 0 475156 238961 81120 0 322
324 0 475780 238749 81000 0 323
325 0 476028 238509 80840 0 324
326 0 476220 238437 80720 0 325
327 0 476328 238389 80600 0 326
328 0 476520 238313 80480 0 327
329 0 476664 238205 80360 0 328
330 0 477008 237989 80240 0 329
331 0 477128 237961 80120 0 330
332 0 477268 238037 80000 0 331
333 0 477348 237985 79920 0 332
334 0 477464 237965 79760 0 333
335 5 478096 238161 79640 0 334
336 0 478064 238369 79760 0 335
337 0 477968 238501 79840 0 336
338 0 477964 238529 79920 0 337
339 0 477924 238629 79960 0 338
340 0 477972 238689 80080 0 339
341 0 477968 238777 80240 0 340
342 0 477960 238825 80360 0 341
343 0 477936 238917 80480 0 342
344 0 477896 238953 80600 0 343
345 0 477848 238993 80760 0 344
346 0 477764 239041 80880 0 345
347 0 477696 239073 81040 0 346
348 0 477564 239085 81160 0 347
349 0 477432 239145 81280 0 348
350 0 477400 239157 81480 0 349
351 0 477332 239201 81560 0 350
352 0 477292 239241 81680 0 351
353 0 477248 239289 81760 0 352
354 0 477156 239349 81880 0 353
355 0 477024 239437 82040 0 354
356 0 476988 239465 82200 0 355
357 0 476856 239501 82280 0 356
358 0 476760 239521 82440 0 357
359 0 476708 239533 82640 0 358
360 0 476632 239545 82840 0 359
361 0 476584 239545 83000 0 360
362 0 476508 239541 83120 0 361
363 0 476408 239553 83280 0 362
364 0 476272 239549 83360 0 363
365 0 476192 239521 83520 0 364
366 0 476080 239497 83680 0 365
367 0 475996 239445 83760 0 366
368 0 475968 239253 83960 0 367
369 0 475952 239201 84080 0 368
370 0 475948 239169 84200 0 369
371 0 475936 239165 84320 0 370
372 0 475912 239077 84440 0 371
373 0 475908 239009 84600 0 372
374 0 475904 238953 84760 0 373
375 0 475896 238921 84880 0 374
376 0 475936 238825 85000 0 375
377 0 475976 238777 85120 0 376
378 0 475964 238681 85240 0 377
379 0 475964 238629 85400 0 378
380 0 475932 238501 85480 0 379
381 0 475936 238429 85600 0 380
382 0 475892 238297 85760 0 381
383 0 475848 238133 85880 0 382
384 0 475780 237817 85960 0 383
385 0 475680 237449 86080 0 384
386 0 475676 237137 86200 0 385
387 0 475572 236757 86320 0 386
388 0 475584 236465 86440 0 387
389 0 475592 236285 86520 0 388
390 0 475664 236041 86680 0 389
391 0 475704 235841 86800 0 390
392 0 475732 235733 86920 0 391
393 0 475756 235589 87080 0 392
394 0 475896 235341 87200 0 393
395 0 476024 235221 87320 0 394
396 0 476180 235013 87440 0 395
397 0 476520 234773 87560 0 396
398 0 476712 234577 87680 0 397
399 0 477024 234221 87800 0 398
400 0 477160 234013 87960 0 399
401 0 477348 233921 88080 0 400
402 0 477496 233745 88160 0 401
403 0 477668 233625 88280 0 402
404 0 477920 233477 88360 0 403
405 0 478100 233293 88480 0 404
406 0 478316 233129 88520 0 405
407 0 478368 232997 88600 0 406
408 0 478532 232661 88640 0 407
409 0 478784 232633 88720 0 408
410 0 478868 232337 88840 0 409
411 0 478980 231945 88960 0 410
412 0 479128 231741 89120 0 411
413 0 479212 231569 89240 0 412
414 0 479364 231337 89360 0 413
415 0 479384 231317 89480 0 414
416 0 479424 231209 89520 0 415
417 0 479468 231161 89640 0 416
418 0 479580 231065 89800 0 417
419 0 479692 230945 89920 0 418
420 0 479792 230809 90000 0 419
421 0 480032 230601 90120 0 420
422 0 480072 230545 90240 0 421
423 0 480212 230469 90320 0 422
424 0 480244 230485 90400 0 423
425 0 480476 230161 90480 0 424
426 0 480804 229849 90520 0 425
427 0 480996 229733 90560 0 426
428 0 480992 229681 90600 0 427
429 0 482096 229721 90640 0 428
430 0 482208 229705 90680 0 429
431 0 482256 229665 90720 0 430
432 0 482420 229453 90800 0 431
433 0 482504 229365 90960 0 432
434 0 482596 229047 91000 0 433
435 0 482592 229357 91080 0 434
436 0 482752 229205 91200 0 435
437 0 482824 229089 91360 0 436
438 0 482884 228909 91480 0 437
439 0 482912 228773 91600 0 438
440 0 482920 228637 91720 0 439
441 0 482960 228473 91840 0 440
442 0 483012 228313 91960 0 441
443 0 483044 228185 92080 0 442
444 0 483096 228045 92160 0 443
445 0 483248 227869 92280 0 444
446 0 483328 227793 92400 0 445
447 0 483432 227665 92520 0 446
448 0 483476 227525 92640 0 447
449 0 483476 227389 92760 0 448
450 0 483476 227277 92880 0 449
451 0 483472 227169 93000 0 450
452 0 483452 227081 93120 0 451
453 0 483524 226989 93240 0 452
454 0 483612 226861 93360 0 453
455 0 483684 226733 93520 0 454
456 0 483780 226677 93680 0 455
457 0 483908 226649 93800 0 456
458 0 483940 226573 93920 0 457
459 0 483960 226465 94080 0 458
460 0 484004 226381 94200 0 459
461 0 484084 226313 94360 0 460
462 0 484124 226285 94560 0 461
463 0 484144 226257 94680 0 462
464 0 484192 226165 94800 0 463
465 0 484204 226117 94960 0 464
466 0 484232 225997 95080 0 465
467 0 484328 225841 95240 0 466
468 0 484400 225741 95360 0 467
469 0 484444 225617 95480 0 468
470 0 484460 225545 95640 0 469
471 0 484476 225381 95760 0 470
472 0 484532 225177 95880 0 471
473 0 484788 224989 96000 0 472
474 0 484852 224893 96160 0 473
475 0 484872 224829 96320 0 474
476 0 484916 224829 96480 0 475
477 0 484904 224665 96600 0 476
478 0 484952 224657 96720 0 477
479 0 484980 224577 96840 0 478
480 0 484980 224485 97000 0 479
481 0 484920 224421 97120 0 480
482 0 484904 224361 97320 0 481
483 0 484888 224301 97440 0 482
484 0 484876 224225 97560 0 483
485 0 484872 224105 97720 0 484
486 0 484916 223845 97880 0 485
487 0 484952 223729 98000 0 486
488 0 484980 223589 98120 0 487
489 0 485016 223469 98280 0 488
490 0 485096 223325 98400 0 489
491 0 485124 223277 98520 0 490
492 0 485104 223269 98680 0 491
493 0 485080 223169 98840 0 492
494 0 485024 223129 99000 0 493
495 0 485028 223157 99120 0 494
496 0 485048 223133 99240 0 495
497 0 485060 223093 99320 0 496
498 0 484988 223053 99480 0 497
499 0 485072 222937 99600 0 498
500 0 485160 222893 99720 0 499
501 0 485316 222817 99840 0 500
502 0 485332 222761 99960 0 501
503 0 485412 222697 100080 0 502
504 0 485440 222589 100200 0 503
505 0 485472 222469 100360 0 504
506 0 485528 222389 100520 0 505
507 0 485540 222277 100640 0 506
508 0 485560 222213 100760 0 507
509 0 485600 222117 100840 0 508
510 0 485688 222041 101000 0 509
511 0 485732 221937 101120 0 510
512 0 485848 221825 101200 0 511
513 0 485940 221725 101320 0 512
514 0 486052 221597 101440 0 513
515 0 486120 221465 101600 0 514
516 0 486244 221305 101680 0 515
517 0 486312 221145 101800 0 516
518 0 486412 220969 101920 0 517
519 0 486472 220781 102040 0 518
520 0 486508 220553 102160 0 519
521 0 486504 220377 102280 0 520
522 0 486520 220269 102400 0 521
523 0 486560 220113 102520 0 522
524 0 486608 220049 102640 0 523
525 0 486640 220017 102760 0 524
526 0 486652 219997 102880 0 525
527 0 486624 219961 102960 0 526
528 0 486624 219885 103040 0 527
529 0 486716 219801 103120 0 528
530 0 486756 219837 103240 0 529
531 0 486800 219793 103360 0 530
532 0 486808 219701 103480 0 531
533 0 486820 219653 103600 0 532
534 0 486876 219621 103720 0 533
535 0 486928 219601 103880 0 534
536 0 486992 219549 104040 0 535
537 0 487064 219525 104200 0 536
538 0 487064 219421 104320 0 537
539 0 487124 219333 104520 0 538
540 0 487200 219073 104640 0 539
541 0 487332 218665 104760 0 540
542 0 487516 218333 104880 0 541
543 0 487440 218081 105040 0 542
544 0 487288 217969 105200 0 543
545 0 487172 217857 105320 0 544
546 0 487144 217709 105400 0 545
547 0 487120 217617 105520 0 546
548 0 487100 217537 105640 0 547
549 0 487148 217269 105800 0 548
550 0 487184 217165 105960 0 549
551 0 487156 217049 106080 0 550
552 0 487188 216973 106200 0 551
553 0 487216 216821 106320 0 552
554 0 487196 216713 106480 0 553
555 0 487088 216553 106600 0 554
556 0 486980 216509 106720 0 555
557 0 486912 216381 106880 0 556
558 0 486876 216209 107040 0 557
559 0 486916 215953 107200 0 558
560 0 486876 215629 107320 0 559
561 0 486936 215421 107480 0 560
562 0 487032 215137 107640 0 561
563 0 487104 214913 107760 0 562
564 0 487192 214809 107880 0 563
565 0 487360 214697 108040 0 564
566 0 487440 214565 108160 0 565
567 0 487592 214477 108320 0 566
568 0 487664 214385 108520 0 567
569 0 487796 214253 108680 0 568
570 0 487800 214177 108800 0 569
571 0 487800 214149 108960 0 570
572 0 487864 213989 109120 0 571
573 0 487864 213917 109280 0 572
574 0 487884 213793 109480 0 573
575 0 487844 213721 109560 0 574
576 0 487800 213681 109720 0 575
577 0 487824 213373 109840 0 576
578 0 487748 213085 110040 0 577
579 0 487608 212829 110120 0 578
580 0 487480 212665 110240 0 579
581 0 487428 212497 110440 0 580
582 0 487288 212265 110600 0 581
583 0 487184 212045 110720 0 582
584 0 487200 212049 110880 0 583
585 0 487144 211869 110960 0 584
586 0 487140 211765 111120 0 585
587 0 487200 211569 111200 0 586
588 0 487224 211213 111320 0 587
589 0 487252 211089 111440 0 588
590 0 487220 210981 111600 0 589
591 0 487168 210789 111760 0 590
592 0 487168 210657 111920 0 591
593 0 487168 210545 112080 0 592
594 0 487024 210505 112200 0 593
595 0 486876 210421 112360 0 594
596 0 486716 210337 112520 0 595
597 0 486420 210033 112680 0 596
598 0 486276 209869 112800 0 597
599 0 486276 209721 112920 0 598
600 0 486304 209465 113040 0 599
601 0 486260 209253 113200 0 600
602 0 486208 208981 113360 0 601
603 0 486048 208525 113480 0 602
604 0 485872 208229 113600 0 603
605 0 485688 207817 113680 0 604
606 0 485656 207489 113760 0 605
607 0 485784 207229 113840 0 606
608 0 485728 206833 113880 0 607
609 0 485384 206345 114000 0 608
610 0 485032 206061 114080 0 609
611 0 484772 205857 114200 0 610
612 0 484680 205601 114320 0 611
613 0 484376 204881 114400 0 612
614 0 483356 203865 114360 0 613
615 0 483068 202949 114400 0 614
616 0 482708 202365 114320 0 615
617 0 482532 202041 114240 0 616
618 0 482364 201857 114160 0 617
619 0 481888 201541 114080 0 618
620 0 481308 201165 114160 0 619
621 0 481068 201077 114240 0 620
622 0 480788 200733 114200 0 621
623 0 480744 200681 114080 0 622
624 0 480752 200521 113920 0 623
625 0 480640 200121 113840 0 624
626 0 480172 199789 113800 0 625
627 0 480048 199785 113720 0 626
628 0 479860 199837 113560 0 627
629 0 479716 199817 113440 0 628
630 0 479016 199733 113360 0 629
631 0 478428 199445 113280 0 630
632 0 478156 199285 113200 0 631
633 0 478024 199229 113040 0 632
634 0 477792 199097 112920 0 633
635 0 477644 198809 112720 0 634
636 0 477500 198593 112600 0 635
637 0 477408 198397 112520 0 636
638 0 476988 198005 112400 0 637
639 0 476600 197873 112280 0 638
640 0 476396 197817 112160 0 639
641 0 476268 197845 112080 0 640
642 0 476032 197877 111960 0 641
643 0 475808 197985 111840 0 642
644 0 475380 197849 111760 0 643
645 0 474936 197157 111640 0 644
646 0 474628 196525 111560 0 645
647 0 474132 196253 111400 0 646
648 0 473720 196065 111280 0 647
649 0 473008 195421 111160 0 648
650 0 472500 195093 111080 0 649
651 0 472236 194977 110960 0 650
652 0 472036 194757 110840 0 651
653 0 471432 194365 110680 0 652
654 0 470936 193865 110640 0 653
655 0 470628 193781 110760 0 654
656 0 470216 193509 110840 0 655
657 0 469712 193157 110920 0 656
658 0 468588 192797 110960 0 657
659 0 467716 192313 110840 0 658
660 0 466768 191873 110760 0 659
661 0 465864 191421 110800 0 660
662 0 465084 190969 110840 0 661
663 0 464504 190813 110720 0 662
664 0 463360 190389 110680 0 663
665 0 462192 189885 110640 0 664
666 0 462156 189869 110560 0 665
667 0 461748 189753 110440 0 666
668 0 461176 189665 110560 0 667
669 0 460960 189713 110640 0 668
670 0 460840 189541 110680 0 669
671 0 460396 189561 110720 0 670
672 0 459612 189693 110760 0 671
673 0 459068 189753 110840 0 672
674 0 458224 189333 110800 0 673
675 0 457608 189273 110880 0 674
676 0 456972 189405 110960 0 675
677 0 456416 189413 110880 0 676
678 0 456040 189345 110760 0 677
679 0 456152 189349 110720 0 678
680 0 456132 189169 110680 0 679
681 0 455860 189213 110640 0 680
682 0 455344 189037 110600 0 681
683 0 454740 188813 110680 0 682
684 0 454320 188905 110760 0 683
685 0 454244 188781 110800 0 684
686 0 453812 188673 110920 0 685
687 0 453656 188417 111080 0 686
688 0 453344 188141 111160 0 687
689 0 452140 188181 111280 0 688
690 0 451148 188057 111160 0 689
691 0 450648 188201 111280 0 690
692 0 450292 188245 111360 0 691
693 0 449972 188029 111480 0 692
694 0 449736 187645 111520 0 693
695 0 449072 187125 111560 0 694
696 0 448192 187029 111440 0 695
697 0 447764 186817 111560 0 696
698 0 447764 186785 111720 0 697
699 0 447028 186361 111880 0 698
700 0 446176 185801 112000 0 699
701 0 445760 185621 112120 0 700
702 0 445032 185573 112240 0 701
703 0 444676 185333 112400 0 702
704 0 443900 185029 112480 0 703
705 0 443784 184929 112640 0 704
706 0 443552 184897 112760 0 705
707 0 443276 184837 112920 0 706
708 0 443164 184773 113040 0 707
709 0 442876 184645 113160 0 708
710 0 442756 184625 113360 0 709
711 0 442460 184313 113520 0 710
712 0 441944 183849 113680 0 711
713 0 441528 183577 113760 0 712
714 0 441244 183393 113880 0 713
715 0 441100 183281 114040 0 714
716 0 440864 183065 114160 0 715
717 0 440772 182921 114320 0 716
718 0 440676 182709 114440 0 717
719 0 440628 182613 114520 0 718
720 0 440544 182461 114600 0 719
721 0 440364 182281 114760 0 720
722 0 440060 182085 114880 0 721
723 0 439732 181989 115000 0 722
724 0 439708 181977 115080 0 723
725 0 439592 181889 115280 0 724
726 0 439500 181737 115400 0 725
727 0 439496 181629 115520 0 726
728 0 439456 181397 115680 0 727
729 0 439420 181245 115800 0 728
730 0 439268 181121 115920 0 729
731 0 439072 181017 116040 0 730
732 0 438860 181009 116160 0 731
733 0 438536 180953 116280 0 732
734 0 438448 180873 116360 0 733
735 0 438348 180753 116480 0 734
736 0 438200 180625 116600 0 735
737 0 438112 180481 116720 0 736
738 0 438024 180357 116840 0 737
739 0 437868 180277 116960 0 738
740 0 437612 180233 117040 0 739
741 0 437412 180189 117160 0 740
742 0 437148 180173 117240 0 741
743 0 437120 180149 117360 0 742
744 0 437060 180089 117480 0 743
745 0 437040 180009 117560 0 744
746 0 436856 179965 117640 0 745
747 0 436760 179857 117760 0 746
748 0 436652 179757 117920 0 747
749 0 436604 179753 118080 0 748
750 0 436616 179777 118240 0 749
751 0 436712 179609 118360 0 750
752 0 436724 179545 118440 0 751
753 0 436728 179525 118560 0 752
754 0 436700 179513 118680 0 753
755 0 436552 179429 118800 0 754
756 0 436440 179421 118920 0 755
757 0 436356 179425 119040 0 756
758 0 436196 179417 119120 0 757
759 0 436008 179433 119200 0 758
760 0 435876 179445 119280 0 759
761 0 435708 179461 119400 0 760
762 0 435680 179461 119480 0 761
763 0 435632 179405 119560 0 762
764 0 435544 179337 119640 0 763
765 0 435412 179213 119720 0 764
766 0 435272 179101 119840 0 765
767 0 434984 178989 119920 0 766
768 0 434888 178977 120040 0 767
769 0 434752 179021 120120 0 768
770 0 434660 179061 120200 0 769
771 0 434600 179073 120320 0 770
772 0 434556 179097 120400 0 771
773 0 434476 179121 120520 0 772
774 0 434360 179081 120600 0 773
775 0 434312 179021 120720 0 774
776 0 434112 178969 120840 0 775
777 0 433988 178961 120960 0 776
778 0 433904 178981 121040 0 777
779 0 433888 178981 121200 0 778
780 0 433676 178953 121280 0 779
781 0 433628 178961 121400 0 780
782 0 433488 178993 121480 0 781
783 0 433308 178965 121600 0 782
784 0 433176 178961 121720 0 783
785 0 433076 178865 121800 0 784
786 0 432988 178837 121880 0 785
787 0 432836 178801 122040 0 786
788 0 432744 178773 122160 0 787
789 0 432608 178717 122240 0 788
790 0 432464 178705 122360 0 789
791 0 432240 178641 122560 0 790
792 0 432024 178561 122720 0 791
793 0 431772 178645 122840 0 792
794 0 431500 178561 122920 0 793
795 0 431464 178625 123080 0 794
796 0 431236 178553 123240 0 795
797 0 431200 178545 123320 0 796
798 0 431164 178621 123520 0 797
799 0 431136 178673 123680 0 798
800 0 431064 178753 123840 0 799
801 0 431104 178845 124040 0 800
802 0 431144 178877 124160 0 801
803 0 431056 178849 124320 0 802
804 0 430980 178829 124480 0 803
805 0 430920 178817 124680 0 804
806 0 430800 178777 124840 0 805
807 0 430648 178725 125040 0 806
808 0 430492 178633 125200 0 807
809 0 430428 178569 125360 0 808
810 0 430384 178513 125560 0 809
811 0 430208 178385 125720 0 810
812 0 430076 178329 125920 0 811
813 0 429864 178309 126080 0 812
814 0 429696 178257 126240 0 813
815 0 429512 178277 126400 0 814
816 0 429320 178241 126600 0 815
817 0 429284 178237 126840 0 816
818 0 429096 178185 127040 0 817
819 0 428880 178181 127240 0 818
820 0 428732 178181 127440 0 819
821 0 428564 178149 127640 0 820
822 0 428496 178165 127840 0 821
823 0 428448 178201 128040 0 822
824 0 428208 178313 128200 0 823
825 0 428124 178373 128240 0 824
826 0 428040 178405 128400 0 825
827 0 427740 178213 128560 0 826
828 0 427408 177965 128760 0 827
829 0 427296 177837 128920 0 828
830 0 427108 177761 129120 0 829
831 0 426864 177845 129520 0 830
832 0 426656 177805 129720 0 831
833 0 426472 177829 129840 0 832
834 0 426228 177845 130040 0 833
835 0 425956 177857 130240 0 834
836 0 425925 177859 130280 0 835
837 0 425800 177869 130440 0 836
838 0 425672 177881 130640 0 837
839 0 425512 177885 130840 0 838
840 0 425296 177841 131040 0 839
841 0 425040 177725 131240 0 840
842 0 424872 177665 131480 0 841
843 0 424688 177641 131680 0 842
844 0 424504 177633 131840 0 843
845 0 424424 177669 132040 0 844
846 0 424436 177777 132240 0 845
847 0 424344 177905 132440 0 846
848 0 424228 177981 132640 0 847
849 0 424068 177965 132840 0 848
850 0 424000 177981 133040 0 849
851 0 423808 177893 133240 0 850
852 0 423700 177825 133440 0 851
853 0 423600 177777 133640 0 852
854 0 423560 177765 133840 0 853
855 0 423296 177713 134000 0 854
856 0 422888 177685 134200 0 855
857 0 422652 177717 134360 0 856
858 0 422516 177581 134520 0 857
859 0 422360 177505 134680 0 858
860 0 422324 177401 134880 0 859
861 0 422180 177333 135080 0 860
862 0 421992 177253 135280 0 861
863 0 421824 177233 135480 0 862
864 0 421640 177177 135680 0 863
865 0 421560 177077 135840 0 864
866 0 421488 176973 136000 0 865
867 0 421412 176769 136200 0 866
868 0 421276 176597 136400 0 867
869 0 421024 176565 136520 0 868
870 0 420744 176561 136720 0 869
871 0 420464 176525 136920 0 870
872 0 420116 176421 137080 0 871
873 0 420012 176313 137280 0 872
874 0 419904 176141 137520 0 873
875 0 419724 176057 137680 0 874
876 0 419612 175973 137880 0 875
877 0 419372 175885 138080 0 876
878 0 419152 175881 138280 0 877
879 0 419060 175849 138400 0 878
880 0 418944 175817 138520 0 879
881 0 418824 175797 138680 0 880
882 0 418768 175789 138880 0 881
883 0 418728 175785 139080 0 882
884 0 418632 175781 139240 0 883
885 0 418712 175817 139360 0 884
886 0 418592 175645 139480 0 885
887 0 418576 175573 139680 0 886
888 0 418368 175425 139880 0 887
889 0 417924 175181 140080 0 888
890 0 417820 175137 140280 0 889
891 0 417684 175077 140480 0 890
892 0 417636 175033 140680 0 891
893 0 417640 174973 140880 0 892
894 0 417516 174741 141080 0 893
895 0 417340 174625 141320 0 894
896 0 417076 174489 141480 0 895
897 0 416992 174417 141680 0 896
898 0 416852 174245 141840 0 897
899 0 416796 174113 142040 0 898
900 0 416764 173981 142240 0 899
901 0 416740 173877 142440 0 900
902 0 416640 173665 142640 0 901
903 0 416496 173417 142840 0 902
904 0 416392 173297 143000 0 903
905 0 416348 173229 143160 0 904
906 0 416028 173129 143360 0 905
907 0 415684 172921 143560 0 906
908 0 415500 172761 143760 0 907
909 0 415416 172437 144080 0 908
910 0 415328 172161 144240 0 909
911 0 415356 172125 144440 0 910
912 0 415292 172145 144840 0 911
913 0 415072 172041 145200 0 912
914 0 415004 172061 145400 0 913
915 0 414828 172069 145600 0 914
916 0 414820 172201 145640 0 915
917 0 414772 172337 145720 0 916
918 0 414740 172153 145800 0 917
919 0 414720 171965 145920 0 918
920 0 414496 171797 146000 0 919
921 0 414340 171705 146160 0 920
922 0 414152 171473 146360 0 921
923 0 414112 171357 146600 0 922
924 0 414152 171329 146800 0 923
925 0 414036 171185 147040 0 924
926 0 413984 171161 147240 0 925
927 0 413840 171085 147440 0 926
928 0 413740 171097 147640 0 927
929 0 413656 171125 147840 0 928
930 0 413392 171013 148040 0 929
931 0 413268 170949 148240 0 930
932 0 413176 170929 148440 0 931
933 0 412932 170869 148680 0 932
934 0 412812 170809 148840 0 933
935 0 412724 170817 149040 0 934
936 0 412556 170825 149240 0 935
937 0 412420 170805 149480 0 936
938 0 412428 171037 149680 0 937
939 0 412516 171257 149760 0 938
940 0 412528 171513 149920 0 939
941 0 412548 171781 150080 0 940
942 0 412504 171753 150160 0 941
943 0 412388 171533 150320 0 942
944 0 412104 171005 150520 0 943
945 0 411944 170749 150600 0 944
946 0 411636 170265 150720 0 945
947 0 411532 170053 150880 0 946
948 0 411308 169785 151040 0 947
949 0 411224 169625 151200 0 948
950 0 411148 169461 151360 0 949
951 0 411072 169405 151560 0 950
952 0 410900 169273 151720 0 951
953 0 410736 169145 151960 0 952
954 0 410500 169041 152160 0 953
955 0 410380 168945 152240 0 954
956 0 410236 168805 152400 0 955
957 0 410120 168705 152560 0 956
958 0 410088 168657 152760 0 957
959 0 409904 168525 152960 0 958
960 0 409688 168317 153120 0 959
961 0 409536 168209 153280 0 960
962 0 409392 168105 153480 0 961
963 0 409124 168101 153640 0 962
964 0 408968 168045 153840 0 963
965 0 408716 167897 154000 0 964
966 0 408372 167653 154160 0 965
967 0 407936 167445 154360 0 966
968 0 407568 167277 154520 0 967
969 0 407432 167205 154720 0 968
970 0 407328 167117 154840 0 969
971 0 407140 167109 155000 0 970
972 0 407072 167089 155200 0 971
973 0 406984 167105 155360 0 972
974 0 406648 167117 155560 0 973
975 0 406312 167081 155720 0 974
976 0 406072 166957 155920 0 975
977 0 405720 166749 156080 0 976
978 0 405452 166601 156200 0 977
979 0 405260 166537 156360 0 978
980 0 405116 166457 156520 0 979
981 0 404944 166377 156720 0 980
982 0 404696 166293 156920 0 981
983 0 404584 166209 157080 0 982
984 0 404468 166117 157280 0 983
985 0 404208 166033 157440 0 984
986 0 404016 165909 157640 0 985
987 0 403764 165757 157760 0 986
988 0 403596 165685 157960 0 987
989 0 403472 165809 158120 0 988
990 0 403352 165673 158200 0 989
991 0 403212 165581 158360 0 990
992 0 402972 165545 158480 0 991
993 0 402752 165437 158600 0 992
994 0 402612 165373 158800 0 993
995 0 402436 165297 158960 0 994
996 0 402256 165193 159080 0 995
997 0 401988 164925 159280 0 996
998 0 401696 164865 159400 0 997
999 0 401468 164681 159560 0 998
1000 0 401276 164685 159680 0 999
1001 0 401048 164505 160040 0 1000
1002 0 400936 164337 160240 0 1001
1003 0 400684 164093 160400 0 1002
1004 0 400384 163945 160560 0 1003
1005 0 400208 163837 160720 0 1004
1006 0 400120 163653 160880 0 1005
1007 0 400060 163477 161040 0 1006
1008 0 399856 163381 161200 0 1007
1009 0 399704 163233 161400 0 1008
1010 0 399556 163153 161520 0 1009
1011 0 399424 163037 161720 0 1010
1012 0 399160 163105 161880 0 1011
1013 0 398976 162965 162080 0 1012
1014 0 398696 162845 162280 0 1013
1015 0 398516 162669 162400 0 1014
1016 0 398436 162585 162520 0 1015
1017 0 398364 162589 162680 0 1016
1018 0 398280 162681 162880 0 1017
1019 0 398272 162745 163080 0 1018
1020 0 397896 162517 163240 0 1019
1021 0 397676 162353 163400 0 1020
1022 0 397416 162045 163600 0 1021
1023 0 397224 161789 163720 0 1022
1024 0 397140 161721 163880 0 1023
1025 0 396844 161545 164040 0 1024
1026 0 396576 161461 164240 0 1025
1027 0 396536 161373 164440 0 1026
1028 0 396160 161265 164600 0 1027
1029 0 396024 161137 164720 0 1028
1030 0 395652 160997 164880 0 1029
1031 0 395436 160893 165040 0 1030
1032 0 395284 160681 165200 0 1031
1033 0 395064 160545 165360 0 1032
1034 0 394896 160393 165480 0 1033
1035 0 394712 160149 165640 0 1034
1036 0 394376 159945 165800 0 1035
1037 0 394072 159673 165920 0 1036
1038 0 393800 159465 166040 0 1037
1039 0 393548 159301 166200 0 1038
1040 0 393220 159105 166360 0 1039
1041 0 393096 158941 166480 0 1040
1042 0 392904 158797 166600 0 1041
1043 0 392796 158733 166800 0 1042
1044 0 392644 158441 166920 0 1043
1045 0 392524 158301 167080 0 1044
1046 0 392352 158113 167200 0 1045
1047 0 392136 157821 167400 0 1046
1048 0 391932 157585 167520 0 1047
1049 0 391588 157417 167720 0 1048
1050 0 391344 157333 167880 0 1049
1051 0 390988 157357 168080 0 1050
1052 0 390712 157089 168240 0 1051
1053 0 390580 156845 168360 0 1052
1054 0 390492 156629 168480 0 1053
1055 0 390188 156417 168680 0 1054
1056 0 389892 156241 168800 0 1055
1057 0 389604 155997 168960 0 1056
1058 0 389396 155809 169120 0 1057
1059 0 389232 155661 169280 0 1058
1060 0 389124 155429 169400 0 1059
1061 0 389064 155321 169520 0 1060
1062 0 389024 155189 169680 0 1061
1063 0 389000 155101 169840 0 1062
1064 0 388800 155077 170000 0 1063
1065 0 388460 155053 170160 0 1064
1066 0 388296 154993 170280 0 1065
1067 0 388116 154913 170400 0 1066
1068 0 387824 154937 170560 0 1067
1069 0 387680 154825 170720 0 1068
1070 0 387616 154741 170880 0 1069
1071 0 387500 154457 171040 0 1070
1072 0 387348 154309 171160 0 1071
1073 0 387064 154241 171280 0 1072
1074 0 386888 154185 171440 0 1073
1075 0 386708 154117 171600 0 1074
1076 0 386520 154021 171760 0 1075
1077 0 386280 153937 171920 0 1076
1078 0 386144 153717 172080 0 1077
1079 0 386136 153641 172160 0 1078
1080 0 385976 153401 172360 0 1079
1081 0 385904 153217 172560 0 1080
1082 0 385756 153125 172720 0 1081
1083 0 385556 153061 172800 0 1082
1084 0 385204 152909 172920 0 1083
1085 0 384996 152661 173040 0 1084
1086 0 384756 152461 173160 0 1085
1087 0 384596 152389 173280 0 1086
1088 0 384372 152285 173400 0 1087
1089 0 384260 152197 173480 0 1088
1090 0 384172 152133 173600 0 1089
1091 0 383980 151957 173760 0 1090
1092 0 383732 151809 173840 0 1091
1093 0 383676 151777 173920 0 1092
1094 0 383608 151745 174080 0 1093
1095 0 383232 151453 174240 0 1094
1096 0 382956 151177 174360 0 1095
1097 0 382908 151085 174520 0 1096
1098 0 382824 150905 174640 0 1097
1099 0 382716 150837 174760 0 1098
1100 0 382638 150891 174840 0 1099
1101 0 382452 150797 175080 0 1100
1102 0 382294 150651 175320 0 1101
1103 0 382270 150407 175520 0 1102
1104 0 382152 150149 175680 0 1103
1105 0 382104 150065 175760 0 1104
1106 0 381910 149895 175920 0 1105
1107 0 381628 149673 176360 0 1106
1108 0 381390 149427 176680 0 1107
1109 0 381267 149166 176920 0 1108
1110 0 381152 149149 177120 0 1109
1111 0 381023 149094 177320 0 1110
1112 0 380946 148927 177520 0 1111
1113 0 380871 148824 177680 0 1112
1114 0 380703 148658 177920 0 1113
1115 0 380598 148379 178080 0 1114
1116 0 380604 148131 178200 0 1115
1117 0 380539 147988 178320 0 1116
1118 0 380466 147821 178560 0 1117
1119 0 380434 147737 178720 0 1118
1120 0 380414 147687 178800 0 1119
1121 0 380355 147610 178920 0 1120
1122 0 380280 147519 179040 0 1121
1123 0 380260 147441 179160 0 1122
1124 0 380213 147324 179280 0 1123
1125 0 380101 147204 179400 0 1124
1126 0 379880 146953 179720 0 1125
1127 0 379837 146738 179800 0 1126
1128 0 379754 146563 179920 0 1127
1129 0 379631 146400 180120 0 1128
1130 0 379539 146370 180200 0 1129
1131 0 379345 146272 180280 0 1130
1132 0 379130 146163 180360 0 1131
1133 0 378950 146119 180440 0 1132
1134 0 378749 145956 180560 0 1133
1135 0 378705 145826 180720 0 1134
1136 0 378603 145860 180880 0 1135
1137 0 378578 145869 181040 0 1136
1138 0 378460 145759 181160 0 1137
1139 0 378364 145563 181240 0 1138
1140 0 377952 145623 181280 0 1139
1141 0 377916 145603 181360 0 1140
1142 0 377706 145249 181600 0 1141
1143 0 377494 144973 181880 0 1142
1144 0 377304 144699 182040 0 1143
1145 0 377084 144547 182120 0 1144
1146 0 376782 144437 182240 0 1145
1147 0 376398 144129 182400 0 1146
1148 0 376246 143917 182520 0 1147
1149 0 376058 143733 182640 0 1148
1150 0 375768 143427 182800 0 1149
1151 0 375538 143273 182880 0 1150
1152 0 375402 143009 182960 0 1151
1153 0 375088 142895 183040 0 1152
1154 0 374640 142859 183120 0 1153
1155 0 374310 142621 183320 0 1154
1156 0 374046 142449 183520 0 1155
1157 0 373682 142229 183680 0 1156
1158 0 373524 142167 183840 0 1157
1159 0 373042 142269 184080 0 1158
1160 0 372684 142290 184120 0 1159
1161 5 372305 142245 184080 0 1160
1162 0 372109 142221 184120 0 1161
1163 0 372017 142309 184240 0 1162
1164 5 371962 142416 184320 0 1163
1165 0 370714 142324 184320 0 1164
1166 0 369802 141969 184320 0 1165
1167 0 368782 141741 184320 0 1166
1168 0 368414 141453 184160 0 1167
1169 0 367906 141142 184040 0 1168
1170 0 367402 140702 183920 0 1169
1171 5 367214 140374 183800 0 1170
1172 0 365894 140406 183800 0 1171
1173 0 364934 140399 183800 0 1172
1174 5 363559 140167 183800 0 1173
1175 0 362731 139627 183800 0 1174
1176 0 361667 139383 183800 0 1175
1177 0 360663 138902 183800 0 1176
1178 0 359847 138770 183800 0 1177
1179 0 359311 138534 183800 0 1178
1180 0 358992 138359 183680 0 1179
1181 5 356845 137775 183680 0 1180
1182 0 356499 137667 183560 0 1181
1183 0 356079 137523 183480 0 1182
1184 0 355869 137451 183440 0 1183
1185 0 355527 137381 183360 0 1184
1186 0 355318 137356 183200 0 1185
1187 5 354338 137228 183200 0 1186
1188 0 353928 137051 183280 0 1187
1189 0 353694 136938 183360 0 1188
1190 0 353525 136887 183440 0 1189
1191 0 353354 136811 183520 0 1190
1192 0 352629 136491 183520 0 1191
1193 0 352165 136410 183640 0 1192
1194 5 351114 135978 183640 0 1193
1195 0 350775 135991 183760 0 1194
1196 0 349854 135559 183760 0 1195
1197 0 349658 135544 183840 0 1196
1198 0 349504 135544 183920 0 1197
1199 0 349335 135596 184000 0 1198
1200 0 349328 135683 184040 0 1199
1201 0 349239 135681 184120 0 1200
1202 0 349151 135770 184240 0 1201
1203 0 349094 135868 184360 0 1202
1204 0 349022 135948 184440 0 1203
1205 0 348986 135908 184520 0 1204
1206 0 348884 135904 184600 0 1205
1207 0 348773 135924 184680 0 1206
1208 0 348795 135922 184800 0 1207
1209 0 348533 135781 184960 0 1208
1210 0 348375 135915 185120 0 1209
1211 0 348163 135962 185280 0 1210
1212 0 348076 135959 185320 0 1211
1213 0 347726 135946 185480 0 1212
1214 0 346548 136107 185600 0 1213
1215 0 346126 136281 185720 0 1214
1216 0 345900 136329 185880 0 1215
1217 0 345595 136308 186080 0 1216
1218 0 345310 136257 186240 0 1217
1219 0 345022 136258 186400 0 1218
1220 0 344747 136155 186600 0 1219
1221 0 344634 136018 186720 0 1220
1222 0 344559 135974 186840 0 1221
1223 0 344458 135649 187000 0 1222
1224 0 344108 134964 187120 0 1223
1225 0 344023 134618 187240 0 1224
1226 0 343979 134521 187320 0 1225
1227 0 343958 134399 187400 0 1226
1228 0 343906 134375 187520 0 1227
1229 0 343828 134273 187640 0 1228
1230 0 343751 134234 187800 0 1229
1231 0 343547 134267 187920 0 1230
1232 0 343363 134205 188040 0 1231
1233 5 343360 134074 188200 0 1232
1234 0 343373 133472 188200 0 1233
1235 0 343239 132827 188200 0 1234
1236 0 343261 132640 188040 0 1235
1237 0 343183 132343 187960 0 1236
1238 0 343175 132185 187880 0 1237
1239 0 343204 131785 187800 0 1238
1240 0 343383 131465 187800 0 1239
1241 0 343385 131095 187800 0 1240
1242 0 343349 130659 187680 0 1241
1243 0 343289 130540 187600 0 1242
1244 0 343248 130372 187520 0 1243
1245 0 343007 130092 187440 0 1244
1246 0 342624 129858 187360 0 1245
1247 0 342466 129756 187200 0 1246
1248 0 342512 129630 187040 0 1247
1249 0 342352 129514 186880 0 1248
1250 0 342057 129359 186760 0 1249
1251 0 341969 129258 186680 0 1250
1252 0 341790 129052 186560 0 1251
1253 0 341661 128903 186440 0 1252
1254 0 341621 128804 186320 0 1253
1255 0 341593 128700 186280 0 1254
1256 0 341550 128571 186240 0 1255
1257 0 341468 128383 186160 0 1256
1258 0 341210 128145 186120 0 1257
1259 0 341173 128058 186000 0 1258
1260 0 341126 127856 185880 0 1259
1261 0 340687 127279 185760 0 1260
1262 0 340353 126845 185680 0 1261
1263 0 340188 126613 185600 0 1262
1264 0 339940 126434 185520 0 1263
1265 0 339762 126131 185440 0 1264
1266 0 339497 125849 185360 0 1265
1267 0 339416 125641 185240 0 1266
1268 0 338856 125123 185160 0 1267
1269 0 338698 124887 185080 0 1268
1270 0 338457 124622 184960 0 1269
1271 0 338287 124508 184920 0 1270
1272 0 338144 124430 184840 0 1271
1273 0 337867 124210 184760 0 1272
1274 0 337812 124106 184680 0 1273
1275 0 337729 123993 184600 0 1274
1276 0 337635 123867 184520 0 1275
1277 0 337443 123735 184400 0 1276
1278 0 337195 123429 184280 0 1277
1279 0 337034 123260 184240 0 1278
1280 0 336872 123118 184200 0 1279
1281 0 336722 122864 184080 0 1280
1282 0 336614 122520 183920 0 1281
1283 0 336406 122172 183840 0 1282
1284 0 336122 121836 183760 0 1283
1285 0 335892 121522 183600 0 1284
1286 0 335840 121290 183440 0 1285
1287 5 335896 121274 183320 0 1286
1288 0 335584 121454 183280 0 1287
1289 0 335372 121458 183160 0 1288
1290 0 335172 121598 183080 0 1289
1291 0 334998 121672 183000 0 1290
1292 0 334794 121772 182920 0 1291
1293 0 334554 121916 182840 0 1292
1294 0 334298 122056 182760 0 1293
1295 0 334002 122160 182640 0 1294
1296 0 333870 122316 182560 0 1295
1297 0 333820 122450 182480 0 1296
1298 0 333648 122634 182320 0 1297
1299 0 333420 122774 182240 0 1298
1300 0 333462 122848 182080 0 1299
1301 0 333462 123112 181960 0 1300
1302 0 333434 123296 181840 0 1301
1303 0 333222 123452 181720 0 1302
1304 0 333114 123372 181560 0 1303
1305 0 332902 123440 181360 0 1304
1306 0 332778 123236 181200 0 1305
1307 0 332658 123208 181080 0 1306
1308 0 332500 123226 180960 0 1307
1309 5 332334 122908 180840 0 1308
1310 0 332622 123024 180800 0 1309
1311 0 332828 123078 180680 0 1310
1312 0 332756 122738 180560 0 1311
1313 0 332870 122560 180480 0 1312
1314 0 333078 122648 180360 0 1313
1315 0 333136 122642 180240 0 1314
1316 0 332978 122644 180200 0 1315
1317 0 332782 122520 180120 0 1316
1318 0 332706 122592 180040 0 1317
1319 0 332686 122528 179960 0 1318
1320 0 332606 122484 179840 0 1319
1321 0 332552 122478 179760 0 1320
1322 0 332456 122586 179720 0 1321
1323 0 332544 122522 179680 0 1322
1324 0 332376 122334 179640 0 1323
1325 0 332520 122522 179600 0 1324
1326 0 332520 122614 179480 0 1325
1327 0 332500 122626 179360 0 1326
1328 0 332392 122558 179280 0 1327
1329 0 332288 122534 179120 0 1328
1330 0 332192 122546 179000 0 1329
1331 0 332022 122548 178880 0 1330
1332 0 331874 122544 178800 0 1331
1333 0 331892 122562 178760 0 1332
1334 0 331636 122318 178720 0 1333
1335 0 331772 122638 178680 0 1334
1336 0 331668 122750 178600 0 1335
1337 0 331616 122830 178520 0 1336
1338 0 331496 122948 178400 0 1337
1339 0 331408 122985 178280 0 1338
1340 0 331372 123043 178200 0 1339
1341 0 331324 123083 178120 0 1340
1342 0 331294 122985 178080 0 1341
1343 0 331260 123114 178000 0 1342
1344 0 331227 123169 177960 0 1343
1345 0 331155 123223 177880 0 1344
1346 0 331103 123217 177800 0 1345
1347 0 331053 123221 177760 0 1346
1348 0 330991 123153 177720 0 1347
1349 0 330955 123235 177680 0 1348
1350 0 330927 123263 177640 0 1349
1351 0 330909 123361 177520 0 1350
1352 0 330867 123449 177400 0 1351
1353 0 330769 123467 177320 0 1352
1354 0 330713 123443 177240 0 1353
1355 0 330673 123499 177200 0 1354
1356 0 330587 123511 177080 0 1355
1357 0 330509 123583 176960 0 1356
1358 0 330459 123595 176840 0 1357
1359 0 330407 123553 176800 0 1358
1360 0 330349 123557 176720 0 1359
1361 0 330225 123401 176680 0 1360
1362 0 330286 123566 176640 0 1361
1363 0 330252 123596 176600 0 1362
1364 0 330300 123752 176520 0 1363
1365 0 330344 123856 176400 0 1364
1366 0 330307 124029 176240 0 1365
1367 0 330264 124128 176160 0 1366
1368 0 330260 124234 176040 0 1367
1369 0 330280 124318 175920 0 1368
1370 5 330319 124345 175880 0 1369
1371 0 330253 124329 175840 0 1370
1372 0 330247 124391 175760 0 1371
1373 0 330247 124413 175680 0 1372
1374 0 330205 124421 175600 0 1373
1375 0 330178 124410 175560 0 1374
1376 0 330066 124436 175480 0 1375
1377 0 330087 124533 175440 0 1376
1378 0 330137 124643 175360 0 1377
1379 0 330108 124816 175240 0 1378
1380 0 330033 124671 175200 0 1379
1381 0 329981 124957 175080 0 1380
1382 0 329868 125084 174920 0 1381
1383 0 329753 125141 174760 0 1382
1384 0 329693 125233 174600 0 1383
1385 0 329688 125214 174440 0 1384
1386 0 329667 125229 174400 0 1385
1387 0 329605 125253 174320 0 1386
1388 0 329537 125257 174200 0 1387
1389 0 329484 125234 174080 0 1388
1390 0 329392 125136 174040 0 1389
1391 0 329420 125334 174000 0 1390
1392 0 329376 125400 173920 0 1391
1393 0 329381 125441 173840 0 1392
1394 0 329378 125380 173800 0 1393
1395 0 329284 125186 173760 0 1394
1396 0 329274 125212 173720 0 1395
1397 0 329225 125231 173680 0 1396
1398 0 329259 125405 173640 0 1397
1399 0 329252 125546 173560 0 1398
1400 0 329246 125584 173480 0 1399
1401 0 329213 125619 173440 0 1400
1402 0 329177 125679 173360 0 1401
1403 0 329115 125731 173280 0 1402
1404 0 328973 125785 173200 0 1403
1405 0 328878 125802 173080 0 1404
1406 0 328782 125892 172960 0 1405
1407 0 328647 125687 172920 0 1406
1408 0 328631 125839 172880 0 1407
1409 0 328721 126139 172800 0 1408
1410 0 328672 126310 172720 0 1409
1411 0 328613 126467 172600 0 1410
1412 0 328538 126480 172560 0 1411
1413 0 328466 126528 172480 0 1412
1414 0 328344 126670 172400 0 1413
1415 0 328250 126780 172360 0 1414
1416 0 328280 127118 172320 0 1415
1417 0 328282 126964 172280 0 1416
1418 0 328134 126944 172200 0 1417
1419 0 328060 126922 172160 0 1418
1420 0 327966 126996 172080 0 1419
1421 0 327868 127002 171960 0 1420
1422 0 327846 126948 171880 0 1421
1423 0 327822 127016 171800 0 1422
1424 0 327728 127022 171680 0 1423
1425 0 327772 127022 171560 0 1424
1426 0 327704 127066 171400 0 1425
1427 0 327680 127162 171280 0 1426
1428 0 327672 127218 171160 0 1427
1429 0 327728 127338 171040 0 1428
1430 0 327724 127410 170920 0 1429
1431 0 327756 127470 170840 0 1430
1432 0 327856 127594 170720 0 1431
1433 0 327930 127712 170640 0 1432
1434 0 328014 127732 170560 0 1433
1435 0 328044 127782 170440 0 1434
1436 0 328046 127800 170320 0 1435
1437 0 328062 127900 170160 0 1436
1438 0 328110 127948 170040 0 1437
1439 0 328246 128004 169960 0 1438
1440 0 328266 128024 169880 0 1439
1441 0 328250 128524 169840 0 1440
1442 0 328212 127918 169800 0 1441
1443 6 328268 127858 169720 0 1442
1444 0 478144 238089 79520 0 335
1445 0 478260 238017 79400 0 1444
1446 0 478376 237933 79280 0 1445
1447 0 478436 237857 79200 0 1446
1448 0 478516 237897 79080 0 1447
1449 0 478696 237821 78960 0 1448
1450 0 478944 237697 78840 0 1449
1451 0 479004 237669 78680 0 1450
1452 0 479068 237661 78600 0 1451
1453 0 479196 237713 78480 0 1452
1454 0 479260 237681 78360 0 1453
1455 0 479384 237625 78360 0 1454
1456 0 479468 237593 78160 0 1455
1457 0 479456 237613 78120 0 1456
1458 0 479792 237589 77880 0 1457
1459 0 479944 237533 77760 0 1458
1460 0 480044 237533 77680 0 1459
1461 0 480140 237601 77520 0 1460
1462 0 480316 237629 77440 0 1461
1463 0 480380 237701 77320 0 1462
1464 0 480376 237669 77200 0 1463
1465 0 480436 237669 77040 0 1464
1466 0 480388 237557 76880 0 1465
1467 0 480460 237585 76760 0 1466
1468 0 480540 237569 76600 0 1467
1469 0 480608 237549 76440 0 1468
1470 0 480676 237573 76280 0 1469
1471 0 480844 237633 76120 0 1470
1472 0 480912 237657 75920 0 1471
1473 0 481068 237737 75760 0 1472
1474 0 481064 237777 75640 0 1473
1475 0 480984 237877 75520 0 1474
1476 0 481024 237937 75400 0 1475
1477 0 481048 237993 75280 0 1476
1478 0 481020 238033 75120 0 1477
1479 0 480988 238089 74960 0 1478
1480 0 480980 238161 74840 0 1479
1481 0 481000 238225 74720 0 1480
1482 0 481060 238297 74600 0 1481
1483 0 481088 238329 74520 0 1482
1484 0 481188 238417 74360 0 1483
1485 0 481272 238433 74280 0 1484
1486 0 481308 238477 74160 0 1485
1487 0 481508 238529 74000 0 1486
1488 0 481524 238581 73880 0 1487
1489 0 481544 238565 73720 0 1488
1490 0 481620 238553 73640 0 1489
1491 0 481592 238521 73480 0 1490
1492 0 481664 238561 73360 0 1491
1493 0 481660 238577 73240 0 1492
1494 0 481696 238625 73120 0 1493
1495 0 481820 238609 72960 0 1494
1496 0 481856 238641 72800 0 1495
1497 0 481948 238673 72720 0 1496
1498 0 482040 238705 72600 0 1497
1499 0 482260 238709 72440 0 1498
1500 0 482348 238733 72320 0 1499
1501 0 482568 238753 72240 0 1500
1502 0 482672 238781 72200 0 1501
1503 0 482668 238809 72080 0 1502
1504 0 482776 238837 72000 0 1503
1505 0 482924 238905 71880 0 1504
1506 0 483060 238957 71760 0 1505
1507 0 483452 239145 71640 0 1506
1508 0 483436 239189 71560 0 1507
1509 0 483848 239297 71440 0 1508
1510 0 484340 239393 71280 0 1509
1511 0 484616 239481 71160 0 1510
1512 0 485252 239573 71040 0 1511
1513 0 485516 239677 70960 0 1512
1514 0 485912 239737 70800 0 1513
1515 0 486324 239637 70680 0 1514
1516 5 486720 239429 70560 0 1515
1517 0 487756 238917 70720 0 1516
1518 0 488756 238197 70800 0 1517
1519 0 490188 238217 70680 0 1518
1520 0 490360 238089 70560 0 1519
1521 0 490556 238061 70440 0 1520
1522 0 490604 238085 70240 0 1521
1523 0 490868 238061 70160 0 1522
1524 0 491028 238089 70000 0 1523
1525 0 491096 238149 69880 0 1524
1526 0 491132 238125 69760 0 1525
1527 0 491068 237997 69600 0 1526
1528 0 491064 238053 69480 0 1527
1529 0 491116 238169 69280 0 1528
1530 0 491124 238253 69160 0 1529
1531 0 491144 238225 69080 0 1530
1532 0 491088 238297 69000 0 1531
1533 0 491012 238365 68840 0 1532
1534 0 490932 238441 68760 0 1533
1535 0 490964 238505 68680 0 1534
1536 0 490952 238561 68560 0 1535
1537 0 490932 238601 68480 0 1536
1538 0 490932 238665 68360 0 1537
1539 0 490720 238709 68240 0 1538
1540 0 490528 238745 68120 0 1539
1541 0 490440 238785 68040 0 1540
1542 0 490328 238797 67920 0 1541
1543 0 490196 238865 67840 0 1542
1544 0 490092 238913 67760 0 1543
1545 0 490072 238921 67640 0 1544
1546 0 490204 238881 67520 0 1545
1547 0 490116 238841 67440 0 1546
1548 0 490084 238889 67320 0 1547
1549 0 489936 238885 67200 0 1548
1550 0 489780 238945 67080 0 1549
1551 0 489560 239033 66960 0 1550
1552 0 489392 239117 66840 0 1551
1553 0 489244 239069 66720 0 1552
1554 0 489144 239077 66600 0 1553
1555 0 489260 239077 66480 0 1554
1556 0 489360 239105 66360 0 1555
1557 0 489504 239125 66280 0 1556
1558 0 489656 239169 66200 0 1557
1559 0 489660 239257 66080 0 1558
1560 0 489820 239409 66000 0 1559
1561 0 489916 239613 65920 0 1560
1562 0 490352 239721 65800 0 1561
1563 0 490600 239849 65720 0 1562
1564 0 490832 240073 65600 0 1563
1565 0 491252 240325 65440 0 1564
1566 0 491308 240481 65320 0 1565
1567 0 491432 240585 65200 0 1566
1568 0 491316 240629 65080 0 1567
1569 0 491348 240737 65000 0 1568
1570 0 491468 240881 64920 0 1569
1571 0 491492 240933 64800 0 1570
1572 0 491444 241053 64640 0 1571
1573 0 491680 241185 64520 0 1572
1574 0 491708 241281 64400 0 1573
1575 0 491740 241301 64320 0 1574
1576 0 491732 241353 64120 0 1575
1577 0 491724 241389 63960 0 1576
1578 0 491476 241477 63840 0 1577
1579 0 491320 241593 63680 0 1578
1580 0 491260 241709 63560 0 1579
1581 0 491336 241697 63440 0 1580
1582 0 491456 241729 63360 0 1581
1583 0 491396 241765 63240 0 1582
1584 0 491472 241801 63080 0 1583
1585 0 491536 241873 62920 0 1584
1586 0 491636 241833 62800 0 1585
1587 0 491648 241825 62680 0 1586
1588 0 491736 241869 62520 0 1587
1589 0 491628 241901 62360 0 1588
1590 0 491600 241877 62240 0 1589
1591 0 491456 241865 62080 0 1590
1592 0 491600 241969 61960 0 1591
1593 0 491564 241945 61840 0 1592
1594 0 491488 242073 61720 0 1593
1595 0 491404 242169 61560 0 1594
1596 0 491332 242285 61440 0 1595
1597 0 491324 242389 61320 0 1596
1598 0 491264 242489 61160 0 1597
1599 0 491320 242573 61040 0 1598
1600 0 491452 242729 60920 0 1599
1601 0 491616 242785 60760 0 1600
1602 0 491748 242813 60600 0 1601
1603 0 491820 242809 60480 0 1602
1604 0 491824 242613 60360 0 1603
1605 0 491816 242517 60240 0 1604
1606 0 491812 242469 60120 0 1605
1607 0 491704 242513 60000 0 1606
1608 0 491508 242521 59880 0 1607
1609 0 491468 242517 59720 0 1608
1610 0 491440 242541 59520 0 1609
1611 0 491432 242565 59400 0 1610
1612 0 491316 242613 59240 0 1611
1613 0 491212 242649 59120 0 1612
1614 0 491156 242689 58960 0 1613
1615 0 491096 242737 58720 0 1614
1616 0 491008 242825 58560 0 1615
1617 0 490908 242877 58400 0 1616
1618 0 490940 242953 58240 0 1617
1619 0 491120 243161 58080 0 1618
1620 0 491180 243265 57920 0 1619
1621 0 491344 243429 57800 0 1620
1622 0 491444 243585 57680 0 1621
1623 0 491736 243657 57560 0 1622
1624 0 491876 243809 57400 0 1623
1625 0 491888 244021 57280 0 1624
1626 0 492024 244181 57160 0 1625
1627 0 492084 244269 57040 0 1626
1628 0 492076 244433 56960 0 1627
1629 0 492080 244573 56880 0 1628
1630 0 492124 244677 56760 0 1629
1631 0 492176 244725 56640 0 1630
1632 0 492268 244817 56520 0 1631
1633 0 492376 244897 56400 0 1632
1634 0 492420 245109 56280 0 1633
1635 0 492380 245241 56160 0 1634
1636 0 492404 245289 56000 0 1635
1637 0 492540 245365 55880 0 1636
1638 0 492648 245469 55720 0 1637
1639 0 492628 245629 55600 0 1638
1640 0 492736 245585 55440 0 1639
1641 0 492800 245593 55280 0 1640
1642 0 492944 245601 55160 0 1641
1643 0 493348 245689 55040 0 1642
1644 0 493372 245685 54880 0 1643
1645 0 493448 245745 54640 0 1644
1646 5 493652 245765 54520 0 1645
1647 0 493872 245805 54400 0 1646
1648 5 493960 245765 54240 0 1647
1649 0 493672 245661 54120 0 1648
1650 0 493580 245585 54000 0 1649
1651 0 493440 245533 53840 0 1650
1652 0 493380 245505 53600 0 1651
1653 0 493308 245613 53400 0 1652
1654 0 493572 245657 53280 0 1653
1655 0 493772 245701 53080 0 1654
1656 0 493940 245701 52960 0 1655
1657 0 494008 245693 52760 0 1656
1658 0 494076 245769 52600 0 1657
1659 0 494216 245833 52400 0 1658
1660 0 494344 245889 52160 0 1659
1661 0 494448 245973 51960 0 1660
1662 0 494580 246041 51760 0 1661
1663 0 494672 246105 51640 0 1662
1664 0 494764 246169 51520 0 1663
1665 0 494848 246253 51280 0 1664
1666 0 494968 246317 51120 0 1665
1667 0 495060 246417 51000 0 1666
1668 0 495052 246557 50960 0 1667
1669 0 495072 246353 50880 0 1668
1670 0 494836 246493 50760 0 1669
1671 0 494872 246385 50640 0 1670
1672 0 494920 246277 50520 0 1671
1673 0 495100 246173 50400 0 1672
1674 0 495244 246113 50280 0 1673
1675 0 495296 246029 50160 0 1674
1676 0 495360 246073 50000 0 1675
1677 0 495360 246105 49840 0 1676
1678 0 495352 246089 49680 0 1677
1679 0 495436 246101 49520 0 1678
1680 0 495496 246077 49360 0 1679
1681 0 495496 246045 49240 0 1680
1682 0 495524 246021 49120 0 1681
1683 0 495576 245957 49000 0 1682
1684 0 495536 245877 48880 0 1683
1685 0 495472 245825 48720 0 1684
1686 0 495412 245833 48560 0 1685
1687 0 495392 245837 48400 0 1686
1688 0 495296 245841 48240 0 1687
1689 0 495192 245693 48080 0 1688
1690 5 495096 245493 47960 0 1689
1691 0 495380 245629 47880 0 1690
1692 0 495592 245621 47720 0 1691
1693 0 495924 245769 47600 0 1692
1694 0 496252 245425 47480 0 1693
1695 0 496428 245173 47400 0 1694
1696 0 496480 245069 47280 0 1695
1697 0 496348 244953 47200 0 1696
1698 0 496360 244917 47080 0 1697
1699 0 496416 244901 46920 0 1698
1700 0 496404 244981 46880 0 1699
1701 0 496380 245553 46840 0 1700
1702 0 496388 245525 46800 0 1701
1703 0 496408 245617 46680 0 1702
1704 0 496452 245657 46560 0 1703
1705 0 496464 245585 46520 0 1704
1706 0 496248 245169 46480 0 1705
1707 0 496268 245229 46440 0 1706
1708 0 496336 245345 46280 0 1707
1709 0 496272 245465 46120 0 1708
1710 0 496188 245517 46000 0 1709
1711 0 496144 245493 45880 0 1710
1712 0 496136 245505 45760 0 1711
1713 0 496060 245373 45560 0 1712
1714 0 496128 245229 45400 0 1713
1715 0 496152 245153 45240 0 1714
1716 0 496088 245141 45120 0 1715
1717 0 496200 245053 44920 0 1716
1718 0 496200 244997 44800 0 1717
1719 0 496292 244989 44640 0 1718
1720 0 496336 244945 44480 0 1719
1721 0 496356 244873 44320 0 1720
1722 0 496384 244869 44160 0 1721
1723 0 496440 244905 44040 0 1722
1724 0 496512 244917 43880 0 1723
1725 0 496536 244921 43760 0 1724
1726 0 496536 244881 43600 0 1725
1727 0 496552 244929 43440 0 1726
1728 0 496600 244957 43280 0 1727
1729 0 496612 244989 43120 0 1728
1730 0 496628 245057 42960 0 1729
1731 0 496664 245073 42800 0 1730
1732 0 496692 245117 42640 0 1731
1733 0 496712 245157 42480 0 1732
1734 0 496756 245209 42320 0 1733
1735 0 496756 245293 42160 0 1734
1736 0 496924 245353 42080 0 1735
1737 0 496924 245413 41960 0 1736
1738 0 496936 245441 41920 0 1737
1739 0 497128 245549 41720 0 1738
1740 0 497180 245645 41600 0 1739
1741 0 497216 245645 41480 0 1740
1742 0 497560 245693 41320 0 1741
1743 0 497892 245801 41200 0 1742
1744 5 497962 245815 41160 0 1743
1745 0 498172 245857 41040 0 1744
1746 0 498472 245701 40960 0 1745
1747 0 498830 245675 40720 0 1746
1748 0 499028 245639 40480 0 1747
1749 0 499048 245626 40440 0 1748
1750 0 499106 245587 40320 0 1749
1751 0 499188 245573 40160 0 1750
1752 0 499292 245541 40040 0 1751
1753 0 499366 245515 40000 0 1752
1754 0 499502 245511 39840 0 1753
1755 0 499666 245507 39680 0 1754
1756 0 499778 245473 39560 0 1755
1757 0 499880 245405 39520 0 1756
1758 0 499780 245463 39480 0 1757
1759 0 499798 245449 39400 0 1758
1760 0 499842 245455 39280 0 1759
1761 0 499908 245415 39160 0 1760
1762 0 500026 245405 39040 0 1761
1763 0 500196 245405 38920 0 1762
1764 0 500600 245463 38720 0 1763
1765 0 501078 245593 38560 0 1764
1766 0 501384 245635 38400 0 1765
1767 0 501424 245577 38280 0 1766
1768 0 501684 245557 38160 0 1767
1769 5 502208 245665 38040 0 1768
1770 0 502896 245643 38080 0 1769
1771 0 503110 245643 38200 0 1770
1772 0 503250 245671 38320 0 1771
1773 5 503616 245734 38440 0 1772
1774 0 503738 245755 38480 0 1773
1775 5 504750 245737 38480 0 1774
1776 5 505760 245759 38560 0 1775
1777 5 506292 245663 38600 0 1776
1778 0 507088 245871 38640 0 1777
1779 0 507176 245851 38680 0 1778
1780 0 507188 245847 38720 0 1779
1781 0 507228 245871 38760 0 1780
1782 0 507264 245875 38800 0 1781
1783 0 507328 245847 38840 0 1782
1784 0 507376 245923 38880 0 1783
1785 0 507408 245955 38920 0 1784
1786 0 507472 245971 39000 0 1785
1787 0 507556 246015 39080 0 1786
1788 5 507592 246043 39160 0 1787
1789 0 507640 246063 39200 0 1788
1790 0 507804 246103 39400 0 1789
1791 0 507900 246143 39520 0 1790
1792 0 507944 246151 39600 0 1791
1793 0 508024 246203 39680 0 1792
1794 0 508088 246195 39760 0 1793
1795 0 508140 246219 39840 0 1794
1796 0 508208 246235 39920 0 1795
1797 0 508356 246287 40000 0 1796
1798 0 508432 246267 40080 0 1797
1799 0 508472 246215 40120 0 1798
1800 5 508484 246207 40160 0 1799
1801 0 508392 246355 40200 0 1800
1802 0 508512 246423 40280 0 1801
1803 0 508636 246571 40400 0 1802
1804 0 508708 246699 40480 0 1803
1805 0 508940 247191 40560 0 1804
1806 0 508992 247207 40600 0 1805
1807 0 509184 247287 40720 0 1806
1808 5 509184 247287 40840 0 1807
1809 0 509504 247439 41040 0 1808
1810 0 509556 247523 41160 0 1809
1811 0 509572 247543 41240 0 1810
1812 0 509604 247635 41400 0 1811
1813 0 509800 247855 41440 0 1812
1814 5 509892 247919 41480 0 1813
1815 0 510492 248351 41520 0 1814
1816 5 510924 248683 41560 0 1815
1817 0 510912 248795 41640 0 1816
1818 0 510928 248987 41680 0 1817
1819 0 510936 249279 41720 0 1818
1820 0 510988 249563 41760 0 1819
1821 0 511272 249935 41880 0 1820
1822 0 511404 250115 41920 0 1821
1823 0 511568 250435 41960 0 1822
1824 0 511688 250767 42000 0 1823
1825 5 511652 250823 42040 0 1824
1826 0 511672 250987 42080 0 1825
1827 0 511720 251051 42120 0 1826
1828 0 511744 251119 42200 0 1827
1829 0 511784 251175 42240 0 1828
1830 0 511784 251175 42280 0 1829
1831 5 511784 251175 42320 0 1830
1832 0 511903 251499 42240 0 1831
1833 0 511971 251659 42360 0 1832
1834 0 511987 251734 42480 0 1833
1835 0 512006 252149 42520 0 1834
1836 5 511989 252779 42600 0 1835
1837 0 511848 253196 42440 0 1836
1838 0 511821 253489 42280 0 1837
1839 0 511814 253727 42200 0 1838
1840 0 511769 254020 42080 0 1839
1841 0 511406 254587 42040 0 1840
1842 0 511224 255089 42000 0 1841
1843 5 511295 255788 41960 0 1842
1844 0 511207 256250 41880 0 1843
1845 0 511169 256362 41800 0 1844
1846 0 510844 256892 41760 0 1845
1847 0 510471 257355 41880 0 1846
1848 0 510335 257574 41920 0 1847
1849 0 510188 257758 42040 0 1848
1850 0 510124 258008 42120 0 1849
1851 0 510038 258301 42240 0 1850
1852 0 509947 258433 42400 0 1851
1853 0 509914 258422 42480 0 1852
1854 0 509884 258413 42600 0 1853
1855 0 509818 258524 42720 0 1854
1856 0 509782 258623 42840 0 1855
1857 0 509748 258711 42960 0 1856
1858 0 509743 258733 43080 0 1857
1859 0 509749 258810 43200 0 1858
1860 0 509723 258922 43320 0 1859
1861 0 509709 259001 43480 0 1860
1862 0 509661 259065 43600 0 1861
1863 0 509602 259055 43640 0 1862
1864 0 509623 259071 43680 0 1863
1865 0 509655 259124 43760 0 1864
1866 0 509586 259210 43840 0 1865
1867 0 509508 259293 43960 0 1866
1868 0 509464 259394 44080 0 1867
1869 0 509387 259495 44240 0 1868
1870 0 509225 259628 44360 0 1869
1871 0 509273 259674 44560 0 1870
1872 5 509067 259875 44680 0 1871
1873 0 509023 259974 44720 0 1872
1874 0 509050 259973 44840 0 1873
1875 0 508971 260089 45000 0 1874
1876 0 508921 260151 45160 0 1875
1877 0 508855 260241 45280 0 1876
1878 0 508816 260298 45480 0 1877
1879 0 508567 260313 45680 0 1878
1880 0 508419 260301 45800 0 1879
1881 0 508245 260243 45920 0 1880
1882 0 507926 260090 46080 0 1881
1883 0 507881 259963 46160 0 1882
1884 5 507714 259893 46280 0 1883
1885 0 507658 259870 46320 0 1884
1886 0 507244 259674 46400 0 1885
1887 0 506926 259541 46560 0 1886
1888 0 506294 259526 46720 0 1887
1889 0 505882 259450 46760 0 1888
1890 0 505376 259455 46680 0 1889
1891 0 504976 259489 46600 0 1890
1892 0 504485 259586 46520 0 1891
1893 0 504155 259558 46440 0 1892
1894 0 504109 259568 46360 0 1893
1895 0 503897 259921 46240 0 1894
1896 0 503563 260139 46160 0 1895
1897 0 503270 260276 46120 0 1896
1898 0 502923 260567 46040 0 1897
1899 0 502709 260858 45920 0 1898
1900 0 502390 261002 45800 0 1899
1901 0 502104 261113 45760 0 1900
1902 5 501726 261260 45720 0 1901
1903 0 501447 261398 45680 0 1902
1904 0 500844 261603 45800 0 1903
1905 0 500442 261696 45880 0 1904
1906 0 500162 261694 46000 0 1905
1907 0 500085 261643 46120 0 1906
1908 0 499992 261614 46240 0 1907
1909 0 499943 261435 46360 0 1908
1910 0 499896 261437 46400 0 1909
1911 5 499859 261442 46440 0 1910
1912 0 499774 261591 46520 0 1911
1913 0 499724 261647 46560 0 1912
1914 0 499624 261733 46640 0 1913
1915 0 499361 261915 46680 0 1914
1916 0 499305 261967 46720 0 1915
1917 0 499177 262026 46800 0 1916
1918 0 498877 261736 46840 0 1917
1919 0 499214 261366 46920 0 1918
1920 0 499208 261342 46960 0 1919
1921 0 499145 261466 47000 0 1920
1922 0 499095 261530 47040 0 1921
1923 0 498977 261574 47120 0 1922
1924 0 498927 261617 47160 0 1923
1925 0 498843 261703 47240 0 1924
1926 0 498756 261741 47360 0 1925
1927 0 498689 261801 47400 0 1926
1928 0 498653 261963 47440 0 1927
1929 0 498568 261999 47480 0 1928
1930 0 498464 262107 47520 0 1929
1931 0 498360 262183 47560 0 1930
1932 0 498236 262303 47600 0 1931
1933 0 498108 262413 47640 0 1932
1934 0 498129 262396 47680 0 1933
1935 0 496938 262911 47720 0 1934
1936 0 498009 262412 47760 0 1935
1937 0 497902 262348 47840 0 1936
1938 0 497777 262386 47880 0 1937
1939 0 497626 262297 47920 0 1938
1940 0 497508 262200 47960 0 1939
1941 0 497391 262212 48000 0 1940
1942 0 497306 262261 48040 0 1941
1943 0 497261 262350 48080 0 1942
1944 0 497219 262440 48120 0 1943
1945 0 497124 262587 48160 0 1944
1946 0 496884 262661 48200 0 1945
1947 0 496410 262772 48240 0 1946
1948 5 495901 262817 48320 0 1947
1949 0 495770 262828 48280 0 1948
1950 0 495487 262796 48200 0 1949
1951 0 495295 262648 48160 0 1950
1952 0 495199 262573 48120 0 1951
1953 5 495027 262399 48080 0 1952
1954 0 494642 262304 48040 0 1953
1955 0 494268 262192 48000 0 1954
1956 0 494004 262147 47960 0 1955
1957 0 493949 262251 47920 0 1956
1958 0 493734 262325 47880 0 1957
1959 0 493693 262347 47840 0 1958
1960 0 493685 262367 47800 0 1959
1961 0 493581 262389 47760 0 1960
1962 0 492336 263005 47720 0 1961
1963 0 493409 262492 47680 0 1962
1964 0 493282 262500 47640 0 1963
1965 0 493078 262395 47600 0 1964
1966 0 493028 262312 47560 0 1965
1967 0 492970 262209 47520 0 1966
1968 0 492927 262128 47480 0 1967
1969 0 492882 261974 47440 0 1968
1970 0 492734 261823 47400 0 1969
1971 0 492500 261751 47360 0 1970
1972 6 492442 261752 47320 0 1971
1973 0 356958 137813 183720 0 1181
1974 0 357134 137876 183840 0 1973
1975 0 356964 138036 184000 0 1974
1976 0 356703 138146 184160 0 1975
1977 0 356700 138236 184320 0 1976
1978 0 356570 138423 184400 0 1977
1979 0 356411 138465 184600 0 1978
1980 0 356026 138461 184720 0 1979
1981 0 355979 138508 184800 0 1980
1982 0 355810 138556 184960 0 1981
1983 0 355614 138592 185080 0 1982
1984 0 355460 138625 185240 0 1983
1985 0 355322 138672 185400 0 1984
1986 0 355178 138685 185520 0 1985
1987 0 355001 138706 185640 0 1986
1988 0 354798 138689 185720 0 1987
1989 0 354945 138724 185840 0 1988
1990 0 354848 138844 185920 0 1989
1991 0 354672 138772 186080 0 1990
1992 0 354575 138685 186200 0 1991
1993 0 354447 138598 186320 0 1992
1994 0 354206 138553 186440 0 1993
1995 0 354162 138561 186560 0 1994
1996 0 353979 138467 186720 0 1995
1997 0 353878 138440 186800 0 1996
1998 0 353826 138428 186840 0 1997
1999 0 353726 138256 186960 0 1998
2000 0 353577 138155 187040 0 1999
2001 0 353502 138104 187080 0 2000
2002 0 353284 137659 187160 0 2001
2003 0 353153 137580 187240 0 2002
2004 0 353032 137437 187320 0 2003
2005 0 352875 137315 187400 0 2004
2006 0 352807 137274 187480 0 2005
2007 0 352453 136895 187600 0 2006
2008 0 352286 136550 187720 0 2007
2009 0 352139 136485 187840 0 2008
2010 0 352336 136336 187920 0 2009
2011 5 352039 135728 188040 0 2010
2012 0 351911 134684 188040 0 2011
2013 5 351687 133975 188040 0 2012
2014 0 351671 133592 188240 0 2013
2015 0 351868 132816 188240 0 2014
2016 0 352251 132185 188440 0 2015
2017 0 352375 131891 188520 0 2016
2018 0 352437 131744 188560 0 2017
2019 0 352394 131174 188680 0 2018
2020 0 352353 130642 188840 0 2019
2021 0 352316 130429 189000 0 2020
2022 0 352299 129673 189000 0 2021
2023 0 352363 129283 188880 0 2022
2024 0 352463 128335 188880 0 2023
2025 0 352670 127853 189000 0 2024
2026 0 352924 127259 189080 0 2025
2027 0 353184 127048 189200 0 2026
2028 0 353336 126741 189280 0 2027
2029 0 353460 126495 189400 0 2028
2030 0 353621 125913 189520 0 2029
2031 0 353745 125301 189640 0 2030
2032 5 353844 124321 189640 0 2031
2033 0 354457 123724 189680 0 2032
2034 0 354654 123653 189720 0 2033
2035 0 354831 123520 189800 0 2034
2036 0 355174 123330 189880 0 2035
2037 0 355544 123068 189960 0 2036
2038 0 355774 122960 190040 0 2037
2039 0 356101 122759 190120 0 2038
2040 5 357033 122312 190120 0 2039
2041 0 357585 121996 190040 0 2040
2042 0 358849 121564 189920 0 2041
2043 5 359785 120996 189840 0 2042
2044 0 359985 120752 189720 0 2043
2045 0 360145 120616 189560 0 2044
2046 5 360233 120584 189480 0 2045
2047 0 360225 120512 189360 0 2046
2048 5 360249 120400 189240 0 2047
2049 0 360257 119784 189200 0 2048
2050 0 360321 119552 189160 0 2049
2051 0 360477 119246 189040 0 2050
2052 0 360481 119076 188960 0 2051
2053 0 360565 119020 188880 0 2052
2054 0 360685 118976 188760 0 2053
2055 0 360717 118884 188640 0 2054
2056 0 360785 118848 188560 0 2055
2057 0 360871 118755 188400 0 2056
2058 0 360931 118703 188280 0 2057
2059 0 361009 118647 188120 0 2058
2060 0 361105 118626 187960 0 2059
2061 0 361173 118661 187880 0 2060
2062 0 361305 118318 187840 0 2061
2063 0 361339 118061 187720 0 2062
2064 0 361465 117925 187560 0 2063
2065 0 361447 117628 187400 0 2064
2066 0 361349 117595 187320 0 2065
2067 0 361527 117731 187240 0 2066
2068 0 361797 117601 187200 0 2067
2069 0 362013 117615 187120 0 2068
2070 0 362040 117622 187000 0 2069
2071 0 362076 117638 186920 0 2070
2072 0 362155 117667 186880 0 2071
2073 0 362202 117696 186840 0 2072
2074 0 362316 117702 186760 0 2073
2075 0 362368 117694 186680 0 2074
2076 0 362467 117623 186560 0 2075
2077 0 362575 117637 186520 0 2076
2078 0 362708 117578 186440 0 2077
2079 0 362782 117504 186360 0 2078
2080 0 362943 117409 186200 0 2079
2081 0 362992 117212 186080 0 2080
2082 0 363081 117123 186000 0 2081
2083 0 363189 116911 185880 0 2082
2084 0 363230 116718 185760 0 2083
2085 0 363357 116617 185680 0 2084
2086 0 363450 116444 185560 0 2085
2087 0 363520 116310 185480 0 2086
2088 0 363607 116225 185400 0 2087
2089 0 363750 115936 185200 0 2088
2090 0 363880 115845 185080 0 2089
2091 0 363954 115736 185000 0 2090
2092 0 364049 115570 184840 0 2091
2093 0 364074 115472 184760 0 2092
2094 0 364108 115350 184640 0 2093
2095 0 364084 115201 184480 0 2094
2096 0 364070 115038 184360 0 2095
2097 0 364082 114960 184240 0 2096
2098 5 364163 114815 184160 0 2097
2099 0 363958 114660 184120 0 2098
2100 0 363866 114464 184040 0 2099
2101 0 363892 114434 184000 0 2100
2102 0 363802 114216 183920 0 2101
2103 0 363748 114074 183840 0 2102
2104 0 363724 113926 183760 0 2103
2105 0 363532 113678 183640 0 2104
2106 0 363482 113588 183560 0 2105
2107 0 363442 113452 183480 0 2106
2108 0 363098 113272 183440 0 2107
2109 0 362908 112922 183400 0 2108
2110 0 362738 112500 183320 0 2109
2111 0 362910 112652 183240 0 2110
2112 0 363062 112780 183120 0 2111
2113 0 363098 112768 183000 0 2112
2114 0 363192 112722 182880 0 2113
2115 0 363268 112674 182760 0 2114
2116 0 363418 112744 182680 0 2115
2117 0 363562 112748 182560 0 2116
2118 0 363714 112740 182440 0 2117
2119 0 363834 112864 182360 0 2118
2120 0 363872 112854 182200 0 2119
2121 0 364020 112882 182120 0 2120
2122 0 364092 112894 182080 0 2121
2123 0 364208 113674 182040 0 2122
2124 0 364108 112862 182000 0 2123
2125 0 364176 112854 181920 0 2124
2126 0 364236 112830 181840 0 2125
2127 0 364224 112918 181760 0 2126
2128 0 364228 112918 181680 0 2127
2129 0 364278 112872 181600 0 2128
2130 0 364403 112853 181360 0 2129
2131 0 364422 112824 181320 0 2130
2132 0 364450 112702 181240 0 2131
2133 0 364439 112787 181200 0 2132
2134 0 364520 112746 181080 0 2133
2135 0 364462 112706 180960 0 2134
2136 0 364438 112652 180880 0 2135
2137 0 364440 112578 180760 0 2136
2138 0 364369 112467 180640 0 2137
2139 0 364324 112352 180600 0 2138
2140 0 364332 112340 180520 0 2139
2141 0 364284 112316 180440 0 2140
2142 0 364256 112292 180320 0 2141
2143 0 364278 112254 180240 0 2142
2144 0 364279 112089 180120 0 2143
2145 0 364295 112091 180040 0 2144
2146 0 364340 112038 179920 0 2145
2147 0 364444 111904 179840 0 2146
2148 0 364554 111956 179720 0 2147
2149 0 364707 111905 179600 0 2148
2150 0 364802 111926 179480 0 2149
2151 0 364915 111889 179320 0 2150
2152 0 365017 111895 179080 0 2151
2153 0 365084 111896 178880 0 2152
2154 0 365088 111714 178760 0 2153
2155 0 365180 111838 178680 0 2154
2156 0 365196 111818 178560 0 2155
2157 0 365154 111710 178520 0 2156
2158 0 365190 111848 178480 0 2157
2159 0 365268 111910 178400 0 2158
2160 0 365251 111891 178280 0 2159
2161 0 365242 111840 178120 0 2160
2162 0 365260 111904 178080 0 2161
2163 0 365206 111948 178000 0 2162
2164 0 365267 112059 177920 0 2163
2165 0 365310 112096 177800 0 2164
2166 0 365322 112086 177680 0 2165
2167 0 365372 112104 177600 0 2166
2168 0 365370 112102 177480 0 2167
2169 0 365401 112177 177360 0 2168
2170 0 365403 112195 177320 0 2169
2171 0 365416 112240 177200 0 2170
2172 0 365438 112349 177080 0 2171
2173 0 365442 112216 177040 0 2172
2174 0 365438 112014 177000 0 2173
2175 0 365448 112124 176960 0 2174
2176 0 365416 112150 176880 0 2175
2177 0 365431 112119 176800 0 2176
2178 0 365452 112102 176760 0 2177
2179 0 365464 112128 176680 0 2178
2180 0 365500 112166 176600 0 2179
2181 0 365532 112212 176520 0 2180
2182 0 365548 112260 176360 0 2181
2183 0 365572 112252 176280 0 2182
2184 0 365600 112256 176200 0 2183
2185 0 365581 112305 176120 0 2184
2186 0 365591 112329 176000 0 2185
2187 0 365546 112360 175920 0 2186
2188 0 365548 112360 175840 0 2187
2189 0 365550 112378 175720 0 2188
2190 0 365464 112324 175640 0 2189
2191 0 365448 112300 175560 0 2190
2192 0 365458 112322 175440 0 2191
2193 0 365366 112362 175280 0 2192
2194 0 365314 112294 175200 0 2193
2195 0 365294 112278 175080 0 2194
2196 0 365290 112274 174960 0 2195
2197 0 365226 112182 174800 0 2196
2198 0 365136 112172 174760 0 2197
2199 0 364844 112988 174720 0 2198
2200 0 365182 112118 174680 0 2199
2201 0 365224 111916 174600 0 2200
2202 0 365276 111884 174520 0 2201
2203 6 365446 111842 174480 0 2202
2204 0 354598 137293 183040 0 1187
2205 0 354807 137312 182880 0 2204
2206 0 354947 137454 182800 0 2205
2207 0 354966 137479 182720 0 2206
2208 0 355143 137524 182600 0 2207
2209 0 355184 137436 182560 0 2208
2210 0 355332 137492 182480 0 2209
2211 0 355420 137484 182400 0 2210
2212 0 355506 137530 182280 0 2211
2213 0 355556 137536 182160 0 2212
2214 0 355625 137517 182120 0 2213
2215 0 355691 137397 182040 0 2214
2216 0 355791 137539 181960 0 2215
2217 0 355896 137492 181840 0 2216
2218 0 356037 137425 181680 0 2217
2219 0 356182 137432 181560 0 2218
2220 0 356328 137446 181440 0 2219
2221 0 356413 137409 181280 0 2220
2222 0 356408 137238 181240 0 2221
2223 0 356482 137214 181200 0 2222
2224 0 356588 137140 181080 0 2223
2225 0 356735 137049 180840 0 2224
2226 0 356855 136925 180680 0 2225
2227 0 357026 136690 180400 0 2226
2228 0 357118 136558 180280 0 2227
2229 0 357149 136483 180160 0 2228
2230 0 357129 136411 180080 0 2229
2231 0 357131 136377 180000 0 2230
2232 0 357174 136210 179880 0 2231
2233 0 357271 136121 179720 0 2232
2234 0 357414 136102 179600 0 2233
2235 0 357364 136110 179440 0 2234
2236 0 357298 136090 179280 0 2235
2237 0 357314 136026 179160 0 2236
2238 0 357304 135986 179120 0 2237
2239 0 357225 135887 178920 0 2238
2240 0 357130 135878 178800 0 2239
2241 0 357035 135885 178720 0 2240
2242 0 357068 135898 178600 0 2241
2243 0 357103 135869 178480 0 2242
2244 0 357141 135869 178320 0 2243
2245 0 357258 135888 178200 0 2244
2246 0 357175 135815 178080 0 2245
2247 0 357131 135781 177920 0 2246
2248 0 356987 135779 177760 0 2247
2249 0 356959 135727 177680 0 2248
2250 0 357035 135751 177560 0 2249
2251 0 357087 135769 177440 0 2250
2252 0 357069 135685 177280 0 2251
2253 0 357055 135701 177160 0 2252
2254 0 357049 135625 177040 0 2253
2255 0 357061 135589 176880 0 2254
2256 0 357107 135551 176760 0 2255
2257 0 357220 135398 176640 0 2256
2258 0 357271 135357 176520 0 2257
2259 0 357274 135400 176360 0 2258
2260 0 357244 135470 176200 0 2259
2261 0 357215 135523 176080 0 2260
2262 0 357188 135562 176000 0 2261
2263 0 357151 135567 175880 0 2262
2264 0 357190 135418 175840 0 2263
2265 0 357152 135536 175800 0 2264
2266 0 357102 135572 175680 0 2265
2267 0 357043 135579 175600 0 2266
2268 0 356987 135551 175520 0 2267
2269 0 356979 135547 175400 0 2268
2270 0 356969 135553 175320 0 2269
2271 0 356915 135621 175280 0 2270
2272 0 356971 135587 175200 0 2271
2273 0 357013 135647 175040 0 2272
2274 0 357003 135739 174880 0 2273
2275 0 356933 135749 174720 0 2274
2276 0 356873 135677 174560 0 2275
2277 0 356862 135620 174440 0 2276
2278 0 356904 135584 174320 0 2277
2279 0 356990 135542 174160 0 2278
2280 0 357022 135488 173960 0 2279
2281 0 357117 135521 173840 0 2280
2282 0 357076 135514 173640 0 2281
2283 0 357172 135622 173480 0 2282
2284 0 357080 135601 173440 0 2283
2285 0 357156 135618 173280 0 2284
2286 0 357210 135632 173160 0 2285
2287 0 357200 135576 173000 0 2286
2288 0 357203 135523 172880 0 2287
2289 0 357259 135709 172800 0 2288
2290 0 357231 135733 172640 0 2289
2291 0 357183 135737 172520 0 2290
2292 0 357195 135795 172400 0 2291
2293 0 357202 135872 172320 0 2292
2294 0 357172 135934 172200 0 2293
2295 0 357204 135978 172080 0 2294
2296 0 357176 136002 172000 0 2295
2297 0 357220 135986 171880 0 2296
2298 0 357284 135978 171800 0 2297
2299 0 357384 135970 171640 0 2298
2300 0 357686 136060 171600 0 2299
2301 0 357778 136088 171480 0 2300
2302 0 357832 136038 171320 0 2301
2303 0 357928 136126 171200 0 2302
2304 0 358080 136110 171120 0 2303
2305 0 358156 136094 171000 0 2304
2306 0 358148 136102 170880 0 2305
2307 0 358244 136062 170800 0 2306
2308 0 358300 135986 170680 0 2307
2309 0 358334 135888 170600 0 2308
2310 0 358418 135888 170480 0 2309
2311 0 358458 135864 170320 0 2310
2312 0 358540 135898 170200 0 2311
2313 0 358550 135916 170040 0 2312
2314 0 358554 135904 169920 0 2313
2315 0 358574 135916 169800 0 2314
2316 0 358674 135916 169680 0 2315
2317 0 358744 135890 169560 0 2316
2318 0 358788 135954 169440 0 2317
2319 0 358856 135982 169320 0 2318
2320 0 358915 136005 169120 0 2319
2321 0 358979 136047 168960 0 2320
2322 0 359235 136191 168800 0 2321
2323 0 359464 136210 168720 0 2322
2324 0 359577 136195 168520 0 2323
2325 0 359739 136197 168360 0 2324
2326 0 359940 136338 168200 0 2325
2327 0 360034 136514 168080 0 2326
2328 0 360115 136619 168000 0 2327
2329 0 360230 136702 167840 0 2328
2330 0 360507 136835 167560 0 2329
2331 0 360780 137004 167400 0 2330
2332 0 361027 137151 167320 0 2331
2333 0 361186 137220 167160 0 2332
2334 0 361311 137233 166960 0 2333
2335 0 361488 137286 166880 0 2334
2336 0 361708 137392 166720 0 2335
2337 0 361891 137453 166600 0 2336
2338 0 362038 137430 166520 0 2337
2339 0 362054 137372 166440 0 2338
2340 0 362136 137490 166400 0 2339
2341 0 362203 137535 166360 0 2340
2342 0 362009 137483 166320 0 2341
2343 0 362912 138074 166200 0 2342
2344 0 363007 138041 166080 0 2343
2345 0 363152 138084 165960 0 2344
2346 0 363317 138147 165800 0 2345
2347 0 363415 138259 165680 0 2346
2348 0 363567 138239 165560 0 2347
2349 0 363640 138278 165440 0 2348
2350 0 363700 138296 165320 0 2349
2351 0 363678 138264 165160 0 2350
2352 0 363706 138306 165000 0 2351
2353 0 363792 138344 164880 0 2352
2354 0 363901 138425 164760 0 2353
2355 0 364164 138584 164360 0 2354
2356 0 364234 138656 164280 0 2355
2357 0 364271 138747 164120 0 2356
2358 0 364312 138824 163960 0 2357
2359 0 364318 138770 163880 0 2358
2360 0 364388 138812 163760 0 2359
2361 0 364288 138888 163600 0 2360
2362 0 364330 138882 163440 0 2361
2363 0 364354 138834 163280 0 2362
2364 0 364382 138772 163200 0 2363
2365 0 364448 138746 163120 0 2364
2366 0 364487 138805 162960 0 2365
2367 0 364587 138839 162840 0 2366
2368 0 364481 138835 162760 0 2367
2369 0 364479 138779 162640 0 2368
2370 0 364517 138811 162520 0 2369
2371 0 364551 138775 162400 0 2370
2372 0 364624 138734 162240 0 2371
2373 0 364745 138781 162120 0 2372
2374 0 364795 138887 162000 0 2373
2375 0 364905 138957 161880 0 2374
2376 0 364806 138966 161760 0 2375
2377 0 364734 138994 161680 0 2376
2378 0 364781 139049 161560 0 2377
2379 0 365019 139167 161400 0 2378
2380 0 365225 139115 161320 0 2379
2381 0 365424 139244 161200 0 2380
2382 0 365518 139262 161040 0 2381
2383 0 365660 139264 160920 0 2382
2384 0 365852 139236 160800 0 2383
2385 0 365960 139196 160720 0 2384
2386 0 366098 139214 160600 0 2385
2387 0 366186 139126 160480 0 2386
2388 0 366214 139086 160360 0 2387
2389 0 366376 139068 160240 0 2388
2390 0 366536 139076 160120 0 2389
2391 0 366608 139068 160040 0 2390
2392 0 366728 139084 159880 0 2391
2393 0 366974 139122 159720 0 2392
2394 0 367080 139184 159640 0 2393
2395 0 367196 139288 159520 0 2394
2396 0 367388 139220 159440 0 2395
2397 0 367638 139310 159320 0 2396
2398 0 367858 139422 159280 0 2397
2399 0 368088 139388 159120 0 2398
2400 0 368294 139290 159000 0 2399
2401 0 368346 139258 158880 0 2400
2402 0 368354 139202 158720 0 2401
2403 0 368532 139192 158520 0 2402
2404 6 368656 139296 158440 0 2403
2405 0 505348 245743 38120 0 1775
2406 0 505620 245615 37840 0 2405
2407 0 505656 245543 37640 0 2406
2408 0 505740 245527 37440 0 2407
2409 0 506000 245619 37320 0 2408
2410 5 506384 245629 37280 0 2409
2411 0 506768 245639 37240 0 2410
2412 0 507216 245679 37200 0 2411
2413 0 507344 245779 37160 0 2412
2414 5 507472 245823 37120 0 2413
2415 0 507840 245923 37080 0 2414
2416 0 508212 246111 37000 0 2415
2417 0 510176 248287 36960 0 2416
2418 0 508608 246439 36880 0 2417
2419 0 508784 246735 36760 0 2418
2420 0 508832 246903 36720 0 2419
2421 0 508968 247463 36680 0 2420
2422 0 508912 247079 36640 0 2421
2423 0 508728 246967 36560 0 2422
2424 0 508800 247311 36480 0 2423
2425 0 508776 247463 36440 0 2424
2426 0 508800 247551 36400 0 2425
2427 0 508744 247607 36360 0 2426
2428 0 508732 247663 36320 0 2427
2429 0 508736 247671 36280 0 2428
2430 0 508716 247731 36240 0 2429
2431 0 508692 247955 36200 0 2430
2432 0 508692 248027 36160 0 2431
2433 0 508680 248155 36080 0 2432
2434 0 508664 248187 36000 0 2433
2435 0 508636 248319 35960 0 2434
2436 0 508616 248347 35920 0 2435
2437 0 508600 248395 35880 0 2436
2438 0 508608 248443 35800 0 2437
2439 0 508552 248571 35720 0 2438
2440 0 508528 248611 35640 0 2439
2441 0 508476 248703 35560 0 2440
2442 0 508424 248787 35480 0 2441
2443 0 508384 248871 35400 0 2442
2444 0 508304 248983 35320 0 2443
2445 0 508240 249091 35240 0 2444
2446 0 508196 249243 35160 0 2445
2447 0 508168 248923 35120 0 2446
2448 0 508140 249151 35080 0 2447
2449 0 508064 249259 35000 0 2448
2450 0 508028 249283 34960 0 2449
2451 0 507976 249539 34920 0 2450
2452 0 507980 249367 34880 0 2451
2453 0 507980 249371 34840 0 2452
2454 0 507888 249435 34760 0 2453
2455 0 507828 249535 34680 0 2454
2456 5 507688 249731 34600 0 2455
2457 0 507692 249735 34560 0 2456
2458 0 507672 249771 34520 0 2457
2459 0 507664 249791 34480 0 2458
2460 0 507664 249791 34440 0 2459
2461 0 507660 249795 34400 0 2460
2462 0 507652 249791 34360 0 2461
2463 0 507600 249807 34160 0 2462
2464 0 507572 249879 34000 0 2463
2465 0 507484 249963 33800 0 2464
2466 0 507444 250015 33680 0 2465
2467 0 507416 250115 33560 0 2466
2468 0 507320 250187 33440 0 2467
2469 0 507268 250211 33360 0 2468
2470 0 507264 250259 33280 0 2469
2471 0 507304 250339 33200 0 2470
2472 0 507260 250339 33120 0 2471
2473 0 507208 250343 33040 0 2472
2474 0 507124 250307 33000 0 2473
2475 0 507132 250387 32960 0 2474
2476 0 507124 250323 32920 0 2475
2477 0 507344 250431 32880 0 2476
2478 0 507350 250409 32840 0 2477
2479 0 507151 250420 32800 0 2478
2480 0 506787 250487 32720 0 2479
2481 0 506622 250547 32680 0 2480
2482 0 506579 250562 32640 0 2481
2483 0 506425 250653 32560 0 2482
2484 0 506182 250768 32440 0 2483
2485 0 506015 250856 32280 0 2484
2486 0 505996 250896 32080 0 2485
2487 0 505861 250946 31880 0 2486
2488 0 505702 250823 31720 0 2487
2489 5 505503 250642 31560 0 2488
2490 0 505667 250857 31520 0 2489
2491 0 505719 250950 31480 0 2490
2492 0 505637 250947 31440 0 2491
2493 0 505636 250970 31400 0 2492
2494 0 505728 250982 31360 0 2493
2495 0 505802 251033 31320 0 2494
2496 0 505558 251084 31280 0 2495
2497 0 505505 251122 31240 0 2496
2498 0 505488 251155 31200 0 2497
2499 5 505469 251236 31160 0 2498
2500 0 505380 251165 31120 0 2499
2501 0 505123 251076 31080 0 2500
2502 0 505235 251376 31040 0 2501
2503 0 505235 251369 31000 0 2502
2504 0 505001 251447 30960 0 2503
2505 0 504886 251225 30920 0 2504
2506 0 504961 251329 30880 0 2505
2507 0 504985 251360 30840 0 2506
2508 0 504959 251414 30800 0 2507
2509 0 505052 251427 30760 0 2508
2510 0 504883 251443 30720 0 2509
2511 0 504818 251479 30680 0 2510
2512 0 504808 251617 30640 0 2511
2513 0 504765 251640 30600 0 2512
2514 0 504772 251683 30560 0 2513
2515 0 504766 251738 30520 0 2514
2516 0 504709 251803 30440 0 2515
2517 0 504697 251839 30400 0 2516
2518 0 504726 251927 30360 0 2517
2519 0 504647 251875 30320 0 2518
2520 0 504695 251846 30280 0 2519
2521 0 504650 251885 30240 0 2520
2522 0 504589 251902 30200 0 2521
2523 0 504470 251946 30120 0 2522
2524 0 504216 252025 30040 0 2523
2525 0 503533 252198 29960 0 2524
2526 0 503133 252246 29920 0 2525
2527 0 502789 252270 29800 0 2526
2528 0 502633 252320 29680 0 2527
2529 0 502302 252424 29640 0 2528
2530 0 502037 252432 29520 0 2529
2531 0 501740 252334 29480 0 2530
2532 0 501486 252310 29400 0 2531
2533 0 501348 252305 29280 0 2532
2534 0 501100 252407 29240 0 2533
2535 5 500914 252635 29200 0 2534
2536 0 501200 252327 29160 0 2535
2537 0 501185 252236 29120 0 2536
2538 0 501086 252014 29080 0 2537
2539 0 501062 251904 29040 0 2538
2540 0 500867 251797 29000 0 2539
2541 0 500717 251638 28960 0 2540
2542 0 500565 251677 28920 0 2541
2543 0 500437 251599 28880 0 2542
2544 0 500373 251521 28840 0 2543
2545 0 500323 251461 28800 0 2544
2546 0 500241 251322 28720 0 2545
2547 0 500228 251343 28680 0 2546
2548 0 500273 251053 28640 0 2547
2549 0 500176 250994 28600 0 2548
2550 0 500052 250938 28560 0 2549
2551 0 499990 250818 28520 0 2550
2552 0 499805 250611 28440 0 2551
2553 0 499616 250407 28400 0 2552
2554 0 499339 250245 28360 0 2553
2555 0 499600 250502 28320 0 2554
2556 0 499596 250355 28280 0 2555
2557 0 499538 250384 28240 0 2556
2558 0 499509 250205 28200 0 2557
2559 0 499382 249962 28160 0 2558
2560 0 499226 249686 28120 0 2559
2561 0 499124 249506 28080 0 2560
2562 0 499016 249352 28040 0 2561
2563 0 498887 249173 28000 0 2562
2564 0 498708 248994 28040 0 2563
2565 0 498540 248922 28080 0 2564
2566 0 498456 248893 28120 0 2565
2567 0 498345 248816 28160 0 2566
2568 0 498302 248867 28200 0 2567
2569 0 498198 248815 28240 0 2568
2570 0 497886 248556 28280 0 2569
2571 5 497637 248364 28320 0 2570
2572 0 497409 248332 28280 0 2571
2573 5 497328 248314 28160 0 2572
2574 0 497410 248319 28080 0 2573
2575 0 497478 248347 28000 0 2574
2576 6 497553 248420 27960 0 2575
2577 0 494984 246165 54120 0 1648
2578 0 495108 246269 54040 0 2577
2579 0 495292 246409 53960 0 2578
2580 0 495400 246541 53800 0 2579
2581 0 495596 246685 53720 0 2580
2582 0 495776 246789 53600 0 2581
2583 0 495892 246893 53480 0 2582
2584 0 495576 246965 53440 0 2583
2585 0 495816 247161 53400 0 2584
2586 0 495984 246981 53360 0 2585
2587 0 496028 246985 53320 0 2586
2588 0 496128 247069 53240 0 2587
2589 0 496148 247129 53160 0 2588
2590 0 496264 247165 53080 0 2589
2591 0 496284 247233 52920 0 2590
2592 0 496356 247433 52800 0 2591
2593 0 496460 247453 52680 0 2592
2594 0 496660 247525 52560 0 2593
2595 0 496852 247557 52440 0 2594
2596 0 497100 247601 52320 0 2595
2597 0 497172 247637 52160 0 2596
2598 0 497420 247741 52080 0 2597
2599 0 497508 247801 51920 0 2598
2600 0 497652 247957 51840 0 2599
2601 0 497888 248045 51680 0 2600
2602 0 498120 248209 51560 0 2601
2603 0 498312 248309 51440 0 2602
2604 0 498464 248389 51360 0 2603
2605 0 498644 248509 51200 0 2604
2606 0 498748 248617 51040 0 2605
2607 0 498936 248757 50960 0 2606
2608 0 498796 248629 50880 0 2607
2609 0 498760 248789 50760 0 2608
2610 0 499056 248881 50640 0 2609
2611 0 499428 248905 50560 0 2610
2612 0 499728 249093 50480 0 2611
2613 0 499908 249249 50360 0 2612
2614 0 500028 249417 50280 0 2613
2615 0 500064 249469 50160 0 2614
2616 5 500400 249677 50080 0 2615
2617 0 500356 249805 50000 0 2616
2618 0 500304 250017 49880 0 2617
2619 0 500332 250029 49800 0 2618
2620 0 500584 250169 49640 0 2619
2621 0 500716 250193 49520 0 2620
2622 0 500812 250189 49360 0 2621
2623 0 500968 250177 49200 0 2622
2624 0 501328 250153 49080 0 2623
2625 0 501364 250101 48960 0 2624
2626 0 501324 250125 48840 0 2625
2627 0 501260 250141 48680 0 2626
2628 0 501112 250085 48520 0 2627
2629 5 500941 250264 48440 0 2628
2630 0 500856 250353 48400 0 2629
2631 0 500824 250329 48240 0 2630
2632 0 500676 250245 48160 0 2631
2633 0 500592 250025 48000 0 2632
2634 0 500688 250185 47920 0 2633
2635 0 500720 250185 47800 0 2634
2636 0 500644 250505 47680 0 2635
2637 0 500908 250481 47600 0 2636
2638 0 500972 250434 47560 0 2637
2639 0 501100 250341 47480 0 2638
2640 0 501104 250341 47360 0 2639
2641 0 501000 250421 47240 0 2640
2642 0 500772 250513 47120 0 2641
2643 0 500632 250565 47000 0 2642
2644 0 500512 250657 46960 0 2643
2645 0 500412 250685 46920 0 2644
2646 0 500348 251357 46880 0 2645
2647 0 500288 251401 46840 0 2646
2648 0 500144 251457 46800 0 2647
2649 0 499892 251689 46640 0 2648
2650 0 499632 251813 46560 0 2649
2651 0 499336 251793 46520 0 2650
2652 0 499008 251453 46480 0 2651
2653 0 499116 251605 46400 0 2652
2654 0 499012 251749 46280 0 2653
2655 0 498892 251977 46160 0 2654
2656 0 498768 252161 46040 0 2655
2657 0 498704 252253 45920 0 2656
2658 0 498628 252341 45800 0 2657
2659 0 498552 252349 45680 0 2658
2660 0 498500 252365 45560 0 2659
2661 0 498456 252405 45440 0 2660
2662 0 498416 252429 45280 0 2661
2663 0 498316 252477 45120 0 2662
2664 0 498308 252549 45000 0 2663
2665 0 498324 252501 44880 0 2664
2666 0 498340 252541 44760 0 2665
2667 0 498340 252541 44600 0 2666
2668 0 498328 252569 44480 0 2667
2669 0 498368 252557 44280 0 2668
2670 0 498376 252565 44120 0 2669
2671 0 498304 252537 43960 0 2670
2672 0 498180 252553 43840 0 2671
2673 0 498124 252565 43680 0 2672
2674 0 498140 252617 43600 0 2673
2675 0 498124 252629 43440 0 2674
2676 0 498060 252717 43320 0 2675
2677 0 498192 252725 43200 0 2676
2678 0 498240 252749 43040 0 2677
2679 0 498356 252757 42880 0 2678
2680 0 498448 252841 42760 0 2679
2681 0 498572 252893 42600 0 2680
2682 0 498604 252853 42480 0 2681
2683 0 498628 252873 42360 0 2682
2684 0 498592 252909 42280 0 2683
2685 0 498700 252997 42120 0 2684
2686 0 498780 253029 42000 0 2685
2687 5 498784 253105 41920 0 2686
2688 0 498940 253429 41760 0 2687
2689 0 498952 253561 41680 0 2688
2690 0 499052 253861 41600 0 2689
2691 0 499112 254001 41480 0 2690
2692 0 499244 254117 41400 0 2691
2693 0 499480 254221 41280 0 2692
2694 0 499652 254269 41160 0 2693
2695 0 499872 254381 41040 0 2694
2696 0 500060 254461 40880 0 2695
2697 0 500056 254457 40760 0 2696
2698 0 500168 254557 40720 0 2697
2699 5 500109 254589 40640 0 2698
2700 5 500080 254605 40600 0 2699
2701 0 500368 254729 40560 0 2700
2702 0 500416 254813 40480 0 2701
2703 0 500568 254921 40360 0 2702
2704 0 500672 255025 40240 0 2703
2705 0 500896 255393 40160 0 2704
2706 0 501084 255637 40080 0 2705
2707 0 501372 255997 39920 0 2706
2708 5 501492 256095 39880 0 2707
2709 0 501612 256193 39840 0 2708
2710 0 501844 256397 39760 0 2709
2711 0 501900 256505 39600 0 2710
2712 0 502012 256633 39520 0 2711
2713 0 502276 256833 39400 0 2712
2714 5 502340 256965 39280 0 2713
2715 0 502680 257201 39200 0 2714
2716 5 502977 257489 39080 0 2715
2717 0 503076 257585 39040 0 2716
2718 5 503248 257717 39080 0 2717
2719 0 503592 257981 39160 0 2718
2720 0 503640 258125 39200 0 2719
2721 0 503604 258421 39280 0 2720
2722 0 503640 258797 39400 0 2721
2723 5 503732 259569 39440 0 2722
2724 0 503796 260245 39440 0 2723
2725 0 503800 260283 39480 0 2724
2726 0 503804 260321 39520 0 2725
2727 6 503740 260413 39600 0 2726
2728 0 497376 245817 41080 0 1744
2729 0 497080 245837 40960 0 2728
2730 0 496888 245845 40800 0 2729
2731 0 496712 245797 40680 0 2730
2732 0 496488 245821 40600 0 2731
2733 0 496324 245781 40480 0 2732
2734 0 496164 245793 40400 0 2733
2735 0 495880 245801 40280 0 2734
2736 0 495636 245813 40160 0 2735
2737 0 495540 245741 40040 0 2736
2738 0 495388 245669 39880 0 2737
2739 5 495184 245569 39760 0 2738
2740 0 495824 245505 39680 0 2739
2741 0 495880 245445 39600 0 2740
2742 0 495888 245433 39560 0 2741
2743 0 496012 245381 39440 0 2742
2744 0 496128 245353 39320 0 2743
2745 0 496756 245309 39200 0 2744
2746 0 497020 245225 39040 0 2745
2747 0 497092 245141 38960 0 2746
2748 0 497180 245141 38840 0 2747
2749 0 497200 245093 38720 0 2748
2750 0 497216 245057 38600 0 2749
2751 0 497304 245037 38480 0 2750
2752 0 497448 245017 38360 0 2751
2753 0 497516 245041 38240 0 2752
2754 0 497604 244977 38080 0 2753
2755 0 497768 244877 38000 0 2754
2756 0 497948 244889 37840 0 2755
2757 0 498068 244857 37760 0 2756
2758 0 498096 244813 37600 0 2757
2759 0 498240 244749 37480 0 2758
2760 0 498380 244793 37360 0 2759
2761 0 498544 244869 37240 0 2760
2762 0 498928 244973 37120 0 2761
2763 0 499056 244997 37040 0 2762
2764 0 499111 245012 37000 0 2763
2765 0 499206 245126 36880 0 2764
2766 0 499220 245103 36800 0 2765
2767 0 499222 245100 36760 0 2766
2768 0 499205 245055 36600 0 2767
2769 0 499191 244938 36480 0 2768
2770 0 499173 244898 36360 0 2769
2771 0 499412 244890 36240 0 2770
2772 0 499585 244833 36080 0 2771
2773 0 499869 244748 35960 0 2772
2774 0 500089 244706 35800 0 2773
2775 0 500272 244670 35640 0 2774
2776 0 500430 244648 35520 0 2775
2777 0 500560 244607 35400 0 2776
2778 0 500657 244572 35240 0 2777
2779 0 500752 244598 35200 0 2778
2780 0 500939 244557 35080 0 2779
2781 0 501076 244546 34960 0 2780
2782 0 501341 244532 34800 0 2781
2783 0 501515 244469 34640 0 2782
2784 0 501750 244442 34480 0 2783
2785 0 501930 244356 34360 0 2784
2786 0 502082 244304 34200 0 2785
2787 0 502286 244258 34040 0 2786
2788 0 502450 244173 33880 0 2787
2789 0 502604 244135 33720 0 2788
2790 0 502699 244091 33520 0 2789
2791 0 502584 244035 33320 0 2790
2792 0 502598 243841 33160 0 2791
2793 0 502750 243757 33000 0 2792
2794 0 502754 243630 32960 0 2793
2795 0 502708 243741 32920 0 2794
2796 0 502660 243777 32800 0 2795
2797 0 502825 243772 32680 0 2796
2798 0 502892 243744 32520 0 2797
2799 0 502893 243692 32360 0 2798
2800 0 502933 243592 32240 0 2799
2801 0 503029 243433 32040 0 2800
2802 0 503169 243293 31880 0 2801
2803 0 503244 243083 31720 0 2802
2804 0 503012 242707 31640 0 2803
2805 0 503263 242731 31600 0 2804
2806 0 503323 242645 31560 0 2805
2807 0 503401 242487 31520 0 2806
2808 0 503501 242344 31440 0 2807
2809 0 503712 242155 31400 0 2808
2810 0 503811 241818 31360 0 2809
2811 0 503804 241421 31400 0 2810
2812 0 503750 241090 31440 0 2811
2813 0 503738 240700 31400 0 2812
2814 0 503802 240278 31440 0 2813
2815 0 503685 239774 31480 0 2814
2816 0 503545 239306 31520 0 2815
2817 0 503431 238881 31600 0 2816
2818 0 503277 238349 31680 0 2817
2819 0 503031 237894 31760 0 2818
2820 0 502748 237636 31880 0 2819
2821 0 502617 237560 32040 0 2820
2822 0 502591 237401 32200 0 2821
2823 0 502532 237333 32360 0 2822
2824 0 502524 237297 32520 0 2823
2825 0 502498 237251 32640 0 2824
2826 0 502541 237218 32840 0 2825
2827 0 502633 237088 32960 0 2826
2828 0 502668 236943 33080 0 2827
2829 0 502659 236841 33240 0 2828
2830 0 502601 236625 33400 0 2829
2831 0 502495 236326 33520 0 2830
2832 5 502290 236081 33600 0 2831
2833 0 502050 235914 33760 0 2832
2834 0 501952 235822 33920 0 2833
2835 0 501957 235675 34080 0 2834
2836 0 501897 235539 34280 0 2835
2837 0 501755 235226 34440 0 2836
2838 0 501504 235055 34600 0 2837
2839 0 501452 234926 34760 0 2838
2840 0 501412 234797 34880 0 2839
2841 0 501166 234430 35040 0 2840
2842 0 501078 234347 35080 0 2841
2843 0 501028 234392 35120 0 2842
2844 0 501090 234514 35160 0 2843
2845 0 500988 234168 35200 0 2844
2846 0 500811 233829 35280 0 2845
2847 0 500734 233635 35440 0 2846
2848 0 500730 233454 35600 0 2847
2849 0 500755 233491 35640 0 2848
2850 0 500753 233348 35680 0 2849
2851 0 500725 233310 35760 0 2850
2852 0 500687 233242 35840 0 2851
2853 5 500548 233172 35920 0 2852
2854 0 500586 233117 36040 0 2853
2855 0 500847 233255 36160 0 2854
2856 0 500968 233235 36280 0 2855
2857 0 501091 233182 36400 0 2856
2858 0 501334 233234 36560 0 2857
2859 5 501463 233294 36640 0 2858
2860 0 501404 233225 36680 0 2859
2861 0 501445 233297 36720 0 2860
2862 0 501439 233240 36760 0 2861
2863 0 501479 233233 36800 0 2862
2864 0 501570 233184 36880 0 2863
2865 0 501481 232864 37000 0 2864
2866 5 501494 232797 37040 0 2865
2867 0 501508 232730 37080 0 2866
2868 0 501474 232506 37160 0 2867
2869 0 501331 232177 37240 0 2868
2870 5 501376 232009 37280 0 2869
2871 0 501588 232075 37240 0 2870
2872 6 501673 232133 37200 0 2871
2873 0 494676 246069 47840 0 1690
2874 0 494544 246093 47800 0 2873
2875 0 494516 246193 47760 0 2874
2876 0 494388 246425 47640 0 2875
2877 0 494408 246293 47520 0 2876
2878 0 494424 246165 47400 0 2877
2879 0 494276 246225 47280 0 2878
2880 0 494112 246433 47120 0 2879
2881 0 494016 246577 46960 0 2880
2882 0 493944 246709 46880 0 2881
2883 0 493768 247649 46760 0 2882
2884 0 493536 247737 46640 0 2883
2885 0 493252 247873 46520 0 2884
2886 0 493048 247733 46400 0 2885
2887 0 492900 247913 46320 0 2886
2888 0 492508 248285 46120 0 2887
2889 0 492148 248493 46000 0 2888
2890 0 492024 248509 45840 0 2889
2891 0 491832 248537 45680 0 2890
2892 0 491696 248369 45480 0 2891
2893 0 491576 248337 45320 0 2892
2894 0 491472 248321 45120 0 2893
2895 0 491324 248265 44960 0 2894
2896 0 491192 248257 44760 0 2895
2897 0 491036 248225 44600 0 2896
2898 0 490832 248209 44480 0 2897
2899 0 490772 248117 44360 0 2898
2900 0 490664 248113 44160 0 2899
2901 0 490512 248273 44000 0 2900
2902 0 490520 248129 43840 0 2901
2903 0 490392 248117 43680 0 2902
2904 0 490252 248061 43560 0 2903
2905 0 490092 248037 43400 0 2904
2906 0 489908 248029 43200 0 2905
2907 0 489812 248025 43120 0 2906
2908 0 489668 248157 42920 0 2907
2909 5 489184 248269 42840 0 2908
2910 0 488964 248293 42920 0 2909
2911 0 488852 248305 43080 0 2910
2912 0 488560 248489 43120 0 2911
2913 0 488392 248773 43200 0 2912
2914 0 488184 249129 43280 0 2913
2915 0 488188 249253 43400 0 2914
2916 0 488144 249425 43520 0 2915
2917 0 488036 249777 43600 0 2916
2918 0 487980 249917 43720 0 2917
2919 0 487792 249993 43840 0 2918
2920 0 487764 250121 43960 0 2919
2921 0 487792 250293 44080 0 2920
2922 0 487804 250329 44200 0 2921
2923 0 487820 250341 44320 0 2922
2924 0 487836 250345 44440 0 2923
2925 0 487840 250413 44520 0 2924
2926 0 487800 250453 44680 0 2925
2927 0 487740 250521 44800 0 2926
2928 0 487824 250525 44840 0 2927
2929 0 487888 250609 44920 0 2928
2930 0 488020 250693 45040 0 2929
2931 0 488032 250813 45160 0 2930
2932 0 488072 250961 45280 0 2931
2933 0 488088 251053 45360 0 2932
2934 0 488128 251201 45480 0 2933
2935 0 488076 251353 45600 0 2934
2936 0 488060 251529 45680 0 2935
2937 0 488028 251637 45720 0 2936
2938 0 488052 251817 45840 0 2937
2939 0 488212 251901 45920 0 2938
2940 0 488276 251845 46040 0 2939
2941 0 488296 251829 46120 0 2940
2942 0 488396 251777 46280 0 2941
2943 0 488520 251709 46400 0 2942
2944 0 488556 251685 46440 0 2943
2945 0 488632 251597 46480 0 2944
2946 0 488632 251901 46520 0 2945
2947 0 488692 251925 46560 0 2946
2948 0 488760 251965 46640 0 2947
2949 0 488820 251973 46760 0 2948
2950 0 488876 251929 46800 0 2949
2951 0 488788 251989 46880 0 2950
2952 0 489008 251217 46920 0 2951
2953 0 489084 251237 47040 0 2952
2954 0 489276 251437 47080 0 2953
2955 5 489568 251797 47120 0 2954
2956 0 489784 251925 47000 0 2955
2957 0 490104 252061 46920 0 2956
2958 0 490053 252591 46840 0 2957
2959 0 490087 253223 46800 0 2958
2960 0 490158 253357 46720 0 2959
2961 0 490188 253433 46680 0 2960
2962 0 490260 253584 46520 0 2961
2963 0 490521 253361 46480 0 2962
2964 0 490698 253797 46440 0 2963
2965 0 490988 254093 46360 0 2964
2966 0 491012 254321 46240 0 2965
2967 0 491146 254702 46120 0 2966
2968 0 491276 254966 46000 0 2967
2969 0 491479 255293 45880 0 2968
2970 0 491501 255480 45760 0 2969
2971 0 491606 255875 45640 0 2970
2972 0 491688 256197 45680 0 2971
2973 0 491605 256323 45640 0 2972
2974 0 491503 256628 45560 0 2973
2975 0 491341 256818 45480 0 2974
2976 0 491306 257052 45400 0 2975
2977 0 491463 257301 45320 0 2976
2978 5 491484 257331 45280 0 2977
2979 0 491526 257391 45200 0 2978
2980 0 491577 257457 45080 0 2979
2981 0 491608 257572 44920 0 2980
2982 0 491614 257734 44880 0 2981
2983 0 491655 258048 44720 0 2982
2984 0 491647 258047 44600 0 2983
2985 0 491627 258059 44440 0 2984
2986 0 491551 258110 44320 0 2985
2987 5 491530 258138 44280 0 2986
2988 0 491606 258081 44240 0 2987
2989 0 491644 258055 44080 0 2988
2990 0 491664 258047 43920 0 2989
2991 0 491633 258053 43760 0 2990
2992 0 491725 258064 43600 0 2991
2993 0 491781 258069 43440 0 2992
2994 0 491838 257918 43240 0 2993
2995 0 491884 257772 43080 0 2994
2996 6 491936 257652 42960 0 2995
2997 0 352007 135697 188200 0 2011
2998 0 351991 135737 188320 0 2997
2999 0 352111 135969 188560 0 2998
3000 0 352183 136105 188720 0 2999
3001 0 352247 136249 188920 0 3000
3002 0 352487 136353 189120 0 3001
3003 0 352607 136505 189320 0 3002
3004 0 352679 136593 189520 0 3003
3005 0 352663 136761 189720 0 3004
3006 0 352719 136785 189880 0 3005
3007 0 352775 136833 190040 0 3006
3008 0 352751 136817 190080 0 3007
3009 0 352761 136799 190160 0 3008
3010 0 352805 136807 190280 0 3009
3011 0 352785 136831 190400 0 3010
3012 0 352817 136855 190520 0 3011
3013 0 352837 136883 190640 0 3012
3014 0 352917 136915 190760 0 3013
3015 0 352959 136925 190840 0 3014
3016 0 353005 136951 190920 0 3015
3017 0 353025 137011 191040 0 3016
3018 0 353055 137053 191160 0 3017
3019 0 353067 137085 191280 0 3018
3020 0 353019 137081 191400 0 3019
3021 0 353027 137145 191520 0 3020
3022 0 352979 137173 191640 0 3021
3023 0 352973 137155 191760 0 3022
3024 0 353019 137141 191880 0 3023
3025 0 353044 137164 192000 0 3024
3026 0 352988 137214 192160 0 3025
3027 0 352922 137326 192280 0 3026
3028 0 352824 137428 192360 0 3027
3029 0 352845 137489 192440 0 3028
3030 0 352852 137546 192480 0 3029
3031 0 352862 137626 192600 0 3030
3032 0 352800 137690 192760 0 3031
3033 0 352791 137731 192880 0 3032
3034 0 352939 137693 192960 0 3033
3035 0 353007 137685 193040 0 3034
3036 0 353039 137695 193120 0 3035
3037 0 352988 137644 193240 0 3036
3038 0 352864 137584 193320 0 3037
3039 0 352774 137682 193480 0 3038
3040 0 352798 137742 193760 0 3039
3041 0 352758 137766 193880 0 3040
3042 0 352690 137762 194040 0 3041
3043 0 352714 137874 194120 0 3042
3044 0 352578 138026 194240 0 3043
3045 0 352426 138038 194320 0 3044
3046 0 352362 137994 194440 0 3045
3047 0 352329 138149 194560 0 3046
3048 0 352374 138180 194680 0 3047
3049 0 352399 138251 194760 0 3048
3050 0 352400 138322 194880 0 3049
3051 0 352349 138427 195000 0 3050
3052 0 352341 138515 195080 0 3051
3053 0 352314 138592 195200 0 3052
3054 0 352310 138672 195360 0 3053
3055 0 352213 138725 195520 0 3054
3056 0 352182 138814 195640 0 3055
3057 0 352218 138870 195720 0 3056
3058 0 352272 138956 195840 0 3057
3059 0 352267 139021 195960 0 3058
3060 0 352193 139033 196120 0 3059
3061 0 352165 139009 196240 0 3060
3062 0 352105 138927 196360 0 3061
3063 0 352081 138949 196480 0 3062
3064 0 352034 138916 196600 0 3063
3065 0 351998 138926 196680 0 3064
3066 0 351960 138908 196760 0 3065
3067 0 352008 138866 196880 0 3066
3068 0 352057 138831 197000 0 3067
3069 0 352075 138781 197080 0 3068
3070 0 352145 138769 197160 0 3069
3071 0 352141 138739 197280 0 3070
3072 0 352097 138699 197360 0 3071
3073 0 352079 138531 197440 0 3072
3074 0 352041 138445 197520 0 3073
3075 0 351988 138322 197640 0 3074
3076 0 351982 138052 197760 0 3075
3077 0 352009 137837 197840 0 3076
3078 0 352092 137792 197960 0 3077
3079 0 352290 137754 198080 0 3078
3080 0 352276 137768 198160 0 3079
3081 0 352360 137768 198240 0 3080
3082 0 352344 137880 198400 0 3081
3083 5 352316 137932 198480 0 3082
3084 0 350992 137600 198480 0 3083
3085 0 350526 137426 198440 0 3084
3086 0 349776 137180 198400 0 3085
3087 5 349094 137238 198440 0 3086
3088 0 349038 137298 198360 0 3087
3089 0 348866 137382 198280 0 3088
3090 5 348786 137362 198160 0 3089
3091 0 348634 136698 198200 0 3090
3092 0 348478 136502 198160 0 3091
3093 0 348300 136420 198080 0 3092
3094 0 347934 136118 197920 0 3093
3095 0 347824 135940 197840 0 3094
3096 0 347604 135704 197720 0 3095
3097 0 347382 135558 197640 0 3096
3098 0 347218 135166 197560 0 3097
3099 0 347168 134992 197480 0 3098
3100 0 347016 134708 197320 0 3099
3101 0 346898 134590 197240 0 3100
3102 0 346770 134406 197160 0 3101
3103 0 346698 134278 197080 0 3102
3104 0 346452 134108 197000 0 3103
3105 0 346145 133923 196920 0 3104
3106 0 346001 133805 196880 0 3105
3107 0 345875 133725 196800 0 3106
3108 0 345769 133709 196720 0 3107
3109 0 345675 133625 196640 0 3108
3110 0 345474 133442 196520 0 3109
3111 0 345233 132939 196480 0 3110
3112 0 345088 132652 196440 0 3111
3113 0 344978 132514 196360 0 3112
3114 0 344898 132442 196080 0 3113
3115 6 344936 132552 195960 0 3114
3116 0 494960 245541 39640 0 2739
3117 0 494672 245485 39560 0 3116
3118 0 494256 245489 39480 0 3117
3119 0 493800 245389 39360 0 3118
3120 0 493576 245313 39240 0 3119
3121 0 493404 245241 39120 0 3120
3122 0 493276 245245 39000 0 3121
3123 0 493468 245381 38840 0 3122
3124 0 493632 245441 38720 0 3123
3125 0 493748 245493 38560 0 3124
3126 0 493752 245541 38360 0 3125
3127 0 493812 245573 38160 0 3126
3128 0 494144 245781 38040 0 3127
3129 0 494200 245997 37960 0 3128
3130 0 494204 246273 37840 0 3129
3131 0 494244 246421 37760 0 3130
3132 0 494200 246617 37640 0 3131
3133 0 494156 246837 37560 0 3132
3134 0 494032 247057 37480 0 3133
3135 0 494020 247353 37320 0 3134
3136 0 494048 247637 37200 0 3135
3137 0 494048 247893 37080 0 3136
3138 0 494072 248129 37000 0 3137
3139 0 493852 248609 36880 0 3138
3140 5 493680 249373 36800 0 3139
3141 0 493848 249989 36840 0 3140
3142 0 494556 251065 36880 0 3141
3143 0 495056 251661 37040 0 3142
3144 0 495196 251873 37120 0 3143
3145 5 495508 252177 37240 0 3144
3146 0 495084 252177 37480 0 3145
3147 0 495084 252569 37520 0 3146
3148 0 495096 252573 37560 0 3147
3149 0 495112 252585 37600 0 3148
3150 0 495104 252605 37640 0 3149
3151 0 495128 252633 37680 0 3150
3152 0 495156 252641 37720 0 3151
3153 0 495180 252669 37760 0 3152
3154 0 495252 252721 37800 0 3153
3155 0 495296 252785 37840 0 3154
3156 0 495308 252825 37880 0 3155
3157 0 495328 252845 37920 0 3156
3158 0 495356 252869 37960 0 3157
3159 0 495388 252885 38000 0 3158
3160 0 495424 252929 38040 0 3159
3161 0 495452 252965 38080 0 3160
3162 0 495452 252965 38120 0 3161
3163 0 495456 252997 38160 0 3162
3164 0 495496 253077 38200 0 3163
3165 0 495612 253221 38240 0 3164
3166 0 495632 253229 38280 0 3165
3167 0 495742 253543 38440 0 3166
3168 0 495898 253513 38680 0 3167
3169 0 496036 253493 38840 0 3168
3170 0 496074 253503 38880 0 3169
3171 0 496276 253435 38920 0 3170
3172 0 496324 253501 38960 0 3171
3173 0 496366 253493 39000 0 3172
3174 0 496616 253475 39040 0 3173
3175 5 496758 253371 39120 0 3174
3176 0 496824 253513 39240 0 3175
3177 0 496898 253557 39280 0 3176
3178 0 496966 253597 39320 0 3177
3179 0 497008 253619 39360 0 3178
3180 0 497034 253639 39400 0 3179
3181 0 497032 253657 39440 0 3180
3182 0 497150 253791 39480 0 3181
3183 0 497290 253779 39520 0 3182
3184 5 497182 253815 39560 0 3183
3185 0 497142 253743 39600 0 3184
3186 0 497154 253705 39680 0 3185
3187 0 497200 253689 39760 0 3186
3188 0 497240 253776 39840 0 3187
3189 0 497248 253801 39960 0 3188
3190 0 497245 253832 40080 0 3189
3191 0 497162 253919 40200 0 3190
3192 0 497036 253985 40320 0 3191
3193 0 496937 254046 40440 0 3192
3194 0 496864 254184 40560 0 3193
3195 0 496853 254381 40680 0 3194
3196 0 497042 254797 40720 0 3195
3197 5 497294 255181 40800 0 3196
3198 0 497364 255359 40920 0 3197
3199 0 497446 255572 41040 0 3198
3200 0 497561 255754 41120 0 3199
3201 0 497601 256069 41040 0 3200
3202 0 497725 256402 41000 0 3201
3203 0 497877 256791 41080 0 3202
3204 0 497907 256907 41160 0 3203
3205 0 497929 256966 41240 0 3204
3206 0 497904 257050 41360 0 3205
3207 0 497852 257118 41520 0 3206
3208 0 497707 257263 41680 0 3207
3209 6 497712 257480 41760 0 3208
3210 0 336168 120826 183200 0 1287
3211 0 336286 120744 183120 0 3210
3212 0 336538 120616 183040 0 3211
3213 0 336654 120492 183000 0 3212
3214 0 336874 120208 182920 0 3213
3215 0 337112 119898 182840 0 3214
3216 0 337182 119652 182800 0 3215
3217 0 337330 119772 182760 0 3216
3218 0 337490 119672 182680 0 3217
3219 0 337562 119528 182600 0 3218
3220 0 337866 119304 182520 0 3219
3221 0 338052 119138 182440 0 3220
3222 0 338202 119036 182360 0 3221
3223 0 338282 118976 182240 0 3222
3224 0 338510 118824 182080 0 3223
3225 0 338608 118514 182000 0 3224
3226 0 338720 118430 181880 0 3225
3227 0 338760 118366 181720 0 3226
3228 0 338960 118062 181600 0 3227
3229 0 339080 117870 181520 0 3228
3230 0 339190 117784 181440 0 3229
3231 0 339150 117772 181320 0 3230
3232 0 339222 117740 181280 0 3231
3233 0 339138 117556 181240 0 3232
3234 0 339178 117440 181120 0 3233
3235 0 339198 117328 181000 0 3234
3236 0 339104 117234 180960 0 3235
3237 0 339000 117070 180920 0 3236
3238 0 339024 117134 180880 0 3237
3239 0 338756 116630 180840 0 3238
3240 0 339076 117018 180800 0 3239
3241 0 339276 117026 180680 0 3240
3242 0 339230 116892 180640 0 3241
3243 0 338970 116260 180600 0 3242
3244 0 338872 116062 180560 0 3243
3245 0 339086 116488 180520 0 3244
3246 0 339180 116710 180480 0 3245
3247 0 339304 116570 180400 0 3246
3248 0 339304 116378 180280 0 3247
3249 0 339369 116259 180160 0 3248
3250 0 339378 116164 180120 0 3249
3251 0 339378 116122 180040 0 3250
3252 0 339398 116020 179960 0 3251
3253 0 339419 115969 179920 0 3252
3254 0 339374 115878 179880 0 3253
3255 0 339280 115782 179840 0 3254
3256 0 339304 115670 179800 0 3255
3257 0 339416 115814 179760 0 3256
3258 0 339538 115864 179680 0 3257
3259 0 339310 115482 179640 0 3258
3260 0 339586 115874 179600 0 3259
3261 0 339676 115880 179520 0 3260
3262 0 339762 115798 179320 0 3261
3263 0 339630 115646 179200 0 3262
3264 0 339766 115572 179040 0 3263
3265 0 339832 115548 178880 0 3264
3266 0 339730 115400 178760 0 3265
3267 0 339562 115138 178720 0 3266
3268 0 339910 115516 178680 0 3267
3269 0 339978 115526 178640 0 3268
3270 0 340039 115505 178600 0 3269
3271 0 340003 115355 178520 0 3270
3272 0 340133 115377 178440 0 3271
3273 0 340300 115292 178320 0 3272
3274 0 340369 115299 178160 0 3273
3275 0 340415 115193 178000 0 3274
3276 0 340467 115405 177880 0 3275
3277 0 340519 115437 177760 0 3276
3278 0 340483 115437 177640 0 3277
3279 0 340579 115533 177520 0 3278
3280 0 340773 115567 177440 0 3279
3281 0 340821 115479 177280 0 3280
3282 0 340833 115451 177160 0 3281
3283 0 340793 115503 177040 0 3282
3284 0 340865 115611 176960 0 3283
3285 0 341129 115631 176880 0 3284
3286 0 341257 115575 176800 0 3285
3287 0 341449 115623 176680 0 3286
3288 0 341347 115521 176600 0 3287
3289 0 341335 115433 176560 0 3288
3290 0 341587 115709 176520 0 3289
3291 0 341555 115653 176400 0 3290
3292 0 341559 115801 176320 0 3291
3293 0 341543 115761 176200 0 3292
3294 6 341539 115781 176120 0 3293
3295 0 366916 140108 183640 0 1171
3296 0 366788 139708 183520 0 3295
3297 0 367272 139340 183520 0 3296
3298 0 367452 138984 183440 0 3297
3299 0 367696 138796 183400 0 3298
3300 0 368218 138554 183360 0 3299
3301 0 368798 137838 183320 0 3300
3302 5 369802 137138 183360 0 3301
3303 0 370048 137112 183480 0 3302
3304 0 370100 137092 183560 0 3303
3305 0 370128 137052 183680 0 3304
3306 0 370440 136916 183840 0 3305
3307 0 370712 136840 183920 0 3306
3308 0 370796 136932 184000 0 3307
3309 0 370882 136926 184120 0 3308
3310 0 370836 136968 184200 0 3309
3311 0 370788 137112 184320 0 3310
3312 0 370798 137194 184400 0 3311
3313 0 370839 137287 184520 0 3312
3314 0 370967 137451 184640 0 3313
3315 0 371106 137580 184720 0 3314
3316 0 371247 137681 184840 0 3315
3317 0 371315 137711 184920 0 3316
3318 0 371341 137729 185040 0 3317
3319 0 371450 137820 185200 0 3318
3320 0 371532 137966 185360 0 3319
3321 0 371575 138031 185440 0 3320
3322 0 371559 138055 185480 0 3321
3323 0 371563 138125 185600 0 3322
3324 0 371583 138205 185680 0 3323
3325 0 371727 138245 185800 0 3324
3326 0 371822 138232 185880 0 3325
3327 0 371867 138275 186000 0 3326
3328 0 371787 138349 186120 0 3327
3329 0 371742 138388 186240 0 3328
3330 0 371635 138457 186400 0 3329
3331 0 371492 138404 186560 0 3330
3332 0 371448 138322 186640 0 3331
3333 0 371363 138201 186840 0 3332
3334 0 371267 138129 187000 0 3333
3335 0 371197 138053 187160 0 3334
3336 0 371234 137954 187280 0 3335
3337 0 371219 137765 187440 0 3336
3338 0 371110 137578 187640 0 3337
3339 0 371031 137539 187800 0 3338
3340 0 370983 137547 187960 0 3339
3341 0 370917 137651 188120 0 3340
3342 0 370921 137623 188280 0 3341
3343 0 370901 137477 188440 0 3342
3344 0 370848 137352 188600 0 3343
3345 0 370829 137303 188720 0 3344
3346 0 370820 137324 188840 0 3345
3347 0 370766 137352 188960 0 3346
3348 0 370758 137326 189080 0 3347
3349 0 370700 137312 189200 0 3348
3350 0 370670 137286 189280 0 3349
3351 0 370550 137244 189400 0 3350
3352 0 370469 137193 189480 0 3351
3353 0 370429 137130 189520 0 3352
3354 0 370413 137034 189600 0 3353
3355 0 370329 136868 189720 0 3354
3356 0 370295 136704 189800 0 3355
3357 0 370231 136501 189920 0 3356
3358 0 370159 136253 190040 0 3357
3359 0 370155 136006 190160 0 3358
3360 0 370081 135647 190240 0 3359
3361 0 370039 135440 190360 0 3360
3362 0 370043 135260 190480 0 3361
3363 0 369911 135145 190560 0 3362
3364 0 369849 135145 190680 0 3363
3365 0 369809 135054 190840 0 3364
3366 0 369799 135007 191040 0 3365
3367 0 369853 134959 191120 0 3366
3368 0 369849 134924 191240 0 3367
3369 6 369823 134728 191320 0 3368
3370 0 331370 123676 180840 0 1309
3371 0 331286 124064 180800 0 3370
3372 0 331036 124406 180760 0 3371
3373 0 330624 124966 180720 0 3372
3374 0 330494 125136 180640 0 3373
3375 0 330426 125028 180600 0 3374
3376 0 330254 124984 180560 0 3375
3377 0 330150 125096 180520 0 3376
3378 0 330002 125332 180480 0 3377
3379 0 329594 125496 180400 0 3378
3380 0 329316 125706 180320 0 3379
3381 5 328656 126258 180280 0 3380
3382 0 328550 126332 180200 0 3381
3383 0 328478 126404 180080 0 3382
3384 0 328342 126360 179880 0 3383
3385 0 328266 126272 179760 0 3384
3386 0 328268 126334 179680 0 3385
3387 0 328060 126458 179520 0 3386
3388 0 328004 126618 179400 0 3387
3389 0 328040 126782 179320 0 3388
3390 0 328020 126902 179200 0 3389
3391 0 327888 127022 179120 0 3390
3392 0 327782 127080 179000 0 3391
3393 0 327726 127176 178800 0 3392
3394 0 327706 127444 178640 0 3393
3395 0 327664 127706 178480 0 3394
3396 0 327644 127910 178400 0 3395
3397 0 327530 128080 178280 0 3396
3398 0 327442 128272 178160 0 3397
3399 0 327434 128484 178080 0 3398
3400 0 327270 128728 178000 0 3399
3401 0 326996 128966 177920 0 3400
3402 0 326838 129124 177840 0 3401
3403 0 326694 129320 177760 0 3402
3404 0 326629 129433 177640 0 3403
3405 0 326557 129579 177480 0 3404
3406 0 326445 129733 177360 0 3405
3407 0 326372 129800 177280 0 3406
3408 0 326287 129921 177120 0 3407
3409 0 326215 129957 177000 0 3408
3410 0 326061 129983 176880 0 3409
3411 0 325998 130020 176760 0 3410
3412 0 325950 130062 176640 0 3411
3413 0 325968 130146 176560 0 3412
3414 0 325999 130373 176480 0 3413
3415 0 326010 130506 176320 0 3414
3416 0 325996 130662 176240 0 3415
3417 0 325943 130831 176120 0 3416
3418 0 325911 130951 175960 0 3417
3419 0 325876 131076 175880 0 3418
3420 0 325798 131224 175760 0 3419
3421 0 325709 131401 175720 0 3420
3422 0 325651 131527 175640 0 3421
3423 0 325528 131664 175520 0 3422
3424 0 325455 131789 175400 0 3423
3425 0 325435 131897 175280 0 3424
3426 0 325380 131892 175200 0 3425
3427 0 325357 131951 175120 0 3426
3428 0 325263 132049 175000 0 3427
3429 0 324918 132040 174960 0 3428
3430 0 324491 132287 175000 0 3429
3431 5 324279 132496 175080 0 3430
3432 0 324115 132735 175040 0 3431
3433 0 324127 132863 174920 0 3432
3434 0 324255 133087 174800 0 3433
3435 0 324361 133153 174680 0 3434
3436 0 324441 133093 174600 0 3435
3437 0 324651 133059 174560 0 3436
3438 0 324781 133205 174480 0 3437
3439 0 324889 133361 174320 0 3438
3440 0 324921 133437 174160 0 3439
3441 0 325025 133473 174040 0 3440
3442 0 325105 133357 173960 0 3441
3443 6 325171 133319 173840 0 3442
3444 0 364081 140008 183560 0 1174
3445 5 364002 139986 183480 0 3444
3446 0 365693 140104 183280 0 3445
3447 0 365777 140095 183120 0 3446
3448 0 365748 140105 183080 0 3447
3449 0 365685 140068 182960 0 3448
3450 0 365650 140128 182840 0 3449
3451 0 365754 139941 182680 0 3450
3452 0 365817 139837 182600 0 3451
3453 0 365855 139534 182560 0 3452
3454 0 365893 139230 182520 0 3453
3455 0 365944 139182 182440 0 3454
3456 0 365969 139058 182360 0 3455
3457 0 366021 139081 182200 0 3456
3458 0 366091 139001 182040 0 3457
3459 0 366230 139058 181920 0 3458
3460 0 366265 139008 181800 0 3459
3461 0 366339 139005 181720 0 3460
3462 0 366382 138929 181640 0 3461
3463 0 366405 138887 181520 0 3462
3464 0 366552 138814 181360 0 3463
3465 0 366606 138773 181320 0 3464
3466 0 366598 138644 181240 0 3465
3467 0 366622 138585 181200 0 3466
3468 0 366565 138529 181120 0 3467
3469 0 366597 138461 181000 0 3468
3470 0 366614 138314 180880 0 3469
3471 0 366657 138246 180800 0 3470
3472 0 366706 138227 180720 0 3471
3473 0 366751 138183 180600 0 3472
3474 0 366705 138091 180520 0 3473
3475 0 366791 138025 180440 0 3474
3476 0 366803 137969 180280 0 3475
3477 0 366769 137971 180200 0 3476
3478 0 366599 137913 180080 0 3477
3479 0 366631 137841 179960 0 3478
3480 0 366767 137801 179840 0 3479
3481 0 366879 137761 179680 0 3480
3482 0 366891 137765 179560 0 3481
3483 0 366894 137764 179440 0 3482
3484 0 366854 137734 179280 0 3483
3485 0 366845 137755 179160 0 3484
3486 0 366797 137735 179040 0 3485
3487 0 366871 137643 178880 0 3486
3488 0 367014 137586 178760 0 3487
3489 0 367008 137628 178640 0 3488
3490 0 366948 137680 178520 0 3489
3491 0 366928 137724 178400 0 3490
3492 0 367061 137793 178320 0 3491
3493 0 367144 137844 178200 0 3492
3494 0 367224 137848 178080 0 3493
3495 0 367256 137880 177960 0 3494
3496 0 367268 137932 177840 0 3495
3497 0 367284 137992 177800 0 3496
3498 0 367264 138076 177680 0 3497
3499 0 367284 138084 177520 0 3498
3500 0 367438 138058 177400 0 3499
3501 0 367386 138014 177280 0 3500
3502 0 367434 137994 177080 0 3501
3503 0 367648 137888 176920 0 3502
3504 0 367736 137888 176800 0 3503
3505 0 367766 137882 176680 0 3504
3506 0 367776 138012 176520 0 3505
3507 0 367956 138000 176400 0 3506
3508 0 368052 138088 176200 0 3507
3509 0 368164 138172 176080 0 3508
3510 0 368226 138134 175920 0 3509
3511 0 368182 138222 175840 0 3510
3512 0 368272 138160 175760 0 3511
3513 0 368492 138184 175640 0 3512
3514 0 368546 138182 175520 0 3513
3515 0 368682 138214 175360 0 3514
3516 6 368792 138244 175200 0 3515
3517 0 502187 245617 38000 0 1769
3518 0 502129 245546 37880 0 3517
3519 0 502072 245413 37760 0 3518
3520 0 502062 245180 37640 0 3519
3521 0 502082 245086 37600 0 3520
3522 0 502099 245052 37560 0 3521
3523 0 502140 244953 37440 0 3522
3524 0 502439 244967 37240 0 3523
3525 0 502566 244942 37120 0 3524
3526 0 502716 245051 37000 0 3525
3527 0 503010 245097 36880 0 3526
3528 0 502996 245070 36760 0 3527
3529 0 502878 245046 36600 0 3528
3530 0 502711 244997 36480 0 3529
3531 0 502778 244934 36360 0 3530
3532 0 502817 244957 36320 0 3531
3533 0 502881 244937 36240 0 3532
3534 0 502874 244926 36160 0 3533
3535 0 502884 244898 36080 0 3534
3536 0 502954 244801 35960 0 3535
3537 5 503001 244691 35880 0 3536
3538 0 503025 244636 35840 0 3537
3539 0 503187 244466 35680 0 3538
3540 0 503292 244408 35520 0 3539
3541 0 503350 244372 35480 0 3540
3542 0 503411 244325 35400 0 3541
3543 0 503583 244267 35280 0 3542
3544 0 503629 244234 35240 0 3543
3545 0 503621 244300 35200 0 3544
3546 0 503690 243908 35160 0 3545
3547 0 503737 244195 35080 0 3546
3548 0 503836 244122 35000 0 3547
3549 0 503901 244111 34960 0 3548
3550 0 503852 244261 34920 0 3549
3551 0 503935 244125 34880 0 3550
3552 0 503968 244057 34840 0 3551
3553 0 503966 244022 34800 0 3552
3554 0 503987 243982 34680 0 3553
3555 0 504068 243902 34520 0 3554
3556 0 504124 243816 34360 0 3555
3557 0 504300 243762 34320 0 3556
3558 0 504211 243739 34280 0 3557
3559 0 504217 243720 34240 0 3558
3560 0 504258 243678 34200 0 3559
3561 0 504318 243623 34120 0 3560
3562 0 504342 243594 34040 0 3561
3563 0 504350 243575 34000 0 3562
3564 0 504409 243547 33880 0 3563
3565 0 504550 243486 33720 0 3564
3566 0 504639 243368 33680 0 3565
3567 0 504891 243178 33560 0 3566
3568 0 505032 242998 33480 0 3567
3569 0 505168 242722 33400 0 3568
3570 0 505356 242377 33360 0 3569
3571 0 505515 241923 33320 0 3570
3572 0 505601 241772 33360 0 3571
3573 0 505582 241558 33480 0 3572
3574 0 505577 241399 33600 0 3573
3575 0 505572 240843 33680 0 3574
3576 0 505536 240292 33760 0 3575
3577 0 505471 240144 33640 0 3576
3578 0 505371 239786 33560 0 3577
3579 0 505218 239504 33480 0 3578
3580 0 505116 239286 33400 0 3579
3581 0 504980 239051 33360 0 3580
3582 0 504920 238733 33280 0 3581
3583 5 504994 238610 33240 0 3582
3584 0 505068 238487 33200 0 3583
3585 0 505173 238264 33160 0 3584
3586 5 505317 237992 33200 0 3585
3587 0 505325 237951 33160 0 3586
3588 0 505319 237918 33040 0 3587
3589 6 505150 237672 33000 0 3588
3590 0 343241 133938 188400 0 1233
3591 0 343164 134015 188560 0 3590
3592 0 343037 134058 188680 0 3591
3593 0 342950 134125 188800 0 3592
3594 0 342654 134293 188920 0 3593
3595 0 342374 134576 189000 0 3594
3596 0 342229 134702 189080 0 3595
3597 0 342052 134862 189160 0 3596
3598 0 341753 135041 189240 0 3597
3599 0 341673 135216 189360 0 3598
3600 0 341676 135315 189440 0 3599
3601 0 341593 135420 189520 0 3600
3602 0 341373 135595 189640 0 3601
3603 0 340864 135969 189640 0 3602
3604 0 340448 136229 189760 0 3603
3605 0 340352 136317 189920 0 3604
3606 0 340304 136405 190040 0 3605
3607 0 340296 136437 190120 0 3606
3608 0 340296 136437 190160 0 3607
3609 5 340280 136557 190320 0 3608
3610 0 339712 136941 190320 0 3609
3611 0 339600 137093 190320 0 3610
3612 0 339312 137413 190320 0 3611
3613 0 339328 137769 190520 0 3612
3614 0 339240 138201 190640 0 3613
3615 0 338968 138473 190760 0 3614
3616 5 338218 139411 191040 0 3615
3617 0 338048 139545 190960 0 3616
3618 0 337912 139889 190880 0 3617
3619 0 337712 140297 190760 0 3618
3620 0 337624 140809 190640 0 3619
3621 0 337464 141049 190520 0 3620
3622 0 337232 141557 190160 0 3621
3623 0 337024 142117 190000 0 3622
3624 0 336768 142637 189880 0 3623
3625 0 336640 143121 190040 0 3624
3626 0 336664 143657 190160 0 3625
3627 0 336432 144089 190360 0 3626
3628 0 336328 144665 190440 0 3627
3629 0 336240 145077 190360 0 3628
3630 0 336160 145445 190520 0 3629
3631 0 336056 145805 190640 0 3630
3632 0 335656 146393 190800 0 3631
3633 5 334856 147217 190840 0 3632
3634 0 334368 147485 190720 0 3633
3635 0 334368 147557 190640 0 3634
3636 0 334360 147565 190520 0 3635
3637 0 334272 147473 190320 0 3636
3638 0 334440 147625 190160 0 3637
3639 0 334280 147777 189840 0 3638
3640 0 334000 148105 189680 0 3639
3641 0 333824 148313 189520 0 3640
3642 0 333632 148541 189320 0 3641
3643 0 333360 148517 189160 0 3642
3644 0 333208 148477 188960 0 3643
3645 0 332968 148565 188720 0 3644
3646 0 332904 148741 188560 0 3645
3647 0 332640 148919 188400 0 3646
3648 0 332516 148999 188280 0 3647
3649 0 332416 149075 188200 0 3648
3650 0 332344 149091 188080 0 3649
3651 0 332312 149151 188000 0 3650
3652 0 332288 149179 187880 0 3651
3653 0 332284 149190 187840 0 3652
3654 0 332276 149211 187760 0 3653
3655 0 332279 149217 187640 0 3654
3656 0 332280 149219 187600 0 3655
3657 0 331947 149249 187560 0 3656
3658 6 331876 148999 187480 0 3657
3659 0 501188 249673 48360 0 2629
3660 0 501144 249593 48200 0 3659
3661 0 501052 249153 48080 0 3660
3662 0 500988 248973 47920 0 3661
3663 0 501104 249057 47800 0 3662
3664 0 501124 249173 47640 0 3663
3665 0 501520 248865 47520 0 3664
3666 0 501624 248609 47360 0 3665
3667 0 501436 248473 47240 0 3666
3668 0 501448 248405 47120 0 3667
3669 0 501472 248337 46960 0 3668
3670 0 501440 248333 46920 0 3669
3671 0 501328 248589 46880 0 3670
3672 0 501308 248925 46840 0 3671
3673 0 501332 248829 46760 0 3672
3674 0 501340 248737 46680 0 3673
3675 0 501348 248685 46560 0 3674
3676 5 501552 248549 46520 0 3675
3677 0 501536 248693 46480 0 3676
3678 0 501672 248057 46400 0 3677
3679 0 501672 248077 46360 0 3678
3680 0 501696 248181 46240 0 3679
3681 0 501760 248245 46120 0 3680
3682 0 501848 248377 46000 0 3681
3683 0 501968 248377 45880 0 3682
3684 0 502004 248369 45720 0 3683
3685 0 502088 248341 45600 0 3684
3686 0 502180 248305 45440 0 3685
3687 0 502208 248269 45240 0 3686
3688 0 502256 248281 45080 0 3687
3689 0 502300 248273 44920 0 3688
3690 0 502324 248333 44760 0 3689
3691 0 502376 248393 44640 0 3690
3692 5 502381 248389 44600 0 3691
3693 5 502392 248381 44520 0 3692
3694 0 502332 248317 44440 0 3693
3695 5 502312 248261 44320 0 3694
3696 0 502268 248373 44240 0 3695
3697 0 502208 248425 44080 0 3696
3698 0 502172 248589 44040 0 3697
3699 5 502256 248829 43960 0 3698
3700 0 502272 249109 44040 0 3699
3701 0 502264 249305 44120 0 3700
3702 0 502276 249513 44160 0 3701
3703 0 502316 249685 44280 0 3702
3704 0 502340 249833 44400 0 3703
3705 0 502440 249957 44480 0 3704
3706 0 502632 250145 44600 0 3705
3707 5 502844 250321 44720 0 3706
3708 0 502588 250989 44600 0 3707
3709 5 502496 251249 44480 0 3708
3710 0 502356 251385 44800 0 3709
3711 0 502236 251445 44960 0 3710
3712 0 502245 251480 45000 0 3711
3713 0 502185 251539 45080 0 3712
3714 0 502144 251592 45160 0 3713
3715 0 502061 251636 45240 0 3714
3716 0 502003 251625 45320 0 3715
3717 5 501907 251680 45440 0 3716
3718 0 501806 251917 45520 0 3717
3719 0 501596 252074 45560 0 3718
3720 6 501348 252159 45480 0 3719
3721 0 364570 114852 184120 0 2098
3722 0 364677 114785 184040 0 3721
3723 0 364790 114848 184000 0 3722
3724 0 364983 114785 183920 0 3723
3725 0 365161 114701 183840 0 3724
3726 0 365312 114538 183720 0 3725
3727 0 365449 114429 183600 0 3726
3728 0 365750 114382 183520 0 3727
3729 0 366031 114275 183440 0 3728
3730 0 366219 114173 183360 0 3729
3731 0 366396 114210 183240 0 3730
3732 0 366623 114289 183120 0 3731
3733 0 366742 114196 183000 0 3732
3734 0 366824 114200 182960 0 3733
3735 0 366988 114338 182840 0 3734
3736 0 367293 114435 182680 0 3735
3737 0 367468 114494 182600 0 3736
3738 0 367566 114556 182520 0 3737
3739 0 367678 114650 182440 0 3738
3740 0 367903 114615 182360 0 3739
3741 0 367992 114648 182240 0 3740
3742 0 368106 114784 182080 0 3741
3743 0 368122 115414 182040 0 3742
3744 0 368120 114824 182000 0 3743
3745 0 368112 114846 181880 0 3744
3746 0 368142 114876 181760 0 3745
3747 0 368190 114912 181680 0 3746
3748 0 368218 114882 181560 0 3747
3749 0 368268 114926 181440 0 3748
3750 0 368317 114957 181320 0 3749
3751 0 368451 114971 181200 0 3750
3752 0 368642 115048 181120 0 3751
3753 0 368741 115025 181000 0 3752
3754 0 368735 114899 180920 0 3753
3755 0 368851 114755 180800 0 3754
3756 0 368951 114747 180640 0 3755
3757 0 368963 114627 180520 0 3756
3758 0 369045 114537 180400 0 3757
3759 0 369161 114437 180240 0 3758
3760 0 369131 114331 180080 0 3759
3761 6 369063 114307 180000 0 3760
3762 0 511604 250885 42000 0 1825
3763 0 511562 250930 41960 0 3762
3764 0 511530 250952 41920 0 3763
3765 0 511283 250891 41880 0 3764
3766 0 511063 250795 41960 0 3765
3767 0 511030 250637 42040 0 3766
3768 0 511025 250582 42120 0 3767
3769 0 511034 250555 42240 0 3768
3770 0 511077 250451 42320 0 3769
3771 0 511082 250413 42440 0 3770
3772 0 511179 250314 42560 0 3771
3773 0 511171 250324 42720 0 3772
3774 0 511163 250317 42880 0 3773
3775 0 511156 250246 43040 0 3774
3776 0 511093 250138 43160 0 3775
3777 0 511052 250126 43280 0 3776
3778 0 510980 250107 43440 0 3777
3779 0 510891 250067 43600 0 3778
3780 0 510863 249972 43720 0 3779
3781 0 510867 249945 43840 0 3780
3782 0 510827 249936 44000 0 3781
3783 0 510850 249950 44160 0 3782
3784 0 510904 250022 44320 0 3783
3785 5 510917 250040 44440 0 3784
3786 0 510755 250346 44480 0 3785
3787 0 510691 250437 44520 0 3786
3788 5 510451 250605 44560 0 3787
3789 0 510373 250679 44520 0 3788
3790 0 510275 250714 44480 0 3789
3791 6 510235 250759 44440 0 3790
3792 0 493472 249381 36640 0 3140
3793 5 493415 249392 36560 0 3792
3794 0 493343 249090 36520 0 3793
3795 0 493151 248851 36480 0 3794
3796 0 493047 248764 36440 0 3795
3797 0 492948 248747 36360 0 3796
3798 0 492901 248781 36280 0 3797
3799 0 492900 248828 36240 0 3798
3800 0 492984 248675 36160 0 3799
3801 0 492892 248713 35960 0 3800
3802 0 492644 248781 35800 0 3801
3803 0 492452 248748 35640 0 3802
3804 0 492234 248705 35440 0 3803
3805 0 492171 248620 35320 0 3804
3806 0 492079 248529 35160 0 3805
3807 0 491952 248550 35040 0 3806
3808 5 491882 248605 34880 0 3807
3809 0 491968 248634 34720 0 3808
3810 0 491978 248632 34640 0 3809
3811 0 491971 248701 34520 0 3810
3812 0 492037 248718 34440 0 3811
3813 0 492098 248732 34280 0 3812
3814 6 492112 248751 34200 0 3813
3815 0 505114 250442 31520 0 2489
3816 0 504808 250251 31480 0 3815
3817 0 504584 250146 31560 0 3816
3818 5 503992 250032 31520 0 3817
3819 0 503708 249698 31560 0 3818
3820 0 503424 249442 31520 0 3819
3821 0 503094 249352 31480 0 3820
3822 0 502798 249247 31600 0 3821
3823 0 502654 249265 31640 0 3822
3824 0 502390 249302 31680 0 3823
3825 5 501945 249108 31760 0 3824
3826 0 501657 248906 31720 0 3825
3827 0 501394 248602 31760 0 3826
3828 5 501358 248554 31800 0 3827
3829 0 501396 248219 31760 0 3828
3830 0 501498 248251 31720 0 3829
3831 0 501563 248160 31680 0 3830
3832 0 501484 248090 31640 0 3831
3833 0 501540 248120 31600 0 3832
3834 6 501566 248078 31520 0 3833
3835 0 496230 252254 37200 0 3145
3836 0 496533 252310 37280 0 3835
3837 0 496753 252300 37400 0 3836
3838 0 496908 252329 37480 0 3837
3839 0 497301 252488 37520 0 3838
3840 0 497602 252677 37480 0 3839
3841 0 497933 252880 37400 0 3840
3842 5 498239 253053 37320 0 3841
3843 0 498510 253309 37280 0 3842
3844 0 498855 253516 37160 0 3843
3845 0 499043 253612 37080 0 3844
3846 0 499101 253650 37000 0 3845
3847 5 499217 253788 36880 0 3846
3848 0 499283 253864 36800 0 3847
3849 5 499305 253948 36760 0 3848
3850 0 499481 254110 36800 0 3849
3851 0 499632 254259 36840 0 3850
3852 0 499706 254302 36800 0 3851
3853 6 499757 254318 36760 0 3852
3854 0 338264 139529 191080 0 3616
3855 0 338150 139507 191120 0 3854
3856 0 338130 139495 191240 0 3855
3857 0 338050 139419 191400 0 3856
3858 0 338054 139467 191520 0 3857
3859 0 338038 139431 191720 0 3858
3860 0 338014 139403 191800 0 3859
3861 0 337932 139433 191920 0 3860
3862 0 337940 139549 192080 0 3861
3863 0 337888 139657 192280 0 3862
3864 0 337816 139681 192440 0 3863
3865 0 337804 139769 192600 0 3864
3866 0 337666 139795 192760 0 3865
3867 0 337570 139967 192880 0 3866
3868 0 337572 140017 193000 0 3867
3869 0 337569 140047 193040 0 3868
3870 0 337556 140169 193200 0 3869
3871 6 337520 140301 193280 0 3870
3872 0 498892 252681 41880 0 2687
3873 5 499204 252369 41760 0 3872
3874 0 499140 252657 41440 0 3873
3875 0 499164 252721 41320 0 3874
3876 0 499240 252765 41200 0 3875
3877 0 499196 252693 41120 0 3876
3878 5 499456 252449 41080 0 3877
3879 5 499811 252351 40960 0 3878
3880 0 499460 252477 40920 0 3879
3881 0 499460 252489 40800 0 3880
3882 0 499468 252565 40600 0 3881
3883 0 499420 252693 40520 0 3882
3884 0 499380 252873 40360 0 3883
3885 6 499160 252853 40280 0 3884
3886 0 371115 142327 184360 0 1164
3887 0 371203 142513 184520 0 3886
3888 0 371283 142695 184640 0 3887
3889 0 370986 142847 184840 0 3888
3890 0 370976 142877 184880 0 3889
3891 0 370928 143027 185080 0 3890
3892 0 370695 143161 185280 0 3891
3893 0 370707 143190 185320 0 3892
3894 0 370766 143333 185520 0 3893
3895 0 370887 143401 185640 0 3894
3896 0 370859 143563 185840 0 3895
3897 6 370813 143612 185920 0 3896
3898 0 496904 253227 39160 0 3175
3899 0 496948 253133 39200 0 3898
3900 0 497034 253025 39240 0 3899
3901 0 497228 252795 39280 0 3900
3902 0 497306 252739 39320 0 3901
3903 0 497450 252607 39360 0 3902
3904 5 497546 252493 39400 0 3903
3905 0 497566 252489 39440 0 3904
3906 0 497570 252495 39480 0 3905
3907 0 497686 252475 39520 0 3906
3908 0 497646 252491 39560 0 3907
3909 6 497708 252457 39640 0 3908
3910 0 353837 124177 189480 0 2032
3911 0 353685 124073 189320 0 3910
3912 0 353525 123809 189200 0 3911
3913 0 353261 123649 189120 0 3912
3914 0 353227 123548 189000 0 3913
3915 0 353205 123481 188920 0 3914
3916 0 353053 123361 188800 0 3915
3917 0 353047 123347 188760 0 3916
3918 0 353029 123305 188640 0 3917
3919 0 352999 123315 188520 0 3918
3920 6 352867 123135 188440 0 3919
3921 0 500363 252530 29160 0 2535
3922 5 500175 252526 29120 0 3921
3923 0 499982 252792 29080 0 3922
3924 0 499991 252927 29040 0 3923
3925 0 499882 252961 29000 0 3924
3926 0 499859 252968 28960 0 3925
3927 0 499776 253069 28920 0 3926
3928 0 499681 253057 28880 0 3927
3929 0 499521 253133 28800 0 3928
3930 0 499496 253198 28760 0 3929
3931 6 499395 253153 28720 0 3930
3932 0 499456 252161 41800 0 3873
3933 0 499928 251933 41880 0 3932
3934 0 500040 251693 41960 0 3933
3935 0 500296 251637 42080 0 3934
3936 0 500416 251501 42200 0 3935
3937 5 500488 251402 42320 0 3936
3938 0 500512 251369 42360 0 3937
3939 0 500636 251169 42440 0 3938
3940 0 500904 250913 42560 0 3939
3941 0 501128 250813 42640 0 3940
3942 6 501700 250693 42680 0 3941
3943 0 334336 147413 190920 0 3633
3944 0 334264 147509 191040 0 3943
3945 0 334248 147501 191200 0 3944
3946 0 334080 147461 191320 0 3945
3947 0 334075 147443 191360 0 3946
3948 0 334061 147390 191480 0 3947
3949 0 334056 147373 191520 0 3948
3950 0 334016 147301 191680 0 3949
3951 6 334096 147069 191840 0 3950
3952 0 351778 134159 187920 0 2013
3953 0 351838 134282 187840 0 3952
3954 0 351958 134528 187680 0 3953
3955 0 351974 134365 187480 0 3954
3956 0 352098 134627 187360 0 3955
3957 0 352134 134682 187240 0 3956
3958 0 352085 134747 187120 0 3957
3959 6 352129 134795 187080 0 3958
3960 0 502052 249272 31800 0 3825
3961 0 502132 249388 31960 0 3960
3962 0 502095 249477 32120 0 3961
3963 0 501853 249404 32320 0 3962
3964 0 501753 249375 32480 0 3963
3965 5 501487 249433 32600 0 3964
3966 6 501941 249305 32640 0 3965
3967 0 493132 249449 36160 0 3793
3968 0 493456 249453 36120 0 3967
3969 0 493484 249449 36080 0 3968
3970 0 493529 249458 36040 0 3969
3971 0 493661 249366 35960 0 3970
3972 0 493773 249274 35920 0 3971
3973 6 493821 249250 35880 0 3972
3974 0 362249 120680 189440 0 2046
3975 0 362515 120514 189400 0 3974
3976 0 362489 120424 189240 0 3975
3977 0 362413 120336 189040 0 3976
3978 0 362405 120220 188920 0 3977
3979 6 362477 120200 188800 0 3978
3980 0 360137 120624 189920 0 2043
3981 0 360209 120472 190040 0 3980
3982 0 359937 120448 190240 0 3981
3983 0 359929 120483 190280 0 3982
3984 0 359913 120552 190360 0 3983
3985 6 359993 120568 190480 0 3984
3986 0 503832 250097 31560 0 3818
3987 0 503731 250166 31640 0 3986
3988 0 503573 250169 31800 0 3987
3989 0 503663 250230 31960 0 3988
3990 0 503634 250354 32080 0 3989
3991 6 503642 250439 32160 0 3990
3992 0 506588 245647 38520 0 1776
3993 0 506624 245663 38480 0 3992
3994 0 506668 245659 38440 0 3993
3995 0 506684 245611 38360 0 3994
3996 0 506812 245651 38320 0 3995
3997 6 506916 245607 38240 0 3996
3998 0 502528 251193 44400 0 3709
3999 0 502476 251245 44280 0 3998
4000 0 502428 251313 44120 0 3999
4001 0 502476 251385 43960 0 4000
4002 0 502640 251513 43840 0 4001
4003 6 502932 251777 43720 0 4002
4004 0 489460 248117 42640 0 2909
4005 0 489437 248088 42600 0 4004
4006 0 489482 248054 42520 0 4005
4007 0 489479 248034 42440 0 4006
4008 0 489435 248062 42320 0 4007
4009 6 489429 248090 42160 0 4008
4010 0 363884 139948 183360 0 3445
4011 0 363781 139948 183320 0 4010
4012 0 363472 139949 183200 0 4011
4013 0 363490 140129 183080 0 4012
4014 6 363546 140103 183040 0 4013
4015 0 495340 262289 48040 0 1953
4016 0 495788 262286 47960 0 4015
4017 0 495760 262396 47920 0 4016
4018 0 495673 262507 47840 0 4017
4019 6 495632 262576 47760 0 4018
4020 0 510925 250052 44520 0 3785
4021 0 510960 250141 44680 0 4020
4022 0 511152 249963 44880 0 4021
4023 0 511201 249896 45000 0 4022
4024 6 511229 249849 45080 0 4023
4025 0 511308 255826 42000 0 1843
4026 0 511293 255861 42120 0 4025
4027 0 511284 255921 42240 0 4026
4028 0 511305 255931 42320 0 4027
4029 6 511335 255909 42400 0 4028
4030 0 497193 255268 40760 0 3197
4031 0 497063 255334 40640 0 4030
4032 0 496992 255415 40520 0 4031
4033 0 496911 255458 40440 0 4032
4034 6 496875 255537 40320 0 4033
4035 0 511982 252346 42640 0 1836
4036 0 511942 252118 42800 0 4035
4037 0 511888 252076 43040 0 4036
4038 0 511632 251991 43200 0 4037
4039 6 511512 251960 43280 0 4038
4040 0 502420 257181 39040 0 2716
4041 0 502096 256961 38920 0 4040
4042 0 502096 257089 38800 0 4041
4043 0 502096 257225 38680 0 4042
4044 6 502112 257245 38640 0 4043
4045 0 503393 245758 38480 0 1773
4046 0 503316 245765 38600 0 4045
4047 0 503270 245789 38720 0 4046
4048 0 503304 245876 38880 0 4047
4049 6 503430 246017 39000 0 4048
4050 0 360249 120424 189200 0 2048
4051 0 360249 120472 189120 0 4050
4052 0 360369 120312 189040 0 4051
4053 6 360257 120194 189000 0 4052
4054 0 357249 122084 190200 0 2040
4055 0 357103 122006 190320 0 4054
4056 0 357015 122146 190480 0 4055
4057 6 357019 122246 190600 0 4056
4058 0 508120 250479 34600 0 2456
4059 0 508128 250627 34560 0 4058
4060 0 508188 250719 34520 0 4059
4061 6 508208 250787 34480 0 4060
4062 0 497514 252327 39360 0 3904
4063 0 497502 252317 39320 0 4062
4064 0 497442 252255 39280 0 4063
4065 6 497410 252185 39240 0 4064
4066 0 511496 248483 41520 0 1816
4067 0 511564 248455 41480 0 4066
4068 0 511828 248355 41440 0 4067
4069 6 511836 248367 41400 0 4068
4070 0 509451 247598 41600 0 1814
4071 0 509304 247491 41640 0 4070
4072 0 509212 247451 41760 0 4071
4073 6 509176 247551 41800 0 4072
4074 0 491609 257437 45320 0 2978
4075 0 492025 257639 45400 0 4074
4076 0 492258 257658 45520 0 4075
4077 6 492385 257740 45640 0 4076
4078 0 503309 257764 39040 0 2718
4079 0 503343 257826 38960 0 4078
4080 0 503284 257892 38840 0 4079
4081 6 503254 257912 38720 0 4080
4082 0 507272 246459 39160 0 1788
4083 0 507236 246471 39120 0 4082
4084 0 507236 246471 39040 0 4083
4085 6 507176 246563 39000 0 4084
4086 0 506648 245699 37080 0 2414
4087 0 506476 245671 37040 0 4086
4088 0 506460 245691 37000 0 4087
4089 6 508384 247831 36960 0 4088
4090 0 505640 245835 38640 0 1777
4091 0 505740 245835 38800 0 4090
4092 0 505948 245867 38920 0 4091
4093 6 505980 245871 39080 0 4092
4094 0 500476 251721 42280 0 3937
4095 0 500580 251769 42320 0 4094
4096 0 500684 251817 42360 0 4095
4097 6 500760 251865 42320 0 4096
4098 0 499472 252153 41120 0 3878
4099 0 499489 252112 41160 0 4098
4100 0 499524 252029 41240 0 4099
4101 6 499700 251253 41280 0 4100
4102 0 487460 239121 70400 0 1516
4103 0 487936 238881 70320 0 4102
4104 0 487896 238977 70120 0 4103
4105 6 487856 239201 70000 0 4104
4106 0 324173 132601 175120 0 3431
4107 0 324161 132621 175320 0 4106
4108 6 324407 132487 175480 0 4107
4109 0 348980 137344 198560 0 3087
4110 0 348964 137324 198720 0 4109
4111 6 349010 137442 198800 0 4110
4112 0 352430 137982 198600 0 3083
4113 0 352608 137996 198720 0 4112
4114 6 352660 138128 198840 0 4113
4115 0 340400 136493 190520 0 3609
4116 0 340556 136578 190600 0 4115
4117 6 340746 136703 190720 0 4116
4118 0 351069 135906 183480 0 1194
4119 0 351114 135847 183400 0 4118
4120 6 351013 135913 183360 0 4119
4121 0 369984 137068 183320 0 3302
4122 0 370058 136986 183160 0 4121
4123 6 370126 136966 183120 0 4122
4124 0 363187 140163 183920 0 1174
4125 0 363323 140123 184040 0 4124
4126 6 363189 140217 184160 0 4125
4127 0 372086 142149 184000 0 1161
4128 0 372142 142069 183880 0 4127
4129 6 372146 142068 183840 0 4128
4130 0 495803 262932 48520 0 1948
4131 0 495806 262986 48640 0 4130
4132 6 495893 262975 48720 0 4131
4133 0 502009 235930 33560 0 2832
4134 0 501899 235914 33520 0 4133
4135 6 501840 235854 33480 0 4134
4136 0 508676 246159 40200 0 1800
4137 0 508704 246103 40240 0 4136
4138 6 508708 246131 40280 0 4137
4139 0 502900 244734 35840 0 3537
4140 0 502779 244778 35800 0 4139
4141 6 502755 244763 35760 0 4140
4142 0 505568 245667 37280 0 2410
4143 0 505516 245839 37040 0 4142
4144 6 505516 245847 37000 0 4143
4145 0 501676 256029 39920 0 2708
4146 0 501760 256033 39960 0 4145
4147 6 501844 256037 40000 0 4146
4148 0 499880 254693 40520 0 2700
4149 0 499812 254705 40440 0 4148
4150 6 499710 254668 40400 0 4149
4151 0 501811 251485 45480 0 3717
4152 0 501765 251307 45520 0 4151
4153 6 501644 251112 45440 0 4152
4154 0 502867 250306 44760 0 3707
4155 0 502912 250277 44840 0 4154
4156 6 503020 250253 44960 0 4155
4157 0 502348 248809 43720 0 3699
4158 0 502405 248795 43600 0 4157
4159 6 502334 248853 43520 0 4158
4160 0 502474 248201 44280 0 3695
4161 0 502636 248141 44240 0 4160
4162 6 502712 248069 44200 0 4161
4163 0 502402 248559 44640 0 3692
4164 0 502424 248729 44680 0 4163
4165 6 502444 248765 44720 0 4164
4166 0 501603 248495 46560 0 3676
4167 0 501756 248333 46680 0 4166
4168 6 501800 248281 46760 0 4167
4169 0 500364 250105 50240 0 2616
4170 0 500388 250445 50360 0 4169
4171 6 500336 250513 50440 0 4170
4172 0 493265 245597 54480 0 1646
4173 0 492492 245261 54400 0 4172
4174 6 492288 245193 54280 0 4173
4175 0 328618 126308 180360 0 3381
4176 6 328674 126396 180440 0 4175
4177 0 348730 137462 198080 0 3090
4178 6 348622 137518 197920 0 4177
4179 0 497388 248172 28360 0 2571
4180 6 497595 248305 28480 0 4179
4181 0 500106 252395 29080 0 3922
4182 6 500081 252433 29000 0 4181
4183 0 501796 261208 45680 0 1902
4184 6 501807 261161 45600 0 4183
4185 0 501307 231604 37320 0 2870
4186 6 501230 231323 37400 0 4185
4187 0 501321 248506 31840 0 3828
4188 6 501192 248485 31920 0 4187
4189 0 500265 232948 35880 0 2853
4190 6 500216 232899 35840 0 4189
4191 0 510340 250691 44680 0 3788
4192 6 510378 250643 44800 0 4191
4193 0 505219 237737 33240 0 3586
4194 6 505125 237549 33320 0 4193
4195 0 504922 238499 33280 0 3583
4196 6 504814 238443 33360 0 4195
4197 0 511704 250715 42360 0 1831
4198 6 511674 250664 42400 0 4197
4199 0 497027 253942 39600 0 3184
4200 6 497021 253970 39640 0 4199
4201 0 491469 258223 44160 0 2987
4202 6 491421 258300 44080 0 4201
4203 0 499205 253921 36680 0 3849
4204 6 499150 253897 36600 0 4203
4205 0 498789 253735 36840 0 3847
4206 6 498679 253737 36800 0 4205
4207 0 491513 248661 34840 0 3808
4208 6 491514 248776 34760 0 4207
4209 0 503708 259601 39480 0 2723
4210 6 503692 259629 39520 0 4209
4211 0 502040 256417 39280 0 2714
4212 6 502112 256245 39320 0 4211
4213 0 489644 251909 47320 0 2955
4214 6 489900 251913 47360 0 4213
4215 0 500076 254429 40600 0 2699
4216 6 499892 254225 40560 0 4215
4217 0 499929 252318 40920 0 3879
4218 6 500284 252221 40800 0 4217
4219 0 501776 248113 44280 0 3695
4220 6 501700 248109 44200 0 4219
4221 0 502728 248377 44600 0 3693
4222 6 503064 248373 44680 0 4221
4223 6 330561 124325 175840 0 1370
4224 6 496779 248313 28200 0 2573
4225 6 500066 261297 46520 0 1911
4226 6 507892 260164 46320 0 1884
4227 6 501457 232887 37080 0 2866
4228 6 501133 249389 32640 0 3965
4229 6 501705 233452 36680 0 2859
4230 6 508869 259954 44480 0 1872
4231 6 505501 251362 31200 0 2499
4232 6 508468 247407 40800 0 1808
4233 6 498400 252994 37280 0 3842
```
