## Supplementary material for "Complete connectomic reconstruction of olfactory projection neurons in the fly brain": neuron skeletons: 3813347.swc

```
# SWC format file
# based on specifications at http://research.mssm.edu/cnic/swc.html
# Created by pymaid (https://github.com/schlegelp/PyMaid)
# PointNo Label X Y Z Radius Parent
# Labels:
# 0 = undefined
# 1 = soma
# 5 = fork point
# 6 = end point
1 1 434337 290155 55040 1799 -1
2 0 434329 290251 55200 0 1
3 0 436153 289131 55240 0 2
4 0 436711 288931 55480 0 3
5 0 437001 288785 55560 0 4
6 0 437267 288661 55680 0 5
7 0 437587 288603 55760 0 6
8 0 437743 288529 55920 0 7
9 0 437875 288525 56000 0 8
10 0 438015 288481 56120 0 9
11 0 438467 288341 56280 0 10
12 0 438561 288311 56520 0 11
13 0 438773 288329 56640 0 12
14 0 438945 288329 56800 0 13
15 0 439251 288205 56920 0 14
16 0 439405 288177 57040 0 15
17 0 439503 288145 57080 0 16
18 0 439881 287901 57440 0 17
19 0 440033 287871 57680 0 18
20 0 440091 287809 57880 0 19
21 0 440463 287645 58080 0 20
22 0 440551 287451 58400 0 21
23 0 441069 287183 58920 0 22
24 0 441591 286951 59360 0 23
25 0 441819 286845 59520 0 24
26 0 441981 286753 59680 0 25
27 0 442227 286585 59800 0 26
28 0 442457 286483 59920 0 27
29 0 442671 286397 60080 0 28
30 0 442837 286173 60200 0 29
31 0 443083 285935 60320 0 30
32 0 443291 285677 60480 0 31
33 0 443401 285541 60600 0 32
34 0 443607 285283 60640 0 33
35 0 443679 285091 60720 0 34
36 0 443855 284975 60840 0 35
37 0 444113 284933 60920 0 36
38 0 444339 284765 61080 0 37
39 0 444497 284745 61160 0 38
40 0 444607 284797 61280 0 39
41 0 444793 284865 61400 0 40
42 0 444933 284859 61520 0 41
43 0 445127 284779 61600 0 42
44 0 445207 284635 61680 0 43
45 0 445527 284457 61880 0 44
46 0 445677 284385 62080 0 45
47 0 445845 284307 62200 0 46
48 0 445937 284207 62320 0 47
49 0 446115 284139 62440 0 48
50 0 446129 284005 62560 0 49
51 0 446055 283917 62640 0 50
52 0 446125 283789 62720 0 51
53 0 446215 283611 62760 0 52
54 0 446197 283385 62840 0 53
55 0 446219 283287 63000 0 54
56 0 446383 283177 63160 0 55
57 0 446465 283017 63240 0 56
58 0 446591 282865 63320 0 57
59 0 446727 282567 63440 0 58
60 0 446779 282405 63520 0 59
61 0 446815 282167 63680 0 60
62 0 447029 281997 63800 0 61
63 0 447237 281695 63920 0 62
64 0 447443 281467 64000 0 63
65 0 447455 281371 64120 0 64
66 0 447463 281293 64240 0 65
67 0 447437 281241 64360 0 66
68 0 447189 281185 64480 0 67
69 0 447081 281077 64640 0 68
70 0 447029 280999 64800 0 69
71 0 447085 280817 64840 0 70
72 0 447029 280641 65120 0 71
73 0 447011 280603 65280 0 72
74 0 446915 280429 65440 0 73
75 0 446831 280253 65600 0 74
76 0 446809 279989 65680 0 75
77 0 446797 279811 65840 0 76
78 0 446783 279675 65960 0 77
79 0 446723 279477 66080 0 78
80 0 446679 279331 66120 0 79
81 0 446619 279185 66160 0 80
82 0 446549 278989 66240 0 81
83 0 446449 278727 66360 0 82
84 0 446375 278553 66480 0 83
85 0 446343 278501 66600 0 84
86 0 446255 278353 66720 0 85
87 0 446217 278055 66840 0 86
88 0 446223 277721 67040 81 87
89 0 446203 277545 67160 81 88
90 0 446123 277385 67320 81 89
91 0 446011 277339 67440 81 90
92 0 445855 277295 67560 45 91
93 0 445651 277141 67760 45 92
94 0 445577 277037 67880 91 93
95 0 445505 276891 67920 91 94
96 0 445425 276699 68080 81 95
97 0 445279 276491 68280 122 96
98 0 445183 276329 68560 115 97
99 0 445031 276081 68800 86 98
100 0 444801 275695 69080 81 99
101 0 444697 275519 69320 0 100
102 0 444663 275477 69440 0 101
103 0 444585 275369 69520 0 102
104 0 444395 275217 69800 0 103
105 0 444255 275157 70080 0 104
106 0 444255 275095 70320 0 105
107 0 444215 274909 70640 0 106
108 0 444271 274701 70760 0 107
109 0 444273 274553 70880 75 108
110 0 444231 274441 71040 75 109
111 0 444191 274289 71160 75 110
112 0 444167 274169 71280 75 111
113 0 444079 273981 71360 90 112
114 0 444023 273677 71440 81 113
115 0 443997 273517 71560 91 114
116 0 443977 273383 71640 91 115
117 0 443863 273237 71760 120 116
118 0 443749 273059 71960 135 117
119 0 443785 272795 72240 96 118
120 0 443771 272573 72480 71 119
121 0 443823 272379 72680 71 120
122 0 443843 272279 72800 96 121
123 0 443837 272171 72920 122 122
124 0 443803 272049 73000 122 123
125 0 443833 271929 73080 86 124
126 0 443697 271801 73280 86 125
127 0 443485 271741 73440 51 126
128 0 443327 271681 73680 81 127
129 0 443117 271615 73760 75 128
130 0 443053 271541 74000 107 129
131 0 442979 271473 74080 115 130
132 0 442849 271455 74240 115 131
133 0 442917 271241 74360 150 132
134 0 442981 271145 74400 150 133
135 0 443119 271053 74440 86 134
136 0 443165 270987 74480 86 135
137 0 443337 270713 74760 108 136
138 0 443287 270537 75080 81 137
139 0 443221 270469 75240 90 138
140 0 443145 270393 75360 90 139
141 0 443061 270317 75520 81 140
142 0 442957 270257 75600 115 141
143 0 442885 270177 75720 115 142
144 0 442879 270105 75840 115 143
145 0 442867 269975 75960 115 144
146 0 442821 269917 76040 115 145
147 0 442891 269769 76160 115 146
148 0 442935 269579 76400 101 147
149 0 442899 269499 76640 71 148
150 0 442837 269439 76800 81 149
151 0 442783 269253 77000 71 150
152 0 442771 269179 77120 71 151
153 0 442723 269111 77240 75 152
154 0 442691 268981 77400 81 153
155 0 442681 268707 77520 81 154
156 0 442623 268587 77640 81 155
157 0 442619 268449 77760 64 156
158 0 442629 268377 77880 64 157
159 0 442539 268127 77960 122 158
160 0 442337 267955 78120 98 159
161 0 442187 267787 78320 98 160
162 0 442009 267589 78640 81 161
163 0 441921 267507 78960 64 162
164 0 441799 267417 79200 71 163
165 0 441677 267301 79440 90 164
166 0 441563 267223 79600 81 165
167 0 441515 267161 79720 81 166
168 0 441435 267105 79840 90 167
169 0 441373 267075 79920 90 168
170 0 441335 267049 79960 90 169
171 0 441247 266945 80080 96 170
172 0 441177 266849 80200 81 171
173 0 441159 266787 80320 81 172
174 0 441097 266637 80440 75 173
175 0 440941 266401 80680 71 174
176 0 440889 266281 80800 96 175
177 0 440787 266139 80920 91 176
178 0 440735 265999 81040 91 177
179 0 440673 265887 81160 102 178
180 0 440639 265823 81280 96 179
181 0 440595 265725 81360 96 180
182 0 440535 265691 81480 71 181
183 0 440505 265639 81600 71 182
184 0 440493 265465 81680 75 183
185 0 440429 265297 81800 81 184
186 0 440373 265185 81920 81 185
187 0 440327 265097 82080 75 186
188 0 440179 264889 82280 51 187
189 0 440029 264707 82480 32 188
190 0 439947 264601 82600 75 189
191 0 439875 264479 82760 75 190
192 0 439855 264371 82880 32 191
193 0 439789 264283 83040 32 192
194 0 439713 264095 83200 32 193
195 0 439659 263931 83280 32 194
196 0 439510 263691 83440 0 195
197 0 439401 263423 83560 0 196
198 0 439273 263207 83720 0 197
199 0 439239 263039 83840 0 198
200 0 439250 262781 84040 0 199
201 0 439299 262495 84280 0 200
202 0 439300 262215 84480 0 201
203 0 439333 261913 84680 0 202
204 0 439416 261565 84840 0 203
205 0 439503 261257 84960 0 204
206 0 439706 260835 85000 0 205
207 0 439907 260203 85040 101 206
208 0 439928 259985 85200 154 207
209 0 440251 259617 85320 91 208
210 0 440574 259229 85480 71 209
211 0 440823 258875 85600 75 210
212 0 441188 258513 85880 120 211
213 0 441521 258177 86040 98 212
214 0 441820 257713 86200 80 213
215 0 442101 257285 86360 81 214
216 0 442380 256921 86520 139 215
217 0 442649 256607 86600 101 216
218 0 443128 256131 86720 81 217
219 0 443427 255787 86840 108 218
220 0 444009 255361 86920 81 219
221 0 445100 254613 86920 81 220
222 0 445741 254187 86880 32 221
223 0 446402 253917 86760 102 222
224 0 446546 253789 86600 75 223
225 0 446881 253643 86480 75 224
226 0 447112 253571 86320 40 225
227 0 447332 253565 86200 40 226
228 0 447478 253573 86120 60 227
229 0 447588 253465 86000 81 228
230 0 447655 253305 85840 81 229
231 0 447800 253031 85760 80 230
232 0 448119 252673 85640 81 231
233 0 448258 252331 85600 90 232
234 0 448711 251889 85560 86 233
235 0 449282 251559 85640 90 234
236 0 449865 251269 85680 98 235
237 0 450500 250975 85720 86 236
238 0 451013 250593 85680 81 237
239 0 451546 250355 85600 75 238
240 0 451802 250243 85480 75 239
241 0 451965 250071 85360 91 240
242 0 452268 249869 85200 75 241
243 0 452587 249665 85080 71 242
244 0 452700 249591 85000 60 243
245 0 453077 249421 84840 71 244
246 0 453570 248981 84640 75 245
247 0 453692 248889 84560 75 246
248 0 454237 248525 84160 96 247
249 0 454421 248381 84040 81 248
250 0 454551 248303 83920 51 249
251 0 454854 248189 83760 64 250
252 0 454981 248119 83680 64 251
253 0 455271 248029 83560 71 252
254 0 455474 248013 83440 75 253
255 0 455702 247967 83280 81 254
256 0 455904 247935 83200 75 255
257 0 456021 247905 83080 75 256
258 0 456169 247839 82960 81 257
259 0 456463 247729 82760 96 258
260 0 456555 247665 82600 108 259
261 0 456640 247597 82480 91 260
262 0 456715 247563 82400 91 261
263 0 456831 247449 82240 86 262
264 0 457044 247321 81960 51 263
265 0 457214 247179 81760 71 264
266 0 457412 247035 81440 81 265
267 0 457523 246993 81160 90 266
268 0 457619 246923 81040 81 267
269 0 457747 246881 80880 81 268
270 0 457819 246823 80760 60 269
271 0 457895 246773 80680 60 270
272 0 457977 246729 80480 71 271
273 0 458047 246697 80200 81 272
274 0 458096 246629 80040 98 273
275 0 458129 246547 79920 98 274
276 0 458192 246451 79840 71 275
277 0 458359 246359 79720 81 276
278 0 458557 246073 79400 81 277
279 0 458676 245917 79120 96 278
280 0 458829 245797 79040 96 279
281 0 458899 245645 78680 98 280
282 0 458968 245497 78360 108 281
283 0 458995 245451 78280 108 282
284 0 459037 245207 77960 120 283
285 0 458995 245167 77680 102 284
286 0 459041 245149 77440 96 285
287 0 459085 245127 77160 98 286
288 0 459041 245023 76880 81 287
289 0 458974 244979 76680 91 288
290 0 458889 244953 76520 91 289
291 0 458761 244911 76480 81 290
292 0 458650 244885 76320 81 291
293 0 458566 244865 76200 91 292
294 0 458520 244739 76000 98 293
295 0 458392 244595 75960 98 294
296 0 458199 244259 75560 98 295
297 0 458127 243997 75440 90 296
298 0 458147 243837 75280 90 297
299 0 458116 243759 75200 124 298
300 0 458128 243447 75040 86 299
301 0 458180 243347 74920 137 300
302 0 458209 243261 74840 137 301
303 0 458177 243119 74720 102 302
304 0 458115 243017 74600 102 303
305 0 458081 242861 74520 45 304
306 0 458093 242849 74400 45 305
307 0 458135 242769 74320 40 306
308 0 458339 242839 74040 96 307
309 0 458394 242781 73840 98 308
310 0 458448 242715 73680 98 309
311 0 458548 242629 73560 75 310
312 0 458546 242581 73400 98 311
313 0 458584 242487 73280 98 312
314 0 458603 242373 73160 98 313
315 0 458491 242413 72840 64 314
316 0 458333 242423 72560 81 315
317 0 458293 242407 72280 120 316
318 0 458245 242441 72040 90 317
319 0 458189 242447 71880 75 318
320 0 458153 242393 71720 75 319
321 0 458093 242343 71560 60 320
322 0 458013 242271 71440 124 321
323 0 458032 242145 71320 124 322
324 0 457934 242045 71080 143 323
325 0 457798 241813 70960 91 324
326 0 457709 241639 70680 51 325
327 0 457629 241539 70480 98 326
328 0 457617 241329 70200 102 327
329 0 457578 241227 70000 115 328
330 0 457541 241081 69880 115 329
331 0 457449 240941 69520 96 330
332 0 457341 240859 69240 108 331
333 0 457257 240749 69000 96 332
334 0 457164 240617 68680 108 333
335 0 457044 240549 68520 90 334
336 0 456976 240385 68360 91 335
337 0 456876 240201 68240 64 336
338 0 456856 240065 68080 81 337
339 0 456763 239921 67960 81 338
340 0 456729 239755 67840 81 339
341 0 456771 239543 67720 81 340
342 0 456954 239353 67560 91 341
343 0 456998 239261 67400 137 342
344 0 457112 239061 67280 71 343
345 0 457132 238909 67160 75 344
346 0 457024 238697 67000 60 345
347 0 456986 238433 66880 60 346
348 0 456990 238101 66680 75 347
349 0 456988 237825 66560 80 348
350 0 457028 237589 66440 81 349
351 0 457146 237249 66400 98 350
352 0 457704 236481 66440 80 351
353 0 458152 235625 66440 80 352
354 0 458410 235409 66400 96 353
355 0 458868 235125 66280 75 354
356 0 459210 234857 66160 32 355
357 0 459608 234541 66080 128 356
358 0 460194 233889 66040 86 357
359 0 460412 233665 65920 90 358
360 0 460842 233537 65880 40 359
361 0 461184 233313 65840 40 360
362 0 461594 233029 65800 75 361
363 0 461988 232821 65640 60 362
364 0 462274 232657 65520 75 363
365 0 462432 232581 65480 75 364
366 0 462886 232393 65360 75 365
367 0 463168 232197 65240 86 366
368 0 463584 231921 65120 91 367
369 0 464122 231661 65040 86 368
370 0 465104 231437 65080 81 369
371 0 465704 231105 65040 71 370
372 0 466426 230929 64960 75 371
373 0 466770 230853 64800 60 372
374 0 467058 230893 64680 51 373
375 0 467584 230997 64480 60 374
376 0 468104 231057 64360 64 375
377 0 468726 231153 64200 64 376
378 0 469216 231141 64080 104 377
379 0 469674 231177 64000 60 378
380 0 469792 231185 63880 60 379
381 0 469832 231125 63760 45 380
382 0 470022 231149 63600 64 381
383 0 470186 231145 63480 64 382
384 0 470546 231185 63400 90 383
385 5 471064 231737 63360 75 384
386 0 471090 231793 63520 75 385
387 0 471103 231909 63640 190 386
388 0 471277 232235 63800 128 387
389 0 471211 232455 64120 156 388
390 0 470949 232495 64400 196 389
391 0 470742 232547 64520 226 390
392 0 470442 232725 64880 124 391
393 0 470316 232821 65240 137 392
394 0 470121 233133 65480 135 393
395 0 469909 233351 65840 120 394
396 0 469798 233627 66080 102 395
397 0 469640 233911 66200 175 396
398 0 469539 234085 66320 178 397
399 0 469455 234327 66480 172 398
400 0 469440 234487 66600 172 399
401 0 469480 234595 66760 115 400
402 0 469676 234713 66880 140 401
403 0 469828 234821 67040 178 402
404 0 469834 234915 67240 178 403
405 0 469647 235033 67360 164 404
406 0 469435 235087 67560 198 405
407 0 469351 235251 67720 197 406
408 0 469365 235353 67840 197 407
409 0 469371 235409 67960 204 408
410 0 469357 235451 68120 204 409
411 0 469368 235545 68240 202 410
412 0 469350 235723 68360 172 411
413 0 469431 235925 68480 157 412
414 0 469463 235993 68600 157 413
415 0 469525 236155 68680 163 414
416 0 469524 236185 68800 163 415
417 0 469548 236415 68880 120 416
418 0 469536 236591 69040 64 417
419 0 469516 236665 69200 108 418
420 0 469517 236779 69360 108 419
421 0 469479 236899 69520 154 420
422 0 469489 237043 69720 209 421
423 0 469452 237091 69840 208 422
424 0 469552 237313 70120 229 423
425 0 469600 237541 70520 200 424
426 0 469625 237669 70720 150 425
427 0 469642 237759 70840 150 426
428 0 469654 237813 71080 224 427
429 0 469686 237881 71320 234 428
430 0 469656 237941 71640 194 429
431 0 469506 237927 71960 209 430
432 0 469296 237991 72280 163 431
433 0 469246 238039 72560 120 432
434 0 469166 238159 72920 124 433
435 0 469114 238339 73200 186 434
436 0 468865 238391 73440 197 435
437 0 468825 238511 73640 194 436
438 0 468777 238619 73960 200 437
439 0 468663 238665 74240 226 438
440 0 468644 238791 74440 198 439
441 0 468728 238909 74720 176 440
442 0 468800 239019 75000 224 441
443 0 468922 239251 75320 166 442
444 0 469023 239431 75560 157 443
445 0 469143 239601 75640 157 444
446 0 469347 239787 75960 175 445
447 0 469555 239879 76240 189 446
448 0 469814 240039 76520 134 447
449 0 469990 240109 76640 96 448
450 0 470208 240187 76960 96 449
451 0 470454 240235 77200 71 450
452 0 470679 240371 77560 154 451
453 0 470819 240391 77680 154 452
454 0 470986 240471 77800 163 453
455 0 471238 240567 77920 148 454
456 0 471517 240699 78000 163 455
457 0 471773 240721 78360 81 456
458 0 471882 240627 78560 75 457
459 0 472160 240535 78720 102 458
460 0 472272 240553 79000 134 459
461 0 472368 240615 79320 104 460
462 0 472614 240671 79680 81 461
463 0 472759 240667 79840 96 462
464 0 472809 240703 79920 96 463
465 0 472908 240709 79960 131 464
466 0 473116 240641 80240 163 465
467 0 473394 240559 80560 154 466
468 0 473640 240491 80840 163 467
469 0 473775 240377 81120 164 468
470 0 473934 240241 81200 140 469
471 0 474184 240061 81520 154 470
472 0 474266 240045 81840 192 471
473 0 474408 240023 82120 160 472
474 0 474540 240093 82400 139 473
475 0 474596 240185 82760 131 474
476 0 474724 240327 83160 120 475
477 0 474855 240313 83440 154 476
478 0 474980 240335 83560 102 477
479 0 475232 240259 83600 137 478
480 0 475731 240033 83840 154 479
481 0 475856 239837 84000 148 480
482 0 475902 239607 84360 141 481
483 0 475910 239417 84680 120 482
484 0 475978 239341 84920 60 483
485 0 475955 239329 85040 60 484
486 0 476185 239207 85320 128 485
487 0 476384 239079 85560 122 486
488 0 476510 238981 85720 166 487
489 0 476629 238861 85880 160 488
490 0 476746 238499 86040 124 489
491 0 476695 238085 86160 139 490
492 0 476588 237651 86280 148 491
493 0 476527 237223 86360 120 492
494 0 476507 236919 86520 150 493
495 0 476498 236695 86640 150 494
496 0 476480 236555 86760 150 495
497 0 476547 236341 86920 124 496
498 0 476572 236103 87040 122 497
499 0 476795 235555 87120 131 498
500 0 477166 235099 87240 115 499
501 0 477425 234723 87400 115 500
502 0 477494 234655 87520 0 501
503 0 477764 234519 87680 0 502
504 0 477843 234375 87840 0 503
505 0 478041 234239 88000 0 504
506 0 478319 233943 88160 0 505
507 0 478493 233275 88240 0 506
508 0 478771 232819 88440 0 507
509 0 479003 232647 88520 0 508
510 0 479005 232395 88600 0 509
511 0 479185 232147 88640 0 510
512 0 479285 232143 88720 0 511
513 0 479483 231991 88800 0 512
514 0 479917 231515 88880 0 513
515 0 480129 231271 89000 0 514
516 0 480233 231159 89160 0 515
517 0 480293 231047 89320 0 516
518 0 480437 230759 89520 0 517
519 0 480449 230607 89640 0 518
520 0 480525 230535 89840 0 519
521 0 480605 230435 89960 0 520
522 0 480683 230391 90120 0 521
523 0 480827 230327 90240 0 522
524 0 481001 230331 90360 0 523
525 0 481135 230047 90480 0 524
526 0 481275 229911 90560 0 525
527 0 481507 229827 90600 0 526
528 0 482415 229843 90640 0 527
529 0 482672 229645 90800 0 528
530 0 482818 229491 90960 0 529
531 0 482975 229411 91120 0 530
532 0 483108 229215 91200 0 531
533 0 483335 228903 91480 0 532
534 0 483414 228685 91560 0 533
535 0 483529 228347 91760 0 534
536 0 483651 227995 92000 0 535
537 0 483802 227899 92200 0 536
538 0 483942 227661 92440 0 537
539 0 483966 227477 92680 0 538
540 0 483953 227311 92880 0 539
541 0 483897 227181 93000 0 540
542 0 483936 226885 93120 0 541
543 0 484088 226631 93360 0 542
544 0 484345 226421 93840 0 543
545 0 484471 226177 94240 0 544
546 0 484548 225929 94600 0 545
547 0 484526 225721 94800 0 546
548 0 484496 225589 95040 0 547
549 0 484597 225421 95240 0 548
550 0 484836 225241 95400 0 549
551 0 485062 224971 95840 0 550
552 0 485119 224841 96080 0 551
553 0 485178 224677 96200 0 552
554 0 485186 224535 96520 0 553
555 0 485274 224375 96880 0 554
556 0 485304 224299 97280 0 555
557 0 485361 223931 97720 0 556
558 0 485355 223745 97840 0 557
559 0 485379 223407 98240 0 558
560 0 485389 223279 98560 0 559
561 0 485351 223221 98840 0 560
562 0 485391 223187 99120 0 561
563 0 485510 223179 99560 0 562
564 0 485678 223061 99720 0 563
565 0 485877 222649 100080 0 564
566 0 485879 222399 100200 0 565
567 0 485708 222113 100240 0 566
568 0 485755 221833 100520 0 567
569 0 485912 221563 100880 0 568
570 0 486212 221345 101280 0 569
571 0 486381 221195 101440 0 570
572 0 486594 220875 101680 0 571
573 0 486595 220537 101760 0 572
574 0 486603 220153 102040 0 573
575 0 486618 219951 102360 0 574
576 0 486646 219785 102560 0 575
577 0 486677 219555 102840 0 576
578 0 486736 219465 102960 0 577
579 0 486811 219347 103080 0 578
580 0 486878 219167 103280 0 579
581 0 486876 219079 103640 0 580
582 0 486934 218973 103960 0 581
583 0 487046 218913 104240 0 582
584 0 487312 218629 104440 0 583
585 0 487441 218263 104520 0 584
586 0 487398 218033 104640 0 585
587 0 487278 217733 104960 0 586
588 0 487189 217467 105280 0 587
589 0 487195 217307 105560 0 588
590 0 487415 217041 105800 0 589
591 0 487436 216811 105840 0 590
592 0 487432 216641 106240 0 591
593 0 487224 216397 106440 0 592
594 0 487043 216153 106720 0 593
595 0 487043 215789 106960 0 594
596 0 487052 215657 107040 0 595
597 0 487117 215367 107280 0 596
598 0 487082 215165 107360 0 597
599 0 487102 214993 107440 0 598
600 0 487154 214855 107560 0 599
601 0 487319 214471 107840 0 600
602 0 487445 214249 108160 0 601
603 0 487635 214117 108280 0 602
604 0 487782 213851 108480 0 603
605 0 487896 213557 108800 0 604
606 0 487893 213493 109000 0 605
607 0 487899 213305 109280 0 606
608 0 487785 213137 109560 0 607
609 0 487692 212783 109640 0 608
610 0 487584 212597 109760 0 609
611 0 487499 212383 109880 0 610
612 0 487418 212159 110360 0 611
613 0 487262 211765 110880 0 612
614 0 487243 211401 111000 0 613
615 0 487240 210983 111240 0 614
616 0 487255 210479 111320 0 615
617 0 487224 210241 111640 0 616
618 0 487072 209943 111960 0 617
619 0 487032 209737 112040 0 618
620 0 486773 209389 112080 0 619
621 0 486568 208987 112240 0 620
622 0 486458 208943 112760 0 621
623 0 486292 208705 113160 0 622
624 0 486101 208421 113200 0 623
625 0 485949 208113 113320 0 624
626 0 485608 207409 113680 0 625
627 0 485689 206823 113720 0 626
628 0 485282 206363 113640 0 627
629 0 485013 206247 113720 0 628
630 0 484871 206089 113880 0 629
631 0 484770 205903 113960 0 630
632 0 484613 205489 114240 0 631
633 0 484060 204851 114240 0 632
634 0 483747 204587 114320 0 633
635 0 483402 204249 114360 0 634
636 0 483230 204121 114280 0 635
637 0 483129 203909 114120 0 636
638 0 482939 203525 114080 0 637
639 0 482810 203243 114200 0 638
640 0 482720 202841 114280 0 639
641 0 482563 202515 114200 0 640
642 0 482385 202353 114120 0 641
643 0 482158 202229 113960 0 642
644 0 482010 202155 113840 0 643
645 0 481648 201703 113600 0 644
646 0 481191 201351 113520 0 645
647 0 480880 201179 113640 0 646
648 0 480694 200667 113680 0 647
649 0 480235 200083 113640 0 648
650 0 480091 200049 113520 0 649
651 0 479976 199981 113400 0 650
652 0 479783 199903 113240 0 651
653 0 479677 199855 113160 0 652
654 0 479287 199749 113080 0 653
655 0 478526 199381 113040 0 654
656 0 478007 198909 112960 0 655
657 0 477785 198717 112880 0 656
658 0 477516 198417 112760 0 657
659 0 477338 198155 112640 0 658
660 0 476957 197761 112520 0 659
661 0 476637 197543 112440 0 660
662 0 476294 197529 112280 0 661
663 0 475786 197639 112120 0 662
664 0 475497 197639 112040 0 663
665 0 475109 197427 112000 0 664
666 0 474970 197053 111960 0 665
667 0 474883 196607 111880 0 666
668 0 474583 196453 111800 0 667
669 0 474206 196379 111760 0 668
670 0 473812 196291 111680 0 669
671 0 473423 196201 111760 0 670
672 0 473147 195979 111880 0 671
673 0 472904 195841 112000 0 672
674 0 472608 195507 112080 0 673
675 0 472367 195393 112120 0 674
676 0 471939 195245 112200 0 675
677 0 471589 195153 112280 0 676
678 0 470970 194985 112360 0 677
679 0 470027 194537 112400 0 678
680 0 469158 194261 112360 0 679
681 0 468233 193969 112400 0 680
682 0 467748 193703 112360 0 681
683 0 467518 193677 112240 0 682
684 0 467133 193625 112120 0 683
685 0 466506 193545 112080 0 684
686 0 465867 193275 112120 0 685
687 0 465521 193179 112200 0 686
688 0 464788 193017 112280 0 687
689 0 464361 192667 112160 0 688
690 0 463872 192369 112000 0 689
691 0 463155 192223 112040 0 690
692 0 462648 192291 112000 0 691
693 0 462286 192377 111920 0 692
694 0 461369 192123 111760 0 693
695 0 460750 191767 111680 0 694
696 0 460319 191647 111560 0 695
697 0 459897 191735 111600 0 696
698 0 459028 191525 111560 0 697
699 0 458227 191457 111520 0 698
700 0 457434 191343 111440 0 699
701 0 456701 191163 111480 0 700
702 0 455886 191031 111520 0 701
703 0 455231 190981 111600 0 702
704 0 454662 190933 111720 0 703
705 0 454053 190877 111840 0 704
706 0 453430 190765 111960 0 705
707 0 452899 190587 111880 0 706
708 0 452441 190329 111800 0 707
709 0 451434 189941 111760 0 708
710 0 450795 189709 111800 0 709
711 0 450004 189455 111840 0 710
712 0 449129 189119 111960 0 711
713 0 448102 188735 111960 0 712
714 0 447319 188403 112000 0 713
715 0 446758 188273 112080 0 714
716 0 446077 188021 112120 0 715
717 0 445462 187699 112200 0 716
718 0 444837 187375 112320 0 717
719 0 444091 186923 112440 0 718
720 0 443743 186735 112520 0 719
721 0 443297 186555 112640 0 720
722 0 442847 186283 112800 0 721
723 0 442419 186275 112920 0 722
724 0 442461 186075 113080 0 723
725 0 442357 186015 113200 0 724
726 0 442149 185723 113400 0 725
727 0 441389 185331 113680 0 726
728 0 440899 184751 113640 0 727
729 0 440631 184595 113760 0 728
730 0 440495 184419 113920 0 729
731 0 440216 184229 114280 0 730
732 0 439988 184045 114440 0 731
733 0 439552 183797 114520 0 732
734 0 439115 183547 114600 0 733
735 0 438872 183425 114800 0 734
736 0 439039 183555 114920 0 735
737 0 439047 183555 114960 0 736
738 0 439011 183527 115080 0 737
739 0 438981 183451 115120 0 738
740 0 438971 183423 115160 0 739
741 0 438785 183279 115280 0 740
742 0 438670 183147 115360 0 741
743 0 438521 183115 115480 0 742
744 0 438282 182979 115600 0 743
745 0 437991 182789 115800 0 744
746 0 437733 182467 116040 0 745
747 0 437378 182155 116560 0 746
748 0 437196 182011 116880 0 747
749 0 436929 181923 117080 0 748
750 0 436747 181841 117360 0 749
751 0 436755 181687 117720 0 750
752 0 436645 181515 118080 0 751
753 0 436331 181409 118160 0 752
754 0 436034 181347 118440 0 753
755 0 435850 181315 118720 0 754
756 0 435702 181321 119040 0 755
757 0 435673 181273 119280 0 756
758 0 435613 181231 119600 0 757
759 0 435523 181105 119920 0 758
760 0 435463 180999 120240 0 759
761 0 435421 181001 120560 0 760
762 0 435283 181019 120840 0 761
763 0 434981 181085 121200 0 762
764 0 434633 181067 121440 0 763
765 0 434288 180843 121920 0 764
766 0 433832 180523 122240 0 765
767 0 433547 180375 122720 0 766
768 0 433347 180291 122840 0 767
769 0 433174 180339 122960 0 768
770 0 433100 180295 123160 0 769
771 0 433023 180361 123240 0 770
772 0 432927 180443 123320 0 771
773 0 432830 180511 123440 0 772
774 0 432599 180579 123760 0 773
775 0 432355 180659 123880 0 774
776 0 432282 180787 124160 0 775
777 0 432176 180757 124520 0 776
778 0 432082 180639 124840 0 777
779 0 431924 180437 125240 0 778
780 0 431670 180325 125600 0 779
781 0 431420 180207 125960 0 780
782 0 431282 180141 126080 0 781
783 0 431303 179989 126440 0 782
784 0 431303 179929 126840 0 783
785 0 431135 179893 127160 0 784
786 0 430938 179797 127400 0 785
787 0 430742 179791 127800 0 786
788 0 430544 179821 128120 0 787
789 0 430358 179761 128400 0 788
790 0 430172 179555 128760 0 789
791 0 429925 179491 129040 0 790
792 0 429557 179523 129240 0 791
793 0 429478 179477 129400 0 792
794 0 429364 179515 129680 0 793
795 0 429326 179461 129920 0 794
796 0 429142 179493 130240 0 795
797 0 429017 179607 130680 0 796
798 0 428901 179619 130960 0 797
799 0 428645 179599 131280 0 798
800 0 428343 179647 131560 0 799
801 0 428166 179819 131640 0 800
802 0 428135 179885 131840 0 801
803 0 428263 180039 132160 0 802
804 0 428215 180343 132400 0 803
805 0 428184 180351 132520 0 804
806 0 428083 180333 132680 0 805
807 0 427753 180367 132960 0 806
808 0 427638 180417 133080 0 807
809 0 427374 180529 133480 0 808
810 0 427234 180561 133720 0 809
811 0 427366 180615 133760 0 810
812 0 427213 180603 133800 0 811
813 0 427066 180697 134360 0 812
814 0 426928 180709 134480 0 813
815 0 426699 180709 134840 0 814
816 0 426417 180759 135000 0 815
817 0 426030 180689 135200 0 816
818 0 425755 180689 135640 0 817
819 0 425599 180731 135760 0 818
820 0 425128 180833 136080 0 819
821 0 424855 180841 136640 0 820
822 0 424695 180801 136880 0 821
823 0 424489 180849 137200 0 822
824 0 424210 180835 137520 0 823
825 0 423846 180835 137960 0 824
826 0 423546 180761 138240 0 825
827 0 423139 180879 138960 0 826
828 0 423046 180985 139080 0 827
829 0 422948 181019 139160 0 828
830 0 422858 181039 139240 0 829
831 0 422316 181281 139280 0 830
832 0 422756 181095 139320 0 831
833 0 422830 181063 139360 0 832
834 0 422873 181065 139480 0 833
835 0 422761 181197 139800 0 834
836 0 422639 181165 139920 0 835
837 0 422493 181211 140280 0 836
838 0 422318 181171 140640 0 837
839 0 422154 181161 140880 0 838
840 0 421857 181129 141200 0 839
841 0 421529 181009 141560 0 840
842 0 421287 180869 141840 0 841
843 0 421076 180761 142240 0 842
844 0 420866 180667 142600 0 843
845 0 420688 180623 143040 0 844
846 0 420779 180659 143120 0 845
847 0 420613 180589 143160 0 846
848 0 420442 180525 143280 0 847
849 0 420314 180477 143440 0 848
850 0 420080 180297 143600 0 849
851 0 419888 180239 143720 0 850
852 0 419573 179937 144160 0 851
853 0 419434 179929 144280 0 852
854 0 419334 179867 144400 0 853
855 0 419171 179741 144640 0 854
856 0 419095 179625 144800 0 855
857 0 418957 179443 144960 0 856
858 0 418915 179285 145080 0 857
859 0 418598 178979 145440 0 858
860 0 418390 178657 145640 0 859
861 0 418119 178427 145680 0 860
862 0 418006 178509 145760 0 861
863 0 418018 178487 145920 0 862
864 0 418064 178497 146040 0 863
865 0 418097 178509 146280 0 864
866 0 417989 178045 146640 0 865
867 0 417850 177753 147000 0 866
868 0 417713 177543 147160 0 867
869 0 417543 177415 147320 0 868
870 0 417377 177333 147520 0 869
871 0 417035 177375 147840 0 870
872 0 416654 177345 148160 0 871
873 0 416552 176819 148480 0 872
874 0 416333 176467 148640 0 873
875 0 416105 176327 148880 0 874
876 0 415792 176207 149040 0 875
877 0 415540 176055 149400 0 876
878 0 415311 176047 149600 0 877
879 0 415227 176073 149640 0 878
880 0 415166 176243 149720 0 879
881 0 415158 176421 149880 0 880
882 0 415088 176501 150040 0 881
883 0 414984 176373 150200 0 882
884 0 414866 176159 150360 0 883
885 0 414528 175301 150600 0 884
886 0 414363 174957 150760 0 885
887 0 414235 174657 150920 0 886
888 0 414120 174359 151120 0 887
889 0 413950 174089 151280 0 888
890 0 413854 173913 151480 0 889
891 0 413645 173477 151760 0 890
892 0 413556 173369 151920 0 891
893 0 413394 173217 152040 0 892
894 0 413272 173055 152200 0 893
895 0 413182 172803 152360 0 894
896 0 413151 172615 152480 0 895
897 0 412951 172303 152560 0 896
898 0 412460 172043 152640 0 897
899 0 412301 172005 152800 0 898
900 0 412263 171969 152960 0 899
901 0 412165 171909 153080 0 900
902 0 412154 171867 153120 0 901
903 0 412034 171799 153200 0 902
904 0 411425 171417 153400 0 903
905 0 410985 171233 153600 0 904
906 0 410788 171140 153800 0 905
907 0 410425 170873 154040 0 906
908 0 410044 170488 154240 0 907
909 0 409683 170029 154480 0 908
910 0 409588 169926 154720 0 909
911 0 409123 169705 155160 0 910
912 0 408733 169500 155480 0 911
913 0 408511 169214 155800 0 912
914 0 408159 168902 156080 0 913
915 0 407735 168691 156320 0 914
916 0 407501 168575 156520 0 915
917 0 407265 168383 156760 0 916
918 0 407150 168190 156960 0 917
919 0 407032 168149 157160 0 918
920 0 406862 168067 157360 0 919
921 0 406636 168016 157480 0 920
922 0 406335 167911 157600 0 921
923 0 406171 167820 157760 0 922
924 0 405896 167658 157960 0 923
925 0 405620 167577 158160 0 924
926 0 405387 167525 158400 0 925
927 0 405317 167320 158680 0 926
928 0 405283 167202 158960 0 927
929 0 405281 167156 159200 0 928
930 0 405008 167018 159520 0 929
931 0 404717 166967 159760 0 930
932 0 404266 166780 160000 0 931
933 0 403883 166509 160160 0 932
934 0 403357 166296 160440 0 933
935 0 403171 166238 160560 0 934
936 0 402925 166151 160720 0 935
937 0 402778 166119 160920 0 936
938 0 402637 166120 161080 0 937
939 0 402515 166133 161320 0 938
940 0 402300 165883 161400 0 939
941 0 402207 165777 161600 0 940
942 0 402071 165662 161800 0 941
943 0 401814 165438 161960 0 942
944 0 401667 165239 162040 0 943
945 0 401504 164843 162080 0 944
946 0 401250 164694 162280 0 945
947 0 401001 164612 162480 0 946
948 0 400696 164495 162680 0 947
949 0 400448 164419 162880 0 948
950 0 400076 164299 163080 0 949
951 0 399741 164143 163240 0 950
952 0 399438 164215 163360 0 951
953 0 399225 164206 163520 0 952
954 0 398918 164292 163720 0 953
955 0 398518 163919 163840 0 954
956 0 398269 163553 164080 0 955
957 0 398077 163278 164200 0 956
958 0 397849 163147 164440 0 957
959 0 397330 162944 164800 0 958
960 0 396898 162882 165080 0 959
961 0 396519 162505 165520 0 960
962 0 396111 162327 165800 0 961
963 0 395606 162177 166120 0 962
964 0 395308 161936 166320 0 963
965 0 395035 161851 166520 0 964
966 0 394771 161825 166640 0 965
967 0 394598 161659 166880 0 966
968 5 394448 161568 166920 0 967
969 0 394148 161385 167000 0 968
970 0 393749 161141 167040 0 969
971 0 393551 160927 167120 0 970
972 0 393410 160782 167280 0 971
973 0 393297 160607 167480 0 972
974 0 393054 160476 167720 0 973
975 0 392521 159676 167920 0 974
976 0 392301 159397 168040 0 975
977 0 392090 159248 168320 0 976
978 0 391890 159176 168560 0 977
979 0 391710 159136 168680 0 978
980 0 391537 159137 168880 0 979
981 0 391294 159202 169080 0 980
982 0 390973 159217 169320 0 981
983 0 390553 158816 169440 0 982
984 0 390217 158561 169600 0 983
985 0 389990 158132 169640 0 984
986 0 389573 157822 169680 0 985
987 0 389435 157877 169880 0 986
988 0 389390 157885 170040 0 987
989 5 389308 157898 170120 0 988
990 0 389266 157905 170160 0 989
991 0 389170 157888 170400 0 990
992 0 388986 157809 170520 0 991
993 0 388758 157717 170720 0 992
994 0 388531 157641 170880 0 993
995 0 388213 157582 171120 0 994
996 0 388117 157577 171160 0 995
997 5 387985 157521 171280 0 996
998 0 387685 157201 171480 0 997
999 0 387669 157133 171560 0 998
1000 0 387678 156805 171720 0 999
1001 0 387524 156478 171960 0 1000
1002 0 387361 156425 172080 0 1001
1003 0 387150 156521 172320 0 1002
1004 0 387138 156577 172400 0 1003
1005 0 387065 156464 172560 0 1004
1006 0 386825 156430 172720 0 1005
1007 5 386728 156370 172760 0 1006
1008 0 386545 155887 172680 0 1007
1009 0 386201 155138 172720 0 1008
1010 0 386264 154601 173000 0 1009
1011 0 386189 154282 173120 0 1010
1012 0 385924 153986 173400 0 1011
1013 5 385777 153848 173560 0 1012
1014 0 385572 153732 173680 0 1013
1015 0 385277 153559 173880 0 1014
1016 0 385136 153386 174000 0 1015
1017 0 384996 153262 174280 0 1016
1018 0 384729 153197 174480 0 1017
1019 0 384377 153234 174680 0 1018
1020 0 384029 153138 174840 0 1019
1021 0 383736 153006 174960 0 1020
1022 0 383369 152898 175120 0 1021
1023 0 383232 152738 175280 0 1022
1024 5 383165 152610 175480 0 1023
1025 0 383268 152378 175680 0 1024
1026 0 383198 152042 175880 0 1025
1027 0 383365 151690 176120 0 1026
1028 0 383289 151272 176400 0 1027
1029 0 383261 150926 176520 0 1028
1030 0 383307 150573 176640 0 1029
1031 0 383516 150188 176680 0 1030
1032 0 383503 150057 176760 0 1031
1033 5 383353 149942 176880 0 1032
1034 0 383087 149747 176920 0 1033
1035 0 382826 149679 176960 0 1034
1036 0 382660 149683 177200 0 1035
1037 0 382507 149491 177440 0 1036
1038 0 382464 149322 177640 0 1037
1039 0 382400 149268 177840 0 1038
1040 0 382280 149029 177960 0 1039
1041 0 382173 148662 178120 0 1040
1042 0 382108 148339 178320 0 1041
1043 0 381996 148147 178440 0 1042
1044 0 381849 147778 178640 0 1043
1045 0 381810 147338 178760 0 1044
1046 0 381781 147027 179040 0 1045
1047 0 381848 146768 179160 0 1046
1048 0 381780 146658 179360 0 1047
1049 0 381792 146543 179520 0 1048
1050 0 381792 146339 179720 0 1049
1051 0 381941 146198 179840 0 1050
1052 0 382109 146175 180040 0 1051
1053 0 382303 146195 180200 0 1052
1054 0 382404 146198 180360 0 1053
1055 0 382362 146177 180520 0 1054
1056 0 382308 146209 180640 0 1055
1057 0 382278 146218 180840 0 1056
1058 0 382271 146270 181120 0 1057
1059 0 382241 146503 181280 0 1058
1060 5 382251 146455 181400 0 1059
1061 0 382279 146641 181600 0 1060
1062 0 382403 146714 181760 0 1061
1063 0 382515 146811 181960 0 1062
1064 0 382579 146834 182080 0 1063
1065 0 382599 146811 182160 0 1064
1066 0 382686 146819 182280 0 1065
1067 0 382824 146827 182440 0 1066
1068 5 382888 146813 182480 0 1067
1069 0 383013 146778 182640 0 1068
1070 0 383104 146758 182760 0 1069
1071 0 383127 146660 182840 0 1070
1072 0 383034 146687 182920 0 1071
1073 0 383070 146546 183040 0 1072
1074 0 382914 146518 183280 0 1073
1075 0 382908 146551 183560 0 1074
1076 0 382753 146674 183720 0 1075
1077 0 382729 147039 184080 0 1076
1078 0 382593 147372 184240 0 1077
1079 0 382562 147707 184400 0 1078
1080 0 382550 147989 184640 0 1079
1081 0 382438 148356 184800 0 1080
1082 0 382467 148552 184840 0 1081
1083 0 382390 148800 184920 0 1082
1084 0 382247 148950 185040 0 1083
1085 0 382211 149125 185200 0 1084
1086 0 382038 149245 185320 0 1085
1087 0 381887 149349 185440 0 1086
1088 0 381667 149363 185640 0 1087
1089 0 381405 149437 185800 0 1088
1090 0 381178 149480 185880 0 1089
1091 0 381049 149438 186000 0 1090
1092 0 380975 149494 186120 0 1091
1093 0 380918 149571 186240 0 1092
1094 5 380822 149550 186360 0 1093
1095 0 381150 149531 186400 0 1094
1096 0 381326 149367 186440 0 1095
1097 0 381483 149214 186560 0 1096
1098 0 381574 149119 186760 0 1097
1099 0 381571 149053 186960 0 1098
1100 0 381674 148959 187080 0 1099
1101 0 381954 148873 187200 0 1100
1102 0 382069 148810 187400 0 1101
1103 0 382270 148660 187480 0 1102
1104 0 382603 148533 187520 0 1103
1105 0 383078 148429 187560 0 1104
1106 5 383097 148425 187600 0 1105
1107 0 383158 148410 187720 0 1106
1108 0 383146 148425 187840 0 1107
1109 0 383269 148410 188000 0 1108
1110 0 383360 148368 188160 0 1109
1111 0 383226 148305 188360 0 1110
1112 0 383214 148297 188440 0 1111
1113 0 383242 148282 188560 0 1112
1114 5 383606 148333 188680 0 1113
1115 5 384298 148457 188640 0 1114
1116 0 384758 148268 188600 0 1115
1117 0 384962 148217 188480 0 1116
1118 0 385110 148085 188360 0 1117
1119 0 385399 148005 188200 0 1118
1120 0 385684 147946 188160 0 1119
1121 0 386618 148165 188200 0 1120
1122 5 387084 148333 188160 0 1121
1123 5 387612 148301 188120 0 1122
1124 0 388092 148153 188160 0 1123
1125 0 388332 147893 188240 0 1124
1126 0 388472 147773 188320 0 1125
1127 0 388740 147677 188360 0 1126
1128 0 389462 147377 188360 0 1127
1129 5 389658 147325 188320 0 1128
1130 0 389802 147325 188360 0 1129
1131 0 389838 147365 188440 0 1130
1132 0 389954 147385 188520 0 1131
1133 0 390014 147465 188640 0 1132
1134 0 390074 147485 188760 0 1133
1135 0 390104 147589 188920 0 1134
1136 0 390108 147765 189040 0 1135
1137 0 390148 147909 189160 0 1136
1138 0 390168 148169 189280 0 1137
1139 0 390234 148297 189400 0 1138
1140 0 390218 148473 189560 0 1139
1141 0 390250 148545 189720 0 1140
1142 0 390250 148581 189880 0 1141
1143 0 390230 148649 189960 0 1142
1144 5 390200 148693 190120 0 1143
1145 0 390264 149005 190240 0 1144
1146 0 390372 149117 190320 0 1145
1147 0 390578 149265 190440 0 1146
1148 0 390686 149321 190520 0 1147
1149 0 390698 149397 190640 0 1148
1150 0 390678 149601 190720 0 1149
1151 0 390672 149697 190840 0 1150
1152 0 390672 149753 190960 0 1151
1153 0 390688 149841 191080 0 1152
1154 0 390632 149913 191200 0 1153
1155 0 390536 150021 191320 0 1154
1156 5 390546 150317 191440 0 1155
1157 0 390520 150365 191560 0 1156
1158 0 390666 150353 191640 0 1157
1159 0 390806 150273 191720 0 1158
1160 0 390882 150237 191920 0 1159
1161 0 390906 150233 192040 0 1160
1162 0 391082 150261 192120 0 1161
1163 0 391116 150313 192240 0 1162
1164 0 391124 150381 192360 0 1163
1165 0 391260 150453 192480 0 1164
1166 0 391436 150481 192600 0 1165
1167 0 391718 150337 192680 0 1166
1168 0 391798 150309 192800 0 1167
1169 0 391886 150373 192960 0 1168
1170 0 392058 150509 193080 0 1169
1171 0 392294 150569 193160 0 1170
1172 0 392614 150485 193200 0 1171
1173 0 393204 150621 193240 0 1172
1174 5 394134 150873 193240 0 1173
1175 0 394256 150909 193320 0 1174
1176 0 394260 150921 193440 0 1175
1177 0 394160 151125 193640 0 1176
1178 0 394090 151117 193720 0 1177
1179 0 394058 151109 193880 0 1178
1180 0 393974 151057 194000 0 1179
1181 0 393818 151097 194120 0 1180
1182 0 393770 151209 194200 0 1181
1183 0 393700 151425 194320 0 1182
1184 0 393612 151485 194440 0 1183
1185 0 393460 151601 194480 0 1184
1186 0 393316 151821 194600 0 1185
1187 0 393400 151969 194680 0 1186
1188 0 393388 152001 194720 0 1187
1189 0 393296 152021 194800 0 1188
1190 0 393232 152049 194880 0 1189
1191 0 393176 152137 194960 0 1190
1192 0 393120 152209 195040 0 1191
1193 0 392966 152293 195080 0 1192
1194 0 392858 152469 195160 0 1193
1195 0 392794 152709 195200 0 1194
1196 0 392600 152705 195280 0 1195
1197 0 392516 152785 195360 0 1196
1198 0 392392 152845 195440 0 1197
1199 0 392284 152913 195520 0 1198
1200 0 392138 152989 195600 0 1199
1201 0 391830 153157 195680 0 1200
1202 0 391506 153169 195640 0 1201
1203 0 391366 153213 195720 0 1202
1204 0 391154 153317 195800 0 1203
1205 0 391110 153281 195920 0 1204
1206 0 391104 153273 196040 0 1205
1207 0 391088 153177 196160 0 1206
1208 6 391136 153157 196200 0 1207
1209 0 471084 231589 63240 75 385
1210 0 471172 231465 63040 198 1209
1211 0 471220 231345 62800 156 1210
1212 0 471458 231297 62640 178 1211
1213 0 471530 231269 62480 178 1212
1214 0 471622 231197 62280 197 1213
1215 0 471850 230945 62120 245 1214
1216 0 472046 230849 62000 235 1215
1217 0 472102 230617 61760 150 1216
1218 0 472246 230421 61640 204 1217
1219 0 472378 230261 61480 204 1218
1220 0 472426 230145 61280 143 1219
1221 0 472524 230089 61160 202 1220
1222 0 472628 230021 60800 163 1221
1223 0 472932 229945 60480 153 1222
1224 0 473110 229885 60320 256 1223
1225 0 473232 229853 60200 237 1224
1226 0 473252 229809 60000 237 1225
1227 5 473296 229765 59880 237 1226
1228 5 473166 229661 59760 237 1227
1229 0 472774 229129 59720 60 1228
1230 0 472906 228845 59640 51 1229
1231 0 472886 228617 59560 60 1230
1232 0 472920 228369 59440 98 1231
1233 0 472892 228197 59320 98 1232
1234 0 472947 228057 59200 102 1233
1235 0 472909 228009 59080 102 1234
1236 5 472868 227796 58960 148 1235
1237 0 472855 227725 58920 148 1236
1238 0 472813 227593 58760 141 1237
1239 0 472869 227509 58600 141 1238
1240 0 472971 227405 58480 124 1239
1241 0 473019 227285 58360 124 1240
1242 0 473163 227169 58200 120 1241
1243 0 473359 227089 58080 124 1242
1244 0 473491 227013 57920 120 1243
1245 0 473843 226873 57760 122 1244
1246 0 474073 226809 57600 157 1245
1247 0 474283 226777 57440 168 1246
1248 0 474421 226761 57320 168 1247
1249 0 474461 226741 57160 128 1248
1250 0 474657 226645 57000 150 1249
1251 0 474881 226577 56880 186 1250
1252 0 475183 226557 56760 176 1251
1253 0 475299 226497 56600 178 1252
1254 0 475507 226397 56440 140 1253
1255 0 475787 226313 56320 168 1254
1256 0 475971 226281 56200 150 1255
1257 0 476231 226261 56080 150 1256
1258 0 476575 226417 55760 160 1257
1259 0 476743 226557 55480 86 1258
1260 0 476875 226481 55160 163 1259
1261 5 476969 226392 54960 64 1260
1262 0 477003 226489 54880 32 1261
1263 0 477075 226521 54800 45 1262
1264 0 477167 226569 54520 75 1263
1265 0 477231 226697 54480 75 1264
1266 0 477339 226829 54400 81 1265
1267 0 477459 226925 54240 81 1266
1268 0 477581 227085 54080 98 1267
1269 0 477711 227209 53920 60 1268
1270 0 477727 227235 53800 115 1269
1271 0 477767 227283 53680 115 1270
1272 0 477883 227375 53560 107 1271
1273 0 477979 227383 53520 107 1272
1274 0 477949 227375 53480 107 1273
1275 0 477737 227427 53440 107 1274
1276 0 478009 227393 53400 122 1275
1277 0 478113 227449 53280 122 1276
1278 0 478165 227477 53120 80 1277
1279 0 478249 227487 53000 80 1278
1280 0 478259 227251 52960 75 1279
1281 0 478343 227265 52920 75 1280
1282 0 478409 227335 52760 75 1281
1283 0 478499 227455 52600 81 1282
1284 0 478603 227545 52480 81 1283
1285 0 478721 227609 52360 71 1284
1286 0 478949 227685 52240 86 1285
1287 0 479223 227803 52160 96 1286
1288 5 479345 227837 52040 96 1287
1289 0 479563 227871 52000 80 1288
1290 0 479807 227979 51880 91 1289
1291 0 479929 227987 51760 51 1290
1292 0 480029 227995 51640 51 1291
1293 0 480157 227869 51560 96 1292
1294 0 480217 227799 51480 96 1293
1295 0 480271 227747 51360 86 1294
1296 0 480321 227711 51240 86 1295
1297 0 480347 227667 51160 101 1296
1298 5 480347 227659 51040 101 1297
1299 0 480525 227743 51000 101 1298
1300 0 480615 227783 50880 101 1299
1301 0 480657 227671 50760 101 1300
1302 0 481035 227517 50640 0 1301
1303 0 481413 227607 50600 0 1302
1304 0 481743 227747 50560 0 1303
1305 0 481959 227687 50480 0 1304
1306 0 482139 227797 50360 0 1305
1307 0 482263 228033 50200 0 1306
1308 0 482143 228317 50120 0 1307
1309 0 482077 228447 50000 0 1308
1310 0 482243 228467 49840 0 1309
1311 0 482307 228487 49760 0 1310
1312 0 482415 228473 49680 0 1311
1313 0 482529 228441 49600 0 1312
1314 0 482623 228385 49480 0 1313
1315 0 482727 228353 49360 0 1314
1316 0 482735 228261 49280 0 1315
1317 0 482911 228183 49200 0 1316
1318 0 482977 228109 49080 0 1317
1319 0 482945 228087 49000 0 1318
1320 0 483011 228031 48920 0 1319
1321 0 483063 227963 48760 0 1320
1322 0 483061 227929 48640 0 1321
1323 0 483063 227853 48520 0 1322
1324 0 483107 227767 48400 0 1323
1325 0 483107 227729 48240 0 1324
1326 0 483149 227669 48120 0 1325
1327 0 483067 227383 48040 0 1326
1328 5 483015 227315 48000 0 1327
1329 0 482775 227205 47960 0 1328
1330 0 482877 227295 47920 0 1329
1331 0 483029 227307 47880 0 1330
1332 0 482945 227279 47840 0 1331
1333 0 482945 227271 47800 0 1332
1334 0 482961 227391 47680 0 1333
1335 0 482981 227347 47600 0 1334
1336 0 483089 227183 47520 0 1335
1337 0 483161 226887 47400 0 1336
1338 0 483161 226887 47320 0 1337
1339 0 483213 226731 47240 0 1338
1340 0 483101 226759 47080 0 1339
1341 0 483097 226643 46920 0 1340
1342 0 483045 227547 46880 51 1341
1343 0 482977 227111 46840 51 1342
1344 0 483013 227535 46800 51 1343
1345 0 483021 227535 46720 51 1344
1346 0 482977 227431 46600 51 1345
1347 0 482961 227359 46520 51 1346
1348 0 482921 226687 46480 51 1347
1349 0 482941 227223 46440 51 1348
1350 0 482929 227187 46400 51 1349
1351 0 482841 227291 46240 102 1350
1352 0 482793 227335 46120 102 1351
1353 0 482661 227423 46000 98 1352
1354 0 482609 227459 45920 98 1353
1355 0 482737 227395 45680 96 1354
1356 0 482845 227311 45520 128 1355
1357 0 482937 227131 45160 120 1356
1358 0 482965 226979 45120 90 1357
1359 0 482885 226923 44880 96 1358
1360 0 482853 226979 44840 96 1359
1361 0 482841 226935 44800 96 1360
1362 0 482877 226843 44680 122 1361
1363 0 482881 226779 44600 122 1362
1364 0 482909 226735 44480 122 1363
1365 0 482973 226727 44280 75 1364
1366 0 482977 226595 44200 90 1365
1367 0 483057 226579 44080 90 1366
1368 0 483113 226539 44000 90 1367
1369 0 483137 226503 43880 90 1368
1370 0 483181 226459 43800 90 1369
1371 0 483221 226447 43720 91 1370
1372 0 483301 226415 43640 91 1371
1373 0 483593 226355 43320 104 1372
1374 0 483769 226299 43240 104 1373
1375 0 483825 226327 43120 104 1374
1376 0 483993 226303 42960 104 1375
1377 0 484097 226323 42880 104 1376
1378 0 484265 226395 42680 124 1377
1379 0 484365 226415 42560 124 1378
1380 0 484657 226399 42400 124 1379
1381 0 484977 226531 42240 90 1380
1382 0 485273 226643 42160 115 1381
1383 0 485709 226895 42080 90 1382
1384 0 486257 227479 41920 124 1383
1385 0 486381 227615 41840 96 1384
1386 0 486649 227711 41720 86 1385
1387 0 486877 227835 41600 86 1386
1388 0 486969 227951 41520 81 1387
1389 0 487173 228211 41440 90 1388
1390 0 487461 228575 41280 40 1389
1391 0 487649 228775 41120 90 1390
1392 0 487737 228907 41000 75 1391
1393 0 487793 228879 40880 75 1392
1394 0 487865 228995 40800 45 1393
1395 0 487899 229006 40760 45 1394
1396 0 488001 229039 40640 45 1395
1397 0 488169 229091 40440 81 1396
1398 0 488325 229091 40360 75 1397
1399 0 488385 229083 40320 75 1398
1400 0 488389 229083 40280 75 1399
1401 0 488545 229151 40080 137 1400
1402 0 488529 229251 39840 98 1401
1403 5 488539 229503 39720 120 1402
1404 0 488557 229683 39600 81 1403
1405 0 488805 229415 38920 0 1404
1406 0 488877 229427 38880 0 1405
1407 0 488905 229419 38840 0 1406
1408 0 489321 229435 38240 0 1407
1409 0 489401 229443 37960 0 1408
1410 0 489601 229295 37680 0 1409
1411 0 489725 229219 37600 0 1410
1412 0 489793 229207 37560 0 1411
1413 0 489845 229175 37520 0 1412
1414 0 490021 228863 37480 0 1413
1415 0 490097 228795 37440 0 1414
1416 0 490369 228723 37360 0 1415
1417 0 490533 228639 37320 0 1416
1418 0 490597 228567 37280 0 1417
1419 0 490737 228631 37240 0 1418
1420 0 490789 228619 37200 32 1419
1421 0 490905 228631 37160 32 1420
1422 0 490973 228655 37120 32 1421
1423 0 491065 228639 37080 32 1422
1424 0 491125 228679 37040 32 1423
1425 0 491161 228655 37000 32 1424
1426 0 492453 230171 36960 0 1425
1427 0 491325 228699 36880 32 1426
1428 0 491397 228667 36840 32 1427
1429 0 491397 228611 36800 32 1428
1430 0 491389 228587 36760 32 1429
1431 0 491421 228515 36720 32 1430
1432 0 491377 228471 36680 32 1431
1433 0 491265 228415 36640 32 1432
1434 0 491113 228055 36440 81 1433
1435 0 491261 228031 36400 81 1434
1436 0 491297 228027 36360 81 1435
1437 0 491317 228023 36320 60 1436
1438 0 491381 227947 36280 60 1437
1439 0 491557 227963 36240 60 1438
1440 0 491605 228007 36200 120 1439
1441 0 491673 228023 36160 120 1440
1442 0 491729 228043 36080 120 1441
1443 0 491853 228167 36000 81 1442
1444 0 491953 228235 35920 60 1443
1445 0 492009 228295 35880 60 1444
1446 0 492045 228331 35840 60 1445
1447 0 492049 228263 35800 60 1446
1448 0 492109 228339 35760 60 1447
1449 0 492185 228471 35720 51 1448
1450 0 492189 228487 35680 51 1449
1451 0 492325 228695 35640 64 1450
1452 0 492457 228811 35600 71 1451
1453 0 492621 229135 35560 98 1452
1454 0 492617 229143 35520 98 1453
1455 0 492617 229143 35480 98 1454
1456 0 492677 229203 35440 98 1455
1457 0 492701 229287 35400 98 1456
1458 0 492753 229383 35360 98 1457
1459 0 492737 229419 35320 98 1458
1460 0 492741 229459 35280 98 1459
1461 0 492769 229539 35240 98 1460
1462 0 492829 229611 35200 98 1461
1463 0 492705 229947 35160 0 1462
1464 0 492881 229871 35120 0 1463
1465 0 493085 229967 35080 0 1464
1466 0 493181 230131 35040 0 1465
1467 0 493193 230227 35000 0 1466
1468 0 493357 230403 34960 0 1467
1469 0 493701 230799 34920 60 1468
1470 0 493721 230855 34880 60 1469
1471 0 493757 230939 34840 60 1470
1472 0 493965 231363 34800 96 1471
1473 0 494001 231467 34760 136 1472
1474 0 494021 231547 34600 136 1473
1475 0 494049 231775 34520 102 1474
1476 0 494001 231935 34440 81 1475
1477 0 494001 231955 34400 81 1476
1478 0 493957 232015 34360 81 1477
1479 0 493897 232123 34280 71 1478
1480 0 493861 232171 34240 71 1479
1481 0 493841 232203 34160 104 1480
1482 0 493837 232279 34080 104 1481
1483 0 493817 232331 34000 104 1482
1484 0 493821 232351 33920 98 1483
1485 0 493829 232399 33840 98 1484
1486 0 493829 232475 33760 98 1485
1487 0 493861 232531 33720 71 1486
1488 0 493885 232567 33640 71 1487
1489 0 493917 232623 33560 71 1488
1490 0 493977 232715 33480 81 1489
1491 0 494065 232855 33400 75 1490
1492 0 494117 232907 33360 75 1491
1493 0 494361 233239 33320 102 1492
1494 0 494365 233247 33280 102 1493
1495 0 494465 233355 33240 75 1494
1496 0 494489 233423 33200 75 1495
1497 0 494517 233515 33160 75 1496
1498 0 494593 233631 33040 75 1497
1499 0 494629 233679 32960 81 1498
1500 0 494673 233747 32840 81 1499
1501 0 494705 233959 32760 120 1500
1502 0 494733 234019 32640 120 1501
1503 0 494709 234151 32320 139 1502
1504 0 494669 234163 32240 139 1503
1505 0 494665 234195 32120 81 1504
1506 0 494649 234223 32000 81 1505
1507 0 494537 234195 31960 81 1506
1508 0 494481 234227 31920 101 1507
1509 0 494429 234235 31800 101 1508
1510 0 494433 234323 31760 101 1509
1511 0 494453 234327 31720 101 1510
1512 0 494509 234423 31680 71 1511
1513 0 494381 234611 31640 71 1512
1514 0 494585 234535 31600 71 1513
1515 0 494585 234555 31520 71 1514
1516 0 494581 234571 31480 71 1515
1517 0 494613 234639 31440 71 1516
1518 0 494665 234683 31400 90 1517
1519 0 494689 234739 31320 90 1518
1520 0 494669 234763 31240 75 1519
1521 0 494725 234799 31160 75 1520
1522 0 494773 234859 31080 75 1521
1523 0 494757 234899 31000 60 1522
1524 0 494777 234943 30960 60 1523
1525 0 494773 235027 30880 60 1524
1526 0 494689 235099 30800 32 1525
1527 0 494653 235143 30720 32 1526
1528 0 494669 235199 30680 32 1527
1529 0 494565 235255 30600 81 1528
1530 0 494521 235299 30560 81 1529
1531 0 494509 235315 30520 81 1530
1532 0 494501 235343 30440 81 1531
1533 0 494453 235423 30360 75 1532
1534 0 494365 235539 30280 75 1533
1535 0 494365 235603 30240 75 1534
1536 0 494333 235627 30160 81 1535
1537 0 494273 235671 30080 81 1536
1538 0 494237 235739 30000 51 1537
1539 0 494213 235839 29920 51 1538
1540 0 494129 235963 29800 75 1539
1541 0 494069 236043 29720 75 1540
1542 0 494017 236087 29640 75 1541
1543 0 494037 236147 29600 75 1542
1544 0 493941 236143 29520 75 1543
1545 0 493857 236127 29440 75 1544
1546 0 493741 236139 29360 45 1545
1547 0 493657 236147 29280 45 1546
1548 0 493601 236179 29240 32 1547
1549 0 493469 236175 29200 32 1548
1550 0 493317 236499 29160 104 1549
1551 0 493325 236607 29000 104 1550
1552 0 493273 236691 28880 104 1551
1553 0 493225 236751 28760 104 1552
1554 0 493217 236751 28720 104 1553
1555 0 493209 236755 28680 104 1554
1556 0 493209 236611 28640 104 1555
1557 0 493189 236715 28600 104 1556
1558 0 493161 236695 28560 104 1557
1559 0 493129 236695 28520 104 1558
1560 0 493121 236691 28480 0 1559
1561 0 493093 236655 28440 0 1560
1562 0 493096 236630 28400 0 1561
1563 0 493175 236647 28240 0 1562
1564 0 493211 236764 28200 0 1563
1565 0 493245 236683 28160 0 1564
1566 0 493258 236687 28120 0 1565
1567 0 493340 236717 28040 0 1566
1568 0 493524 236867 27920 0 1567
1569 0 493571 236880 27640 0 1568
1570 0 493541 237009 27480 0 1569
1571 0 493576 237073 27400 0 1570
1572 0 493378 237274 27200 0 1571
1573 0 493267 237502 27000 0 1572
1574 0 493280 237652 26880 0 1573
1575 0 493254 237708 26840 0 1574
1576 0 493203 237819 26760 0 1575
1577 6 493100 237892 26640 0 1576
1578 0 474468 229693 59880 150 1227
1579 0 475806 229669 59920 139 1578
1580 0 477096 229349 60000 166 1579
1581 0 477938 229309 60080 139 1580
1582 0 478186 229373 60240 175 1581
1583 0 478378 229337 60400 137 1582
1584 0 478552 229257 60520 137 1583
1585 0 479166 229315 60640 104 1584
1586 0 479556 229265 60760 101 1585
1587 0 479842 229205 60880 136 1586
1588 5 480754 229625 60840 139 1587
1589 0 481158 229545 60880 150 1588
1590 0 481378 229533 61000 178 1589
1591 0 481814 229397 61080 80 1590
1592 0 482470 228981 61040 128 1591
1593 0 483046 228853 60960 160 1592
1594 0 483274 228901 61040 124 1593
1595 0 483382 228921 61240 124 1594
1596 0 483502 228933 61360 96 1595
1597 0 483594 228977 61480 102 1596
1598 0 483778 229041 61600 102 1597
1599 0 483942 229109 61720 102 1598
1600 0 484102 229145 61840 91 1599
1601 0 484274 229197 61920 75 1600
1602 0 484458 229229 61960 75 1601
1603 0 484778 229041 62040 86 1602
1604 0 485250 229017 62120 91 1603
1605 0 485766 229089 62280 102 1604
1606 0 485898 229073 62400 124 1605
1607 0 486246 229193 62560 101 1606
1608 0 486374 229261 62640 124 1607
1609 0 486502 229333 62760 150 1608
1610 0 486634 229337 62880 150 1609
1611 0 486842 229393 62960 148 1610
1612 0 487178 229353 63120 128 1611
1613 0 487830 229045 63200 91 1612
1614 0 488538 228473 63240 157 1613
1615 5 489246 228177 63160 134 1614
1616 0 489914 227953 63200 120 1615
1617 0 490046 227853 63320 120 1616
1618 5 490478 227837 63400 128 1617
1619 0 490822 227925 63320 32 1618
1620 0 490930 227957 63200 32 1619
1621 0 490986 227933 63120 32 1620
1622 0 491062 227909 63040 32 1621
1623 0 491190 227897 62880 60 1622
1624 0 491570 227881 62800 120 1623
1625 0 492354 227993 62720 120 1624
1626 0 492906 228137 62640 80 1625
1627 0 493690 227969 62640 124 1626
1628 0 494602 227673 62520 166 1627
1629 5 495718 227405 62480 183 1628
1630 0 496018 227465 62400 192 1629
1631 0 496202 227549 62200 148 1630
1632 0 496362 227693 62040 148 1631
1633 0 496654 228089 61920 104 1632
1634 0 496910 228133 61800 98 1633
1635 0 497030 228381 61680 137 1634
1636 0 497154 228437 61560 172 1635
1637 0 497242 228509 61400 139 1636
1638 0 497414 228605 61200 139 1637
1639 0 497482 228669 61120 139 1638
1640 0 497718 228673 60960 120 1639
1641 0 497986 228729 60880 102 1640
1642 0 498170 228705 60720 140 1641
1643 0 498250 228721 60640 140 1642
1644 0 498270 228705 60520 140 1643
1645 0 498218 228761 60440 181 1644
1646 5 498110 229161 60280 124 1645
1647 0 498190 229773 60240 128 1646
1648 0 498230 230037 60120 104 1647
1649 0 498458 230181 60000 150 1648
1650 5 499058 230457 60040 91 1649
1651 0 499338 230645 60120 32 1650
1652 0 499706 231117 60160 32 1651
1653 0 500106 231477 60200 124 1652
1654 0 500706 231513 60280 136 1653
1655 0 500942 231617 60360 120 1654
1656 0 500974 231797 60520 120 1655
1657 5 500974 231977 60680 137 1656
1658 0 500866 232377 60640 90 1657
1659 0 500810 232441 60560 90 1658
1660 0 500778 232525 60440 98 1659
1661 0 500822 232573 60320 98 1660
1662 0 500894 232677 60200 51 1661
1663 0 500990 232753 60040 124 1662
1664 0 501134 232773 59920 124 1663
1665 0 501618 233069 59960 101 1664
1666 5 502242 233281 60040 128 1665
1667 0 502318 233269 60000 128 1666
1668 0 502362 233241 59840 98 1667
1669 0 502406 233253 59720 98 1668
1670 0 502303 233226 59480 71 1669
1671 0 502322 233159 59280 71 1670
1672 0 502433 233098 59120 51 1671
1673 0 502630 233036 58960 98 1672
1674 0 503026 233127 58880 91 1673
1675 0 504010 234183 58840 75 1674
1676 0 504066 234263 58800 75 1675
1677 0 504066 234271 58720 75 1676
1678 5 504066 234271 58680 75 1677
1679 5 504066 234271 58640 75 1678
1680 0 504162 234775 58640 60 1679
1681 0 503490 235471 58640 80 1680
1682 0 503098 235679 58680 96 1681
1683 0 502226 235823 58720 122 1682
1684 5 500970 236383 58720 107 1683
1685 0 500450 236983 58640 134 1684
1686 0 500322 237599 58560 122 1685
1687 0 501138 237811 58520 81 1686
1688 0 502598 238271 58320 80 1687
1689 0 502710 238339 58280 80 1688
1690 0 502822 238411 58240 80 1689
1691 0 502918 238467 58200 64 1690
1692 0 503030 238451 58160 64 1691
1693 0 503098 238467 58120 64 1692
1694 0 503330 238495 58080 51 1693
1695 0 503458 238499 58040 75 1694
1696 0 503494 238507 58000 75 1695
1697 0 503562 238515 57960 75 1696
1698 0 503646 238523 57920 75 1697
1699 0 503754 238515 57880 81 1698
1700 0 503802 238523 57840 81 1699
1701 0 503918 238527 57800 81 1700
1702 0 503986 238535 57760 81 1701
1703 0 504182 238467 57680 80 1702
1704 0 504238 238467 57640 80 1703
1705 0 504458 238447 57480 81 1704
1706 0 504498 238435 57440 81 1705
1707 0 504629 238454 57400 86 1706
1708 0 504775 238476 57240 64 1707
1709 0 504997 238600 57080 71 1708
1710 0 505152 238733 56800 75 1709
1711 0 505375 238840 56520 60 1710
1712 0 505739 238900 56320 86 1711
1713 0 506061 238956 56080 80 1712
1714 0 506245 239003 55800 122 1713
1715 0 506464 238973 55440 81 1714
1716 0 506391 238909 55240 81 1715
1717 0 506331 239012 55040 81 1716
1718 0 506116 239059 54800 45 1717
1719 5 505825 239209 54560 51 1718
1720 0 505671 239299 54320 81 1719
1721 0 505525 239457 54160 71 1720
1722 0 505495 239466 54120 71 1721
1723 0 505435 239505 54000 71 1722
1724 0 505383 239586 53840 71 1723
1725 0 505469 239655 53640 71 1724
1726 0 505512 239710 53480 71 1725
1727 0 505405 239775 53440 71 1726
1728 0 505683 239612 53400 71 1727
1729 0 505649 239732 53360 0 1728
1730 0 505752 239826 53240 0 1729
1731 0 505868 239783 53040 0 1730
1732 0 505833 239826 52800 0 1731
1733 0 505945 239916 52560 0 1732
1734 0 505996 240002 52280 0 1733
1735 0 506232 240075 52000 0 1734
1736 0 506322 240178 51720 0 1735
1737 0 506408 240268 51480 0 1736
1738 0 506429 240349 51160 60 1737
1739 0 506365 240521 51000 60 1738
1740 0 506314 240701 50960 60 1739
1741 0 506478 242533 50920 0 1740
1742 0 506238 240773 50880 60 1741
1743 0 506110 240837 50840 60 1742
1744 0 506070 240877 50800 60 1743
1745 0 506050 240609 50760 60 1744
1746 0 506046 240497 50720 60 1745
1747 0 505986 240453 50600 60 1746
1748 0 505974 240353 50400 60 1747
1749 0 505994 240545 50160 51 1748
1750 0 506078 240737 49960 71 1749
1751 0 506202 240729 49800 71 1750
1752 0 506242 240765 49760 96 1751
1753 0 506314 240821 49640 96 1752
1754 0 506378 240897 49440 107 1753
1755 0 506694 240865 49240 71 1754
1756 0 506874 240813 49080 75 1755
1757 0 507034 240725 48880 40 1756
1758 0 507030 240625 48680 40 1757
1759 0 507338 240617 48520 40 1758
1760 0 507442 240561 48360 0 1759
1761 0 507442 240257 48080 0 1760
1762 0 507458 240221 48040 0 1761
1763 0 507522 240229 48000 0 1762
1764 0 507626 240293 47960 0 1763
1765 0 507594 240357 47920 0 1764
1766 6 507698 240401 47840 0 1765
1767 0 476743 226077 54960 163 1261
1768 0 477143 225909 54920 107 1767
1769 0 477239 225693 54840 81 1768
1770 0 477367 225529 54720 122 1769
1771 0 477331 225261 54600 131 1770
1772 0 477471 225077 54480 101 1771
1773 0 477499 224945 54280 122 1772
1774 0 477475 224857 54160 124 1773
1775 0 477451 224753 53960 148 1774
1776 0 477451 224609 53800 148 1775
1777 0 477443 224541 53640 153 1776
1778 0 477523 224357 53520 120 1777
1779 0 477531 224049 53480 102 1778
1780 0 477271 224129 53440 102 1779
1781 0 477511 223761 53360 120 1780
1782 0 477619 223421 53200 40 1781
1783 0 477687 223325 53040 40 1782
1784 0 477723 223237 52960 45 1783
1785 0 477823 223149 52800 45 1784
1786 0 477923 223017 52680 115 1785
1787 0 478023 222833 52560 163 1786
1788 0 478163 222649 52400 175 1787
1789 0 478271 222481 52320 154 1788
1790 5 478395 222501 52280 154 1789
1791 0 478423 222277 52200 139 1790
1792 0 478447 222097 52120 139 1791
1793 0 478467 221837 52040 102 1792
1794 0 478551 221685 51960 120 1793
1795 0 478635 221581 51800 120 1794
1796 0 478769 221525 51680 104 1795
1797 0 478869 221443 51560 134 1796
1798 0 478905 221387 51480 134 1797
1799 0 478967 221297 51240 102 1798
1800 0 479001 220941 51160 141 1799
1801 0 479029 220759 51040 80 1800
1802 0 479063 220407 50920 80 1801
1803 5 479047 220123 50880 80 1802
1804 0 478775 220173 50840 86 1803
1805 0 478771 219931 50800 86 1804
1806 0 478913 219747 50680 107 1805
1807 0 479125 219585 50560 102 1806
1808 0 479359 219503 50440 80 1807
1809 0 479627 219545 50320 120 1808
1810 0 479981 219493 50240 128 1809
1811 0 480063 219513 50080 120 1810
1812 0 480287 219495 49960 81 1811
1813 0 480621 219461 49920 60 1812
1814 0 480895 219417 49840 64 1813
1815 0 481081 219317 49680 64 1814
1816 0 481373 219143 49560 80 1815
1817 0 481661 219017 49440 51 1816
1818 0 481915 218823 49280 32 1817
1819 0 482055 218665 49120 75 1818
1820 0 482169 218551 49000 75 1819
1821 0 482267 218389 48840 71 1820
1822 0 482293 218285 48680 107 1821
1823 0 482307 218157 48640 107 1822
1824 0 482351 218039 48520 136 1823
1825 0 482409 218017 48400 136 1824
1826 0 482441 217925 48280 104 1825
1827 0 482619 217801 48200 60 1826
1828 0 483247 217485 48160 80 1827
1829 0 483881 217201 48120 71 1828
1830 0 484305 216883 48040 81 1829
1831 0 484265 216773 47880 81 1830
1832 0 484521 216789 47800 71 1831
1833 0 484809 216801 47680 80 1832
1834 0 485069 216705 47560 75 1833
1835 0 485329 216553 47480 40 1834
1836 0 485677 216139 47360 107 1835
1837 0 486177 215715 47400 122 1836
1838 0 486317 215647 47520 122 1837
1839 0 486369 215375 47680 122 1838
1840 5 486437 215091 47720 153 1839
1841 0 486593 214883 47680 148 1840
1842 0 486701 214891 47600 148 1841
1843 0 486717 214755 47480 81 1842
1844 0 486769 214503 47360 104 1843
1845 0 486825 214507 47240 104 1844
1846 0 486837 214571 47120 104 1845
1847 0 486837 214631 47000 104 1846
1848 0 486817 214745 46960 104 1847
1849 0 486838 214751 46920 104 1848
1850 0 486795 215264 46880 0 1849
1851 0 486795 218087 46840 0 1850
1852 0 486824 215270 46800 0 1851
1853 0 486790 215315 46760 0 1852
1854 0 486807 215281 46680 0 1853
1855 0 486824 215338 46560 163 1854
1856 0 486818 215338 46520 163 1855
1857 0 486846 216169 46480 0 1856
1858 0 486790 215298 46440 163 1857
1859 0 486801 215219 46360 163 1858
1860 0 486705 215202 46240 163 1859
1861 0 486676 215225 46120 163 1860
1862 0 486637 215174 45840 163 1861
1863 0 486710 215117 45600 148 1862
1864 0 486824 215061 45360 135 1863
1865 0 486863 215185 45040 32 1864
1866 0 486880 214953 44840 148 1865
1867 0 486937 214868 44600 168 1866
1868 0 486993 214931 44400 200 1867
1869 0 487004 214868 44200 200 1868
1870 0 487123 214846 44040 190 1869
1871 0 487191 214840 43880 176 1870
1872 0 487367 214778 43760 120 1871
1873 0 487491 214750 43560 98 1872
1874 0 487491 214716 43400 98 1873
1875 0 487604 214693 43120 101 1874
1876 0 487638 214614 42920 98 1875
1877 0 487655 214461 42600 98 1876
1878 0 487700 214325 42160 122 1877
1879 0 487666 214274 41840 96 1878
1880 0 487593 214139 41680 75 1879
1881 0 487610 213890 41440 60 1880
1882 0 487666 213805 41280 75 1881
1883 0 487842 213748 41080 71 1882
1884 0 488498 213788 40880 108 1883
1885 5 488781 213867 40760 172 1884
1886 0 489601 213347 40720 102 1885
1887 0 489624 213245 40640 81 1886
1888 0 489675 213064 40480 81 1887
1889 0 489759 212911 40360 86 1888
1890 0 489912 212826 40200 75 1889
1891 0 490054 212713 40080 90 1890
1892 0 490517 212713 40000 75 1891
1893 0 491100 212713 40120 75 1892
1894 0 491321 212696 40280 81 1893
1895 0 491513 212781 40400 60 1894
1896 0 491688 212673 40480 75 1895
1897 0 492203 212662 40680 98 1896
1898 0 492797 212673 40880 80 1897
1899 0 493204 212758 41000 136 1898
1900 0 493510 212990 41200 40 1899
1901 5 493606 213081 41320 40 1900
1902 0 493764 213064 41440 32 1901
1903 0 493895 213058 41680 32 1902
1904 0 493917 212866 42120 139 1903
1905 0 493985 212815 42640 186 1904
1906 0 494681 212442 42720 96 1905
1907 0 494884 212306 42880 71 1906
1908 0 495665 211644 43080 102 1907
1909 0 496157 211372 43320 137 1908
1910 5 497781 209687 43360 91 1909
1911 0 497843 209811 43600 104 1910
1912 0 498007 208906 43640 81 1911
1913 0 498148 208482 43800 131 1912
1914 5 498153 208500 43880 101 1913
1915 0 498160 208527 44000 101 1914
1916 0 498177 208600 44280 101 1915
1917 0 498148 208578 44560 45 1916
1918 0 498047 208617 44720 45 1917
1919 6 498018 208606 44840 45 1918
1920 0 382685 153050 175480 0 1024
1921 0 382417 153186 175560 0 1920
1922 0 382265 153267 175720 0 1921
1923 0 382045 153299 175920 0 1922
1924 0 381472 153267 175960 0 1923
1925 0 380644 153323 176000 0 1924
1926 5 379945 153142 176040 0 1925
1927 0 379607 153155 176120 0 1926
1928 0 379361 153125 176240 0 1927
1929 0 379082 153052 176400 0 1928
1930 0 378236 152881 176560 0 1929
1931 0 377944 152793 176760 0 1930
1932 0 377943 152796 176840 0 1931
1933 0 377734 152794 177040 0 1932
1934 5 377577 152827 177160 0 1933
1935 0 377070 153042 177200 0 1934
1936 0 376354 152730 177120 0 1935
1937 0 376204 152615 177080 0 1936
1938 0 376090 152586 177200 0 1937
1939 0 376065 152555 177360 0 1938
1940 0 375997 152544 177440 0 1939
1941 0 375937 152524 177560 0 1940
1942 0 375835 152531 177720 0 1941
1943 0 375735 152473 177880 0 1942
1944 0 375613 152387 178080 0 1943
1945 0 375483 152331 178280 0 1944
1946 0 375238 152262 178440 0 1945
1947 0 375053 152196 178640 0 1946
1948 5 374920 152099 178680 0 1947
1949 0 374980 152120 178840 0 1948
1950 0 375096 152235 179080 0 1949
1951 0 375320 152287 179240 0 1950
1952 0 375545 152303 179320 0 1951
1953 5 375733 152346 179400 0 1952
1954 0 375608 152296 179560 0 1953
1955 0 375629 152215 179640 0 1954
1956 0 375629 152147 179720 0 1955
1957 0 375737 152102 179880 0 1956
1958 0 375863 152127 179920 0 1957
1959 0 376005 152176 180040 0 1958
1960 0 376171 152375 180080 0 1959
1961 0 376337 152519 180160 0 1960
1962 0 376489 152736 180320 0 1961
1963 0 376625 152902 180520 0 1962
1964 0 376761 153056 180720 0 1963
1965 0 376772 153163 180880 0 1964
1966 0 376993 153259 181080 0 1965
1967 0 377104 153291 181160 0 1966
1968 0 377151 153330 181240 0 1967
1969 0 377124 153480 181320 0 1968
1970 0 377164 153556 181480 0 1969
1971 0 377181 153582 181640 0 1970
1972 0 377209 153569 181800 0 1971
1973 0 377358 153545 182000 0 1972
1974 0 377892 153431 182160 0 1973
1975 0 378309 153327 182240 0 1974
1976 0 378876 153298 182320 0 1975
1977 5 379692 153172 182280 0 1976
1978 0 379637 153193 182400 0 1977
1979 5 379729 153178 182600 0 1978
1980 0 379685 153093 182760 0 1979
1981 0 379475 153049 182840 0 1980
1982 0 379415 152973 182960 0 1981
1983 0 379375 153001 183080 0 1982
1984 0 379263 153025 183200 0 1983
1985 0 379131 152961 183280 0 1984
1986 0 378959 152949 183400 0 1985
1987 0 378833 153073 183520 0 1986
1988 0 378581 153269 183600 0 1987
1989 0 378409 153461 183680 0 1988
1990 0 378295 153629 183800 0 1989
1991 0 378243 153801 183920 0 1990
1992 0 378135 153889 184000 0 1991
1993 0 378089 153973 184160 0 1992
1994 0 377993 154273 184320 0 1993
1995 0 377873 154445 184400 0 1994
1996 0 377847 154597 184520 0 1995
1997 0 377743 154729 184640 0 1996
1998 0 377543 154837 184760 0 1997
1999 0 377401 154905 184840 0 1998
2000 0 377277 155025 184960 0 1999
2001 0 377113 155097 185080 0 2000
2002 0 376923 155193 185160 0 2001
2003 0 376735 155261 185280 0 2002
2004 0 376639 155369 185360 0 2003
2005 0 376547 155501 185440 0 2004
2006 0 376417 155653 185560 0 2005
2007 0 376257 155777 185680 0 2006
2008 0 376173 155885 185760 0 2007
2009 0 376049 156029 185840 0 2008
2010 0 376007 156169 186000 0 2009
2011 0 375923 156277 186120 0 2010
2012 0 375815 156325 186240 0 2011
2013 0 375691 156425 186400 0 2012
2014 0 375615 156409 186520 0 2013
2015 0 375449 156353 186640 0 2014
2016 0 375397 156145 186760 0 2015
2017 0 375317 156093 186840 0 2016
2018 0 375205 155877 186960 0 2017
2019 0 375153 155669 187080 0 2018
2020 0 375127 155565 187200 0 2019
2021 0 375111 155549 187280 0 2020
2022 0 375077 155449 187360 0 2021
2023 0 375141 155405 187480 0 2022
2024 0 375185 155297 187520 0 2023
2025 0 375221 155249 187600 0 2024
2026 0 375145 155085 187680 0 2025
2027 0 375157 155009 187760 0 2026
2028 0 375185 154977 187880 0 2027
2029 0 375209 154925 188000 0 2028
2030 6 375213 154849 188120 0 2029
2031 0 490526 227797 63560 128 1618
2032 0 490574 227825 63720 128 2031
2033 0 490654 227885 63800 90 2032
2034 0 490882 227981 63920 51 2033
2035 0 491290 228113 63960 32 2034
2036 0 491470 228177 64080 32 2035
2037 0 491550 228189 64120 32 2036
2038 0 491574 228185 64160 32 2037
2039 0 491618 228189 64200 81 2038
2040 0 491678 228169 64240 81 2039
2041 0 491702 228193 64280 81 2040
2042 0 491714 228197 64320 81 2041
2043 0 491822 228209 64400 75 2042
2044 0 491902 228201 64440 75 2043
2045 0 491942 228205 64480 75 2044
2046 0 491954 228197 64520 75 2045
2047 0 491974 228133 64560 75 2046
2048 0 491978 228137 64600 81 2047
2049 0 492078 228065 64720 81 2048
2050 0 492198 228017 64800 64 2049
2051 0 492354 227913 64880 86 2050
2052 0 492426 227861 64960 86 2051
2053 0 492610 227741 65040 86 2052
2054 0 492938 227517 65120 45 2053
2055 0 493050 227433 65160 71 2054
2056 0 493086 227425 65200 71 2055
2057 0 493158 227385 65320 71 2056
2058 0 493330 227137 65400 91 2057
2059 0 493426 227089 65480 91 2058
2060 0 493762 226889 65560 90 2059
2061 5 494110 226185 65600 60 2060
2062 0 494226 225997 65520 86 2061
2063 0 494542 225813 65360 131 2062
2064 0 494778 225465 65200 102 2063
2065 0 494838 225089 65120 51 2064
2066 0 494854 225041 65080 51 2065
2067 0 494858 225009 65040 51 2066
2068 0 494826 225009 65000 51 2067
2069 0 494786 224949 64960 51 2068
2070 0 494734 224917 64920 60 2069
2071 0 494702 224881 64880 60 2070
2072 0 494638 224797 64840 60 2071
2073 0 494558 224725 64760 40 2072
2074 0 494558 224605 64640 40 2073
2075 0 494562 224601 64600 40 2074
2076 0 494566 224561 64520 91 2075
2077 0 494634 224533 64440 91 2076
2078 0 494702 224493 64360 91 2077
2079 0 494698 224449 64320 64 2078
2080 0 494702 224369 64240 64 2079
2081 0 494702 224333 64200 64 2080
2082 0 494678 224317 64160 64 2081
2083 0 494682 224313 64120 64 2082
2084 0 494698 224229 64080 51 2083
2085 0 494698 224149 64040 51 2084
2086 0 494678 224093 64000 51 2085
2087 0 494650 223605 63960 45 2086
2088 0 494598 223553 63920 45 2087
2089 0 494578 223365 63880 51 2088
2090 0 494302 223005 63680 75 2089
2091 0 494174 222893 63560 75 2090
2092 0 493946 222841 63360 32 2091
2093 0 493838 222789 63200 32 2092
2094 0 493734 222537 63040 108 2093
2095 0 493646 222389 62920 108 2094
2096 0 493618 222277 62840 128 2095
2097 0 493614 222093 62720 102 2096
2098 0 493562 221993 62640 102 2097
2099 5 493386 221661 62560 115 2098
2100 0 493458 221381 62640 40 2099
2101 0 493402 221277 62680 45 2100
2102 0 493290 220989 62800 96 2101
2103 0 493242 220789 62920 122 2102
2104 0 493122 220553 63000 98 2103
2105 0 492938 220349 63120 102 2104
2106 5 492806 220245 63200 75 2105
2107 0 492314 219485 63240 90 2106
2108 0 492262 219429 63280 90 2107
2109 0 492206 219369 63320 80 2108
2110 0 492114 219337 63360 80 2109
2111 0 491990 219261 63400 80 2110
2112 0 491710 219157 63480 81 2111
2113 0 491686 219125 63520 81 2112
2114 0 491686 219125 63560 81 2113
2115 0 491538 219033 63600 71 2114
2116 0 491450 218961 63640 71 2115
2117 0 491362 218905 63680 71 2116
2118 0 491118 218849 63720 71 2117
2119 0 490786 218717 63760 60 2118
2120 0 490798 218765 63800 60 2119
2121 0 490746 218713 63840 90 2120
2122 0 490514 218341 63920 135 2121
2123 5 490334 217977 64040 128 2122
2124 0 490254 217801 64080 128 2123
2125 0 490230 217649 64120 107 2124
2126 0 490166 217613 64160 107 2125
2127 0 490018 217433 64320 96 2126
2128 0 489974 217377 64360 96 2127
2129 0 489690 216557 64400 40 2128
2130 0 489670 216533 64440 32 2129
2131 0 489574 216441 64520 32 2130
2132 0 489302 216197 64560 40 2131
2133 0 489270 216161 64600 51 2132
2134 0 489174 216153 64640 51 2133
2135 0 488910 216061 64720 45 2134
2136 0 488830 216005 64760 81 2135
2137 0 488790 215961 64800 81 2136
2138 0 488734 215921 64840 81 2137
2139 0 488666 215937 64880 81 2138
2140 0 488574 215941 64920 45 2139
2141 6 488534 215929 64960 45 2140
2142 0 382198 145556 181360 0 1060
2143 0 382255 145154 181440 0 2142
2144 0 382519 144723 181480 0 2143
2145 0 382839 143718 181400 0 2144
2146 0 383323 143094 181440 0 2145
2147 0 383456 142772 181520 0 2146
2148 0 383934 142282 181560 0 2147
2149 5 384790 141881 181600 0 2148
2150 0 386207 141545 181640 0 2149
2151 0 386720 141354 181760 0 2150
2152 0 387671 141121 181840 0 2151
2153 0 388127 140810 181920 0 2152
2154 0 388613 140584 182000 0 2153
2155 5 389179 140586 182040 0 2154
2156 0 389511 140272 182120 0 2155
2157 0 390143 140089 182200 0 2156
2158 0 390797 139800 182240 0 2157
2159 5 391591 139504 182200 0 2158
2160 0 391885 139370 182080 0 2159
2161 0 391946 139346 182000 0 2160
2162 0 392774 139153 181840 0 2161
2163 5 393926 139026 181720 0 2162
2164 0 394278 139008 181640 0 2163
2165 5 394439 138889 181520 0 2164
2166 0 396014 138769 181520 0 2165
2167 0 396207 138745 181440 0 2166
2168 0 396413 138744 181320 0 2167
2169 0 396743 138596 181280 0 2168
2170 0 396931 138448 181160 0 2169
2171 5 397079 138360 181120 0 2170
2172 0 397547 138368 181120 0 2171
2173 0 398071 138176 181080 0 2172
2174 0 398397 138100 180960 0 2173
2175 0 398545 137968 180840 0 2174
2176 0 398785 137784 180760 0 2175
2177 5 399355 137508 180680 0 2176
2178 0 399659 137372 180600 0 2177
2179 0 399871 137220 180520 0 2178
2180 5 400853 137428 180480 0 2179
2181 0 401681 137356 180520 0 2180
2182 0 402307 137404 180600 0 2181
2183 0 402437 137560 180760 0 2182
2184 0 402573 137624 180880 0 2183
2185 0 402669 137672 181040 0 2184
2186 0 402739 137730 181200 0 2185
2187 0 402757 137744 181240 0 2186
2188 0 402957 137976 181320 0 2187
2189 0 402935 137992 181440 0 2188
2190 0 403059 137992 181600 0 2189
2191 0 403135 137940 181640 0 2190
2192 0 403201 137940 181760 0 2191
2193 0 403449 137940 181840 0 2192
2194 0 403845 137716 181880 0 2193
2195 0 404281 137664 181920 0 2194
2196 5 404897 137596 181960 0 2195
2197 0 405523 137396 182000 0 2196
2198 0 405923 137412 181920 0 2197
2199 0 406195 137540 181960 0 2198
2200 0 406423 137600 181880 0 2199
2201 0 406799 137600 181840 0 2200
2202 0 407273 137588 181800 0 2201
2203 0 407537 137628 181720 0 2202
2204 0 408085 137336 181680 0 2203
2205 0 408671 137336 181640 0 2204
2206 0 408867 137388 181560 0 2205
2207 0 409051 137464 181480 0 2206
2208 0 409331 137420 181400 0 2207
2209 0 409729 137496 181320 0 2208
2210 0 409859 137500 181280 0 2209
2211 0 410159 137356 181200 0 2210
2212 0 410603 137388 181160 0 2211
2213 0 410885 137444 181080 0 2212
2214 0 410917 137432 181000 0 2213
2215 0 411325 137368 180960 0 2214
2216 0 411625 137392 180920 0 2215
2217 0 411969 137404 180840 0 2216
2218 0 412603 137596 180880 0 2217
2219 0 412759 137656 180960 0 2218
2220 0 412923 137804 181040 0 2219
2221 0 413365 137980 181120 0 2220
2222 0 413661 138216 181200 0 2221
2223 0 413723 138424 181320 0 2222
2224 0 413707 138436 181440 0 2223
2225 0 413839 138476 181560 0 2224
2226 0 413843 138424 181600 0 2225
2227 0 413983 138456 181640 0 2226
2228 0 414343 138396 181640 0 2227
2229 0 414455 138428 181720 0 2228
2230 0 414591 138512 181800 0 2229
2231 0 414699 138636 181880 0 2230
2232 0 414673 138740 181960 0 2231
2233 0 414657 138784 182000 0 2232
2234 0 414291 139332 182040 0 2233
2235 0 414435 138888 182120 0 2234
2236 0 414259 139032 182200 0 2235
2237 6 414183 139020 182240 0 2236
2238 0 488221 230439 39760 90 1403
2239 0 488125 230811 39800 86 2238
2240 0 488049 231203 39840 101 2239
2241 0 488029 231323 39880 101 2240
2242 0 487905 231439 39920 80 2241
2243 0 487437 231851 39960 81 2242
2244 0 487141 232103 40000 86 2243
2245 0 486605 232619 39960 71 2244
2246 0 486533 232707 39920 75 2245
2247 0 486465 232871 39880 75 2246
2248 0 486393 232959 39840 75 2247
2249 0 486165 233351 39800 71 2248
2250 0 485881 233591 39760 98 2249
2251 0 485805 233639 39720 98 2250
2252 0 485565 233851 39760 45 2251
2253 0 485485 233943 39800 71 2252
2254 0 485345 234035 39880 71 2253
2255 0 485265 234079 39920 86 2254
2256 0 485217 234143 39960 86 2255
2257 0 485181 234179 40000 86 2256
2258 0 485053 234503 40120 80 2257
2259 0 484909 234767 40240 80 2258
2260 0 484865 234831 40320 80 2259
2261 0 484813 234927 40400 80 2260
2262 0 484781 234987 40440 64 2261
2263 0 484705 235079 40480 64 2262
2264 0 484693 235115 40520 64 2263
2265 0 484677 235203 40560 75 2264
2266 0 484669 235235 40600 75 2265
2267 0 484601 235331 40640 75 2266
2268 0 484565 235379 40680 71 2267
2269 0 484545 235423 40720 71 2268
2270 0 484457 235619 40760 71 2269
2271 0 484417 235623 40800 71 2270
2272 0 484261 235867 40840 71 2271
2273 0 483933 236195 40800 0 2272
2274 0 483873 236339 40760 0 2273
2275 0 483921 236267 40720 0 2274
2276 0 483877 236335 40680 0 2275
2277 0 483837 236347 40640 32 2276
2278 0 483833 236347 40600 32 2277
2279 0 483781 236411 40560 32 2278
2280 0 483769 236435 40520 32 2279
2281 0 483713 236451 40480 32 2280
2282 0 483577 236555 40440 32 2281
2283 5 483521 237239 40400 32 2282
2284 0 483417 237531 40480 32 2283
2285 0 483825 238243 40520 75 2284
2286 0 483917 238411 40480 71 2285
2287 0 484009 238539 40440 71 2286
2288 0 484101 238603 40400 60 2287
2289 0 484157 238667 40360 60 2288
2290 0 484237 238719 40320 60 2289
2291 0 484257 238767 40280 60 2290
2292 0 484329 238815 40240 60 2291
2293 0 484421 238879 40200 60 2292
2294 0 484481 238923 40160 45 2293
2295 0 484529 238939 40120 45 2294
2296 0 484561 238939 40080 45 2295
2297 0 484629 238931 40040 45 2296
2298 0 484657 238947 40000 64 2297
2299 0 484697 238959 39960 64 2298
2300 0 484709 238963 39920 64 2299
2301 0 484725 238967 39880 64 2300
2302 0 484793 239007 39840 64 2301
2303 0 484841 239015 39760 40 2302
2304 0 484881 239063 39720 40 2303
2305 0 484913 239079 39680 40 2304
2306 0 484957 239107 39640 40 2305
2307 0 485009 239131 39600 32 2306
2308 0 485033 239139 39560 32 2307
2309 0 485217 239115 39520 32 2308
2310 0 485125 239127 39480 32 2309
2311 0 485113 239151 39440 60 2310
2312 0 485189 239175 39360 60 2311
2313 0 485189 239175 39280 60 2312
2314 0 485241 239211 39200 71 2313
2315 0 485277 239303 39120 71 2314
2316 0 485345 239451 39000 32 2315
2317 0 485381 239523 38840 32 2316
2318 0 485437 239659 38720 32 2317
2319 0 485505 239723 38640 32 2318
2320 0 485521 239791 38520 32 2319
2321 0 485589 239903 38400 0 2320
2322 0 485637 239939 38280 0 2321
2323 0 485729 240019 38160 0 2322
2324 0 485857 240095 38080 0 2323
2325 0 485989 240167 38040 0 2324
2326 0 486033 240187 37960 0 2325
2327 0 486105 240219 37840 0 2326
2328 0 486105 240219 37720 0 2327
2329 0 486105 240219 37680 0 2328
2330 6 486129 240203 37640 0 2329
2331 0 380391 149530 186360 0 1094
2332 0 380090 149787 186400 0 2331
2333 0 379771 149886 186480 0 2332
2334 0 379521 149902 186560 0 2333
2335 0 379309 149858 186680 0 2334
2336 0 379205 149922 186760 0 2335
2337 0 379003 150034 186920 0 2336
2338 5 379017 150114 187000 0 2337
2339 5 379037 150146 187120 0 2338
2340 0 379047 150002 187200 0 2339
2341 0 378999 149902 187320 0 2340
2342 0 378935 149802 187400 0 2341
2343 5 378809 149774 187480 0 2342
2344 0 378653 150482 187520 0 2343
2345 0 378609 150778 187560 0 2344
2346 0 378605 150934 187600 0 2345
2347 0 378513 151058 187680 0 2346
2348 0 378523 151110 187760 0 2347
2349 0 378615 151158 187840 0 2348
2350 0 378679 151214 187920 0 2349
2351 0 378723 151290 188000 0 2350
2352 0 378767 151462 188040 0 2351
2353 0 378779 151510 188120 0 2352
2354 0 378803 151522 188200 0 2353
2355 0 378875 151646 188360 0 2354
2356 0 378895 151718 188480 0 2355
2357 0 378867 151806 188600 0 2356
2358 0 378959 151886 188680 0 2357
2359 0 379041 151942 188760 0 2358
2360 0 379109 151946 188840 0 2359
2361 0 379135 151962 188920 0 2360
2362 0 379067 152070 189000 0 2361
2363 0 379079 152198 189080 0 2362
2364 0 379023 152298 189160 0 2363
2365 0 378997 152354 189200 0 2364
2366 0 379051 152038 189240 0 2365
2367 0 379027 152442 189280 0 2366
2368 0 379031 152510 189320 0 2367
2369 0 379047 152586 189400 0 2368
2370 0 379047 152642 189480 0 2369
2371 0 379019 152746 189560 0 2370
2372 0 378923 152918 189640 0 2371
2373 0 378823 153070 189720 0 2372
2374 0 378777 153110 189840 0 2373
2375 0 378717 153158 189960 0 2374
2376 0 378639 153218 190000 0 2375
2377 0 378567 153294 190080 0 2376
2378 0 378463 153338 190160 0 2377
2379 0 378431 153346 190240 0 2378
2380 0 378311 153402 190280 0 2379
2381 0 378151 153418 190360 0 2380
2382 0 378053 153482 190440 0 2381
2383 0 378043 153522 190480 0 2382
2384 0 377967 153534 190520 0 2383
2385 0 377919 153562 190560 0 2384
2386 0 377835 153606 190640 0 2385
2387 0 377843 153630 190720 0 2386
2388 0 377707 153718 190760 0 2387
2389 0 377613 153794 190840 0 2388
2390 0 377517 153818 190920 0 2389
2391 0 377421 153810 190960 0 2390
2392 0 377295 153866 191080 0 2391
2393 0 377115 153914 191160 0 2392
2394 0 376983 153914 191240 0 2393
2395 0 376895 153886 191360 0 2394
2396 0 376851 153914 191480 0 2395
2397 0 376855 153958 191600 0 2396
2398 0 376863 154026 191720 0 2397
2399 0 376831 154098 191840 0 2398
2400 0 376735 154178 191920 0 2399
2401 0 376631 154170 192000 0 2400
2402 0 376391 154194 192080 0 2401
2403 0 376225 154238 192200 0 2402
2404 0 375937 154270 192280 0 2403
2405 0 375625 154354 192320 0 2404
2406 0 375417 154354 192360 0 2405
2407 0 375245 154410 192440 0 2406
2408 0 375023 154494 192520 0 2407
2409 0 374899 154434 192600 0 2408
2410 0 374815 154442 192680 0 2409
2411 0 374715 154466 192800 0 2410
2412 0 374693 154474 192920 0 2411
2413 0 374657 154458 193040 0 2412
2414 0 374581 154394 193120 0 2413
2415 0 374505 154358 193200 0 2414
2416 6 374469 154342 193320 0 2415
2417 0 499618 230841 60000 32 1650
2418 0 499606 230729 59880 32 2417
2419 0 499630 230465 59760 32 2418
2420 0 499566 230239 59520 32 2419
2421 0 499610 229875 59360 0 2420
2422 5 499634 229638 59280 0 2421
2423 0 499646 229519 59240 0 2422
2424 0 499598 229483 59160 0 2423
2425 0 499442 229343 59080 0 2424
2426 0 499402 229223 59000 0 2425
2427 0 499302 229067 58840 45 2426
2428 0 499178 228971 58680 45 2427
2429 0 499134 228803 58480 45 2428
2430 0 499014 228727 58360 45 2429
2431 0 499066 228655 58200 45 2430
2432 0 499182 228587 58000 45 2431
2433 0 499378 228535 57680 51 2432
2434 0 499386 228151 57440 51 2433
2435 0 499282 228019 57280 75 2434
2436 0 499350 227887 57080 75 2435
2437 0 499278 227811 56680 134 2436
2438 0 499150 227531 56400 75 2437
2439 0 498998 227363 56200 51 2438
2440 0 498658 227023 55960 86 2439
2441 0 498458 226639 55760 60 2440
2442 0 498202 226195 55600 81 2441
2443 0 497926 225835 55400 98 2442
2444 0 497758 225431 55040 81 2443
2445 0 497522 225171 54800 75 2444
2446 0 497298 224971 54440 51 2445
2447 0 496874 224563 54320 154 2446
2448 0 496722 224171 53920 157 2447
2449 0 496398 223555 53600 128 2448
2450 0 496322 223451 53480 32 2449
2451 0 496002 223467 53440 32 2450
2452 0 496206 223155 53400 32 2451
2453 0 496042 222975 53360 32 2452
2454 0 495822 222695 53240 0 2453
2455 0 495386 222147 53000 64 2454
2456 0 495298 221787 52840 64 2455
2457 0 495226 221591 52640 81 2456
2458 0 495186 221167 52440 91 2457
2459 0 495014 220835 52280 104 2458
2460 0 494806 220511 52080 75 2459
2461 0 494642 220287 51880 81 2460
2462 0 494322 219907 51640 75 2461
2463 5 494270 219705 51600 107 2462
2464 0 494218 219503 51560 107 2463
2465 0 494138 218991 51400 80 2464
2466 0 494150 218555 51360 96 2465
2467 0 493922 217851 51400 91 2466
2468 0 493742 217051 51520 102 2467
2469 0 493762 216707 51680 107 2468
2470 0 493570 215843 51600 71 2469
2471 0 493362 215419 51480 96 2470
2472 0 493326 215383 51440 96 2471
2473 0 493126 215367 51320 81 2472
2474 0 492598 215195 51120 71 2473
2475 0 492038 214931 51080 107 2474
2476 0 491766 214611 51280 86 2475
2477 0 491650 214311 51440 101 2476
2478 0 491454 214227 51480 51 2477
2479 0 491254 214083 51600 32 2478
2480 0 491174 213875 51760 75 2479
2481 0 491106 213527 51920 102 2480
2482 0 490998 212875 52280 60 2481
2483 0 491090 212707 52480 75 2482
2484 0 491142 212547 52680 51 2483
2485 0 491082 212467 52960 90 2484
2486 0 491058 212287 53320 96 2485
2487 0 490910 212251 53440 96 2486
2488 0 491062 212095 53560 115 2487
2489 0 491070 212083 53720 115 2488
2490 0 491182 211859 53920 60 2489
2491 0 491266 211495 54200 75 2490
2492 0 491566 211195 54440 98 2491
2493 0 491526 211131 54640 98 2492
2494 0 491722 210767 54800 98 2493
2495 0 491882 210535 55000 0 2494
2496 0 491946 210311 55120 0 2495
2497 0 491962 210311 55200 0 2496
2498 0 492102 210187 55240 0 2497
2499 0 492114 210151 55320 0 2498
2500 0 492086 210027 55440 0 2499
2501 0 492274 209815 55600 0 2500
2502 6 492354 209795 55640 0 2501
2503 0 386343 156842 172760 0 1007
2504 5 386206 157195 172800 0 2503
2505 0 386012 157243 172840 0 2504
2506 0 385934 157202 172920 0 2505
2507 0 385860 157241 173000 0 2506
2508 0 385705 157183 173080 0 2507
2509 0 385407 157247 173160 0 2508
2510 0 385156 157362 173200 0 2509
2511 0 385015 157486 173280 0 2510
2512 0 384898 157577 173320 0 2511
2513 0 384578 157821 173320 0 2512
2514 0 384487 157902 173240 0 2513
2515 0 384427 158027 173160 0 2514
2516 0 384321 158117 173040 0 2515
2517 0 384189 158403 172880 0 2516
2518 0 384040 158627 172760 0 2517
2519 0 383818 158882 172600 0 2518
2520 0 383606 158958 172440 0 2519
2521 0 383278 159092 172280 0 2520
2522 0 383014 159201 172120 0 2521
2523 0 382810 159246 172000 0 2522
2524 0 382529 159150 171800 0 2523
2525 0 382504 159026 171680 0 2524
2526 0 382442 159038 171600 0 2525
2527 0 382378 158994 171480 0 2526
2528 0 382406 158941 171360 0 2527
2529 0 382421 158942 171240 0 2528
2530 0 382418 158903 171080 0 2529
2531 0 382373 158850 170920 0 2530
2532 0 382149 158716 170800 0 2531
2533 0 382086 158606 170720 0 2532
2534 0 382014 158542 170600 0 2533
2535 0 381889 158487 170440 0 2534
2536 0 381757 158380 170280 0 2535
2537 0 381670 158362 170120 0 2536
2538 0 381653 158351 169920 0 2537
2539 0 381637 158241 169720 0 2538
2540 0 381681 158141 169560 0 2539
2541 0 381817 158114 169440 0 2540
2542 0 381857 158090 169360 0 2541
2543 0 381869 158034 169280 0 2542
2544 0 381761 157946 169200 0 2543
2545 0 381553 157762 169120 0 2544
2546 0 381439 157698 169040 0 2545
2547 0 381551 157730 168920 0 2546
2548 0 381651 157686 168800 0 2547
2549 0 381827 157682 168680 0 2548
2550 0 381871 157634 168560 0 2549
2551 0 382111 157534 168520 0 2550
2552 0 382233 157398 168400 0 2551
2553 0 382225 157390 168320 0 2552
2554 0 382047 157454 168160 0 2553
2555 0 382063 157442 168120 0 2554
2556 0 381985 157430 168040 0 2555
2557 0 381917 157398 167920 0 2556
2558 0 382035 157470 167880 0 2557
2559 0 382231 157530 167800 0 2558
2560 5 382423 157610 167760 0 2559
2561 0 382387 157558 167640 0 2560
2562 5 382351 157542 167600 0 2561
2563 0 381987 157138 167640 0 2562
2564 0 381667 157070 167640 0 2563
2565 0 381459 156986 167560 0 2564
2566 0 381375 156910 167480 0 2565
2567 0 381219 156830 167440 0 2566
2568 0 381167 156834 167360 0 2567
2569 0 381105 156810 167280 0 2568
2570 0 380909 156626 167200 0 2569
2571 0 380725 156514 167240 0 2570
2572 0 380681 156442 167320 0 2571
2573 5 380641 156410 167360 0 2572
2574 0 380485 156354 167320 0 2573
2575 0 380321 156366 167280 0 2574
2576 0 380121 156398 167200 0 2575
2577 0 380021 156366 167120 0 2576
2578 5 379785 156374 167040 0 2577
2579 0 379419 156470 167000 0 2578
2580 6 379343 156562 166960 0 2579
2581 0 374064 152123 178680 0 1948
2582 0 373792 152099 178760 0 2581
2583 0 373280 151971 178760 0 2582
2584 0 373058 152066 178720 0 2583
2585 0 372848 152212 178640 0 2584
2586 0 372564 152179 178520 0 2585
2587 0 372265 151916 178480 0 2586
2588 0 371656 151429 178480 0 2587
2589 0 371296 151478 178440 0 2588
2590 0 371058 151522 178360 0 2589
2591 0 370991 151567 178240 0 2590
2592 0 370937 151579 178200 0 2591
2593 0 370753 151586 178040 0 2592
2594 0 370639 151602 177960 0 2593
2595 0 370551 151626 177840 0 2594
2596 0 370491 151614 177760 0 2595
2597 0 370373 151758 177600 0 2596
2598 0 370337 151850 177480 0 2597
2599 0 370305 151890 177320 0 2598
2600 0 370329 151838 177240 0 2599
2601 0 370373 151682 177120 0 2600
2602 0 370409 151678 177000 0 2601
2603 0 370485 151682 176880 0 2602
2604 0 370581 151686 176760 0 2603
2605 0 370605 151830 176680 0 2604
2606 0 370601 151922 176600 0 2605
2607 0 370613 152026 176480 0 2606
2608 0 370604 152042 176440 0 2607
2609 0 370595 152058 176400 0 2608
2610 0 370567 152038 176280 0 2609
2611 0 370463 152058 176160 0 2610
2612 0 370333 152198 176080 0 2611
2613 0 370289 152274 175960 0 2612
2614 0 370379 152346 175840 0 2613
2615 0 370539 152466 175680 0 2614
2616 0 370623 152566 175520 0 2615
2617 0 370587 152618 175400 0 2616
2618 0 370543 152618 175280 0 2617
2619 0 370471 152726 175200 0 2618
2620 0 370367 152806 175120 0 2619
2621 0 370233 152902 174960 0 2620
2622 0 370177 152922 174800 0 2621
2623 0 370137 152902 174640 0 2622
2624 0 370061 152930 174520 0 2623
2625 0 370041 152966 174400 0 2624
2626 0 370097 153018 174280 0 2625
2627 0 370193 153018 174080 0 2626
2628 0 370333 152922 173960 0 2627
2629 0 370505 152858 173800 0 2628
2630 0 370753 152730 173680 0 2629
2631 0 370881 152730 173520 0 2630
2632 0 371013 152810 173400 0 2631
2633 0 371077 152878 173240 0 2632
2634 0 371013 153006 173120 0 2633
2635 0 371025 153046 173000 0 2634
2636 0 371033 153154 172840 0 2635
2637 0 371017 153358 172720 0 2636
2638 0 370951 153418 172600 0 2637
2639 0 370931 153438 172400 0 2638
2640 0 371103 153554 172320 0 2639
2641 0 371091 153666 172240 0 2640
2642 0 371007 153658 172080 0 2641
2643 0 371011 153514 171920 0 2642
2644 0 371083 153430 171840 0 2643
2645 0 371171 153350 171760 0 2644
2646 0 371211 153294 171600 0 2645
2647 0 371343 153242 171480 0 2646
2648 0 371363 153230 171400 0 2647
2649 0 371435 153294 171280 0 2648
2650 0 371443 153282 171160 0 2649
2651 0 371475 153250 171040 0 2650
2652 0 371363 153138 170920 0 2651
2653 0 371407 152974 170840 0 2652
2654 0 371467 152890 170720 0 2653
2655 6 371631 152790 170560 0 2654
2656 0 500106 237647 58760 131 1684
2657 0 500066 237743 58800 235 2656
2658 0 500066 237751 58840 235 2657
2659 5 499538 238031 58920 104 2658
2660 0 498784 238144 58920 107 2659
2661 0 498528 238176 58840 75 2660
2662 0 498368 238208 58640 71 2661
2663 0 498144 238304 58520 81 2662
2664 0 497952 238464 58400 124 2663
2665 0 497696 238464 58400 96 2664
2666 0 497440 238464 58400 75 2665
2667 0 497184 238528 58320 96 2666
2668 5 497088 238560 58280 101 2667
2669 0 496896 238720 58320 60 2668
2670 0 496704 238944 58320 60 2669
2671 0 496512 239104 58360 60 2670
2672 0 496320 239264 58440 60 2671
2673 0 496064 239328 58480 75 2672
2674 0 495840 239424 58560 102 2673
2675 0 495648 239616 58640 86 2674
2676 0 495456 239776 58680 107 2675
2677 0 495232 239904 58800 80 2676
2678 0 495008 240064 58840 80 2677
2679 0 494816 240256 58920 71 2678
2680 0 494560 240352 58920 60 2679
2681 0 494336 240480 58880 80 2680
2682 0 494144 240672 58800 75 2681
2683 0 493952 240832 58720 81 2682
2684 0 493760 240992 58640 81 2683
2685 0 493536 241120 58560 86 2684
2686 0 493312 241280 58440 81 2685
2687 0 493056 241408 58400 75 2686
2688 0 492832 241568 58360 80 2687
2689 0 492576 241696 58400 107 2688
2690 0 492352 241856 58440 80 2689
2691 0 492096 241888 58400 81 2690
2692 0 491872 242048 58360 75 2691
2693 0 491680 242176 58240 40 2692
2694 0 491520 242336 58120 32 2693
2695 0 491360 242400 57920 181 2694
2696 5 491328 242400 57880 200 2695
2697 0 491072 242464 57800 178 2696
2698 0 490912 242560 57600 120 2697
2699 0 490752 242720 57480 45 2698
2700 0 490496 242784 57400 75 2699
2701 0 490240 242880 57320 64 2700
2702 0 489984 242976 57280 60 2701
2703 0 489792 243072 57120 64 2702
2704 0 489600 243232 57000 60 2703
2705 0 489408 243424 56920 32 2704
2706 0 489216 243616 56840 75 2705
2707 0 489056 243744 56640 75 2706
2708 0 488864 243840 56440 75 2707
2709 0 488608 243872 56400 40 2708
2710 0 488352 243936 56400 40 2709
2711 0 488096 244000 56320 75 2710
2712 0 487872 244096 56240 96 2711
2713 0 487712 244256 56040 60 2712
2714 0 487488 244384 55960 81 2713
2715 0 487328 244544 55840 90 2714
2716 0 487200 244768 55840 75 2715
2717 0 487040 244960 55880 51 2716
2718 0 487138 244925 55280 0 2717
2719 0 487338 245029 55120 0 2718
2720 0 487396 245080 54920 0 2719
2721 0 487415 245662 54720 0 2720
2722 0 487578 246055 54880 0 2721
2723 0 487698 246560 54720 0 2722
2724 0 487657 246780 54600 0 2723
2725 0 487777 247167 54440 0 2724
2726 0 487778 247624 54320 0 2725
2727 0 487719 247686 54120 0 2726
2728 6 487624 247687 53960 0 2727
2729 0 504818 234351 58240 81 1679
2730 0 504818 234343 58200 81 2729
2731 0 504880 234324 58160 81 2730
2732 0 504970 234358 58040 81 2731
2733 0 504970 234328 57920 81 2732
2734 0 505022 234307 57760 60 2733
2735 0 505064 234289 57520 71 2734
2736 0 505017 234204 57320 60 2735
2737 0 505095 234169 57160 60 2736
2738 0 505107 234114 56960 40 2737
2739 0 505129 233964 56800 71 2738
2740 0 505129 233865 56640 60 2739
2741 0 505082 233758 56440 51 2740
2742 0 505107 233625 56200 51 2741
2743 0 505133 233582 55880 45 2742
2744 0 505107 233526 55600 32 2743
2745 0 505125 233402 55360 32 2744
2746 0 505146 233393 55120 32 2745
2747 0 505137 233295 54960 0 2746
2748 0 505167 233256 54800 0 2747
2749 0 505176 233398 54360 0 2748
2750 0 505296 233492 54120 0 2749
2751 5 505335 233462 53960 0 2750
2752 0 505390 233642 53920 0 2751
2753 0 505468 233741 53800 96 2752
2754 0 505583 233882 53640 96 2753
2755 0 505579 233946 53480 96 2754
2756 0 505386 233994 53440 96 2755
2757 0 505476 233929 53400 96 2756
2758 0 505652 234092 53360 96 2757
2759 0 505729 234174 53240 96 2758
2760 0 505776 234289 53080 96 2759
2761 5 505749 234324 53040 96 2760
2762 0 505639 234465 52880 75 2761
2763 0 505553 234697 52680 75 2762
2764 0 505540 234907 52440 81 2763
2765 0 505660 235258 52240 107 2764
2766 0 506085 235580 52080 81 2765
2767 5 506264 235761 51920 80 2766
2768 0 506398 235897 51800 98 2767
2769 0 506865 235901 51640 45 2768
2770 0 507204 235884 51480 122 2769
2771 0 507362 235906 51240 139 2770
2772 0 507465 235961 51040 139 2771
2773 0 507380 236360 50840 32 2772
2774 0 507281 236326 50800 32 2773
2775 0 507380 236073 50760 91 2774
2776 0 507380 235961 50600 122 2775
2777 0 507487 235858 50400 122 2776
2778 0 507667 236201 50080 51 2777
2779 0 507585 236437 49960 51 2778
2780 0 507813 236279 49920 75 2779
2781 0 507778 236317 49880 75 2780
2782 0 507873 236322 49760 75 2781
2783 0 508091 236261 49600 150 2782
2784 0 508486 236287 49360 102 2783
2785 0 508927 236352 49000 120 2784
2786 0 508936 236227 48840 120 2785
2787 0 508743 236116 48640 120 2786
2788 0 508863 236039 48600 0 2787
2789 0 508944 236004 48560 0 2788
2790 0 508940 235918 48440 0 2789
2791 0 508961 235790 48320 0 2790
2792 0 508769 235528 48080 0 2791
2793 6 508700 235473 48000 0 2792
2794 0 386353 153481 173600 0 1013
2795 0 386439 153357 173640 0 2794
2796 0 386549 153289 173720 0 2795
2797 0 386698 153190 173800 0 2796
2798 0 387512 152959 173840 0 2797
2799 0 387861 152865 173720 0 2798
2800 0 387944 152852 173600 0 2799
2801 5 388358 152869 173400 0 2800
2802 0 388625 152888 173320 0 2801
2803 0 388705 152886 173280 0 2802
2804 0 389089 152758 173160 0 2803
2805 0 389477 152389 173120 0 2804
2806 0 389560 152136 173080 0 2805
2807 0 389705 152033 173000 0 2806
2808 0 389883 151949 172880 0 2807
2809 0 389972 151890 172760 0 2808
2810 0 390052 151792 172520 0 2809
2811 0 390161 151630 172400 0 2810
2812 0 390336 151565 172240 0 2811
2813 0 390416 151456 172000 0 2812
2814 0 390373 151361 171840 0 2813
2815 0 390292 151256 171720 0 2814
2816 0 390105 151166 171560 0 2815
2817 0 389993 151089 171400 0 2816
2818 0 389980 151140 171160 0 2817
2819 0 389941 151111 171000 0 2818
2820 0 389928 150901 170880 0 2819
2821 5 389956 150653 170840 0 2820
2822 0 389938 150553 170720 0 2821
2823 0 389668 150240 170560 0 2822
2824 5 389352 149730 170520 0 2823
2825 0 389456 148739 170560 0 2824
2826 0 389584 148278 170600 0 2825
2827 0 389622 148237 170760 0 2826
2828 0 389632 148189 170920 0 2827
2829 0 389651 147998 171040 0 2828
2830 0 389692 147916 171160 0 2829
2831 0 389642 147901 171280 0 2830
2832 0 389630 147876 171400 0 2831
2833 0 389603 147850 171520 0 2832
2834 0 389502 147390 171640 0 2833
2835 0 389666 147221 171680 0 2834
2836 0 389714 147136 171760 0 2835
2837 0 389816 147125 171880 0 2836
2838 0 389854 146972 172040 0 2837
2839 0 389903 146791 172200 0 2838
2840 0 389887 146548 172320 0 2839
2841 5 389930 146435 172400 0 2840
2842 0 390182 146167 172400 0 2841
2843 0 390210 145902 172400 0 2842
2844 0 390230 145812 172480 0 2843
2845 0 390227 145672 172600 0 2844
2846 0 389947 145568 172680 0 2845
2847 0 389770 145343 172720 0 2846
2848 0 389662 145251 172720 0 2847
2849 0 389639 145032 172680 0 2848
2850 5 389518 144959 172720 0 2849
2851 0 389451 144940 172680 0 2850
2852 0 389347 144888 172560 0 2851
2853 0 389218 144796 172520 0 2852
2854 6 389194 144640 172520 0 2853
2855 0 499538 238111 59120 75 2659
2856 0 499650 238183 59280 32 2855
2857 0 499730 238239 59360 32 2856
2858 0 499746 238263 59440 32 2857
2859 0 499898 238327 59520 40 2858
2860 0 499730 238311 59560 32 2859
2861 0 499618 238271 59600 90 2860
2862 0 499554 238223 59640 90 2861
2863 0 499512 238341 59760 45 2862
2864 0 499612 238529 59880 32 2863
2865 0 499552 238705 60000 60 2864
2866 0 499404 238945 60040 60 2865
2867 0 499672 238753 60080 60 2866
2868 0 499684 238817 60120 60 2867
2869 0 499628 239089 60240 80 2868
2870 0 499672 239545 60280 71 2869
2871 0 499864 239973 60400 75 2870
2872 0 500004 240233 60560 40 2871
2873 0 500092 240433 60760 60 2872
2874 0 500048 240597 60960 60 2873
2875 5 500052 240729 61200 71 2874
2876 0 500208 240741 61240 40 2875
2877 0 500456 240997 61320 51 2876
2878 0 500564 241045 61360 51 2877
2879 0 500708 241077 61440 51 2878
2880 0 500976 241109 61520 60 2879
2881 0 501260 241213 61560 40 2880
2882 0 501660 241333 61600 51 2881
2883 0 502124 241453 61640 96 2882
2884 0 502164 241417 61680 96 2883
2885 0 502308 241461 61840 71 2884
2886 0 502696 241665 62000 45 2885
2887 0 503288 241833 62160 96 2886
2888 0 503512 241833 62200 71 2887
2889 0 503656 241897 62240 45 2888
2890 0 504368 241957 62280 32 2889
2891 0 504612 242053 62440 80 2890
2892 0 504696 241925 62560 80 2891
2893 0 504744 241981 62640 32 2892
2894 0 504796 241965 62800 32 2893
2895 0 504936 242049 63080 64 2894
2896 5 504960 242065 63200 64 2895
2897 0 504904 242189 63320 75 2896
2898 0 504904 242321 63440 75 2897
2899 0 504800 242809 63600 102 2898
2900 0 504176 243545 63600 86 2899
2901 0 504184 243833 63480 40 2900
2902 0 503428 244525 63360 0 2901
2903 0 503276 244677 63280 0 2902
2904 0 503032 244865 63120 0 2903
2905 0 502892 245073 62920 0 2904
2906 0 502072 245441 62720 0 2905
2907 0 501744 245473 62560 40 2906
2908 0 500928 245401 62440 71 2907
2909 5 500572 245513 62480 96 2908
2910 0 500216 245625 62520 90 2909
2911 0 499964 245885 62680 51 2910
2912 0 499736 246061 62840 75 2911
2913 0 499536 246185 63000 60 2912
2914 0 499524 246457 63320 64 2913
2915 6 499692 246861 63480 60 2914
2916 0 480049 227439 51000 101 1298
2917 0 480019 227569 50920 101 2916
2918 0 479959 227409 50880 101 2917
2919 0 479651 227461 50840 101 2918
2920 0 479659 227389 50800 75 2919
2921 0 479718 227233 50760 75 2920
2922 0 479696 227137 50640 75 2921
2923 0 479639 226917 50440 75 2922
2924 0 479543 226645 50400 75 2923
2925 0 479481 226945 50360 75 2924
2926 0 479492 226973 50320 75 2925
2927 0 479396 227098 50200 60 2926
2928 0 479215 227284 50080 60 2927
2929 0 479221 227307 50040 60 2928
2930 0 479272 227284 49920 60 2929
2931 0 479238 227120 49760 71 2930
2932 0 479187 227018 49640 80 2931
2933 0 479192 226702 49280 64 2932
2934 0 479209 226679 49080 45 2933
2935 0 479136 226736 48960 71 2934
2936 0 479085 226696 48760 75 2935
2937 0 478983 226770 48560 75 2936
2938 0 478938 226979 48440 81 2937
2939 0 479034 227171 48320 101 2938
2940 5 479008 227158 48280 101 2939
2941 0 478932 227120 48160 101 2940
2942 0 478774 226860 48000 101 2941
2943 0 479006 227002 47920 101 2942
2944 0 479198 227098 47800 101 2943
2945 0 479266 227375 47680 0 2944
2946 0 479300 227369 47600 0 2945
2947 0 479492 227216 47440 0 2946
2948 0 479436 227216 47280 0 2947
2949 5 479368 227341 47200 0 2948
2950 0 479543 227675 47040 0 2949
2951 0 479509 227443 46960 0 2950
2952 0 479475 227420 46920 0 2951
2953 0 479560 228484 46880 0 2952
2954 0 479317 227765 46840 0 2953
2955 0 479430 228484 46800 0 2954
2956 0 479385 228461 46760 0 2955
2957 0 479328 228930 46640 0 2956
2958 0 479164 228744 46480 0 2957
2959 0 479051 228897 46320 0 2958
2960 0 478791 228993 46160 0 2959
2961 0 478542 228981 46080 0 2960
2962 0 478168 228925 45920 0 2961
2963 0 477829 228761 45880 0 2962
2964 0 477846 228687 45760 0 2963
2965 0 477846 228443 45600 0 2964
2966 0 477846 228382 45560 0 2965
2967 0 477852 228370 45520 0 2966
2968 6 477863 228252 45440 0 2967
2969 0 497056 238496 58040 71 2668
2970 0 497024 238336 57800 60 2969
2971 0 496960 238240 57560 102 2970
2972 0 496960 238144 57320 115 2971
2973 0 496960 238112 57040 101 2972
2974 0 496960 238048 56760 90 2973
2975 0 496928 237984 56520 90 2974
2976 0 496928 237952 56240 90 2975
2977 0 496896 237952 55960 71 2976
2978 0 496800 237952 55720 101 2977
2979 5 496800 237920 55680 96 2978
2980 0 496864 237760 55480 71 2979
2981 0 496864 237664 55240 60 2980
2982 0 496832 237664 54960 60 2981
2983 0 496672 237632 54760 98 2982
2984 0 496640 237504 54520 108 2983
2985 0 496608 237344 54320 104 2984
2986 0 496576 237120 54200 71 2985
2987 0 496512 236928 54040 75 2986
2988 0 496416 236768 53840 96 2987
2989 0 496416 236608 53640 64 2988
2990 0 496416 236352 53560 40 2989
2991 0 496384 236096 53480 81 2990
2992 5 496384 235968 53320 98 2991
2993 0 496544 235936 53120 64 2992
2994 0 496640 235872 52880 86 2993
2995 0 496736 236000 52640 101 2994
2996 0 496800 236128 52400 90 2995
2997 0 496704 236128 52120 45 2996
2998 0 496608 236160 51880 45 2997
2999 0 496544 236128 51640 45 2998
3000 0 496544 236096 51360 81 2999
3001 0 496576 236096 51240 81 3000
3002 0 496553 236098 51040 0 3001
3003 0 496288 236054 50840 0 3002
3004 0 496336 235615 50640 0 3003
3005 0 496349 235280 50400 0 3004
3006 0 496367 235182 50280 0 3005
3007 0 496364 235267 50240 0 3006
3008 0 496333 235399 50120 0 3007
3009 0 496319 235460 49960 0 3008
3010 0 496519 235271 49920 0 3009
3011 0 496649 235268 49880 0 3010
3012 0 496804 235183 49640 0 3011
3013 0 496925 235166 49520 0 3012
3014 0 497232 235198 49320 0 3013
3015 6 497504 235190 49120 0 3014
3016 0 379920 153083 176000 0 1926
3017 0 379901 152988 175840 0 3016
3018 0 379929 153139 175680 0 3017
3019 0 379912 153146 175560 0 3018
3020 0 379761 153075 175440 0 3019
3021 0 379616 153027 175280 0 3020
3022 0 379622 152896 175200 0 3021
3023 0 379656 152903 175040 0 3022
3024 0 379800 152947 174800 0 3023
3025 0 379985 152810 174600 0 3024
3026 0 380156 152702 174520 0 3025
3027 0 380344 152591 174400 0 3026
3028 0 380376 152537 174240 0 3027
3029 0 380381 152550 174040 0 3028
3030 0 380413 152315 173920 0 3029
3031 5 380405 152187 173880 0 3030
3032 0 380445 152078 173800 0 3031
3033 5 380585 151985 173680 0 3032
3034 0 380855 151631 173720 0 3033
3035 0 380853 151622 173800 0 3034
3036 0 380829 151563 173880 0 3035
3037 0 380788 151456 173960 0 3036
3038 0 380764 151385 174000 0 3037
3039 0 380706 151341 174040 0 3038
3040 0 380707 151256 174160 0 3039
3041 0 380787 151155 174280 0 3040
3042 0 380861 151066 174320 0 3041
3043 0 380845 151003 174400 0 3042
3044 0 380804 150882 174520 0 3043
3045 0 380857 150818 174560 0 3044
3046 0 380908 150762 174640 0 3045
3047 0 380932 150675 174720 0 3046
3048 0 381016 150623 174800 0 3047
3049 5 381100 150490 174840 0 3048
3050 0 381096 150404 174920 0 3049
3051 0 381092 150292 175040 0 3050
3052 0 380972 150246 175160 0 3051
3053 0 380954 150222 175200 0 3052
3054 0 380792 150254 175280 0 3053
3055 0 380880 150066 175360 0 3054
3056 6 381108 149850 175360 0 3055
3057 0 383785 148522 188880 0 1114
3058 0 383691 148786 189040 0 3057
3059 0 383798 148871 189120 0 3058
3060 5 383743 148903 189200 0 3059
3061 0 382895 148443 189200 0 3060
3062 0 382826 148504 189320 0 3061
3063 0 382771 148566 189480 0 3062
3064 0 382826 148718 189560 0 3063
3065 0 382734 148835 189680 0 3064
3066 0 382670 148901 189840 0 3065
3067 0 382526 148798 189960 0 3066
3068 0 382402 148762 190040 0 3067
3069 0 382230 148719 190120 0 3068
3070 5 382049 148693 190200 0 3069
3071 0 381954 148578 190240 0 3070
3072 0 381912 148560 190280 0 3071
3073 0 381870 148542 190320 0 3072
3074 0 381780 148575 190400 0 3073
3075 0 381712 148620 190440 0 3074
3076 0 381664 148639 190480 0 3075
3077 0 381538 148647 190560 0 3076
3078 0 381502 148699 190640 0 3077
3079 0 381432 148723 190720 0 3078
3080 0 381256 148743 190800 0 3079
3081 0 381108 148787 190880 0 3080
3082 0 381056 148835 190960 0 3081
3083 0 380956 148763 191040 0 3082
3084 0 380892 148767 191120 0 3083
3085 0 380816 148795 191240 0 3084
3086 0 380780 148919 191320 0 3085
3087 0 380736 148971 191400 0 3086
3088 0 380644 149023 191480 0 3087
3089 0 380572 149039 191600 0 3088
3090 0 380492 149083 191680 0 3089
3091 0 380420 149187 191800 0 3090
3092 0 380420 149291 191920 0 3091
3093 0 380372 149335 192000 0 3092
3094 0 380394 149479 192080 0 3093
3095 6 380354 149591 192160 0 3094
3096 0 495982 227365 62560 192 1629
3097 0 495978 227321 62680 192 3096
3098 0 496082 227297 62760 192 3097
3099 0 496216 227355 62800 192 3098
3100 0 496380 227399 62880 172 3099
3101 0 496760 227331 63000 0 3100
3102 0 497036 227311 63160 0 3101
3103 5 497063 227262 63200 0 3102
3104 0 497144 227115 63320 0 3103
3105 0 497188 226935 63480 0 3104
3106 0 497380 226703 63640 0 3105
3107 0 497608 226559 63800 0 3106
3108 0 497736 226311 63840 0 3107
3109 0 497850 226381 64040 0 3108
3110 0 498030 226377 64240 0 3109
3111 0 498170 226157 64680 0 3110
3112 0 498486 226065 64920 0 3111
3113 0 498678 226169 65000 64 3112
3114 0 498726 226193 65080 64 3113
3115 5 499014 226317 65160 64 3114
3116 0 499062 226205 65240 64 3115
3117 0 498962 225933 65320 64 3116
3118 0 498670 225757 65320 0 3117
3119 0 498706 225505 65360 0 3118
3120 0 498826 225385 65440 0 3119
3121 0 498892 225355 65480 0 3120
3122 0 499080 225067 65600 0 3121
3123 0 499188 225043 65720 0 3122
3124 0 499260 224935 65880 0 3123
3125 0 499636 224559 65920 0 3124
3126 0 499708 224499 65960 0 3125
3127 0 499896 224331 66040 0 3126
3128 0 500156 224163 66080 0 3127
3129 0 500236 224095 66120 0 3128
3130 6 500336 224027 66080 0 3129
3131 0 387044 148445 188120 0 1122
3132 0 387112 148501 188040 0 3131
3133 0 387204 148585 187960 0 3132
3134 0 387184 148633 187840 0 3133
3135 0 387364 148685 187720 0 3134
3136 0 387426 148717 187640 0 3135
3137 0 387518 148909 187520 0 3136
3138 0 387578 149081 187440 0 3137
3139 0 387652 149149 187320 0 3138
3140 0 387808 149341 187160 0 3139
3141 0 387882 149417 187040 0 3140
3142 0 387966 149545 186920 0 3141
3143 0 387994 149657 186800 0 3142
3144 0 388052 149717 186680 0 3143
3145 0 388084 149753 186560 0 3144
3146 0 388236 149905 186520 0 3145
3147 0 388398 150029 186440 0 3146
3148 5 388498 150193 186400 0 3147
3149 0 389000 150233 186400 0 3148
3150 0 389366 150249 186360 0 3149
3151 0 389550 150197 186280 0 3150
3152 0 389934 150149 186280 0 3151
3153 0 390130 150205 186280 0 3152
3154 0 390234 150169 186200 0 3153
3155 0 390378 150097 186120 0 3154
3156 0 390600 150133 186080 0 3155
3157 0 390740 150069 186000 0 3156
3158 0 390812 149929 185880 0 3157
3159 0 390764 149949 185760 0 3158
3160 6 390812 149973 185720 0 3159
3161 0 383387 149759 176840 0 1033
3162 0 383511 149845 176640 0 3161
3163 0 383669 149967 176480 0 3162
3164 0 383676 150015 176320 0 3163
3165 0 383652 150034 176160 0 3164
3166 0 383773 150050 176000 0 3165
3167 0 383999 150178 175880 0 3166
3168 0 384150 150010 175840 0 3167
3169 0 384136 150159 175800 0 3168
3170 0 384202 150147 175760 0 3169
3171 0 384226 150147 175680 0 3170
3172 0 384290 150131 175560 0 3171
3173 0 384398 150103 175440 0 3172
3174 0 384444 150115 175360 0 3173
3175 0 384530 150211 175320 0 3174
3176 0 384658 150175 175280 0 3175
3177 0 384836 150111 175200 0 3176
3178 0 384972 150123 175120 0 3177
3179 0 385064 150131 175040 0 3178
3180 0 385176 150163 174960 0 3179
3181 0 385248 150159 174840 0 3180
3182 0 385268 150175 174760 0 3181
3183 0 385296 150175 174640 0 3182
3184 0 385304 150151 174520 0 3183
3185 0 385324 150083 174440 0 3184
3186 6 385328 150059 174360 0 3185
3187 0 389840 147273 188280 0 1129
3188 0 390342 146889 188200 0 3187
3189 0 390952 146513 188240 0 3188
3190 5 392258 146505 188200 0 3189
3191 0 392278 146513 188120 0 3190
3192 0 392278 146513 188000 0 3191
3193 0 392182 146465 187880 0 3192
3194 5 391902 146321 187800 0 3193
3195 0 391442 146569 187800 0 3194
3196 0 391232 146545 187760 0 3195
3197 0 391244 146461 187680 0 3196
3198 0 391212 146417 187600 0 3197
3199 0 391188 146369 187480 0 3198
3200 0 391092 146349 187400 0 3199
3201 0 391062 146361 187280 0 3200
3202 0 391106 146261 187200 0 3201
3203 0 391074 146253 187120 0 3202
3204 0 391054 146325 187040 0 3203
3205 0 391046 146421 187000 0 3204
3206 0 391078 146437 186960 0 3205
3207 0 391102 146469 186880 0 3206
3208 0 391080 146437 186800 0 3207
3209 0 391116 146369 186720 0 3208
3210 0 391128 146353 186600 0 3209
3211 6 391052 146309 186480 0 3210
3212 0 494368 226720 66200 75 2061
3213 0 494624 226752 66280 51 3212
3214 0 494880 226816 66360 51 3213
3215 0 495136 226880 66440 71 3214
3216 0 495360 226944 66560 75 3215
3217 0 495552 226976 66760 81 3216
3218 0 495712 227072 66960 60 3217
3219 0 495840 227136 67200 90 3218
3220 0 495744 227104 67440 75 3219
3221 0 495616 227040 67680 51 3220
3222 0 495584 226976 67920 71 3221
3223 0 495648 226912 68160 64 3222
3224 0 495616 226848 68440 60 3223
3225 0 495488 226688 68640 71 3224
3226 0 495520 226592 68880 64 3225
3227 0 495520 226496 69120 45 3226
3228 0 495552 226400 69360 75 3227
3229 0 495584 226240 69600 101 3228
3230 0 495584 226048 69800 60 3229
3231 0 495456 225920 70040 71 3230
3232 0 495264 225856 70200 32 3231
3233 0 495040 225728 70160 60 3232
3234 6 495008 225728 70120 51 3233
3235 0 401071 137528 180400 0 2180
3236 0 401023 137500 180280 0 3235
3237 0 400943 137532 180200 0 3236
3238 0 400773 137500 180160 0 3237
3239 0 400581 137384 180080 0 3238
3240 0 400541 137368 180000 0 3239
3241 0 400485 137344 179880 0 3240
3242 0 400413 137308 179800 0 3241
3243 0 400381 137284 179760 0 3242
3244 0 400253 137272 179680 0 3243
3245 0 400123 137268 179640 0 3244
3246 0 400015 137220 179600 0 3245
3247 0 399983 137164 179520 0 3246
3248 0 399915 137128 179400 0 3247
3249 0 399847 137128 179280 0 3248
3250 0 399767 137064 179160 0 3249
3251 0 399723 137032 179080 0 3250
3252 0 399663 137036 179000 0 3251
3253 0 399467 137044 178920 0 3252
3254 6 399363 137080 178880 0 3253
3255 0 380917 153122 182560 0 1979
3256 0 381897 153210 182520 0 3255
3257 5 382125 153206 182560 0 3256
3258 0 382374 153322 182600 0 3257
3259 0 382730 153645 182600 0 3258
3260 0 383269 153978 182640 0 3259
3261 0 383529 154132 182480 0 3260
3262 0 383725 154196 182400 0 3261
3263 0 383837 154233 182240 0 3262
3264 0 384056 154319 182080 0 3263
3265 0 384288 154414 181920 0 3264
3266 0 384329 154621 181800 0 3265
3267 0 384188 154794 181720 0 3266
3268 0 384037 154841 181640 0 3267
3269 0 384041 155006 181520 0 3268
3270 0 384012 155188 181360 0 3269
3271 0 384080 155400 181280 0 3270
3272 5 384169 155458 181120 0 3271
3273 6 384169 155642 181080 0 3272
3274 0 392390 146545 188280 0 3190
3275 0 392406 146577 188400 0 3274
3276 0 392518 146617 188520 0 3275
3277 0 392395 146607 188560 0 3276
3278 0 392478 146617 188680 0 3277
3279 0 392590 146673 188760 0 3278
3280 0 392862 146809 188840 0 3279
3281 0 393002 146841 188920 0 3280
3282 0 393130 146921 189040 0 3281
3283 0 393157 147012 189120 0 3282
3284 0 393170 147057 189160 0 3283
3285 0 393258 147145 189240 0 3284
3286 0 393258 147193 189280 0 3285
3287 0 393026 147217 189400 0 3286
3288 0 393354 147321 189520 0 3287
3289 0 393538 147369 189600 0 3288
3290 0 393558 147393 189720 0 3289
3291 6 393494 147417 189800 0 3290
3292 0 389329 149397 170400 0 2824
3293 0 389346 149364 170280 0 3292
3294 0 389317 149251 170240 0 3293
3295 0 389392 149245 170080 0 3294
3296 0 389408 149148 170040 0 3295
3297 0 389316 149006 169840 0 3296
3298 5 389375 148936 169760 0 3297
3299 0 389447 149003 169680 0 3298
3300 0 389466 148996 169600 0 3299
3301 0 389560 149140 169480 0 3300
3302 0 389583 149184 169440 0 3301
3303 0 389657 149041 169360 0 3302
3304 0 389757 148888 169240 0 3303
3305 0 389745 148681 169160 0 3304
3306 0 389807 148701 169000 0 3305
3307 0 389977 148709 168840 0 3306
3308 6 390048 148685 168800 0 3307
3309 0 394558 161682 166960 0 968
3310 0 394602 161710 167080 0 3309
3311 0 394538 161846 167200 0 3310
3312 0 394382 162026 167320 0 3311
3313 0 394350 162110 167440 0 3312
3314 0 394226 161966 167720 0 3313
3315 0 394218 161934 167840 0 3314
3316 0 394182 161846 167960 0 3315
3317 0 394218 161886 168120 0 3316
3318 0 394198 161930 168240 0 3317
3319 0 394046 161978 168320 0 3318
3320 0 394042 161890 168360 0 3319
3321 0 393982 161858 168520 0 3320
3322 5 393925 161947 168600 0 3321
3323 0 393929 162003 168760 0 3322
3324 0 393869 161959 168920 0 3323
3325 6 393945 161831 169080 0 3324
3326 0 478702 219665 50920 107 1803
3327 0 478665 219618 50960 107 3326
3328 0 478577 219559 51000 107 3327
3329 0 478421 219477 51040 0 3328
3330 0 478365 219403 51120 0 3329
3331 0 478082 219087 51280 0 3330
3332 0 477878 218860 51440 0 3331
3333 0 477799 218736 51600 0 3332
3334 0 477663 218442 51760 0 3333
3335 0 477652 218085 51920 0 3334
3336 5 477596 217893 51960 0 3335
3337 0 477505 218300 52080 0 3336
3338 0 477375 218289 52240 0 3337
3339 0 477132 218380 52400 0 3338
3340 0 476871 218402 52640 0 3339
3341 6 476340 218544 52960 0 3340
3342 0 387536 148301 188040 0 1123
3343 0 387538 148297 187960 0 3342
3344 0 387510 148317 187840 0 3343
3345 0 387590 148261 187760 0 3344
3346 0 387674 148285 187640 0 3345
3347 0 387774 148285 187520 0 3346
3348 0 387850 148277 187400 0 3347
3349 0 388002 148361 187280 0 3348
3350 0 388244 148389 187160 0 3349
3351 0 388408 148453 187040 0 3350
3352 0 388578 148549 186920 0 3351
3353 0 388798 148589 186840 0 3352
3354 0 388994 148617 186760 0 3353
3355 0 389126 148589 186640 0 3354
3356 6 389266 148609 186600 0 3355
3357 0 388553 157977 171280 0 997
3358 0 388612 157964 171360 0 3357
3359 0 388645 157964 171440 0 3358
3360 0 388686 157981 171520 0 3359
3361 0 388750 158039 171640 0 3360
3362 0 388886 158113 171720 0 3361
3363 0 388919 158148 171800 0 3362
3364 0 388958 158198 171920 0 3363
3365 0 388866 158220 172040 0 3364
3366 0 388881 158241 172080 0 3365
3367 0 388863 158280 172120 0 3366
3368 0 388873 158198 172200 0 3367
3369 0 388878 158139 172280 0 3368
3370 0 388905 158064 172360 0 3369
3371 6 388982 157981 172480 0 3370
3372 0 480914 230293 60880 86 1588
3373 0 480982 230497 61000 81 3372
3374 0 481054 230609 61080 81 3373
3375 0 481190 230853 61240 71 3374
3376 0 481266 230957 61320 101 3375
3377 0 481326 231017 61440 101 3376
3378 0 481390 231109 61560 81 3377
3379 0 481466 231189 61640 45 3378
3380 0 481486 231229 61720 45 3379
3381 0 481590 231385 61800 45 3380
3382 0 481546 231533 61840 45 3381
3383 0 481474 231449 61880 45 3382
3384 0 481554 231325 62000 45 3383
3385 0 481494 231349 62040 45 3384
3386 6 481450 231325 62080 45 3385
3387 0 378753 149574 187560 0 2343
3388 0 378665 149198 187680 0 3387
3389 0 378715 149286 187920 0 3388
3390 0 378789 149262 188000 0 3389
3391 0 378777 149262 188160 0 3390
3392 0 378837 149270 188280 0 3391
3393 0 378893 149278 188360 0 3392
3394 0 378869 149182 188480 0 3393
3395 5 378769 149222 188600 0 3394
3396 0 379265 148942 188560 0 3395
3397 0 379341 148902 188640 0 3396
3398 0 379443 148974 188720 0 3397
3399 0 379531 149018 188800 0 3398
3400 6 379641 149088 188880 0 3399
3401 0 490702 218773 64160 90 2123
3402 0 490582 218761 64240 140 3401
3403 0 490454 218757 64360 140 3402
3404 0 490306 218673 64440 140 3403
3405 0 490158 218641 64520 140 3404
3406 0 489902 218673 64600 0 3405
3407 0 489886 218677 64640 0 3406
3408 0 489722 218653 64720 0 3407
3409 0 489650 218677 64840 0 3408
3410 0 489406 218853 64920 0 3409
3411 0 489406 218853 65000 0 3410
3412 0 489278 218949 65120 0 3411
3413 0 489150 219021 65240 0 3412
3414 6 489154 219069 65320 0 3413
3415 0 483031 227273 47960 0 1328
3416 0 483371 227397 47880 0 3415
3417 0 483479 227467 47800 0 3416
3418 0 483519 227449 47760 0 3417
3419 0 483851 227649 47680 0 3418
3420 0 484107 227677 47640 0 3419
3421 0 484219 227601 47600 0 3420
3422 0 484367 227585 47560 0 3421
3423 0 484555 227501 47480 0 3422
3424 0 484739 227217 47440 0 3423
3425 0 484799 227105 47360 0 3424
3426 0 484883 226969 47240 0 3425
3427 0 484991 226837 47080 0 3426
3428 6 485155 226817 46920 0 3427
3429 0 505193 233209 53920 0 2751
3430 0 505060 233089 53800 0 3429
3431 0 505024 233031 53680 0 3430
3432 0 504929 233061 53520 0 3431
3433 0 504698 233104 53440 0 3432
3434 0 504814 233001 53400 0 3433
3435 0 504916 233087 53360 0 3434
3436 0 504856 233074 53280 0 3435
3437 0 504904 233070 53160 0 3436
3438 0 504831 232937 52840 0 3437
3439 0 504779 232722 52800 0 3438
3440 0 504453 232341 52800 0 3439
3441 6 504239 232152 53000 0 3440
3442 0 384428 141774 181880 0 2149
3443 0 384390 141646 182000 0 3442
3444 0 384264 141530 182080 0 3443
3445 0 384264 141494 182160 0 3444
3446 0 384244 141478 182240 0 3445
3447 0 384168 141454 182320 0 3446
3448 0 384088 141478 182440 0 3447
3449 0 384104 141578 182480 0 3448
3450 0 383944 141542 182560 0 3449
3451 0 383836 141390 182640 0 3450
3452 0 383672 141438 182720 0 3451
3453 6 383568 141334 182800 0 3452
3454 0 380617 151880 173560 0 3033
3455 0 380640 151862 173440 0 3454
3456 0 380696 151880 173320 0 3455
3457 0 380716 151887 173280 0 3456
3458 0 380810 151991 173200 0 3457
3459 0 380905 151990 173000 0 3458
3460 0 380902 151976 172920 0 3459
3461 0 380914 152026 172800 0 3460
3462 0 380972 152114 172720 0 3461
3463 0 381440 152322 172560 0 3462
3464 0 381528 152192 172400 0 3463
3465 6 381522 152278 172200 0 3464
3466 0 493170 213884 41360 91 1901
3467 0 493148 214127 41480 75 3466
3468 0 493190 214390 41520 75 3467
3469 0 493332 215142 41480 80 3468
3470 0 492857 215974 41440 80 3469
3471 0 492591 216364 41400 86 3470
3472 0 492415 216557 41200 51 3471
3473 5 492250 216816 41080 51 3472
3474 0 492195 216902 41040 51 3473
3475 0 492008 216987 40960 0 3474
3476 0 491957 216975 40920 0 3475
3477 6 491974 216998 40880 0 3476
3478 0 499750 226617 65240 86 3115
3479 0 500238 226985 65400 86 3478
3480 0 500654 227337 65600 51 3479
3481 0 500706 227441 65760 75 3480
3482 0 500906 227609 65920 51 3481
3483 0 501106 227673 66040 51 3482
3484 0 501358 227693 66200 32 3483
3485 0 501642 227725 66400 75 3484
3486 0 501658 227765 66440 75 3485
3487 0 501742 227881 66480 75 3486
3488 6 501890 228037 66560 75 3487
3489 0 390466 150593 191400 0 1156
3490 0 390386 150741 191360 0 3489
3491 5 390330 150839 191320 0 3490
3492 0 390274 150937 191280 0 3491
3493 5 390106 151241 191240 0 3492
3494 0 390104 151317 191160 0 3493
3495 0 390226 151265 191080 0 3494
3496 0 390218 151241 190960 0 3495
3497 0 390250 151293 190840 0 3496
3498 6 390334 151349 190760 0 3497
3499 0 396987 138540 181000 0 2171
3500 0 396903 138512 180880 0 3499
3501 0 396872 138504 180840 0 3500
3502 0 396811 138488 180760 0 3501
3503 0 396785 138280 180720 0 3502
3504 0 396827 138249 180680 0 3503
3505 0 396805 138152 180600 0 3504
3506 0 396781 138072 180520 0 3505
3507 0 396909 138112 180400 0 3506
3508 6 396993 138120 180360 0 3507
3509 0 491520 242592 57960 120 2696
3510 0 491616 242816 58040 71 3509
3511 0 491680 243072 58080 32 3510
3512 0 491520 243296 58080 45 3511
3513 0 491456 243552 58120 51 3512
3514 0 491488 243808 58200 51 3513
3515 0 491488 244064 58280 71 3514
3516 0 491392 244320 58360 71 3515
3517 0 491264 244544 58400 40 3516
3518 6 491200 244576 58520 32 3517
3519 0 382004 148853 187640 0 1106
3520 0 381771 149058 187680 0 3519
3521 0 381618 149202 187760 0 3520
3522 0 381495 149245 187840 0 3521
3523 0 381345 149211 187920 0 3522
3524 0 381303 149187 188000 0 3523
3525 0 381197 149191 188080 0 3524
3526 0 380969 149223 188200 0 3525
3527 6 380817 149215 188280 0 3526
3528 0 379481 151118 187000 0 2338
3529 5 379717 151382 186960 0 3528
3530 0 379925 151538 186880 0 3529
3531 0 380109 151614 186800 0 3530
3532 0 380271 151658 186760 0 3531
3533 0 380471 151754 186680 0 3532
3534 0 380659 151938 186720 0 3533
3535 6 380707 151926 186680 0 3534
3536 0 394239 138920 181400 0 2165
3537 0 394180 138842 181280 0 3536
3538 0 394207 138799 181160 0 3537
3539 5 394124 138895 180960 0 3538
3540 0 394102 138735 180920 0 3539
3541 0 393886 138736 180880 0 3540
3542 0 393918 138720 180800 0 3541
3543 6 393959 138688 180720 0 3542
3544 0 394974 138824 181760 0 2163
3545 0 395030 138847 181880 0 3544
3546 0 395071 138929 181960 0 3545
3547 0 395142 138939 182080 0 3546
3548 0 395152 138898 182160 0 3547
3549 0 395071 138889 182320 0 3548
3550 0 395021 138937 182360 0 3549
3551 6 395094 138850 182480 0 3550
3552 0 394278 150877 193160 0 1174
3553 0 394326 150917 193040 0 3552
3554 0 394552 150853 192920 0 3553
3555 0 394552 150845 192800 0 3554
3556 0 394608 150813 192440 0 3555
3557 0 394580 150733 192320 0 3556
3558 6 394438 150709 192200 0 3557
3559 0 489182 228165 63000 134 1615
3560 0 489178 228189 62760 32 3559
3561 0 489186 228165 62640 60 3560
3562 0 488990 228153 62480 60 3561
3563 0 488914 228001 62320 60 3562
3564 0 488746 227841 62280 60 3563
3565 6 488674 227809 62240 60 3564
3566 0 388540 150221 186320 0 3148
3567 0 388528 150165 186240 0 3566
3568 0 388456 150085 186160 0 3567
3569 0 388332 149949 186080 0 3568
3570 0 388248 149869 186040 0 3569
3571 6 388256 149805 185960 0 3570
3572 0 384659 149578 189240 0 3060
3573 0 384322 149179 189280 0 3572
3574 0 384351 149183 189320 0 3573
3575 0 384250 149176 189520 0 3574
3576 0 384266 149278 189680 0 3575
3577 6 384418 149315 189760 0 3576
3578 0 383216 147137 182480 0 1068
3579 0 383212 147273 182400 0 3578
3580 0 383265 147377 182320 0 3579
3581 0 383249 147457 182280 0 3580
3582 0 383211 147528 182240 0 3581
3583 6 383280 147592 182200 0 3582
3584 0 380353 152095 173920 0 3031
3585 0 380253 151998 174040 0 3584
3586 0 380170 151929 174160 0 3585
3587 0 380084 151830 174280 0 3586
3588 0 379968 151691 174400 0 3587
3589 6 379978 151657 174480 0 3588
3590 0 386386 157487 172800 0 2504
3591 0 386384 157566 172760 0 3590
3592 0 386393 157610 172720 0 3591
3593 0 386409 157670 172680 0 3592
3594 0 386267 157810 172600 0 3593
3595 6 386258 157838 172640 0 3594
3596 0 389922 157789 170160 0 989
3597 0 390057 157862 170280 0 3596
3598 0 390246 157912 170400 0 3597
3599 0 390465 157905 170480 0 3598
3600 0 390610 157841 170560 0 3599
3601 6 390642 157868 170640 0 3600
3602 0 506492 235918 51960 98 2767
3603 0 506475 235940 52080 98 3602
3604 0 506419 235927 52200 98 3603
3605 0 506213 235957 52240 81 3604
3606 0 506149 235979 52320 81 3605
3607 6 506123 235966 52480 81 3606
3608 0 473818 229741 59720 163 1228
3609 0 474114 229757 59600 160 3608
3610 0 474263 229607 59440 160 3609
3611 0 474505 229493 59400 150 3610
3612 0 474481 229413 59320 150 3611
3613 6 474379 229321 59200 0 3612
3614 0 389976 151337 191280 0 3493
3615 0 389944 151361 191320 0 3614
3616 0 389928 151469 191400 0 3615
3617 0 389858 151529 191480 0 3616
3618 6 389858 151569 191520 0 3617
3619 0 379813 151438 187040 0 3529
3620 0 379809 151450 187120 0 3619
3621 0 379769 151462 187200 0 3620
3622 0 379779 151450 187280 0 3621
3623 6 379791 151434 187400 0 3622
3624 0 376656 152347 179360 0 1953
3625 0 376800 152307 179240 0 3624
3626 0 376980 152148 179080 0 3625
3627 0 377052 152100 179000 0 3626
3628 6 377096 152080 178880 0 3627
3629 0 378014 153090 177200 0 1934
3630 0 378065 153260 177280 0 3629
3631 0 378285 153479 177440 0 3630
3632 0 378345 153378 177520 0 3631
3633 6 378365 153203 177640 0 3632
3634 0 498272 209504 42760 32 1910
3635 0 498432 209408 42560 75 3634
3636 0 498656 209440 42400 181 3635
3637 0 498816 209504 42160 122 3636
3638 6 499008 209504 42120 96 3637
3639 0 393868 139263 180960 0 3539
3640 0 393774 139335 180920 0 3639
3641 0 393678 139216 180800 0 3640
3642 6 393703 139247 180680 0 3641
3643 0 391582 139483 182280 0 2159
3644 0 391493 139480 182400 0 3643
3645 0 391478 139482 182480 0 3644
3646 6 391295 139609 182600 0 3645
3647 0 389683 146488 172440 0 2841
3648 0 389603 146392 172480 0 3647
3649 0 389486 146340 172520 0 3648
3650 6 389471 146368 172600 0 3649
3651 0 388609 152365 173440 0 2801
3652 0 388545 151897 173440 0 3651
3653 0 388301 151801 173440 0 3652
3654 6 388302 151673 173480 0 3653
3655 0 483497 237215 40360 32 2283
3656 0 483293 236911 40200 32 3655
3657 0 483297 236855 40120 32 3656
3658 6 483285 236855 40080 32 3657
3659 0 496160 235840 53160 40 2992
3660 0 495904 235776 53080 40 3659
3661 0 495648 235680 53080 51 3660
3662 6 495488 235616 53040 40 3661
3663 0 502962 232895 58640 91 1678
3664 0 502810 232775 58600 91 3663
3665 0 502770 232743 58560 91 3664
3666 6 502762 232671 58520 91 3665
3667 0 498162 228905 60240 181 1646
3668 0 498146 228745 60120 181 3667
3669 0 498042 228737 60000 181 3668
3670 6 497970 228721 59880 181 3669
3671 0 392034 146225 187760 0 3194
3672 0 392146 146153 187680 0 3671
3673 6 392258 146089 187600 0 3672
3674 0 382234 148710 190240 0 3070
3675 0 382229 148676 190360 0 3674
3676 6 382244 148679 190400 0 3675
3677 0 384310 148872 188600 0 1115
3678 0 384568 148868 188560 0 3677
3679 6 384788 148868 188480 0 3678
3680 0 404895 137676 182000 0 2196
3681 0 404771 137952 182040 0 3680
3682 6 404863 137812 182080 0 3681
3683 0 399099 137524 180640 0 2177
3684 0 399099 137448 180560 0 3683
3685 6 399099 137292 180520 0 3684
3686 0 389381 140427 182000 0 2155
3687 0 389398 140520 181880 0 3686
3688 6 389415 140489 181840 0 3687
3689 0 383183 157658 167800 0 2560
3690 0 383503 157666 167840 0 3689
3691 6 383629 157722 167880 0 3690
3692 0 389130 149752 170600 0 2824
3693 0 389130 149708 170680 0 3692
3694 6 389202 149608 170720 0 3693
3695 0 498392 208250 43880 101 1914
3696 0 498477 208210 43840 101 3695
3697 6 498680 208091 43760 0 3696
3698 0 488871 213777 40720 172 1885
3699 0 488441 213465 40320 101 3698
3700 6 488419 213477 40280 101 3699
3701 0 505229 238977 54520 81 1719
3702 0 504835 239016 54440 0 3701
3703 6 504534 239072 54400 0 3702
3704 0 496768 238048 55440 75 2979
3705 0 496896 238048 55200 32 3704
3706 6 496896 238048 55120 32 3705
3707 0 494274 219275 51640 107 2463
3708 0 494378 219079 51800 71 3707
3709 6 494426 219039 51880 71 3708
3710 0 492430 219565 63160 90 2106
3711 0 492482 219489 63080 90 3710
3712 6 492498 219309 63040 90 3711
3713 0 486445 214895 47840 153 1840
3714 0 486429 214787 48000 153 3713
3715 6 486605 214951 48120 153 3714
3716 0 479798 227805 47200 0 2949
3717 0 479888 227760 47240 0 3716
3718 6 479916 227658 47360 0 3717
3719 0 477256 217271 52000 0 3336
3720 0 477126 217192 52120 0 3719
3721 6 477002 217090 52240 0 3720
3722 0 499734 229583 59320 0 2422
3723 0 499902 229423 59440 0 3722
3724 6 500066 229263 59520 0 3723
3725 0 480506 229689 60800 124 1588
3726 0 480350 229685 60680 160 3725
3727 6 480262 229697 60520 150 3726
3728 0 390546 150565 191280 0 3491
3729 6 390509 150587 191240 0 3728
3730 0 389748 148397 190160 0 1144
3731 6 389760 148217 190240 0 3730
3732 0 378497 149438 188640 0 3395
3733 6 378405 149542 188720 0 3732
3734 0 380181 150550 187120 0 2339
3735 6 380277 150626 187160 0 3734
3736 0 379915 156330 167000 0 2578
3737 6 379911 156294 166920 0 3736
3738 0 379896 153229 182200 0 1977
3739 6 380081 153416 182080 0 3738
3740 0 382347 157542 167560 0 2562
3741 6 382343 157542 167520 0 3740
3742 0 381139 150379 174800 0 3049
3743 6 381143 150373 174760 0 3742
3744 0 389820 150489 170880 0 2821
3745 6 389792 150477 170960 0 3744
3746 0 393202 161102 168640 0 3322
3747 6 393174 161014 168800 0 3746
3748 0 492093 216958 41160 51 3473
3749 6 492130 216970 41200 51 3748
3750 0 500420 245508 62280 96 2909
3751 6 500328 245505 62160 96 3750
3752 0 505308 242137 63200 64 2896
3753 6 505452 242213 63160 64 3752
3754 0 505943 234615 53080 75 2761
3755 6 506012 234650 53160 75 3754
3756 0 499832 240857 61160 71 2875
3757 6 499716 240893 61120 71 3756
3758 0 479021 227627 52000 71 1288
3759 6 478967 227555 51960 71 3758
3760 0 497044 227455 63240 0 3103
3761 6 497076 227551 63280 0 3760
3762 0 478875 222613 52280 154 1790
3763 6 479021 222597 52240 0 3762
3764 0 473022 227557 59000 148 1236
3765 6 473158 227509 59040 148 3764
3766 6 384077 155370 181080 0 3272
3767 6 382145 153138 182640 0 3257
3768 6 380601 156378 167400 0 2573
3769 6 389495 144889 172800 0 2850
3770 6 388563 148500 169760 0 3298
3771 6 386770 156218 172880 0 1007
3772 6 492910 220313 63440 102 2106
3773 6 493378 221645 62440 115 2099
3774 6 478530 227375 48320 32 2940
3775 6 502346 233325 60200 128 1666
3776 6 500946 232017 60840 137 1657
```
