## Supplementary material for "Complete connectomic reconstruction of olfactory projection neurons in the fly brain": neuron skeletons: 3813351.swc

```
# SWC format file
# based on specifications at http://research.mssm.edu/cnic/swc.html
# Created by pymaid (https://github.com/schlegelp/PyMaid)
# PointNo Label X Y Z Radius Parent
# Labels:
# 0 = undefined
# 1 = soma
# 5 = fork point
# 6 = end point
1 1 405172 284498 63320 2035 -1
2 0 404201 283013 62200 0 1
3 0 404263 282984 62120 0 2
4 0 404333 282954 62040 0 3
5 0 404391 282921 61960 0 4
6 0 404505 282924 61920 0 5
7 0 404416 282887 61880 0 6
8 0 404715 282879 61840 0 7
9 0 404866 282904 61760 0 8
10 0 405044 282813 61640 0 9
11 0 405154 282786 61560 0 10
12 0 405418 282857 61480 0 11
13 0 405540 282836 61400 0 12
14 0 405540 282751 61320 0 13
15 0 405974 283051 61320 0 14
16 0 406317 283255 61360 0 15
17 0 406497 283348 61360 0 16
18 0 406947 283905 61400 0 17
19 0 407477 284563 61400 0 18
20 0 407808 285009 61400 0 19
21 0 408016 285206 61400 0 20
22 0 408337 285498 61400 0 21
23 0 408574 286164 61400 0 22
24 0 408786 286734 61440 0 23
25 0 408948 287206 61520 0 24
26 0 409128 287580 61560 0 25
27 0 409147 287619 61640 0 26
28 0 409105 287795 61720 0 27
29 0 409220 288129 61800 0 28
30 0 409274 288267 61840 0 29
31 0 409649 288920 61880 0 30
32 0 409973 289494 61920 0 31
33 0 410101 289748 61920 0 32
34 0 410619 290361 61960 0 33
35 0 410979 290864 61960 0 34
36 0 411070 290975 62000 0 35
37 0 411128 291067 62080 0 36
38 0 411239 291166 62160 0 37
39 0 411302 291280 62240 0 38
40 0 411351 291370 62320 0 39
41 0 411378 291451 62400 0 40
42 0 411422 291537 62480 0 41
43 0 411413 291501 62520 0 42
44 0 411617 291849 62560 0 43
45 0 411749 292101 62560 0 44
46 0 411652 292117 62680 0 45
47 0 411760 292170 62760 0 46
48 0 411830 292229 62840 0 47
49 0 412008 292448 62920 0 48
50 0 412140 292556 63000 0 49
51 0 412205 292589 63040 0 50
52 0 412310 292646 63080 0 51
53 0 412457 292841 63160 0 52
54 5 412640 293087 63200 0 53
55 0 412669 293082 63240 0 54
56 0 412756 293073 63320 0 55
57 0 412784 293091 63400 0 56
58 0 412919 293169 63480 0 57
59 0 413056 293211 63560 0 58
60 0 413392 293287 63560 0 59
61 0 413617 293384 63600 0 60
62 0 413792 293501 63640 0 61
63 0 414074 293539 63720 0 62
64 0 414352 293529 63800 0 63
65 0 414916 293503 63880 0 64
66 0 415205 293433 63960 0 65
67 0 415568 293349 64040 0 66
68 0 415741 293343 64080 0 67
69 0 416196 293371 64200 0 68
70 0 416255 293368 64240 0 69
71 0 416279 293402 64320 0 70
72 0 416303 293474 64400 0 71
73 0 416290 293575 64480 0 72
74 0 416292 293656 64560 0 73
75 0 416330 293736 64640 0 74
76 0 416426 293796 64680 0 75
77 0 416809 293936 64680 0 76
78 0 417088 293973 64640 0 77
79 0 417358 294015 64600 0 78
80 0 417641 294064 64560 0 79
81 0 418056 294132 64560 0 80
82 0 418497 294196 64520 0 81
83 0 418665 294094 64440 0 82
84 0 418882 294084 64360 0 83
85 0 419022 294050 64280 0 84
86 0 419192 294071 64200 0 85
87 0 419289 294108 64120 0 86
88 0 419339 294131 64080 0 87
89 0 419373 294191 64000 0 88
90 0 419471 294235 63960 0 89
91 0 419692 294241 63920 0 90
92 0 420010 294190 63920 0 91
93 0 420315 294207 63920 0 92
94 0 420395 294170 64000 0 93
95 0 420820 294091 64000 0 94
96 0 421182 294132 64000 0 95
97 0 421445 294181 64000 0 96
98 0 421715 294219 64000 0 97
99 0 422149 294284 64000 0 98
100 0 422409 294482 63960 0 99
101 0 422605 294636 63920 0 100
102 0 422976 294844 63880 0 101
103 0 423052 294963 63800 0 102
104 0 423109 295075 63720 0 103
105 0 423238 295213 63640 0 104
106 0 423473 295305 63560 0 105
107 0 423652 295343 63480 0 106
108 0 423760 295368 63400 0 107
109 0 423797 295386 63360 0 108
110 0 423932 295430 63280 0 109
111 0 424001 295439 63200 0 110
112 0 424109 295463 63120 0 111
113 0 424196 295488 63040 0 112
114 0 424320 295536 62960 0 113
115 0 424393 295572 62920 0 114
116 0 424537 295597 62840 0 115
117 0 424656 295635 62760 0 116
118 0 424731 295641 62680 0 117
119 0 425114 295779 62560 0 118
120 0 425199 295787 62520 0 119
121 0 425319 295817 62440 0 120
122 0 425372 295770 62360 0 121
123 0 425467 295765 62280 0 122
124 0 425573 295750 62200 0 123
125 0 425641 295713 62120 0 124
126 0 425683 295660 62040 0 125
127 0 425782 295629 61960 0 126
128 0 426043 295637 61840 0 127
129 0 426039 295603 61760 0 128
130 0 426034 295594 61680 0 129
131 0 426033 295523 61600 0 130
132 0 426171 295459 61520 0 131
133 0 426555 295425 61520 0 132
134 0 426866 295518 61520 0 133
135 0 427290 295499 61440 0 134
136 0 427509 295513 61360 0 135
137 0 428122 295533 61240 0 136
138 0 428805 295534 61240 0 137
139 0 429097 295488 61240 0 138
140 0 429579 295278 61240 0 139
141 0 429930 295076 61240 0 140
142 0 430082 295043 61200 0 141
143 0 430187 295014 61120 0 142
144 0 430317 295039 61040 0 143
145 0 430663 294955 60960 0 144
146 0 430976 294942 60880 0 145
147 0 431052 294937 60760 0 146
148 0 431476 294907 60760 0 147
149 0 431968 294793 60760 0 148
150 0 432177 294775 60800 0 149
151 0 432432 294736 60800 0 150
152 0 433121 294863 60840 0 151
153 0 433324 294883 60920 0 152
154 0 433473 294921 61000 0 153
155 0 433598 294910 61080 0 154
156 0 433755 294886 61160 0 155
157 0 434139 294877 61240 0 156
158 0 434349 294816 61320 0 157
159 0 434770 294703 61400 0 158
160 0 435055 294681 61480 0 159
161 0 435685 294437 61480 0 160
162 0 435858 294438 61520 0 161
163 0 435846 294493 61600 0 162
164 0 435819 294506 61680 0 163
165 0 436654 294347 61680 0 164
166 0 436978 294230 61680 0 165
167 0 437346 293976 61680 0 166
168 0 437455 293928 61760 0 167
169 0 437866 293651 61760 0 168
170 0 438188 293482 61840 0 169
171 0 438366 293475 61920 0 170
172 0 438487 293482 62000 0 171
173 0 438573 293492 62080 0 172
174 0 438823 293434 62160 0 173
175 0 439029 293335 62240 0 174
176 0 439172 293268 62320 0 175
177 0 439332 293184 62400 0 176
178 0 439441 293125 62480 0 177
179 0 439577 292990 62560 0 178
180 0 439805 292559 62680 0 179
181 0 439956 292467 62760 0 180
182 0 440086 292358 62840 0 181
183 0 440215 292272 62920 0 182
184 0 440280 292251 63000 0 183
185 0 440409 292199 63080 0 184
186 0 440572 292003 63160 0 185
187 0 440756 291910 63240 0 186
188 0 440904 291775 63320 0 187
189 0 440964 291707 63400 0 188
190 0 441087 291595 63480 0 189
191 0 441249 291492 63560 0 190
192 0 441447 291334 63640 0 191
193 0 441602 291212 63720 0 192
194 0 441796 291072 63800 0 193
195 0 442031 290954 63880 0 194
196 0 442336 290787 63960 0 195
197 0 442596 290668 64040 0 196
198 0 442757 290562 64120 0 197
199 0 442873 290511 64200 0 198
200 0 442992 290431 64240 0 199
201 0 443168 290275 64280 0 200
202 0 443299 290159 64320 0 201
203 0 443432 290052 64360 0 202
204 0 443676 289802 64440 0 203
205 0 443791 289688 64440 0 204
206 0 443910 289573 64520 0 205
207 0 443974 289496 64600 0 206
208 0 443962 289473 64680 0 207
209 0 444083 289342 64760 0 208
210 0 444221 289184 64800 0 209
211 0 444360 289012 64840 0 210
212 0 444486 288894 64920 0 211
213 0 444631 288821 65000 0 212
214 0 444713 288766 65080 0 213
215 0 444828 288690 65160 0 214
216 0 444924 288627 65240 0 215
217 0 444984 288583 65320 0 216
218 0 445157 288485 65400 0 217
219 0 445437 288429 65400 0 218
220 0 445588 288277 65400 0 219
221 0 445616 288089 65400 0 220
222 0 445492 288104 65480 0 221
223 0 445522 288036 65560 0 222
224 0 445573 287919 65640 0 223
225 0 445617 287806 65720 0 224
226 0 445662 287728 65800 0 225
227 0 445682 287694 65880 0 226
228 0 445730 287620 65920 0 227
229 0 445730 287396 65960 0 228
230 0 445897 287211 66000 0 229
231 0 445953 287093 66040 0 230
232 0 446150 286912 66120 0 231
233 0 446286 286725 66200 0 232
234 0 446383 286555 66280 0 233
235 0 446441 286461 66360 0 234
236 0 446522 286262 66440 0 235
237 0 446603 286113 66520 0 236
238 0 446671 285920 66600 0 237
239 0 446707 285781 66680 0 238
240 0 446733 285680 66760 0 239
241 0 446853 285518 66840 0 240
242 0 446919 285336 66880 0 241
243 0 446989 285249 66920 0 242
244 0 447105 284990 66960 0 243
245 0 447169 284864 67000 0 244
246 0 447262 284687 67040 0 245
247 0 447335 284567 67080 0 246
248 0 447345 284448 67120 0 247
249 0 447425 284266 67160 0 248
250 0 447479 284006 67200 0 249
251 0 447497 283757 67280 0 250
252 0 447520 283501 67360 0 251
253 0 447525 283288 67440 0 252
254 0 447544 283094 67520 0 253
255 0 447498 282938 67600 0 254
256 0 447496 282761 67680 0 255
257 0 447520 282642 67760 0 256
258 0 447533 282350 67800 0 257
259 0 447570 282187 67880 0 258
260 0 447518 281927 67880 0 259
261 0 447498 281395 67880 0 260
262 0 447533 281319 67960 0 261
263 0 447537 281317 68040 0 262
264 0 447536 281197 68120 0 263
265 0 447542 281029 68200 0 264
266 0 447540 280924 68280 0 265
267 0 447569 280843 68360 0 266
268 0 447656 280717 68440 0 267
269 0 447688 280608 68520 0 268
270 0 447665 280459 68600 0 269
271 0 447650 280354 68680 0 270
272 0 447644 280138 68760 0 271
273 0 447657 280047 68840 0 272
274 0 447629 279938 68920 0 273
275 0 447622 279846 69000 0 274
276 0 447608 279686 69080 0 275
277 0 447600 279587 69160 0 276
278 0 447589 279547 69240 0 277
279 0 447546 279473 69320 0 278
280 0 447513 279364 69400 0 279
281 0 447460 279293 69480 0 280
282 0 447418 279246 69560 0 281
283 0 447373 279181 69640 0 282
284 0 447317 279092 69720 0 283
285 0 447279 279063 69800 0 284
286 0 447236 278971 69880 0 285
287 0 447230 278894 69960 0 286
288 0 447172 278794 70040 0 287
289 0 447152 278714 70120 0 288
290 0 447121 278684 70200 0 289
291 0 447100 278630 70280 0 290
292 0 447041 278550 70360 0 291
293 0 446996 278495 70440 0 292
294 0 446930 278409 70520 0 293
295 0 446895 278342 70600 0 294
296 0 446840 278262 70680 0 295
297 0 446813 278190 70760 0 296
298 0 446709 278077 70840 0 297
299 0 446653 278021 70920 0 298
300 0 446565 277871 71000 0 299
301 0 446443 277705 71080 0 300
302 0 446348 277596 71160 0 301
303 0 446245 277435 71240 0 302
304 0 446168 277294 71320 0 303
305 0 446096 277207 71400 0 304
306 0 446033 277034 71480 0 305
307 0 445977 276930 71560 0 306
308 0 445929 276802 71640 0 307
309 0 445856 276656 71720 0 308
310 0 445800 276541 71800 0 309
311 0 445752 276440 71880 0 310
312 0 445692 276310 71960 0 311
313 0 445649 276196 72040 0 312
314 0 445580 276112 72120 0 313
315 0 445557 276006 72200 0 314
316 0 445507 275918 72280 0 315
317 0 445491 275828 72360 0 316
318 0 445436 275726 72440 0 317
319 0 445379 275634 72520 0 318
320 0 445345 275548 72600 0 319
321 0 445324 275407 72680 0 320
322 0 445248 275291 72760 0 321
323 0 445224 275214 72840 0 322
324 0 445181 275138 72920 0 323
325 0 445152 275027 73000 0 324
326 0 445100 274955 73080 0 325
327 0 445060 274862 73160 0 326
328 0 445050 274752 73240 0 327
329 0 445016 274642 73320 0 328
330 0 445000 274480 73400 0 329
331 0 444912 274340 73480 0 330
332 0 444868 274195 73560 0 331
333 0 444852 274099 73640 0 332
334 0 444812 273955 73720 0 333
335 0 444648 273763 73800 0 334
336 0 444620 273700 73880 0 335
337 0 444604 273599 73960 0 336
338 0 444603 273551 74040 0 337
339 0 444595 273459 74120 0 338
340 0 444603 273408 74200 0 339
341 0 444589 273338 74280 0 340
342 0 444591 273286 74360 0 341
343 0 444612 273187 74440 0 342
344 0 444688 273127 74520 0 343
345 0 444747 273004 74600 0 344
346 0 444748 272950 74680 0 345
347 0 444740 272903 74760 0 346
348 0 444735 272808 74840 0 347
349 0 444739 272747 74920 0 348
350 0 444757 272688 75000 0 349
351 0 444756 272645 75080 0 350
352 0 444724 272533 75160 0 351
353 0 444703 272483 75240 0 352
354 0 444693 272448 75320 0 353
355 0 444704 272400 75400 0 354
356 0 444690 272328 75480 0 355
357 0 444650 272274 75560 0 356
358 0 444664 272182 75640 0 357
359 0 444636 272132 75720 0 358
360 0 444624 272063 75800 0 359
361 0 444620 271995 75880 0 360
362 0 444604 271931 75960 0 361
363 0 444580 271860 76040 0 362
364 0 444513 271726 76120 0 363
365 0 444468 271636 76200 0 364
366 0 444452 271559 76280 0 365
367 0 444412 271490 76360 0 366
368 0 444396 271436 76440 0 367
369 0 444352 271344 76520 0 368
370 0 444300 271233 76600 0 369
371 0 444271 271155 76680 0 370
372 0 444273 271095 76760 0 371
373 0 444207 271015 76840 0 372
374 0 444192 270940 76920 0 373
375 0 444141 270845 77000 0 374
376 0 444131 270748 77080 0 375
377 0 444096 270635 77160 0 376
378 0 444058 270512 77240 0 377
379 0 444050 270411 77320 0 378
380 0 444004 270281 77400 0 379
381 0 443997 270191 77480 0 380
382 0 443966 270111 77560 0 381
383 0 443931 269955 77640 0 382
384 0 443903 269864 77720 0 383
385 0 443835 269725 77800 0 384
386 0 443825 269638 77880 0 385
387 0 443808 269537 77960 0 386
388 0 443770 269415 78040 0 387
389 0 443695 269292 78120 0 388
390 0 443614 269212 78200 0 389
391 0 443566 269152 78280 0 390
392 0 443575 269116 78320 0 391
393 0 443569 268997 78400 0 392
394 0 443540 268942 78480 0 393
395 0 443472 268908 78560 0 394
396 0 443424 268856 78640 0 395
397 0 443419 268832 78720 0 396
398 0 443397 268756 78800 0 397
399 0 443336 268723 78880 0 398
400 0 443304 268681 78960 0 399
401 0 443204 268634 79040 0 400
402 0 443096 268636 79120 0 401
403 0 443022 268547 79200 0 402
404 0 442948 268519 79280 0 403
405 0 442936 268475 79360 0 404
406 0 442848 268392 79440 0 405
407 0 442818 268358 79520 0 406
408 0 442749 268295 79600 0 407
409 0 442724 268234 79680 0 408
410 0 442687 268174 79760 0 409
411 0 442644 268074 79840 0 410
412 0 442599 268036 79920 0 411
413 0 442551 267998 80000 0 412
414 0 442523 267918 80080 0 413
415 0 442512 267864 80160 0 414
416 0 442475 267792 80240 0 415
417 0 442464 267698 80320 0 416
418 0 442391 267637 80400 0 417
419 0 442299 267505 80480 0 418
420 0 442244 267452 80560 0 419
421 0 442180 267351 80640 0 420
422 0 442123 267256 80720 0 421
423 0 442052 267131 80800 0 422
424 0 442015 267034 80880 0 423
425 0 441940 266927 80960 0 424
426 0 441887 266839 81040 0 425
427 0 441856 266767 81120 0 426
428 0 441828 266692 81200 0 427
429 0 441784 266588 81280 0 428
430 0 441740 266440 81360 0 429
431 0 441712 266347 81440 0 430
432 0 441649 266288 81520 0 431
433 0 441604 266197 81600 0 432
434 0 441564 266147 81680 0 433
435 0 441540 266092 81760 0 434
436 0 441474 266022 81840 0 435
437 0 441443 265941 81920 0 436
438 0 441418 265899 82000 0 437
439 0 441391 265805 82080 0 438
440 0 441372 265734 82160 0 439
441 0 441352 265675 82240 0 440
442 0 441320 265611 82320 0 441
443 0 441250 265551 82400 0 442
444 0 441204 265505 82480 0 443
445 0 441195 265428 82560 0 444
446 0 441154 265336 82640 0 445
447 0 441104 265235 82720 0 446
448 0 441095 265172 82800 0 447
449 0 441092 265104 82880 0 448
450 0 441039 265032 82960 0 449
451 0 440967 264874 83040 0 450
452 0 440918 264802 83120 0 451
453 0 440856 264693 83200 0 452
454 0 440817 264555 83280 0 453
455 0 440791 264444 83360 0 454
456 0 440770 264316 83440 0 455
457 0 440699 264137 83520 0 456
458 0 440642 263951 83600 0 457
459 0 440631 263802 83680 0 458
460 0 440598 263631 83760 0 459
461 0 440551 263420 83840 0 460
462 0 440558 263239 83920 0 461
463 0 440569 263014 84000 0 462
464 0 440612 262852 84080 0 463
465 0 440635 262636 84160 0 464
466 0 440691 262388 84240 0 465
467 0 440713 262256 84320 0 466
468 0 440746 262122 84400 0 467
469 0 440798 261980 84440 0 468
470 0 440865 261651 84520 0 469
471 0 440886 261424 84600 0 470
472 0 440943 261229 84640 0 471
473 0 441003 260982 84720 0 472
474 0 441026 260868 84760 0 473
475 0 441071 260778 84800 0 474
476 0 441111 260584 84840 0 475
477 0 441226 260305 84880 0 476
478 0 441296 260150 84960 0 477
479 0 441386 259912 85000 0 478
480 0 441722 259172 85000 0 479
481 0 441986 258636 85000 0 480
482 0 442374 257908 85000 0 481
483 0 442614 257252 85000 0 482
484 0 442818 256844 85000 0 483
485 0 442998 256320 85000 0 484
486 0 443238 255764 85000 0 485
487 0 443433 255280 84880 0 486
488 0 443825 254768 84880 0 487
489 0 444158 254414 84920 0 488
490 0 444402 254154 84920 0 489
491 0 444778 253798 84920 0 490
492 0 444982 253667 85040 0 491
493 0 445202 253594 85160 0 492
494 0 445222 253402 85160 0 493
495 0 445426 253147 85160 0 494
496 0 445666 252887 85160 0 495
497 0 445882 252711 85160 0 496
498 0 446366 252355 85160 0 497
499 0 446769 251963 85160 0 498
500 0 446956 251839 85120 0 499
501 0 447114 251675 85040 0 500
502 0 447154 251679 85080 0 501
503 0 447354 251519 85080 0 502
504 0 447695 251298 85080 0 503
505 0 447797 251267 85160 0 504
506 0 448169 250967 85160 0 505
507 0 448381 250779 85160 0 506
508 0 448669 250600 85160 0 507
509 0 449024 250380 85160 0 508
510 0 449296 250164 85160 0 509
511 0 449488 250082 85200 0 510
512 0 449638 250019 85240 0 511
513 0 449981 249831 85280 0 512
514 0 450017 249823 85320 0 513
515 0 450193 249767 85320 0 514
516 0 450465 249615 85320 0 515
517 0 450721 249327 85320 0 516
518 0 450800 249287 85360 0 517
519 0 450955 249145 85400 0 518
520 0 451118 248981 85440 0 519
521 0 451273 248893 85480 0 520
522 0 451453 248834 85520 0 521
523 0 451597 248793 85560 0 522
524 0 451807 248761 85600 0 523
525 0 452010 248701 85640 0 524
526 0 452240 248664 85680 0 525
527 0 452500 248547 85680 0 526
528 0 452871 248346 85720 0 527
529 0 453058 248279 85800 0 528
530 0 453598 248131 85800 0 529
531 0 454097 247987 85760 0 530
532 0 454308 247878 85720 0 531
533 0 454764 247750 85720 0 532
534 0 455109 247654 85720 0 533
535 0 455741 247422 85720 0 534
536 0 456405 247098 85720 0 535
537 0 457037 246862 85720 0 536
538 0 457272 246784 85680 0 537
539 0 457641 246657 85640 0 538
540 0 458052 246549 85600 0 539
541 0 458469 246412 85560 0 540
542 0 458884 246293 85520 0 541
543 0 459149 246160 85440 0 542
544 0 459382 246092 85400 0 543
545 0 459680 245997 85360 0 544
546 0 459971 245949 85320 0 545
547 0 459971 245949 85280 0 546
548 0 460276 245861 85280 0 547
549 0 460434 245774 85200 0 548
550 0 460794 245649 85200 0 549
551 0 461089 245464 85120 0 550
552 0 461216 245417 85040 0 551
553 0 461289 245321 84960 0 552
554 0 461480 245228 84880 0 553
555 0 461626 245189 84800 0 554
556 0 462057 244973 84800 0 555
557 0 462207 244885 84760 0 556
558 0 462209 244885 84680 0 557
559 0 462769 244548 84680 0 558
560 0 463085 244400 84680 0 559
561 0 463329 244236 84680 0 560
562 0 463499 244128 84600 0 561
563 0 463795 243896 84600 0 562
564 0 463989 243769 84560 0 563
565 0 464109 243625 84480 0 564
566 0 464421 243509 84480 0 565
567 0 464721 243317 84480 0 566
568 0 465012 243148 84440 0 567
569 0 465068 243152 84400 0 568
570 0 465237 243004 84360 0 569
571 0 465304 242929 84320 0 570
572 0 465356 242901 84280 0 571
573 0 465452 242860 84240 0 572
574 0 465640 242792 84200 0 573
575 0 465724 242740 84120 0 574
576 0 465838 242695 84040 0 575
577 0 465939 242637 83960 0 576
578 0 466109 242586 83880 0 577
579 0 466268 242552 83840 0 578
580 0 466344 242453 83760 0 579
581 0 466588 242273 83760 0 580
582 0 466844 242169 83760 0 581
583 0 467160 242005 83760 0 582
584 0 467543 241745 83760 0 583
585 0 467703 241624 83800 0 584
586 0 467848 241445 83840 0 585
587 0 467937 241332 83880 0 586
588 0 468165 241169 83880 0 587
589 0 468268 241077 83840 0 588
590 0 468419 240960 83800 0 589
591 0 468539 240917 83760 0 590
592 0 468604 240903 83720 0 591
593 0 468756 240877 83680 0 592
594 0 468820 240855 83640 0 593
595 0 468894 240827 83600 0 594
596 0 468980 240796 83560 0 595
597 0 469173 240729 83520 0 596
598 0 469324 240684 83480 0 597
599 0 469515 240624 83440 0 598
600 0 469623 240577 83400 0 599
601 0 469832 240538 83360 0 600
602 0 470040 240472 83320 0 601
603 0 470144 240432 83280 0 602
604 0 470337 240360 83240 0 603
605 0 470468 240355 83200 0 604
606 0 470620 240332 83160 0 605
607 0 470705 240332 83120 0 606
608 0 470969 240288 83120 0 607
609 0 471136 240252 83080 0 608
610 0 471256 240222 83040 0 609
611 0 471417 240176 83000 0 610
612 0 471584 240133 82960 0 611
613 0 471757 240112 82920 0 612
614 0 472001 240080 82920 0 613
615 0 472214 240027 82880 0 614
616 0 472410 239999 82840 0 615
617 0 472646 239962 82840 0 616
618 0 472928 239914 82760 0 617
619 0 472992 239872 82680 0 618
620 0 473184 239755 82600 0 619
621 0 473346 239703 82520 0 620
622 0 473461 239703 82440 0 621
623 0 473504 239700 82400 0 622
624 0 473664 239676 82400 0 623
625 0 474032 239768 82280 0 624
626 0 474236 239801 82200 0 625
627 0 474416 239797 82200 0 626
628 0 474696 239765 82200 0 627
629 0 474792 239751 82120 0 628
630 0 474988 239775 82040 0 629
631 0 475372 239869 82040 0 630
632 0 475590 239979 82120 0 631
633 0 475789 239925 82160 0 632
634 5 476159 239507 82160 0 633
635 0 476133 239527 82200 0 634
636 0 476098 239562 82280 0 635
637 0 476033 239591 82360 0 636
638 0 476015 239590 82440 0 637
639 0 475977 239621 82520 0 638
640 0 475939 239645 82600 0 639
641 0 475918 239629 82680 0 640
642 0 475914 239620 82760 0 641
643 0 475897 239620 82840 0 642
644 0 475891 239625 82920 0 643
645 0 475907 239637 83000 0 644
646 0 475823 239624 83080 0 645
647 0 475822 239642 83160 0 646
648 0 475771 239598 83240 0 647
649 0 475734 239581 83320 0 648
650 0 475718 239601 83400 0 649
651 0 475701 239566 83480 0 650
652 0 475686 239548 83560 0 651
653 0 475650 239490 83640 0 652
654 0 475626 239434 83720 0 653
655 0 475589 239389 83800 0 654
656 0 475579 239325 83880 0 655
657 0 475578 239272 83960 0 656
658 0 475585 239253 84040 0 657
659 0 475589 239222 84120 0 658
660 0 475585 239201 84200 0 659
661 0 475596 239157 84280 0 660
662 0 475614 239132 84360 0 661
663 0 475586 239090 84440 0 662
664 0 475586 239090 84520 0 663
665 0 475574 239045 84600 0 664
666 0 475587 238981 84680 0 665
667 0 475586 238929 84760 0 666
668 0 475610 238900 84840 0 667
669 0 475597 238889 84920 0 668
670 0 475606 238877 85000 0 669
671 0 475610 238806 85080 0 670
672 0 475605 238764 85160 0 671
673 0 475607 238704 85240 0 672
674 0 475593 238717 85320 0 673
675 0 475601 238650 85400 0 674
676 0 475609 238624 85480 0 675
677 0 475596 238569 85560 0 676
678 0 475589 238477 85640 0 677
679 0 475580 238420 85720 0 678
680 0 475565 238350 85800 0 679
681 0 475557 238253 85880 0 680
682 0 475543 238133 85960 0 681
683 0 475497 238015 86040 0 682
684 0 475482 237799 86120 0 683
685 0 475459 237642 86200 0 684
686 0 475458 237448 86280 0 685
687 0 475474 237249 86360 0 686
688 0 475448 237143 86440 0 687
689 0 475393 236787 86520 0 688
690 0 475390 236687 86600 0 689
691 0 475442 236600 86680 0 690
692 0 475402 236578 86760 0 691
693 0 475416 236486 86840 0 692
694 0 475466 236407 86920 0 693
695 0 475473 236312 87000 0 694
696 0 475453 236313 87080 0 695
697 0 475453 236220 87120 0 696
698 0 475452 236058 87200 0 697
699 0 475497 235973 87280 0 698
700 0 475512 235855 87360 0 699
701 0 475557 235728 87440 0 700
702 0 475577 235660 87520 0 701
703 0 475658 235570 87600 0 702
704 0 475704 235507 87680 0 703
705 0 475767 235382 87760 0 704
706 0 475873 235276 87840 0 705
707 0 475926 235200 87920 0 706
708 0 475957 235114 88000 0 707
709 0 475985 235063 88040 0 708
710 0 476062 234934 88120 0 709
711 0 476173 234844 88200 0 710
712 0 476405 234595 88280 0 711
713 0 476468 234516 88360 0 712
714 0 476619 234431 88440 0 713
715 0 476785 234349 88520 0 714
716 0 477140 234067 88600 0 715
717 0 477020 233928 88680 0 716
718 0 477068 233928 88760 0 717
719 0 477129 233830 88840 0 718
720 0 477167 233785 88920 0 719
721 0 477157 233679 89000 0 720
722 0 477222 233627 89040 0 721
723 0 477196 233602 89080 0 722
724 0 477129 233542 89160 0 723
725 0 477203 233505 89240 0 724
726 0 477340 233386 89320 0 725
727 0 477380 233261 89400 0 726
728 0 477461 233202 89480 0 727
729 0 477493 233142 89560 0 728
730 0 477520 233072 89640 0 729
731 0 477585 232989 89720 0 730
732 0 477691 232860 89800 0 731
733 0 477832 232653 89880 0 732
734 0 477941 232524 89960 0 733
735 0 478085 232389 90040 0 734
736 0 478097 232368 90080 0 735
737 0 478235 232293 90120 0 736
738 0 478269 232277 90160 0 737
739 0 478356 232250 90200 0 738
740 0 478636 232053 90240 0 739
741 0 478729 232001 90320 0 740
742 0 478802 232118 90400 0 741
743 0 478732 231965 90440 0 742
744 0 478830 231846 90520 0 743
745 0 478794 231786 90600 0 744
746 0 480128 231756 90640 0 745
747 0 480204 231757 90680 0 746
748 0 480197 231702 90760 0 747
749 0 480218 231622 90840 0 748
750 0 480263 231540 90920 0 749
751 0 480326 231385 91000 0 750
752 0 480317 231420 91080 0 751
753 0 480327 231389 91160 0 752
754 0 480359 231327 91240 0 753
755 0 480428 231221 91320 0 754
756 0 480527 231089 91400 0 755
757 0 480651 230987 91480 0 756
758 0 480822 230802 91560 0 757
759 0 480963 230636 91680 0 758
760 0 481157 230486 91760 0 759
761 0 481345 230321 91840 0 760
762 0 481426 230210 91920 0 761
763 0 481548 230140 92000 0 762
764 0 481629 230046 92080 0 763
765 0 481735 229957 92160 0 764
766 0 481853 229924 92240 0 765
767 0 481898 229895 92320 0 766
768 0 482053 229806 92400 0 767
769 0 482144 229773 92480 0 768
770 0 482199 229715 92560 0 769
771 0 482263 229647 92640 0 770
772 0 482322 229552 92720 0 771
773 0 482376 229444 92800 0 772
774 0 482424 229342 92880 0 773
775 0 482485 229251 92960 0 774
776 0 482514 229157 93040 0 775
777 0 482539 229105 93120 0 776
778 0 482555 229057 93200 0 777
779 0 482623 229023 93280 0 778
780 0 482632 228983 93360 0 779
781 0 482716 228952 93440 0 780
782 0 482774 228904 93520 0 781
783 0 482812 228923 93600 0 782
784 0 482890 228903 93680 0 783
785 0 482956 228893 93760 0 784
786 0 483048 228876 93840 0 785
787 0 483177 228878 93920 0 786
788 0 483273 228885 94000 0 787
789 0 483357 228840 94080 0 788
790 0 483432 228800 94160 0 789
791 0 483459 228714 94240 0 790
792 0 483563 228637 94320 0 791
793 0 483680 228515 94400 0 792
794 0 483745 228416 94480 0 793
795 0 483779 228333 94560 0 794
796 0 483838 228257 94640 0 795
797 0 483862 228194 94720 0 796
798 0 483908 228101 94800 0 797
799 0 483920 228030 94880 0 798
800 0 483986 227918 94960 0 799
801 0 484026 227798 95040 0 800
802 0 484049 227756 95120 0 801
803 0 484113 227701 95200 0 802
804 0 484134 227665 95280 0 803
805 0 484213 227598 95360 0 804
806 0 484263 227566 95440 0 805
807 0 484328 227531 95520 0 806
808 0 484371 227536 95600 0 807
809 0 484465 227471 95680 0 808
810 0 484553 227441 95760 0 809
811 0 484626 227392 95840 0 810
812 0 484728 227329 95920 0 811
813 0 484852 227227 96000 0 812
814 0 484966 227147 96080 0 813
815 0 485027 227033 96160 0 814
816 0 485072 226966 96240 0 815
817 0 485071 226914 96320 0 816
818 0 485107 226855 96400 0 817
819 0 485128 226795 96480 0 818
820 0 485148 226730 96560 0 819
821 0 485149 226662 96640 0 820
822 0 485189 226598 96720 0 821
823 0 485225 226488 96800 0 822
824 0 485236 226441 96880 0 823
825 0 485252 226371 96960 0 824
826 0 485283 226327 97040 0 825
827 0 485286 226239 97120 0 826
828 0 485318 226196 97200 0 827
829 0 485374 226131 97280 0 828
830 0 485372 226109 97360 0 829
831 0 485412 226062 97440 0 830
832 0 485454 225994 97520 0 831
833 0 485494 225968 97600 0 832
834 0 485505 225938 97680 0 833
835 0 485595 225905 97760 0 834
836 0 485650 225847 97840 0 835
837 0 485716 225756 97920 0 836
838 0 485736 225698 98000 0 837
839 0 485768 225668 98080 0 838
840 0 485794 225650 98160 0 839
841 0 485831 225600 98240 0 840
842 0 485900 225513 98320 0 841
843 0 485916 225432 98400 0 842
844 0 486000 225330 98480 0 843
845 0 486019 225270 98560 0 844
846 0 486031 225231 98640 0 845
847 0 486034 225127 98720 0 846
848 0 486020 225054 98800 0 847
849 0 486027 224992 98880 0 848
850 0 486023 224922 98960 0 849
851 0 486023 224859 99040 0 850
852 0 486032 224804 99120 0 851
853 0 486028 224765 99200 0 852
854 0 486049 224737 99280 0 853
855 0 486039 224689 99360 0 854
856 0 486066 224656 99440 0 855
857 0 486107 224619 99520 0 856
858 0 486148 224603 99600 0 857
859 0 486185 224573 99680 0 858
860 0 486305 224507 99760 0 859
861 0 486437 224473 99840 0 860
862 0 486540 224407 99920 0 861
863 0 486691 224369 100000 0 862
864 0 486765 224320 100080 0 863
865 0 486828 224272 100160 0 864
866 0 486903 224221 100240 0 865
867 0 486974 224161 100320 0 866
868 0 487045 224175 100400 0 867
869 0 487139 224138 100480 0 868
870 0 487230 224100 100560 0 869
871 0 487300 224023 100640 0 870
872 0 487423 223948 100720 0 871
873 0 487484 223836 100800 0 872
874 0 487555 223701 100880 0 873
875 0 487606 223579 100960 0 874
876 0 487631 223417 101040 0 875
877 0 487618 223329 101120 0 876
878 0 487636 223172 101200 0 877
879 0 487654 223080 101280 0 878
880 0 487647 222979 101360 0 879
881 0 487643 222898 101440 0 880
882 0 487683 222800 101520 0 881
883 0 487695 222716 101600 0 882
884 0 487706 222619 101680 0 883
885 0 487759 222451 101760 0 884
886 0 487802 222379 101840 0 885
887 0 487835 222299 101960 0 886
888 0 487892 222233 102040 0 887
889 0 487957 222207 102120 0 888
890 0 488033 222151 102200 0 889
891 0 488095 222103 102280 0 890
892 0 488163 222063 102360 0 891
893 0 488226 222008 102440 0 892
894 5 488248 221946 102520 0 893
895 0 488270 221878 102600 0 894
896 0 488266 221810 102680 0 895
897 0 488276 221604 102800 0 896
898 0 488292 221470 102880 0 897
899 0 488336 221352 102960 0 898
900 0 488320 221250 103040 0 899
901 0 488229 221024 103120 0 900
902 0 488204 220740 103200 0 901
903 0 488206 220692 103280 0 902
904 0 488185 220679 103360 0 903
905 0 488220 220657 103440 0 904
906 0 488249 220621 103520 0 905
907 0 488241 220565 103600 0 906
908 0 488261 220561 103680 0 907
909 0 488310 220508 103760 0 908
910 0 488314 220468 103840 0 909
911 0 488352 220445 103920 0 910
912 0 488363 220392 104000 0 911
913 0 488382 220380 104080 0 912
914 0 488415 220347 104160 0 913
915 0 488451 220305 104240 0 914
916 0 488515 220245 104320 0 915
917 0 488547 220223 104400 0 916
918 0 488603 219976 104480 0 917
919 0 488585 219917 104560 0 918
920 0 488574 219877 104640 0 919
921 0 488596 219762 104720 0 920
922 0 488675 219604 104800 0 921
923 0 488722 219494 104880 0 922
924 0 488885 219343 104960 0 923
925 0 488960 219278 105040 0 924
926 0 489102 219222 105120 0 925
927 0 489148 219206 105200 0 926
928 0 489160 219197 105280 0 927
929 0 489199 219156 105360 0 928
930 0 489206 219126 105400 0 929
931 0 489218 219130 105480 0 930
932 0 489248 219143 105560 0 931
933 0 489221 219077 105640 0 932
934 0 489212 219045 105720 0 933
935 0 489183 219048 105800 0 934
936 0 489166 219039 105880 0 935
937 0 489091 219009 105960 0 936
938 0 489093 219010 106040 0 937
939 0 489062 218979 106120 0 938
940 0 489030 218918 106200 0 939
941 0 489004 218815 106280 0 940
942 0 489004 218699 106360 0 941
943 0 488996 218660 106440 0 942
944 0 488986 218575 106520 0 943
945 0 488948 218458 106600 0 944
946 0 488954 218390 106680 0 945
947 0 488934 218263 106760 0 946
948 0 488915 218111 106840 0 947
949 0 488895 218022 106920 0 948
950 0 488901 217940 107000 0 949
951 0 488897 217839 107080 0 950
952 0 488881 217757 107160 0 951
953 0 488849 217711 107240 0 952
954 0 488820 217651 107320 0 953
955 0 488819 217573 107400 0 954
956 0 488820 217521 107480 0 955
957 0 488806 217422 107560 0 956
958 0 488833 217363 107640 0 957
959 0 488889 217272 107720 0 958
960 0 488924 217184 107800 0 959
961 0 488971 217093 107880 0 960
962 0 489045 216953 107960 0 961
963 0 489057 216765 107960 0 962
964 0 489118 216592 108040 0 963
965 0 489054 216409 108120 0 964
966 0 488989 216230 108200 0 965
967 0 488973 216194 108280 0 966
968 0 488717 216037 108360 0 967
969 0 488751 216008 108440 0 968
970 0 488760 215931 108560 0 969
971 0 488781 215867 108640 0 970
972 0 488788 215827 108720 0 971
973 0 488836 215756 108800 0 972
974 0 488875 215717 108880 0 973
975 0 488894 215682 108960 0 974
976 0 488943 215640 109040 0 975
977 0 488917 215587 109120 0 976
978 0 489026 215513 109200 0 977
979 0 489031 215439 109280 0 978
980 0 489020 215374 109360 0 979
981 0 488993 215293 109440 0 980
982 0 488976 215150 109520 0 981
983 0 488949 215117 109600 0 982
984 0 488873 215028 109680 0 983
985 0 488801 214921 109760 0 984
986 0 488745 214847 109840 0 985
987 0 488665 214787 109920 0 986
988 0 488639 214735 110000 0 987
989 0 488598 214722 110080 0 988
990 0 488562 214684 110160 0 989
991 0 488526 214657 110240 0 990
992 0 488482 214607 110320 0 991
993 0 488458 214555 110400 0 992
994 0 488465 214525 110480 0 993
995 0 488479 214507 110560 0 994
996 0 488526 214441 110640 0 995
997 0 488546 214382 110720 0 996
998 0 488576 214321 110800 0 997
999 0 488570 214232 110880 0 998
1000 0 488581 214181 110960 0 999
1001 0 488600 214031 111040 0 1000
1002 0 488552 213958 111120 0 1001
1003 0 488490 213860 111200 0 1002
1004 0 488332 213792 111200 0 1003
1005 0 488380 213702 111280 0 1004
1006 0 488245 213634 111360 0 1005
1007 0 488206 213592 111440 0 1006
1008 0 488156 213544 111520 0 1007
1009 0 487963 213417 111600 0 1008
1010 0 487920 213305 111680 0 1009
1011 0 487991 213247 111760 0 1010
1012 0 488036 213199 111840 0 1011
1013 0 488100 213122 111920 0 1012
1014 0 488074 213044 112000 0 1013
1015 0 488087 212953 112080 0 1014
1016 0 488105 212900 112160 0 1015
1017 0 488121 212836 112240 0 1016
1018 0 488124 212753 112320 0 1017
1019 0 488119 212685 112400 0 1018
1020 0 488064 212620 112480 0 1019
1021 0 487982 212573 112560 0 1020
1022 0 487877 212497 112640 0 1021
1023 0 487734 212382 112720 0 1022
1024 0 487616 212289 112800 0 1023
1025 0 487606 212255 112880 0 1024
1026 0 487485 212155 112960 0 1025
1027 0 487342 212082 113040 0 1026
1028 0 487239 212036 113120 0 1027
1029 0 487221 211986 113200 0 1028
1030 0 487045 211870 113200 0 1029
1031 0 486881 211478 113320 0 1030
1032 0 486845 211297 113440 0 1031
1033 0 486783 211233 113520 0 1032
1034 0 486741 211140 113600 0 1033
1035 0 486639 211018 113720 0 1034
1036 0 486537 210906 113800 0 1035
1037 0 486416 210791 113880 0 1036
1038 0 486303 210707 113960 0 1037
1039 0 486131 210620 114040 0 1038
1040 0 485803 210472 114040 0 1039
1041 0 485686 210374 114120 0 1040
1042 0 485685 210348 114200 0 1041
1043 0 485615 210345 114360 0 1042
1044 0 485447 210229 114360 0 1043
1045 0 485379 210117 114360 0 1044
1046 0 485255 209977 114440 0 1045
1047 0 485095 209672 114560 0 1046
1048 0 485005 209493 114680 0 1047
1049 0 484934 209479 114760 0 1048
1050 0 484909 209449 114800 0 1049
1051 0 484757 209340 114880 0 1050
1052 0 484618 209145 114960 0 1051
1053 0 484564 209023 115040 0 1052
1054 0 484439 208824 115120 0 1053
1055 0 484169 208647 115200 0 1054
1056 0 483993 208471 115200 0 1055
1057 0 483855 208255 115280 0 1056
1058 0 483693 208028 115320 0 1057
1059 0 483527 207793 115400 0 1058
1060 0 483343 207568 115480 0 1059
1061 0 483171 207355 115560 0 1060
1062 0 482967 206999 115560 0 1061
1063 0 482890 206735 115560 0 1062
1064 0 482804 206671 115600 0 1063
1065 0 482799 206430 115680 0 1064
1066 0 482738 205832 115720 0 1065
1067 0 482677 205648 115760 0 1066
1068 0 482665 205661 115800 0 1067
1069 0 482654 205572 115880 0 1068
1070 0 482555 205250 115960 0 1069
1071 0 482439 204914 115960 0 1070
1072 0 482331 204635 116000 0 1071
1073 0 481897 203783 116000 0 1072
1074 0 481917 203614 115920 0 1073
1075 0 481939 203614 115840 0 1074
1076 0 481927 203576 115760 0 1075
1077 0 481896 203342 115680 0 1076
1078 0 481642 202958 115680 0 1077
1079 0 481435 202744 115600 0 1078
1080 0 481337 202612 115520 0 1079
1081 0 481284 202442 115440 0 1080
1082 0 481241 202335 115400 0 1081
1083 0 481163 202240 115320 0 1082
1084 0 480754 202027 115320 0 1083
1085 0 480466 201863 115320 0 1084
1086 0 480518 201803 115240 0 1085
1087 0 479674 201222 115120 0 1086
1088 0 479739 201051 115040 0 1087
1089 0 479817 200949 114960 0 1088
1090 0 479843 200863 114880 0 1089
1091 0 479859 200782 114840 0 1090
1092 0 479818 200555 114720 0 1091
1093 0 479792 200418 114640 0 1092
1094 0 479711 200268 114560 0 1093
1095 0 479533 200148 114480 0 1094
1096 0 479239 200026 114440 0 1095
1097 0 478676 199994 114360 0 1096
1098 0 478235 200010 114320 0 1097
1099 0 477903 199942 114320 0 1098
1100 0 477491 199718 114200 0 1099
1101 0 477423 199728 114120 0 1100
1102 0 477368 199717 114040 0 1101
1103 0 477201 199545 113920 0 1102
1104 0 477129 199485 113840 0 1103
1105 0 477021 199477 113760 0 1104
1106 0 476861 199418 113680 0 1105
1107 0 476544 199341 113560 0 1106
1108 0 476496 199360 113480 0 1107
1109 0 476396 199347 113400 0 1108
1110 0 476264 199326 113320 0 1109
1111 0 476161 199261 113280 0 1110
1112 0 476087 199203 113200 0 1111
1113 0 475932 199117 113040 0 1112
1114 0 475818 199063 112920 0 1113
1115 0 475746 199024 112840 0 1114
1116 0 475646 198967 112760 0 1115
1117 0 475590 198912 112680 0 1116
1118 0 475512 198868 112600 0 1117
1119 0 475069 198770 112520 0 1118
1120 0 474665 198690 112520 0 1119
1121 0 474281 198462 112520 0 1120
1122 0 474336 198391 112400 0 1121
1123 0 474314 198177 112320 0 1122
1124 0 474147 197540 112320 0 1123
1125 0 473957 197101 112240 0 1124
1126 0 473732 196849 112160 0 1125
1127 0 473522 196804 112080 0 1126
1128 0 473236 196723 112000 0 1127
1129 0 473072 196646 111920 0 1128
1130 0 472318 195936 111840 0 1129
1131 0 471981 195645 111840 0 1130
1132 0 471758 195429 111840 0 1131
1133 0 471285 195268 111840 0 1132
1134 0 471085 195228 111840 0 1133
1135 0 470752 195121 111960 0 1134
1136 0 470436 195000 112040 0 1135
1137 0 470351 194954 112080 0 1136
1138 0 470228 194881 112160 0 1137
1139 0 469683 194702 112160 0 1138
1140 0 468792 194474 112160 0 1139
1141 0 468304 194314 112160 0 1140
1142 0 467887 194076 112200 0 1141
1143 0 467367 194003 112120 0 1142
1144 0 467241 193966 112040 0 1143
1145 0 466457 193899 112000 0 1144
1146 0 465793 193582 111960 0 1145
1147 0 465507 193413 111920 0 1146
1148 0 465508 193424 111840 0 1147
1149 0 465159 193361 111760 0 1148
1150 0 464778 193306 111720 0 1149
1151 0 464674 193220 111640 0 1150
1152 0 464461 193147 111560 0 1151
1153 0 464015 192906 111480 0 1152
1154 0 463768 192823 111360 0 1153
1155 0 463585 192818 111320 0 1154
1156 0 463206 192879 111320 0 1155
1157 0 462875 192911 111320 0 1156
1158 0 462423 192772 111320 0 1157
1159 0 461879 192634 111480 0 1158
1160 0 460949 192411 111480 0 1159
1161 0 460672 192308 111520 0 1160
1162 0 460218 192121 111520 0 1161
1163 0 460135 192041 111480 0 1162
1164 0 459560 191914 111320 0 1163
1165 0 458927 191802 111320 0 1164
1166 0 458620 191700 111120 0 1165
1167 0 458272 191616 111120 0 1166
1168 0 457670 191445 111080 0 1167
1169 0 457166 191225 111040 0 1168
1170 0 456534 190881 111040 0 1169
1171 0 455941 190717 111040 0 1170
1172 0 455041 190641 111040 0 1171
1173 0 454514 190561 110880 0 1172
1174 0 454461 190528 110840 0 1173
1175 0 454529 190506 110720 0 1174
1176 0 453847 190460 111080 0 1175
1177 0 453454 190228 111080 0 1176
1178 0 453126 190037 111120 0 1177
1179 0 452646 189961 111120 0 1178
1180 0 452453 190012 111200 0 1179
1181 0 452039 189919 111280 0 1180
1182 0 451848 189934 111360 0 1181
1183 0 451262 189819 111440 0 1182
1184 0 450783 189640 111440 0 1183
1185 0 450376 189388 111440 0 1184
1186 0 449362 188949 111440 0 1185
1187 0 449184 188887 111560 0 1186
1188 0 448576 188670 111600 0 1187
1189 0 448424 188586 111680 0 1188
1190 0 447968 188393 111720 0 1189
1191 0 447082 188090 111720 0 1190
1192 0 446901 188004 111680 0 1191
1193 0 446696 187894 111600 0 1192
1194 0 446321 187710 111600 0 1193
1195 0 445851 187556 111760 0 1194
1196 0 445472 187380 111880 0 1195
1197 0 445389 187334 111920 0 1196
1198 0 445341 187358 112000 0 1197
1199 0 445162 187149 112120 0 1198
1200 0 445162 187149 112120 0 1199
1201 0 444774 186805 112160 0 1200
1202 0 444612 186733 112240 0 1201
1203 0 444127 186536 112360 0 1202
1204 0 443909 186503 112440 0 1203
1205 0 443651 186470 112560 0 1204
1206 0 443477 186382 112640 0 1205
1207 0 443333 186298 112640 0 1206
1208 0 443117 186195 112720 0 1207
1209 0 442866 186045 112840 0 1208
1210 0 442607 185923 112960 0 1209
1211 0 442520 185844 113040 0 1210
1212 0 442397 185763 113160 0 1211
1213 0 442344 185716 113200 0 1212
1214 0 442216 185645 113280 0 1213
1215 0 441959 185359 113360 0 1214
1216 0 441903 185313 113400 0 1215
1217 0 441594 185067 113480 0 1216
1218 0 441298 184835 113520 0 1217
1219 0 441027 184558 113600 0 1218
1220 0 440953 184515 113640 0 1219
1221 0 440809 184390 113720 0 1220
1222 0 440650 184241 113800 0 1221
1223 0 440541 184154 113880 0 1222
1224 0 440462 184138 113960 0 1223
1225 0 440222 184032 114080 0 1224
1226 0 439937 183865 114200 0 1225
1227 0 439767 183770 114280 0 1226
1228 0 439589 183621 114360 0 1227
1229 0 439391 183342 114480 0 1228
1230 0 439207 183217 114600 0 1229
1231 0 439065 183065 114720 0 1230
1232 0 439014 183003 114800 0 1231
1233 0 438975 182948 114880 0 1232
1234 0 438882 182860 114960 0 1233
1235 0 438895 182756 115040 0 1234
1236 0 438825 182664 115120 0 1235
1237 0 438730 182560 115200 0 1236
1238 0 438675 182471 115280 0 1237
1239 0 438621 182434 115320 0 1238
1240 0 438507 182287 115440 0 1239
1241 0 438335 182244 115520 0 1240
1242 0 438250 182200 115600 0 1241
1243 0 438046 182084 115720 0 1242
1244 0 437985 182029 115800 0 1243
1245 0 437822 181968 115880 0 1244
1246 0 437718 181922 115960 0 1245
1247 0 437649 181903 116000 0 1246
1248 0 437549 181873 116080 0 1247
1249 0 437491 181829 116160 0 1248
1250 0 437398 181806 116240 0 1249
1251 0 437326 181755 116320 0 1250
1252 0 437248 181729 116400 0 1251
1253 0 437165 181696 116480 0 1252
1254 0 437066 181655 116560 0 1253
1255 0 437009 181567 116640 0 1254
1256 0 436889 181517 116720 0 1255
1257 0 436770 181434 116800 0 1256
1258 0 436634 181374 116880 0 1257
1259 0 436518 181387 116960 0 1258
1260 0 436489 181366 117040 0 1259
1261 0 436411 181337 117120 0 1260
1262 0 436357 181286 117200 0 1261
1263 0 436313 181154 117280 0 1262
1264 0 436063 181136 117400 0 1263
1265 0 436012 181165 117480 0 1264
1266 0 435966 181156 117560 0 1265
1267 0 435942 181164 117640 0 1266
1268 0 435943 181155 117720 0 1267
1269 0 435910 181155 117800 0 1268
1270 0 435874 181172 117880 0 1269
1271 0 435848 181184 117960 0 1270
1272 0 435795 181195 118040 0 1271
1273 0 435743 181211 118120 0 1272
1274 0 435706 181231 118200 0 1273
1275 0 435639 181218 118280 0 1274
1276 0 435546 181231 118360 0 1275
1277 0 435462 181272 118440 0 1276
1278 0 435371 181295 118520 0 1277
1279 0 435296 181259 118600 0 1278
1280 0 435222 181279 118680 0 1279
1281 0 435175 181278 118760 0 1280
1282 0 435110 181299 118840 0 1281
1283 0 435046 181303 118920 0 1282
1284 0 435003 181298 119000 0 1283
1285 0 435004 181298 119080 0 1284
1286 0 435013 181273 119160 0 1285
1287 0 435000 181236 119240 0 1286
1288 0 435022 181235 119320 0 1287
1289 0 435034 181210 119400 0 1288
1290 0 435050 181174 119480 0 1289
1291 0 435057 181140 119560 0 1290
1292 0 435058 181120 119640 0 1291
1293 0 435042 181078 119720 0 1292
1294 0 435048 181047 119800 0 1293
1295 0 435030 181027 119880 0 1294
1296 0 435034 181013 119960 0 1295
1297 0 434997 180999 120040 0 1296
1298 0 434982 181049 120120 0 1297
1299 0 434939 181059 120200 0 1298
1300 0 434889 181071 120280 0 1299
1301 0 434795 181077 120360 0 1300
1302 0 434720 181069 120440 0 1301
1303 0 434620 181076 120520 0 1302
1304 0 434545 181076 120600 0 1303
1305 0 434455 181075 120680 0 1304
1306 0 434361 181059 120760 0 1305
1307 0 434294 181044 120840 0 1306
1308 0 434279 181042 120920 0 1307
1309 0 434234 181021 121000 0 1308
1310 0 434228 181015 121080 0 1309
1311 0 434201 181018 121160 0 1310
1312 0 434174 181007 121240 0 1311
1313 0 434157 180947 121320 0 1312
1314 0 434112 180916 121400 0 1313
1315 0 434038 180874 121480 0 1314
1316 0 433999 180830 121560 0 1315
1317 0 433896 180817 121640 0 1316
1318 0 433815 180794 121720 0 1317
1319 0 433719 180769 121800 0 1318
1320 0 433622 180786 121880 0 1319
1321 0 433526 180777 121960 0 1320
1322 0 433392 180702 122040 0 1321
1323 0 433265 180659 122120 0 1322
1324 0 433172 180627 122200 0 1323
1325 0 433130 180577 122280 0 1324
1326 0 433103 180564 122360 0 1325
1327 0 433063 180560 122440 0 1326
1328 0 432981 180541 122520 0 1327
1329 0 432886 180500 122600 0 1328
1330 0 432852 180516 122680 0 1329
1331 0 432780 180535 122760 0 1330
1332 0 432730 180510 122840 0 1331
1333 0 432661 180494 122920 0 1332
1334 0 432589 180495 123000 0 1333
1335 0 432529 180482 123080 0 1334
1336 0 432385 180444 123160 0 1335
1337 0 432319 180436 123240 0 1336
1338 0 432192 180410 123320 0 1337
1339 0 432111 180440 123400 0 1338
1340 0 432088 180444 123480 0 1339
1341 0 432011 180442 123560 0 1340
1342 0 431979 180442 123640 0 1341
1343 0 431912 180446 123720 0 1342
1344 0 431870 180433 123800 0 1343
1345 0 431841 180430 123920 0 1344
1346 0 431808 180447 124000 0 1345
1347 0 431794 180451 124080 0 1346
1348 0 431785 180438 124160 0 1347
1349 0 431746 180430 124240 0 1348
1350 0 431692 180429 124320 0 1349
1351 0 431576 180422 124400 0 1350
1352 0 431494 180420 124480 0 1351
1353 0 431442 180456 124560 0 1352
1354 0 431342 180442 124640 0 1353
1355 0 431276 180419 124720 0 1354
1356 0 431223 180431 124800 0 1355
1357 0 431203 180413 124880 0 1356
1358 0 431116 180371 124960 0 1357
1359 0 431067 180373 125040 0 1358
1360 0 430995 180331 125120 0 1359
1361 0 430942 180303 125200 0 1360
1362 0 430869 180254 125280 0 1361
1363 0 430869 180207 125360 0 1362
1364 0 430834 180172 125440 0 1363
1365 0 430790 180158 125520 0 1364
1366 0 430763 180111 125600 0 1365
1367 0 430749 180128 125680 0 1366
1368 0 430664 180146 125760 0 1367
1369 0 430618 180154 125840 0 1368
1370 0 430598 180141 125920 0 1369
1371 0 430558 180134 126000 0 1370
1372 0 430558 180124 126080 0 1371
1373 0 430499 180081 126160 0 1372
1374 0 430445 180058 126240 0 1373
1375 0 430384 180046 126320 0 1374
1376 0 430282 180053 126400 0 1375
1377 0 430289 180014 126480 0 1376
1378 0 430265 179981 126560 0 1377
1379 0 430222 179968 126640 0 1378
1380 0 430201 179944 126720 0 1379
1381 0 430179 179930 126800 0 1380
1382 0 430097 179899 126880 0 1381
1383 0 430006 179847 126960 0 1382
1384 0 429945 179799 127040 0 1383
1385 0 429889 179772 127120 0 1384
1386 0 429813 179747 127200 0 1385
1387 0 429776 179729 127280 0 1386
1388 0 429724 179731 127360 0 1387
1389 0 429642 179763 127440 0 1388
1390 0 429592 179741 127520 0 1389
1391 0 429514 179746 127600 0 1390
1392 0 429468 179750 127680 0 1391
1393 0 429454 179754 127760 0 1392
1394 0 429386 179742 127840 0 1393
1395 0 429347 179711 127920 0 1394
1396 0 429281 179669 128000 0 1395
1397 0 429211 179651 128080 0 1396
1398 0 429199 179623 128160 0 1397
1399 0 429204 179560 128240 0 1398
1400 0 429124 179552 128320 0 1399
1401 0 429081 179499 128400 0 1400
1402 0 429023 179440 128480 0 1401
1403 0 428923 179424 128560 0 1402
1404 0 428877 179426 128640 0 1403
1405 0 428831 179399 128720 0 1404
1406 0 428765 179379 128800 0 1405
1407 0 428688 179354 128880 0 1406
1408 0 428607 179382 128960 0 1407
1409 0 428582 179373 129040 0 1408
1410 0 428526 179361 129120 0 1409
1411 0 428498 179360 129200 0 1410
1412 0 428427 179369 129280 0 1411
1413 0 428358 179360 129360 0 1412
1414 0 428316 179356 129440 0 1413
1415 0 428221 179348 129520 0 1414
1416 0 428185 179356 129600 0 1415
1417 0 428092 179358 129680 0 1416
1418 0 428028 179372 129760 0 1417
1419 0 427965 179389 129840 0 1418
1420 0 427878 179409 129920 0 1419
1421 0 427804 179392 130000 0 1420
1422 0 427740 179398 130080 0 1421
1423 0 427667 179392 130160 0 1422
1424 0 427613 179389 130240 0 1423
1425 0 427538 179365 130320 0 1424
1426 0 427508 179372 130400 0 1425
1427 0 427426 179344 130480 0 1426
1428 0 427363 179340 130560 0 1427
1429 0 427266 179355 130640 0 1428
1430 0 427226 179346 130720 0 1429
1431 0 427145 179338 130800 0 1430
1432 0 427073 179340 130880 0 1431
1433 0 427033 179401 130960 0 1432
1434 0 426943 179424 131040 0 1433
1435 0 426861 179426 131120 0 1434
1436 0 426781 179443 131200 0 1435
1437 0 426664 179453 131280 0 1436
1438 0 426588 179469 131360 0 1437
1439 0 426510 179469 131440 0 1438
1440 0 426403 179476 131520 0 1439
1441 0 426338 179468 131600 0 1440
1442 0 426276 179479 131680 0 1441
1443 0 426249 179481 131760 0 1442
1444 0 426214 179498 131840 0 1443
1445 0 426170 179534 131920 0 1444
1446 0 426104 179577 132000 0 1445
1447 0 426052 179647 132080 0 1446
1448 0 426051 179701 132160 0 1447
1449 0 426029 179741 132240 0 1448
1450 0 425966 179781 132320 0 1449
1451 0 425928 179834 132400 0 1450
1452 0 425904 179859 132480 0 1451
1453 0 425828 179901 132560 0 1452
1454 0 425793 179945 132640 0 1453
1455 0 425658 179974 132720 0 1454
1456 0 425557 179968 132800 0 1455
1457 0 425500 179989 132880 0 1456
1458 0 425385 180019 132960 0 1457
1459 0 425333 179997 133040 0 1458
1460 0 425265 179994 133120 0 1459
1461 0 425222 179991 133200 0 1460
1462 0 425127 179993 133280 0 1461
1463 0 425066 180000 133360 0 1462
1464 0 425013 179980 133440 0 1463
1465 0 424979 179987 133520 0 1464
1466 0 424932 179973 133600 0 1465
1467 0 424843 179936 133680 0 1466
1468 0 424922 179963 133760 0 1467
1469 0 424796 179942 133840 0 1468
1470 0 424753 179920 133920 0 1469
1471 0 424686 179948 134000 0 1470
1472 0 424617 179925 134080 0 1471
1473 0 424548 179916 134160 0 1472
1474 0 424467 179920 134200 0 1473
1475 0 424374 179898 134280 0 1474
1476 0 424309 179879 134360 0 1475
1477 0 424238 179854 134440 0 1476
1478 0 424154 179818 134520 0 1477
1479 0 424041 179749 134600 0 1478
1480 0 423970 179730 134680 0 1479
1481 0 423870 179694 134760 0 1480
1482 0 423784 179639 134840 0 1481
1483 0 423744 179631 134920 0 1482
1484 0 423601 179574 135000 0 1483
1485 0 423450 179513 135080 0 1484
1486 0 423326 179497 135160 0 1485
1487 0 423191 179487 135240 0 1486
1488 0 423103 179490 135320 0 1487
1489 0 423015 179465 135400 0 1488
1490 0 422951 179452 135480 0 1489
1491 0 422872 179461 135560 0 1490
1492 0 422824 179462 135640 0 1491
1493 0 422693 179448 135720 0 1492
1494 0 422549 179458 135800 0 1493
1495 0 422426 179418 135880 0 1494
1496 0 422325 179403 135960 0 1495
1497 0 422198 179371 136040 0 1496
1498 0 422111 179334 136120 0 1497
1499 0 422006 179335 136200 0 1498
1500 0 421913 179312 136280 0 1499
1501 0 421856 179289 136360 0 1500
1502 0 421776 179270 136440 0 1501
1503 0 421680 179231 136520 0 1502
1504 0 421603 179220 136600 0 1503
1505 0 421574 179212 136680 0 1504
1506 0 421463 179188 136760 0 1505
1507 0 421376 179197 136840 0 1506
1508 0 421295 179205 136920 0 1507
1509 0 421187 179212 137000 0 1508
1510 0 421116 179187 137080 0 1509
1511 0 421080 179186 137160 0 1510
1512 0 421005 179170 137240 0 1511
1513 0 420987 179153 137280 0 1512
1514 0 420940 179159 137360 0 1513
1515 0 420902 179104 137400 0 1514
1516 0 420823 179067 137480 0 1515
1517 0 420786 179056 137560 0 1516
1518 0 420745 179022 137640 0 1517
1519 0 420659 178973 137720 0 1518
1520 0 420600 178935 137800 0 1519
1521 0 420562 178897 137880 0 1520
1522 0 420484 178810 137960 0 1521
1523 0 420439 178785 138040 0 1522
1524 0 420397 178751 138120 0 1523
1525 0 420343 178743 138200 0 1524
1526 0 420277 178739 138280 0 1525
1527 0 420231 178698 138360 0 1526
1528 0 420193 178713 138440 0 1527
1529 0 420159 178663 138520 0 1528
1530 0 420146 178669 138600 0 1529
1531 0 420130 178677 138680 0 1530
1532 0 420085 178719 138760 0 1531
1533 0 420054 178742 138840 0 1532
1534 0 420049 178764 138920 0 1533
1535 0 420022 178798 139000 0 1534
1536 0 419988 178794 139080 0 1535
1537 0 419975 178814 139160 0 1536
1538 0 419876 178863 139240 0 1537
1539 0 419876 178871 139320 0 1538
1540 0 419947 178841 139400 0 1539
1541 0 419945 178845 139480 0 1540
1542 0 419939 178855 139560 0 1541
1543 0 419942 178852 139640 0 1542
1544 0 419904 178837 139720 0 1543
1545 0 419888 178805 139800 0 1544
1546 0 419858 178789 139880 0 1545
1547 0 419837 178775 139960 0 1546
1548 0 419817 178747 140040 0 1547
1549 0 419776 178713 140120 0 1548
1550 0 419731 178650 140200 0 1549
1551 0 419639 178594 140280 0 1550
1552 0 419583 178552 140360 0 1551
1553 0 419533 178515 140440 0 1552
1554 0 419528 178502 140520 0 1553
1555 0 419468 178500 140600 0 1554
1556 0 419468 178492 140680 0 1555
1557 0 419438 178486 140760 0 1556
1558 0 419388 178472 140840 0 1557
1559 0 419350 178431 140920 0 1558
1560 0 419317 178391 141000 0 1559
1561 0 419267 178380 141080 0 1560
1562 0 419244 178293 141160 0 1561
1563 0 419193 178248 141240 0 1562
1564 0 419084 178208 141320 0 1563
1565 0 419050 178183 141400 0 1564
1566 0 419015 178169 141480 0 1565
1567 0 418971 178112 141560 0 1566
1568 0 418965 178065 141640 0 1567
1569 0 418948 178008 141720 0 1568
1570 0 418897 177966 141800 0 1569
1571 0 418857 177917 141880 0 1570
1572 0 418827 177910 141960 0 1571
1573 0 418839 177849 142040 0 1572
1574 0 418869 177769 142120 0 1573
1575 0 418861 177681 142200 0 1574
1576 0 418844 177658 142280 0 1575
1577 0 418797 177581 142360 0 1576
1578 0 418758 177545 142400 0 1577
1579 0 418740 177511 142480 0 1578
1580 0 418720 177496 142560 0 1579
1581 0 418714 177469 142640 0 1580
1582 0 418662 177478 142720 0 1581
1583 0 418627 177496 142800 0 1582
1584 0 418618 177504 142880 0 1583
1585 0 418620 177491 142960 0 1584
1586 0 418653 177506 143040 0 1585
1587 0 418656 177544 143120 0 1586
1588 0 418577 177496 143200 0 1587
1589 0 418479 177433 143280 0 1588
1590 0 418405 177376 143360 0 1589
1591 0 418354 177312 143440 0 1590
1592 0 418280 177206 143520 0 1591
1593 0 418265 177096 143600 0 1592
1594 0 418242 177043 143680 0 1593
1595 0 418284 176939 143760 0 1594
1596 0 418202 176758 143920 0 1595
1597 0 418195 176690 143960 0 1596
1598 0 418217 176640 144040 0 1597
1599 0 418211 176581 144120 0 1598
1600 0 418209 176531 144200 0 1599
1601 0 418192 176498 144280 0 1600
1602 0 418171 176414 144360 0 1601
1603 0 418152 176384 144440 0 1602
1604 0 418093 176348 144520 0 1603
1605 0 418021 176354 144600 0 1604
1606 0 417956 176356 144680 0 1605
1607 0 417930 176332 144760 0 1606
1608 0 417910 176290 144840 0 1607
1609 0 417868 176261 144920 0 1608
1610 0 417856 176205 145000 0 1609
1611 0 417793 176158 145080 0 1610
1612 0 417719 176124 145160 0 1611
1613 0 417672 176047 145240 0 1612
1614 0 417608 176000 145320 0 1613
1615 0 417574 175974 145400 0 1614
1616 0 417512 175935 145480 0 1615
1617 0 417337 175878 145560 0 1616
1618 0 417308 175834 145640 0 1617
1619 0 417265 175817 145680 0 1618
1620 0 417195 175773 145760 0 1619
1621 0 417165 175676 145840 0 1620
1622 0 417123 175610 145920 0 1621
1623 0 417101 175532 146000 0 1622
1624 0 417067 175497 146080 0 1623
1625 0 417052 175439 146160 0 1624
1626 0 416993 175381 146240 0 1625
1627 0 416896 175345 146320 0 1626
1628 0 416856 175308 146400 0 1627
1629 0 416802 175242 146480 0 1628
1630 0 416785 175185 146560 0 1629
1631 0 416751 175155 146640 0 1630
1632 0 416646 175074 146720 0 1631
1633 0 416564 174987 146800 0 1632
1634 0 416493 174918 146880 0 1633
1635 0 416427 174865 146960 0 1634
1636 0 416386 174817 147040 0 1635
1637 0 416315 174782 147120 0 1636
1638 0 416301 174747 147200 0 1637
1639 0 416277 174662 147280 0 1638
1640 0 416201 174629 147360 0 1639
1641 0 416169 174594 147440 0 1640
1642 0 416108 174565 147520 0 1641
1643 0 416048 174564 147600 0 1642
1644 0 416002 174558 147680 0 1643
1645 0 415969 174557 147760 0 1644
1646 0 415978 174539 147840 0 1645
1647 0 415937 174545 147880 0 1646
1648 0 415758 174346 147960 0 1647
1649 0 415662 174302 148040 0 1648
1650 0 415630 174278 148120 0 1649
1651 0 415610 174272 148200 0 1650
1652 0 415568 174243 148280 0 1651
1653 0 415541 174248 148360 0 1652
1654 0 415468 174279 148440 0 1653
1655 0 415384 174294 148520 0 1654
1656 0 415239 174251 148640 0 1655
1657 0 415196 174157 148720 0 1656
1658 0 415091 174069 148800 0 1657
1659 0 414981 173901 148880 0 1658
1660 0 414821 173798 148960 0 1659
1661 0 414703 173747 149040 0 1660
1662 0 414509 173702 149120 0 1661
1663 0 414247 173561 149200 0 1662
1664 0 414193 173507 149280 0 1663
1665 0 414127 173487 149360 0 1664
1666 0 414043 173452 149440 0 1665
1667 0 414007 173399 149520 0 1666
1668 0 413919 173413 149600 0 1667
1669 0 413962 173567 149680 0 1668
1670 0 413916 173661 149760 0 1669
1671 0 413922 173795 149840 0 1670
1672 0 413936 173902 149920 0 1671
1673 0 413983 174010 150000 0 1672
1674 0 413991 174033 150080 0 1673
1675 0 413945 174011 150160 0 1674
1676 0 413866 173879 150240 0 1675
1677 0 413785 173688 150320 0 1676
1678 0 413694 173471 150400 0 1677
1679 0 413614 173248 150480 0 1678
1680 0 413506 172945 150560 0 1679
1681 0 413429 172739 150640 0 1680
1682 0 413330 172473 150720 0 1681
1683 0 413298 172393 150800 0 1682
1684 0 413274 172288 150880 0 1683
1685 0 413236 172210 150960 0 1684
1686 0 413204 172129 151040 0 1685
1687 0 413182 172079 151120 0 1686
1688 0 413139 171996 151200 0 1687
1689 0 413088 171919 151280 0 1688
1690 0 413035 171801 151360 0 1689
1691 0 412949 171691 151440 0 1690
1692 0 412921 171637 151480 0 1691
1693 0 412842 171582 151560 0 1692
1694 0 412803 171515 151640 0 1693
1695 0 412760 171472 151720 0 1694
1696 0 412743 171437 151800 0 1695
1697 0 412651 171280 151880 0 1696
1698 0 412631 171204 151960 0 1697
1699 0 412607 171172 152040 0 1698
1700 0 412593 171130 152120 0 1699
1701 0 412547 171052 152200 0 1700
1702 0 412423 170945 152280 0 1701
1703 0 412200 170766 152360 0 1702
1704 0 412134 170739 152400 0 1703
1705 0 412121 170678 152480 0 1704
1706 0 412134 170610 152560 0 1705
1707 0 412160 170575 152640 0 1706
1708 0 412146 170553 152720 0 1707
1709 0 412088 170528 152800 0 1708
1710 0 412048 170486 152880 0 1709
1711 0 412033 170439 152960 0 1710
1712 0 412013 170401 153040 0 1711
1713 0 412007 170346 153120 0 1712
1714 0 412028 170304 153200 0 1713
1715 0 411966 170308 153280 0 1714
1716 0 411961 170341 153360 0 1715
1717 0 411939 170356 153440 0 1716
1718 0 411834 170338 153520 0 1717
1719 0 411717 170297 153600 0 1718
1720 0 411625 170262 153680 0 1719
1721 0 411501 170252 153760 0 1720
1722 0 411353 170168 153840 0 1721
1723 0 411201 170047 153920 0 1722
1724 0 411093 169922 154000 0 1723
1725 0 410978 169807 154080 0 1724
1726 0 410862 169734 154160 0 1725
1727 0 410770 169668 154240 0 1726
1728 0 410683 169622 154320 0 1727
1729 0 410578 169593 154400 0 1728
1730 0 410530 169606 154480 0 1729
1731 0 410475 169597 154560 0 1730
1732 0 410392 169562 154640 0 1731
1733 0 410263 169484 154720 0 1732
1734 0 410093 169367 154800 0 1733
1735 0 409963 169251 154880 0 1734
1736 0 409848 169189 154960 0 1735
1737 0 409675 169092 155040 0 1736
1738 0 409530 169016 155120 0 1737
1739 0 409327 169001 155200 0 1738
1740 0 409244 169029 155240 0 1739
1741 0 409130 168970 155320 0 1740
1742 0 409085 168919 155400 0 1741
1743 0 409008 168847 155480 0 1742
1744 0 408956 168833 155560 0 1743
1745 0 408901 168812 155640 0 1744
1746 0 408799 168774 155720 0 1745
1747 0 408726 168743 155800 0 1746
1748 0 408661 168713 155880 0 1747
1749 0 408619 168644 155960 0 1748
1750 0 408478 168541 156040 0 1749
1751 0 408352 168443 156120 0 1750
1752 0 408214 168364 156200 0 1751
1753 0 408077 168266 156280 0 1752
1754 0 407968 168214 156360 0 1753
1755 0 407863 168141 156440 0 1754
1756 0 407790 168090 156520 0 1755
1757 0 407674 168095 156600 0 1756
1758 0 407628 168078 156680 0 1757
1759 0 407612 168034 156760 0 1758
1760 0 407584 167988 156840 0 1759
1761 0 407472 167933 156920 0 1760
1762 0 407422 167889 157000 0 1761
1763 0 407347 167841 157080 0 1762
1764 0 407226 167823 157160 0 1763
1765 0 407145 167800 157240 0 1764
1766 0 407052 167764 157320 0 1765
1767 0 406937 167741 157400 0 1766
1768 0 406812 167721 157480 0 1767
1769 0 406582 167605 157560 0 1768
1770 0 406435 167457 157640 0 1769
1771 0 406383 167429 157680 0 1770
1772 0 406238 167313 157760 0 1771
1773 0 406162 167245 157840 0 1772
1774 0 406037 167183 157920 0 1773
1775 0 405985 167141 158000 0 1774
1776 0 405967 167178 158080 0 1775
1777 0 405860 167180 158160 0 1776
1778 0 405822 167182 158240 0 1777
1779 0 405768 167150 158320 0 1778
1780 0 405658 167175 158400 0 1779
1781 0 405564 167155 158480 0 1780
1782 0 405496 167131 158560 0 1781
1783 0 405466 167085 158640 0 1782
1784 0 405444 167096 158720 0 1783
1785 0 405389 167045 158800 0 1784
1786 0 405267 167027 158880 0 1785
1787 0 405204 166995 158960 0 1786
1788 0 405082 166923 159040 0 1787
1789 0 405052 166893 159120 0 1788
1790 0 404977 166847 159200 0 1789
1791 0 404920 166770 159280 0 1790
1792 0 404879 166781 159360 0 1791
1793 0 404735 166682 159400 0 1792
1794 0 404600 166590 159440 0 1793
1795 0 404500 166610 159480 0 1794
1796 0 404405 166618 159520 0 1795
1797 0 404346 166580 159560 0 1796
1798 0 404257 166534 159640 0 1797
1799 0 404193 166473 159720 0 1798
1800 0 404087 166427 159800 0 1799
1801 0 403981 166337 159880 0 1800
1802 0 403868 166266 159960 0 1801
1803 0 403690 166183 160040 0 1802
1804 0 403512 166098 160120 0 1803
1805 0 403430 166045 160200 0 1804
1806 0 403314 165990 160280 0 1805
1807 0 403229 166014 160360 0 1806
1808 0 403007 166003 160440 0 1807
1809 0 402825 165959 160520 0 1808
1810 0 402720 165947 160600 0 1809
1811 0 402637 165922 160680 0 1810
1812 0 402604 165876 160760 0 1811
1813 0 402547 165822 160840 0 1812
1814 0 402456 165778 160920 0 1813
1815 5 402434 165692 161000 0 1814
1816 0 402473 165515 161080 0 1815
1817 0 402449 165478 161160 0 1816
1818 0 402408 165435 161240 0 1817
1819 0 402275 165332 161320 0 1818
1820 0 402180 165260 161360 0 1819
1821 0 401931 165152 161440 0 1820
1822 0 401874 165131 161480 0 1821
1823 0 401798 165028 161560 0 1822
1824 0 401782 164957 161640 0 1823
1825 0 401731 164907 161720 0 1824
1826 0 401657 164884 161800 0 1825
1827 0 401596 164852 161880 0 1826
1828 0 401480 164892 161880 0 1827
1829 0 401280 164820 161880 0 1828
1830 0 401084 164676 161880 0 1829
1831 0 401125 164670 162000 0 1830
1832 0 400977 164616 162120 0 1831
1833 0 400865 164579 162240 0 1832
1834 0 400723 164550 162320 0 1833
1835 0 400702 164540 162400 0 1834
1836 0 400635 164520 162480 0 1835
1837 0 400540 164493 162560 0 1836
1838 0 400380 164456 162640 0 1837
1839 0 400285 164400 162720 0 1838
1840 0 400201 164332 162800 0 1839
1841 0 399941 164211 162880 0 1840
1842 0 399770 164151 162960 0 1841
1843 0 399453 164075 163040 0 1842
1844 0 399273 164028 163120 0 1843
1845 0 399104 164046 163200 0 1844
1846 0 398925 163987 163280 0 1845
1847 0 398788 163969 163360 0 1846
1848 0 398561 163818 163400 0 1847
1849 0 398488 163788 163440 0 1848
1850 0 398461 163766 163480 0 1849
1851 0 398390 163720 163560 0 1850
1852 0 398324 163662 163640 0 1851
1853 0 398247 163583 163720 0 1852
1854 0 398191 163498 163800 0 1853
1855 0 398054 163385 163880 0 1854
1856 0 397966 163334 163960 0 1855
1857 0 397856 163253 164040 0 1856
1858 0 397800 163146 164120 0 1857
1859 0 397767 163034 164200 0 1858
1860 0 397639 162954 164280 0 1859
1861 0 397574 162914 164360 0 1860
1862 0 397494 162866 164440 0 1861
1863 0 397436 162822 164520 0 1862
1864 0 397372 162803 164600 0 1863
1865 0 397337 162760 164680 0 1864
1866 0 397245 162709 164760 0 1865
1867 0 397175 162680 164840 0 1866
1868 0 397138 162591 164880 0 1867
1869 0 397000 162392 164960 0 1868
1870 0 396814 162354 165000 0 1869
1871 0 396492 162208 165040 0 1870
1872 0 396530 162254 165080 0 1871
1873 0 396528 162246 165120 0 1872
1874 0 396290 162125 165200 0 1873
1875 0 396105 162077 165240 0 1874
1876 0 396030 162055 165320 0 1875
1877 0 395827 161994 165400 0 1876
1878 0 395706 161881 165480 0 1877
1879 0 395523 161795 165560 0 1878
1880 0 395280 161685 165640 0 1879
1881 0 395069 161632 165720 0 1880
1882 0 394916 161573 165800 0 1881
1883 0 394805 161493 165880 0 1882
1884 0 394693 161417 165960 0 1883
1885 0 394512 161308 166040 0 1884
1886 0 394424 161228 166120 0 1885
1887 0 394321 161167 166200 0 1886
1888 0 394275 161102 166280 0 1887
1889 0 394231 161078 166360 0 1888
1890 0 394150 161012 166400 0 1889
1891 0 394057 161046 166480 0 1890
1892 0 393870 160969 166560 0 1891
1893 0 393609 160919 166640 0 1892
1894 0 393481 160847 166720 0 1893
1895 0 393358 160817 166800 0 1894
1896 0 393231 160786 166880 0 1895
1897 0 393121 160657 166960 0 1896
1898 0 392998 160595 167040 0 1897
1899 0 392911 160529 167120 0 1898
1900 0 392832 160512 167200 0 1899
1901 0 392758 160524 167280 0 1900
1902 0 392699 160485 167360 0 1901
1903 0 392594 160408 167440 0 1902
1904 0 392497 160339 167520 0 1903
1905 0 392367 160119 167600 0 1904
1906 0 392137 159439 167600 0 1905
1907 0 391853 158938 167720 0 1906
1908 0 391728 158897 167800 0 1907
1909 0 391701 158794 167880 0 1908
1910 0 391608 158736 167960 0 1909
1911 0 391211 158596 168040 0 1910
1912 0 390999 158464 168120 0 1911
1913 0 390735 158248 168160 0 1912
1914 0 390478 158099 168240 0 1913
1915 0 390263 158037 168320 0 1914
1916 0 390201 157935 168440 0 1915
1917 0 390029 157840 168520 0 1916
1918 0 389944 157711 168600 0 1917
1919 0 389874 157592 168680 0 1918
1920 0 389773 157475 168760 0 1919
1921 0 389709 157372 168840 0 1920
1922 0 389668 157255 168920 0 1921
1923 0 389529 157212 169000 0 1922
1924 0 389273 157101 169080 0 1923
1925 0 388955 157028 169160 0 1924
1926 0 388688 156720 169240 0 1925
1927 0 388474 156548 169320 0 1926
1928 0 388372 156481 169400 0 1927
1929 0 388248 156441 169480 0 1928
1930 0 388182 156363 169560 0 1929
1931 0 387988 156304 169640 0 1930
1932 0 387862 156232 169720 0 1931
1933 0 387807 156184 169800 0 1932
1934 0 387660 156160 169880 0 1933
1935 0 387502 156102 169960 0 1934
1936 0 387318 155965 170080 0 1935
1937 0 387218 155841 170160 0 1936
1938 0 387114 155698 170240 0 1937
1939 0 387053 155598 170320 0 1938
1940 0 386980 155535 170400 0 1939
1941 0 386913 155512 170480 0 1940
1942 0 386830 155427 170560 0 1941
1943 0 386689 155384 170640 0 1942
1944 0 386549 155260 170720 0 1943
1945 0 386394 155091 170800 0 1944
1946 0 386282 155057 170880 0 1945
1947 0 386073 154861 170960 0 1946
1948 0 386021 154816 171040 0 1947
1949 0 385944 154809 171120 0 1948
1950 0 385870 154816 171200 0 1949
1951 0 385773 154797 171280 0 1950
1952 0 385655 154784 171360 0 1951
1953 0 385607 154707 171440 0 1952
1954 0 385459 154672 171520 0 1953
1955 0 385294 154630 171600 0 1954
1956 0 385113 154571 171680 0 1955
1957 0 384990 154548 171760 0 1956
1958 0 384886 154469 171840 0 1957
1959 0 384807 154402 171920 0 1958
1960 0 384735 154321 172000 0 1959
1961 0 384599 154233 172080 0 1960
1962 0 384455 154136 172160 0 1961
1963 0 384378 154044 172240 0 1962
1964 0 384250 153921 172320 0 1963
1965 0 384145 153836 172400 0 1964
1966 0 383989 153765 172480 0 1965
1967 0 383912 153712 172560 0 1966
1968 0 383929 153737 172640 0 1967
1969 0 383849 153701 172720 0 1968
1970 0 383746 153642 172800 0 1969
1971 0 383200 153609 173000 0 1970
1972 0 383085 153612 173040 0 1971
1973 0 382914 153585 173120 0 1972
1974 0 382929 153507 173200 0 1973
1975 0 382894 153445 173280 0 1974
1976 0 382774 153364 173360 0 1975
1977 0 382661 153276 173400 0 1976
1978 0 382610 153085 173440 0 1977
1979 0 382495 152977 173480 0 1978
1980 0 382462 152937 173520 0 1979
1981 0 382339 152763 173560 0 1980
1982 0 382212 152616 173640 0 1981
1983 0 382152 152538 173720 0 1982
1984 0 382069 152510 173800 0 1983
1985 0 382003 152394 173880 0 1984
1986 0 381890 152364 173960 0 1985
1987 0 381840 152316 174000 0 1986
1988 0 381624 152129 174040 0 1987
1989 0 381412 152075 174160 0 1988
1990 0 381012 151851 174160 0 1989
1991 0 380792 151692 174240 0 1990
1992 0 380604 151578 174280 0 1991
1993 0 380349 151445 174320 0 1992
1994 0 380369 151397 174360 0 1993
1995 0 380321 151328 174440 0 1994
1996 0 380212 151253 174520 0 1995
1997 0 380136 151154 174600 0 1996
1998 0 380026 151138 174680 0 1997
1999 0 379908 151120 174760 0 1998
2000 0 379852 151099 174840 0 1999
2001 0 379789 151063 174920 0 2000
2002 0 379754 150969 175000 0 2001
2003 0 379705 150869 175080 0 2002
2004 0 379680 150813 175160 0 2003
2005 0 379669 150768 175200 0 2004
2006 0 379664 150683 175280 0 2005
2007 0 379642 150470 175360 0 2006
2008 0 379571 150313 175440 0 2007
2009 0 379547 150227 175520 0 2008
2010 0 379574 150017 175640 0 2009
2011 0 379562 149919 175720 0 2010
2012 0 379536 149857 175800 0 2011
2013 0 379527 149762 175880 0 2012
2014 0 379482 149694 175960 0 2013
2015 0 379495 149641 176040 0 2014
2016 0 379486 149602 176120 0 2015
2017 0 379506 149558 176200 0 2016
2018 0 379514 149542 176280 0 2017
2019 0 379464 149543 176400 0 2018
2020 0 379443 149542 176480 0 2019
2021 0 379422 149533 176560 0 2020
2022 0 379405 149525 176640 0 2021
2023 0 379385 149495 176720 0 2022
2024 0 379313 149394 176800 0 2023
2025 0 379275 149326 176880 0 2024
2026 0 379199 149256 176960 0 2025
2027 0 379106 149221 177040 0 2026
2028 0 379066 149190 177120 0 2027
2029 0 379022 149182 177200 0 2028
2030 0 378979 149137 177280 0 2029
2031 0 378918 149066 177360 0 2030
2032 0 378900 149024 177400 0 2031
2033 0 378882 148983 177440 0 2032
2034 0 378858 148856 177520 0 2033
2035 0 378848 148709 177600 0 2034
2036 0 378864 148620 177680 0 2035
2037 0 378860 148553 177720 0 2036
2038 0 378844 148390 177760 0 2037
2039 0 378812 148357 177840 0 2038
2040 0 378787 148273 177920 0 2039
2041 0 378684 148181 178000 0 2040
2042 0 378620 148090 178080 0 2041
2043 0 378516 148009 178160 0 2042
2044 0 378428 147931 178240 0 2043
2045 0 378329 147810 178320 0 2044
2046 0 378303 147729 178400 0 2045
2047 0 378217 147616 178480 0 2046
2048 0 378134 147515 178560 0 2047
2049 0 378118 147442 178640 0 2048
2050 0 378110 147334 178720 0 2049
2051 0 378063 147243 178800 0 2050
2052 0 377973 147134 178880 0 2051
2053 0 377962 147097 179000 0 2052
2054 0 377929 147035 179080 0 2053
2055 0 377826 146928 179160 0 2054
2056 0 377753 146832 179240 0 2055
2057 0 377693 146668 179240 0 2056
2058 0 377527 146574 179280 0 2057
2059 0 377319 146482 179280 0 2058
2060 0 377011 146422 179280 0 2059
2061 0 376962 146437 179360 0 2060
2062 0 376974 146454 179440 0 2061
2063 0 376977 146454 179520 0 2062
2064 0 376874 146462 179600 0 2063
2065 0 376834 146359 179680 0 2064
2066 0 376749 146288 179720 0 2065
2067 0 376701 146272 179800 0 2066
2068 0 376718 146270 179880 0 2067
2069 0 376647 146170 179960 0 2068
2070 0 376428 145956 180040 0 2069
2071 0 376400 145819 180160 0 2070
2072 0 376399 145825 180240 0 2071
2073 0 376381 145805 180320 0 2072
2074 0 376331 145779 180400 0 2073
2075 0 376227 145741 180480 0 2074
2076 0 376159 145712 180560 0 2075
2077 0 376100 145674 180640 0 2076
2078 0 376073 145633 180720 0 2077
2079 0 376026 145646 180800 0 2078
2080 0 375952 145630 180880 0 2079
2081 0 375911 145582 180960 0 2080
2082 0 375912 145597 181040 0 2081
2083 0 375886 145576 181120 0 2082
2084 0 375853 145553 181200 0 2083
2085 0 375633 145555 181320 0 2084
2086 0 375561 145530 181400 0 2085
2087 0 375521 145430 181480 0 2086
2088 0 375396 145223 181560 0 2087
2089 0 375337 145125 181600 0 2088
2090 0 375213 144878 181720 0 2089
2091 0 375177 144828 181800 0 2090
2092 0 375053 144699 181840 0 2091
2093 0 375009 144551 181920 0 2092
2094 0 374837 144195 181920 0 2093
2095 0 374793 144126 182000 0 2094
2096 0 374840 144494 182040 0 2095
2097 0 374252 143715 182160 0 2096
2098 0 374159 143690 182200 0 2097
2099 0 374026 143623 182280 0 2098
2100 0 373861 143547 182320 0 2099
2101 0 373849 143461 182400 0 2100
2102 0 373714 143303 182480 0 2101
2103 0 373649 143279 182520 0 2102
2104 0 373321 143327 182520 0 2103
2105 0 373261 143243 182600 0 2104
2106 0 373216 143141 182680 0 2105
2107 0 373138 143038 182760 0 2106
2108 5 373065 142917 182840 0 2107
2109 0 372819 142189 182840 0 2108
2110 0 372793 142103 182880 0 2109
2111 0 372705 141706 182880 0 2110
2112 0 372782 141270 182880 0 2111
2113 0 372906 140886 182880 0 2112
2114 0 372978 140666 182880 0 2113
2115 5 372919 140581 182960 0 2114
2116 0 373131 140353 182960 0 2115
2117 0 373161 140267 183040 0 2116
2118 0 373365 140007 183040 0 2117
2119 0 373477 139888 183120 0 2118
2120 0 373706 139698 183120 0 2119
2121 0 373845 139541 183160 0 2120
2122 0 374021 139341 183160 0 2121
2123 0 374229 139141 183160 0 2122
2124 0 374187 139177 183280 0 2123
2125 0 374227 139209 183320 0 2124
2126 0 374396 139035 183040 0 2125
2127 0 374656 138703 183040 0 2126
2128 0 374740 138654 183000 0 2127
2129 0 374765 138640 182920 0 2128
2130 0 374858 138598 182880 0 2129
2131 0 374999 138544 182840 0 2130
2132 0 375021 138545 182800 0 2131
2133 0 375164 138482 182720 0 2132
2134 0 375312 138366 182680 0 2133
2135 0 375446 138331 182600 0 2134
2136 0 375582 138279 182520 0 2135
2137 0 375719 138198 182440 0 2136
2138 0 375906 138183 182360 0 2137
2139 0 376049 138177 182280 0 2138
2140 0 376126 138094 182200 0 2139
2141 0 376207 137975 182120 0 2140
2142 0 376221 138736 182040 0 2141
2143 0 376340 137861 181960 0 2142
2144 0 376417 137847 181880 0 2143
2145 0 376277 137523 181880 0 2144
2146 5 376254 137427 181840 0 2145
2147 0 376214 137382 181800 0 2146
2148 0 376238 137202 181720 0 2147
2149 0 376126 137012 181640 0 2148
2150 0 376092 136737 181600 0 2149
2151 0 376056 135809 181600 0 2150
2152 0 376069 135547 181520 0 2151
2153 0 376063 135410 181440 0 2152
2154 0 376003 135222 181400 0 2153
2155 0 376018 134811 181320 0 2154
2156 0 375990 134384 181200 0 2155
2157 0 375946 134258 181160 0 2156
2158 0 375866 134110 181080 0 2157
2159 0 375777 133990 181000 0 2158
2160 0 375754 133797 180920 0 2159
2161 0 375694 133593 180920 0 2160
2162 0 375688 133504 180840 0 2161
2163 0 375701 133182 180760 0 2162
2164 0 375724 132973 180680 0 2163
2165 0 376048 132569 180680 0 2164
2166 0 376219 132129 180680 0 2165
2167 0 376487 131669 180680 0 2166
2168 0 376593 131186 180760 0 2167
2169 0 376644 130842 180760 0 2168
2170 0 376643 130693 180920 0 2169
2171 0 376677 130638 181000 0 2170
2172 0 376750 130562 181080 0 2171
2173 0 376658 130354 181080 0 2172
2174 0 376583 130219 181120 0 2173
2175 0 376615 129922 181160 0 2174
2176 0 376595 129686 181160 0 2175
2177 0 376554 129557 181200 0 2176
2178 0 376477 129173 181200 0 2177
2179 0 376443 129200 181320 0 2178
2180 0 376583 128864 181320 0 2179
2181 0 376567 128734 181400 0 2180
2182 0 376584 128650 181440 0 2181
2183 0 376828 128310 181440 0 2182
2184 0 376996 127978 181440 0 2183
2185 0 376952 128065 181520 0 2184
2186 0 376984 127981 181600 0 2185
2187 0 377009 128029 181640 0 2186
2188 0 377352 127641 181360 0 2187
2189 0 377515 127346 181360 0 2188
2190 5 377559 127295 181320 0 2189
2191 0 377600 126928 181240 0 2190
2192 0 377596 126937 181200 0 2191
2193 0 377634 126845 181120 0 2192
2194 0 377711 126630 181080 0 2193
2195 0 377734 126558 181040 0 2194
2196 0 377638 126246 181040 0 2195
2197 0 377686 126238 181000 0 2196
2198 0 377659 126184 180920 0 2197
2199 0 377588 126000 180840 0 2198
2200 0 377518 125796 180760 0 2199
2201 0 377459 125669 180680 0 2200
2202 0 377428 125418 180600 0 2201
2203 0 377403 125190 180520 0 2202
2204 0 377307 125083 180440 0 2203
2205 0 377172 124897 180400 0 2204
2206 0 377108 124839 180360 0 2205
2207 0 376812 124679 180360 0 2206
2208 0 376756 124395 180360 0 2207
2209 0 376868 124396 180280 0 2208
2210 0 376705 124054 180200 0 2209
2211 0 376643 123769 180120 0 2210
2212 0 376594 123622 180040 0 2211
2213 0 376618 123471 179960 0 2212
2214 0 376563 123384 179880 0 2213
2215 0 376493 123339 179800 0 2214
2216 0 376495 123264 179720 0 2215
2217 0 376446 123090 179640 0 2216
2218 0 376443 123079 179560 0 2217
2219 0 376490 123027 179480 0 2218
2220 0 376481 122998 179400 0 2219
2221 0 376446 122982 179320 0 2220
2222 0 376469 122936 179240 0 2221
2223 0 376607 122817 179160 0 2222
2224 0 376606 122778 179080 0 2223
2225 0 376659 122630 179000 0 2224
2226 0 376684 122496 178880 0 2225
2227 0 376736 122004 178880 0 2226
2228 0 376786 121952 178800 0 2227
2229 5 376801 121932 178760 0 2228
2230 5 377198 122009 178520 0 2229
2231 0 377218 122053 178440 0 2230
2232 0 377220 122073 178360 0 2231
2233 0 377177 122100 178280 0 2232
2234 0 377177 122098 178200 0 2233
2235 0 377241 122202 178080 0 2234
2236 0 377328 122266 178000 0 2235
2237 0 377350 122330 177920 0 2236
2238 0 377397 122359 177840 0 2237
2239 0 377466 122418 177760 0 2238
2240 0 377518 122458 177680 0 2239
2241 0 377585 122490 177600 0 2240
2242 0 377574 122509 177520 0 2241
2243 0 377576 122510 177440 0 2242
2244 0 377593 122574 177360 0 2243
2245 0 377582 122606 177280 0 2244
2246 0 377595 122645 177200 0 2245
2247 0 377624 122656 177120 0 2246
2248 0 377609 122632 177040 0 2247
2249 0 377601 122620 176960 0 2248
2250 0 377602 122624 176880 0 2249
2251 0 377569 122620 176800 0 2250
2252 0 377620 122646 176720 0 2251
2253 0 377678 122697 176640 0 2252
2254 0 377719 122717 176560 0 2253
2255 0 377755 122778 176480 0 2254
2256 0 377820 122801 176400 0 2255
2257 0 377831 122816 176320 0 2256
2258 0 377859 122833 176240 0 2257
2259 0 377846 122854 176160 0 2258
2260 0 377875 122874 176080 0 2259
2261 0 377922 122918 176000 0 2260
2262 0 377978 122947 175920 0 2261
2263 0 378006 122962 175840 0 2262
2264 0 378087 123005 175760 0 2263
2265 0 378281 122961 175680 0 2264
2266 0 378424 122939 175600 0 2265
2267 0 378534 122922 175520 0 2266
2268 0 378646 122940 175440 0 2267
2269 0 378742 122935 175360 0 2268
2270 0 378871 122919 175280 0 2269
2271 0 378980 122767 175200 0 2270
2272 0 379112 122737 175120 0 2271
2273 0 379456 122769 175120 0 2272
2274 5 379599 122768 175040 0 2273
2275 0 379856 122722 174960 0 2274
2276 0 379932 122641 174840 0 2275
2277 0 379992 122608 174800 0 2276
2278 0 380049 122544 174720 0 2277
2279 0 380191 122376 174640 0 2278
2280 0 380286 122293 174560 0 2279
2281 0 380310 122244 174480 0 2280
2282 0 380370 122186 174400 0 2281
2283 0 380426 122020 174320 0 2282
2284 0 380514 121906 174240 0 2283
2285 0 380551 121846 174160 0 2284
2286 0 380681 121745 174040 0 2285
2287 0 380814 121630 173960 0 2286
2288 0 380842 121481 173880 0 2287
2289 0 380873 121474 173800 0 2288
2290 0 380973 121425 173720 0 2289
2291 0 381240 121361 173720 0 2290
2292 0 381228 121319 173640 0 2291
2293 0 381216 121276 173600 0 2292
2294 0 381208 121302 173480 0 2293
2295 0 381220 121338 173360 0 2294
2296 0 381188 121370 173320 0 2295
2297 0 381164 121462 173200 0 2296
2298 0 381144 121480 173080 0 2297
2299 0 381140 121492 172920 0 2298
2300 5 381232 121620 172760 0 2299
2301 0 381184 121674 172640 0 2300
2302 0 381120 121698 172480 0 2301
2303 0 381092 121662 172320 0 2302
2304 0 381032 121610 172200 0 2303
2305 0 380936 121610 172080 0 2304
2306 0 380796 121550 171920 0 2305
2307 0 380384 121594 171880 0 2306
2308 0 379592 121444 171840 0 2307
2309 0 378912 121120 171800 0 2308
2310 0 378684 120870 171720 0 2309
2311 0 378664 120670 171560 0 2310
2312 5 378652 120594 171480 0 2311
2313 0 378100 120432 171440 0 2312
2314 0 377636 120172 171400 0 2313
2315 0 377264 120268 171360 0 2314
2316 0 376680 119978 171400 0 2315
2317 0 376648 119822 171520 0 2316
2318 0 376524 119586 171600 0 2317
2319 5 376276 118988 171600 0 2318
2320 5 376096 119026 171520 0 2319
2321 0 375296 118642 171520 0 2320
2322 0 374804 118656 171560 0 2321
2323 0 374644 118752 171640 0 2322
2324 0 374532 118784 171760 0 2323
2325 0 374548 118850 171880 0 2324
2326 0 374520 118886 171960 0 2325
2327 0 374340 118874 172080 0 2326
2328 0 374156 118850 172200 0 2327
2329 0 373940 118784 172320 0 2328
2330 0 373988 118764 172400 0 2329
2331 0 373892 118728 172520 0 2330
2332 0 373764 118688 172640 0 2331
2333 0 373480 118516 172800 0 2332
2334 0 373336 118318 172920 0 2333
2335 0 373232 118178 173000 0 2334
2336 0 373120 118006 173120 0 2335
2337 0 373124 117892 173240 0 2336
2338 0 373080 117744 173400 0 2337
2339 0 373264 117264 173440 0 2338
2340 0 373244 117034 173320 0 2339
2341 0 373224 116910 173240 0 2340
2342 0 373176 116842 173160 0 2341
2343 0 372980 116640 173040 0 2342
2344 0 372712 116288 173000 0 2343
2345 0 372320 115952 172960 0 2344
2346 0 372012 115694 172840 0 2345
2347 0 371872 115554 172720 0 2346
2348 0 371800 115452 172600 0 2347
2349 0 371732 115348 172440 0 2348
2350 0 371624 115288 172320 0 2349
2351 0 371560 115192 172200 0 2350
2352 0 371476 115096 172040 0 2351
2353 0 371476 115060 171920 0 2352
2354 0 371620 114952 171840 0 2353
2355 0 371704 114768 171720 0 2354
2356 0 371692 114606 171560 0 2355
2357 0 371768 114550 171440 0 2356
2358 0 371780 114486 171320 0 2357
2359 0 371788 114414 171200 0 2358
2360 0 371876 114282 171040 0 2359
2361 0 371904 114214 170920 0 2360
2362 0 371876 114150 170800 0 2361
2363 0 371848 114130 170680 0 2362
2364 0 371768 114054 170560 0 2363
2365 0 371696 113986 170440 0 2364
2366 0 371676 113934 170320 0 2365
2367 0 371636 113894 170200 0 2366
2368 5 371652 113846 170080 0 2367
2369 0 371352 113704 170040 0 2368
2370 0 371300 113568 169960 0 2369
2371 0 371220 113308 169800 0 2370
2372 0 371112 113032 169680 0 2371
2373 0 370952 112810 169560 0 2372
2374 0 370820 112610 169440 0 2373
2375 0 370796 112538 169320 0 2374
2376 0 370696 112498 169120 0 2375
2377 0 370620 112486 169000 0 2376
2378 0 370568 112534 168880 0 2377
2379 5 370436 112498 168760 0 2378
2380 0 370476 112446 168680 0 2379
2381 0 370292 112198 168560 0 2380
2382 5 370308 112096 168480 0 2381
2383 0 370272 112316 168320 0 2382
2384 0 370284 112590 168200 0 2383
2385 0 370292 112834 168080 0 2384
2386 0 370292 112872 168000 0 2385
2387 0 370252 113102 167840 0 2386
2388 0 370188 113258 167640 0 2387
2389 0 370128 113438 167520 0 2388
2390 0 370168 113720 167400 0 2389
2391 0 370172 113844 167280 0 2390
2392 0 370160 113894 167160 0 2391
2393 0 370244 113906 167080 0 2392
2394 0 370348 113962 166960 0 2393
2395 5 370408 113946 166880 0 2394
2396 0 370408 114000 166800 0 2395
2397 0 370420 114076 166680 0 2396
2398 5 370480 114188 166600 0 2397
2399 0 370528 113998 166520 0 2398
2400 5 370552 113958 166480 0 2399
2401 0 370280 114108 166440 0 2400
2402 0 370184 114144 166360 0 2401
2403 0 370252 114184 166240 0 2402
2404 0 370336 114198 166160 0 2403
2405 0 370312 114254 166040 0 2404
2406 0 370352 114346 165960 0 2405
2407 0 370380 114350 165920 0 2406
2408 0 370400 114240 165880 0 2407
2409 0 370344 114204 165720 0 2408
2410 0 370256 114172 165600 0 2409
2411 0 370092 114180 165560 0 2410
2412 0 369768 114340 165480 0 2411
2413 0 369352 114328 165400 0 2412
2414 0 368940 114418 165280 0 2413
2415 0 368732 114388 165160 0 2414
2416 0 368508 114312 165040 0 2415
2417 0 368456 114340 164920 0 2416
2418 0 368416 114384 164800 0 2417
2419 0 368360 114422 164720 0 2418
2420 0 368372 114462 164640 0 2419
2421 0 368388 114518 164520 0 2420
2422 0 368444 114510 164400 0 2421
2423 0 368436 114518 164280 0 2422
2424 0 368376 114526 164120 0 2423
2425 0 368352 114554 164080 0 2424
2426 0 368328 114658 164000 0 2425
2427 0 368328 114822 163880 0 2426
2428 0 368252 114802 163800 0 2427
2429 0 368204 114910 163680 0 2428
2430 0 368152 114914 163560 0 2429
2431 0 367992 114854 163440 0 2430
2432 0 367784 114818 163320 0 2431
2433 0 367232 114586 163240 0 2432
2434 0 367048 114636 163160 0 2433
2435 0 366124 114544 163120 0 2434
2436 5 365636 114642 163080 0 2435
2437 0 364848 114884 163120 0 2436
2438 0 364472 115072 163160 0 2437
2439 0 364200 115140 163200 0 2438
2440 0 363908 115440 163120 0 2439
2441 0 363796 115530 163000 0 2440
2442 0 363644 115538 162840 0 2441
2443 0 363512 115512 162760 0 2442
2444 0 363392 115568 162640 0 2443
2445 0 363228 115584 162520 0 2444
2446 0 362964 115542 162440 0 2445
2447 0 362796 115586 162360 0 2446
2448 0 362620 115426 162240 0 2447
2449 0 362304 115412 162160 0 2448
2450 0 362116 115476 162040 0 2449
2451 0 362084 115684 161920 0 2450
2452 0 361948 115858 161840 0 2451
2453 0 361796 115858 161760 0 2452
2454 0 361672 115834 161680 0 2453
2455 0 361420 115910 161560 0 2454
2456 0 361168 115970 161440 0 2455
2457 0 361040 116040 161320 0 2456
2458 0 360952 116128 161280 0 2457
2459 0 360944 116184 161240 0 2458
2460 0 360900 116148 161120 0 2459
2461 0 360760 116156 161000 0 2460
2462 0 360584 116372 160880 0 2461
2463 0 360548 116318 160800 0 2462
2464 0 360524 116306 160720 0 2463
2465 0 360532 116470 160600 0 2464
2466 0 360420 116502 160480 0 2465
2467 0 360272 116478 160360 0 2466
2468 0 360204 116358 160240 0 2467
2469 0 360140 116318 160080 0 2468
2470 0 360184 116234 159960 0 2469
2471 0 360096 116198 159840 0 2470
2472 5 360079 116145 159800 0 2471
2473 0 360036 116324 159760 0 2472
2474 0 359924 116368 159680 0 2473
2475 0 359772 116376 159640 0 2474
2476 0 359704 116446 159560 0 2475
2477 0 359572 116406 159440 0 2476
2478 0 359396 116394 159360 0 2477
2479 0 359360 116412 159240 0 2478
2480 0 359300 116442 159120 0 2479
2481 0 359160 116588 159000 0 2480
2482 0 359024 116788 158880 0 2481
2483 0 358824 117002 158760 0 2482
2484 0 358688 116884 158720 0 2483
2485 0 358572 117048 158640 0 2484
2486 0 358280 117112 158560 0 2485
2487 5 357964 117112 158480 0 2486
2488 5 357764 117130 158360 0 2487
2489 0 357636 117006 158280 0 2488
2490 0 357632 116764 158240 0 2489
2491 0 357492 116380 158160 0 2490
2492 0 357524 116452 158080 0 2491
2493 0 357620 116496 158000 0 2492
2494 5 357668 116390 157880 0 2493
2495 0 357684 116242 157760 0 2494
2496 0 357708 116194 157680 0 2495
2497 0 357848 116128 157560 0 2496
2498 0 357936 116080 157440 0 2497
2499 0 357980 116004 157320 0 2498
2500 0 357964 116056 157200 0 2499
2501 0 358032 116184 157080 0 2500
2502 0 358108 116252 156960 0 2501
2503 0 358188 116318 156840 0 2502
2504 0 358228 116418 156720 0 2503
2505 0 358232 116514 156640 0 2504
2506 5 358160 116542 156600 0 2505
2507 0 358100 116440 156560 0 2506
2508 5 358012 116392 156440 0 2507
2509 0 358092 116978 156440 0 2508
2510 0 358188 117140 156400 0 2509
2511 5 358284 117304 156320 0 2510
2512 0 358212 117244 156240 0 2511
2513 0 358132 117252 156200 0 2512
2514 0 358100 117350 156160 0 2513
2515 0 358104 117554 156080 0 2514
2516 0 358136 117678 156000 0 2515
2517 0 358140 118022 155920 0 2516
2518 0 358160 118124 155840 0 2517
2519 0 358088 118228 155760 0 2518
2520 0 358088 118380 155640 0 2519
2521 0 358120 118488 155560 0 2520
2522 0 358136 118612 155440 0 2521
2523 0 358136 118794 155320 0 2522
2524 0 358208 118926 155240 0 2523
2525 0 358484 119046 155200 0 2524
2526 0 358556 119166 155120 0 2525
2527 0 358544 119294 155120 0 2526
2528 0 358464 119434 155080 0 2527
2529 0 358280 119554 155040 0 2528
2530 0 358144 119522 154960 0 2529
2531 0 357880 119490 154880 0 2530
2532 0 357540 119612 154840 0 2531
2533 5 357272 119876 154840 0 2532
2534 0 357204 119848 154760 0 2533
2535 0 357196 119756 154680 0 2534
2536 0 357232 119668 154640 0 2535
2537 0 357280 119476 154560 0 2536
2538 0 357284 119368 154600 0 2537
2539 0 357184 119240 154680 0 2538
2540 0 357120 119180 154760 0 2539
2541 0 357116 119090 154800 0 2540
2542 0 357044 118958 154840 0 2541
2543 0 357040 118886 154920 0 2542
2544 0 357008 118832 155000 0 2543
2545 0 356920 118788 155080 0 2544
2546 5 357004 118672 155120 0 2545
2547 0 357024 118566 155080 0 2546
2548 0 357068 118386 155040 0 2547
2549 0 357028 118270 154960 0 2548
2550 0 356956 118154 154880 0 2549
2551 6 356916 118080 154840 0 2550
2552 0 476186 239489 82120 0 634
2553 0 476149 239445 82040 0 2552
2554 0 476233 239365 81960 0 2553
2555 0 476424 239251 81880 0 2554
2556 0 476558 239216 81800 0 2555
2557 0 476670 239210 81720 0 2556
2558 0 476771 239189 81640 0 2557
2559 0 476826 239161 81600 0 2558
2560 0 476866 239156 81520 0 2559
2561 0 476930 239146 81440 0 2560
2562 0 476993 239133 81360 0 2561
2563 0 477063 239141 81280 0 2562
2564 0 477103 239134 81240 0 2563
2565 0 477158 239175 81160 0 2564
2566 0 477158 239181 81080 0 2565
2567 0 477235 239185 81000 0 2566
2568 0 477261 239185 80920 0 2567
2569 0 477289 239193 80840 0 2568
2570 0 477287 239191 80760 0 2569
2571 0 477365 239181 80680 0 2570
2572 0 477359 239196 80600 0 2571
2573 0 477402 239190 80520 0 2572
2574 0 477417 239202 80440 0 2573
2575 0 477462 239162 80360 0 2574
2576 0 477482 239133 80280 0 2575
2577 0 477503 239114 80200 0 2576
2578 0 477550 239108 80120 0 2577
2579 0 477594 239079 80040 0 2578
2580 0 477637 239041 79960 0 2579
2581 0 478754 237645 79880 0 2580
2582 0 477841 238900 79800 0 2581
2583 0 477969 238837 79720 0 2582
2584 0 478082 238756 79640 0 2583
2585 0 478177 238716 79560 0 2584
2586 0 478255 238661 79480 0 2585
2587 0 478353 238601 79400 0 2586
2588 0 478438 238548 79320 0 2587
2589 0 478466 238493 79240 0 2588
2590 0 478569 238397 79160 0 2589
2591 0 478654 238369 79080 0 2590
2592 0 478777 238309 79000 0 2591
2593 0 478862 238245 78920 0 2592
2594 0 478949 238191 78840 0 2593
2595 0 479009 238149 78760 0 2594
2596 0 479081 238158 78680 0 2595
2597 0 479103 238119 78600 0 2596
2598 0 479184 238133 78520 0 2597
2599 0 479258 238093 78440 0 2598
2600 0 479362 238049 78360 0 2599
2601 0 479443 238032 78280 0 2600
2602 0 479310 238040 78200 0 2601
2603 0 479396 238004 78120 0 2602
2604 0 479464 237989 78040 0 2603
2605 0 479435 237923 77960 0 2604
2606 0 479533 237891 77880 0 2605
2607 0 479545 237865 77800 0 2606
2608 0 479618 237820 77720 0 2607
2609 0 479637 237798 77680 0 2608
2610 0 479640 237767 77600 0 2609
2611 0 479693 237748 77520 0 2610
2612 5 479718 237686 77440 0 2611
2613 0 479763 237679 77400 0 2612
2614 0 479738 237638 77320 0 2613
2615 0 479729 237561 77240 0 2614
2616 0 479740 237510 77160 0 2615
2617 0 479749 237472 77080 0 2616
2618 0 479754 237451 77000 0 2617
2619 0 479776 237383 76920 0 2618
2620 0 479781 237331 76840 0 2619
2621 0 479797 237267 76760 0 2620
2622 0 479804 237254 76680 0 2621
2623 0 479786 237218 76600 0 2622
2624 0 479784 237191 76560 0 2623
2625 0 479784 237164 76520 0 2624
2626 0 479789 237062 76440 0 2625
2627 0 479768 237047 76360 0 2626
2628 0 479747 237003 76280 0 2627
2629 0 479740 236955 76200 0 2628
2630 0 479738 236901 76120 0 2629
2631 0 479806 236854 76040 0 2630
2632 0 479871 236823 75960 0 2631
2633 0 479820 236783 75880 0 2632
2634 0 479867 236743 75800 0 2633
2635 0 479851 236704 75720 0 2634
2636 0 479839 236679 75640 0 2635
2637 0 479836 236647 75560 0 2636
2638 0 479838 236607 75480 0 2637
2639 0 479824 236586 75400 0 2638
2640 0 479841 236546 75320 0 2639
2641 0 479760 236502 75240 0 2640
2642 0 479724 236483 75160 0 2641
2643 0 479686 236442 75080 0 2642
2644 0 479657 236446 75000 0 2643
2645 0 479601 236454 74920 0 2644
2646 0 479585 236438 74840 0 2645
2647 0 479520 236403 74760 0 2646
2648 0 479440 236367 74680 0 2647
2649 0 479360 236306 74600 0 2648
2650 0 479296 236179 74520 0 2649
2651 0 479265 236139 74440 0 2650
2652 0 479257 236123 74400 0 2651
2653 0 479233 236106 74320 0 2652
2654 0 479236 236066 74240 0 2653
2655 0 479284 235991 74160 0 2654
2656 0 479280 235958 74080 0 2655
2657 0 479312 235930 74000 0 2656
2658 0 479348 235897 73920 0 2657
2659 0 479379 235871 73840 0 2658
2660 0 479420 235803 73760 0 2659
2661 0 479474 235754 73680 0 2660
2662 0 479533 235721 73600 0 2661
2663 0 479547 235697 73520 0 2662
2664 0 479598 235685 73440 0 2663
2665 0 479619 235680 73360 0 2664
2666 0 479628 235677 73280 0 2665
2667 0 479662 235672 73200 0 2666
2668 0 479670 235665 73120 0 2667
2669 0 479659 235593 73040 0 2668
2670 0 479642 235558 73000 0 2669
2671 0 479632 235555 72920 0 2670
2672 0 479624 235577 72840 0 2671
2673 0 479652 235556 72760 0 2672
2674 0 479705 235557 72680 0 2673
2675 0 479718 235561 72600 0 2674
2676 0 479722 235561 72560 0 2675
2677 0 479714 235548 72480 0 2676
2678 0 479735 235544 72400 0 2677
2679 0 479755 235538 72320 0 2678
2680 0 479758 235522 72240 0 2679
2681 0 479729 235513 72160 0 2680
2682 0 479732 235500 72080 0 2681
2683 0 479744 235493 72000 0 2682
2684 0 479755 235513 71920 0 2683
2685 0 479767 235508 71840 0 2684
2686 0 479775 235498 71760 0 2685
2687 0 479749 235481 71680 0 2686
2688 0 479743 235480 71600 0 2687
2689 0 479683 235468 71520 0 2688
2690 0 479686 235400 71440 0 2689
2691 0 479684 235384 71360 0 2690
2692 0 479722 235354 71280 0 2691
2693 0 479714 235316 71200 0 2692
2694 0 479687 235308 71120 0 2693
2695 0 479686 235290 71040 0 2694
2696 0 479706 235276 70960 0 2695
2697 0 479718 235244 70880 0 2696
2698 0 479726 235200 70800 0 2697
2699 0 479735 235165 70720 0 2698
2700 0 479754 235129 70640 0 2699
2701 0 479786 235073 70560 0 2700
2702 0 479775 235005 70480 0 2701
2703 0 479779 234912 70400 0 2702
2704 0 479769 234804 70320 0 2703
2705 0 479786 234768 70240 0 2704
2706 0 479807 234713 70160 0 2705
2707 0 479804 234672 70080 0 2706
2708 0 479803 234622 70000 0 2707
2709 0 479806 234520 69920 0 2708
2710 0 479819 234478 69840 0 2709
2711 0 479827 234389 69760 0 2710
2712 0 479869 234297 69680 0 2711
2713 0 479867 234281 69600 0 2712
2714 0 479889 234229 69520 0 2713
2715 0 479910 234180 69440 0 2714
2716 0 479920 234152 69360 0 2715
2717 0 479935 234140 69280 0 2716
2718 0 479975 234132 69200 0 2717
2719 0 479994 234141 69120 0 2718
2720 0 479976 234160 69040 0 2719
2721 0 479984 234225 68960 0 2720
2722 0 480031 234257 68880 0 2721
2723 0 480052 234249 68800 0 2722
2724 0 480075 234238 68720 0 2723
2725 0 480130 234229 68640 0 2724
2726 0 480138 234216 68560 0 2725
2727 0 480170 234241 68480 0 2726
2728 0 480198 234248 68400 0 2727
2729 0 480230 234249 68320 0 2728
2730 0 480292 234268 68240 0 2729
2731 0 480402 234289 68160 0 2730
2732 0 480425 234264 68080 0 2731
2733 0 480490 234265 68000 0 2732
2734 0 480510 234280 67920 0 2733
2735 0 480522 234304 67840 0 2734
2736 0 480550 234308 67760 0 2735
2737 0 480564 234350 67680 0 2736
2738 0 480596 234367 67600 0 2737
2739 0 480730 234351 67520 0 2738
2740 0 480795 234358 67440 0 2739
2741 0 480848 234336 67360 0 2740
2742 0 480851 234309 67280 0 2741
2743 0 480815 234326 67200 0 2742
2744 0 480760 234346 67120 0 2743
2745 0 480801 234322 67040 0 2744
2746 0 480798 234320 66960 0 2745
2747 0 480779 234299 66880 0 2746
2748 0 480850 234269 66800 0 2747
2749 0 480822 234263 66720 0 2748
2750 0 480909 234204 66640 0 2749
2751 0 480944 234176 66560 0 2750
2752 0 480925 234159 66480 0 2751
2753 0 480901 234127 66400 0 2752
2754 0 480899 234096 66320 0 2753
2755 0 480865 234031 66240 0 2754
2756 0 480962 233955 66160 0 2755
2757 0 481007 233937 66080 0 2756
2758 0 481036 233897 66000 0 2757
2759 0 481047 233873 65920 0 2758
2760 0 481064 233821 65840 0 2759
2761 0 481094 233773 65760 0 2760
2762 0 481169 233748 65680 0 2761
2763 0 481210 233693 65600 0 2762
2764 0 481239 233657 65520 0 2763
2765 0 481248 233601 65440 0 2764
2766 0 481251 233587 65360 0 2765
2767 0 481246 233571 65280 0 2766
2768 0 481239 233532 65200 0 2767
2769 0 481282 233562 65120 0 2768
2770 0 481242 233564 65040 0 2769
2771 0 481227 233561 64960 0 2770
2772 0 481194 233588 64880 0 2771
2773 0 481187 233612 64800 0 2772
2774 0 481198 233596 64720 0 2773
2775 5 481292 233634 64640 0 2774
2776 0 481342 233652 64560 0 2775
2777 0 481353 233702 64480 0 2776
2778 0 481306 233724 64400 0 2777
2779 0 481338 233706 64320 0 2778
2780 0 481372 233699 64240 0 2779
2781 0 481376 233702 64200 0 2780
2782 0 481425 233737 64120 0 2781
2783 0 481399 233719 64040 0 2782
2784 0 481399 233730 63960 0 2783
2785 0 481361 233714 63880 0 2784
2786 0 481382 233678 63800 0 2785
2787 0 481388 233655 63720 0 2786
2788 0 481382 233651 63640 0 2787
2789 0 481433 233716 63560 0 2788
2790 0 481506 233768 63480 0 2789
2791 0 481640 233756 63400 0 2790
2792 0 481622 233811 63320 0 2791
2793 0 481689 233850 63240 0 2792
2794 0 481766 233907 63160 0 2793
2795 0 481814 233924 63080 0 2794
2796 0 481825 233915 63000 0 2795
2797 0 481818 233879 62920 0 2796
2798 0 481842 233873 62840 0 2797
2799 0 481869 233856 62760 0 2798
2800 0 481861 233859 62680 0 2799
2801 0 481881 233800 62640 0 2800
2802 0 481946 233636 62560 0 2801
2803 0 481890 233626 62480 0 2802
2804 0 481860 233560 62400 0 2803
2805 0 481830 233493 62320 0 2804
2806 0 481795 233345 62240 0 2805
2807 0 481708 233223 62160 0 2806
2808 0 481608 233129 62080 0 2807
2809 0 481473 233050 62000 0 2808
2810 0 481377 233008 61920 0 2809
2811 0 481211 232845 61840 0 2810
2812 0 481174 232670 61760 0 2811
2813 0 481085 232581 61680 0 2812
2814 0 481016 232479 61600 0 2813
2815 0 480912 232373 61520 0 2814
2816 0 480841 232240 61440 0 2815
2817 0 480750 232155 61360 0 2816
2818 0 480702 232061 61280 0 2817
2819 0 480677 232000 61200 0 2818
2820 0 480669 231950 61120 0 2819
2821 0 480581 231923 61040 0 2820
2822 0 480530 231893 60960 0 2821
2823 0 480479 231888 60880 0 2822
2824 0 480554 231836 60800 0 2823
2825 0 480641 231794 60720 0 2824
2826 0 480620 231774 60640 0 2825
2827 0 480630 231746 60560 0 2826
2828 0 480583 231612 60480 0 2827
2829 0 480599 231459 60400 0 2828
2830 0 480533 231355 60320 0 2829
2831 0 480562 231190 60240 0 2830
2832 0 480492 231123 60160 0 2831
2833 0 480401 231005 60080 0 2832
2834 0 480302 230938 60000 0 2833
2835 0 480187 230809 59920 0 2834
2836 0 480076 230714 59840 0 2835
2837 0 480070 230534 59760 0 2836
2838 0 480015 230429 59680 0 2837
2839 0 479971 230319 59600 0 2838
2840 0 479923 230254 59520 0 2839
2841 0 479901 230197 59440 0 2840
2842 0 479961 230116 59360 0 2841
2843 0 479979 230042 59280 0 2842
2844 0 479966 229997 59200 0 2843
2845 0 479980 229958 59160 0 2844
2846 0 479969 229904 59080 0 2845
2847 0 479993 229853 59000 0 2846
2848 0 479990 229826 58920 0 2847
2849 0 480001 229809 58840 0 2848
2850 0 480045 229796 58760 0 2849
2851 0 480074 229781 58680 0 2850
2852 0 480138 229746 58600 0 2851
2853 0 480183 229737 58520 0 2852
2854 0 480266 229709 58440 0 2853
2855 0 480316 229681 58360 0 2854
2856 0 480402 229673 58280 0 2855
2857 0 480498 229648 58200 0 2856
2858 0 480578 229617 58120 0 2857
2859 0 480643 229605 58040 0 2858
2860 0 480685 229625 57960 0 2859
2861 0 480695 229670 57880 0 2860
2862 5 480896 229625 57800 0 2861
2863 0 481078 229586 57720 0 2862
2864 0 481110 229603 57640 0 2863
2865 0 481169 229605 57560 0 2864
2866 0 481153 229613 57480 0 2865
2867 0 481218 229625 57400 0 2866
2868 0 481258 229645 57320 0 2867
2869 0 481304 229665 57240 0 2868
2870 0 481345 229640 57160 0 2869
2871 0 481397 229609 57080 0 2870
2872 0 481458 229564 57000 0 2871
2873 0 481482 229540 56920 0 2872
2874 0 481542 229533 56840 0 2873
2875 0 481657 229553 56760 0 2874
2876 0 481702 229520 56680 0 2875
2877 0 481774 229545 56600 0 2876
2878 0 481858 229570 56520 0 2877
2879 0 481870 229620 56440 0 2878
2880 0 481918 229665 56360 0 2879
2881 5 481974 229721 56280 0 2880
2882 0 482038 229825 56200 0 2881
2883 0 482118 229940 56120 0 2882
2884 0 482182 230029 56040 0 2883
2885 0 482269 230133 55960 0 2884
2886 0 482368 230233 55880 0 2885
2887 0 482481 230330 55800 0 2886
2888 0 482519 230421 55720 0 2887
2889 0 482540 230441 55640 0 2888
2890 0 482532 230501 55560 0 2889
2891 0 482628 230624 55480 0 2890
2892 0 482852 230741 55400 0 2891
2893 0 482939 230777 55320 0 2892
2894 0 482976 230817 55240 0 2893
2895 0 483060 230894 55160 0 2894
2896 0 483120 230933 55080 0 2895
2897 0 483165 230928 55000 0 2896
2898 0 483241 230938 54920 0 2897
2899 0 483264 230971 54840 0 2898
2900 0 483328 231020 54760 0 2899
2901 0 483421 230989 54680 0 2900
2902 0 483464 230995 54600 0 2901
2903 0 483576 231049 54520 0 2902
2904 0 483643 231048 54440 0 2903
2905 0 483664 231049 54400 0 2904
2906 0 483695 231085 54280 0 2905
2907 0 483765 231141 54200 0 2906
2908 0 483808 231161 54120 0 2907
2909 0 483840 231221 54040 0 2908
2910 0 483836 231278 53960 0 2909
2911 0 483908 231349 53880 0 2910
2912 0 483895 231404 53800 0 2911
2913 0 483928 231401 53720 0 2912
2914 0 483936 231417 53640 0 2913
2915 0 483982 231394 53560 0 2914
2916 0 484005 231412 53480 0 2915
2917 0 484013 231420 53400 0 2916
2918 0 484000 231403 53320 0 2917
2919 0 484060 231432 53240 0 2918
2920 0 484093 231443 53160 0 2919
2921 0 484124 231487 53080 0 2920
2922 0 484146 231478 53000 0 2921
2923 0 484168 231300 52920 0 2922
2924 0 484161 231338 52840 0 2923
2925 0 484238 231498 52760 0 2924
2926 0 484223 231554 52680 0 2925
2927 0 484226 231645 52600 0 2926
2928 0 484272 231670 52520 0 2927
2929 0 484421 232007 52480 0 2928
2930 0 484440 232111 52400 0 2929
2931 5 484864 232405 52360 0 2930
2932 0 484901 232514 52160 0 2931
2933 0 484941 232542 52080 0 2932
2934 0 484954 232577 52000 0 2933
2935 0 484962 232595 51920 0 2934
2936 0 485029 232597 51840 0 2935
2937 0 485077 232672 51760 0 2936
2938 0 485114 232656 51720 0 2937
2939 0 485150 232693 51680 0 2938
2940 0 485254 232701 51600 0 2939
2941 0 485315 232711 51520 0 2940
2942 0 485385 232753 51440 0 2941
2943 0 485502 232824 51360 0 2942
2944 0 485544 232861 51280 0 2943
2945 0 485573 232861 51200 0 2944
2946 0 485550 232890 51120 0 2945
2947 0 485553 232881 51040 0 2946
2948 0 485626 232841 50960 0 2947
2949 0 485660 232810 50880 0 2948
2950 5 485477 232764 50800 0 2949
2951 0 485528 232510 50720 0 2950
2952 0 485568 232380 50640 0 2951
2953 0 485636 232184 50560 0 2952
2954 0 485698 232027 50480 0 2953
2955 0 485730 231903 50400 0 2954
2956 0 485718 232018 50320 0 2955
2957 0 485710 232087 50240 0 2956
2958 0 485557 232191 50160 0 2957
2959 0 485532 232157 50080 0 2958
2960 0 485444 232208 50000 0 2959
2961 0 485548 232074 49920 0 2960
2962 0 485513 231984 49880 0 2961
2963 0 485405 231844 49800 0 2962
2964 0 485401 231797 49760 0 2963
2965 0 485096 231688 49760 0 2964
2966 0 484920 231627 49720 0 2965
2967 0 484742 231507 49680 0 2966
2968 0 484551 231363 49680 0 2967
2969 0 484078 231298 49680 0 2968
2970 0 484073 231272 49640 0 2969
2971 0 484074 231245 49600 0 2970
2972 5 484058 231227 49560 0 2971
2973 0 483893 231172 49560 0 2972
2974 0 483588 231153 49560 0 2973
2975 0 483593 231082 49520 0 2974
2976 0 483508 231022 49480 0 2975
2977 0 483426 230926 49440 0 2976
2978 0 483397 230871 49400 0 2977
2979 0 483228 230742 49320 0 2978
2980 0 482920 230644 49280 0 2979
2981 0 482839 230571 49240 0 2980
2982 0 482864 230468 49200 0 2981
2983 0 482831 230451 49160 0 2982
2984 0 482709 230401 49120 0 2983
2985 0 482666 230388 49080 0 2984
2986 0 482619 230374 49040 0 2985
2987 0 482485 230293 49000 0 2986
2988 0 482443 230241 48960 0 2987
2989 0 482402 230238 48920 0 2988
2990 0 482398 230236 48880 0 2989
2991 0 482319 230131 48840 0 2990
2992 0 482305 230130 48800 0 2991
2993 0 482305 230128 48760 0 2992
2994 0 482255 230098 48720 0 2993
2995 0 482260 230031 48680 0 2994
2996 0 482155 230053 48640 0 2995
2997 0 482082 230041 48600 0 2996
2998 0 482025 230016 48560 0 2997
2999 0 481970 230014 48520 0 2998
3000 0 481942 229994 48480 0 2999
3001 0 481915 229966 48440 0 3000
3002 0 481858 229928 48400 0 3001
3003 0 481813 229889 48360 0 3002
3004 0 481773 229868 48320 0 3003
3005 0 481720 229829 48280 0 3004
3006 0 481691 229817 48240 0 3005
3007 0 481618 229792 48200 0 3006
3008 0 481524 229699 48160 0 3007
3009 0 481478 229635 48120 0 3008
3010 0 481333 229544 48080 0 3009
3011 0 481213 229452 48040 0 3010
3012 0 481092 229415 48000 0 3011
3013 0 480882 229340 47960 0 3012
3014 0 481036 229424 47920 0 3013
3015 0 481065 229441 47880 0 3014
3016 0 480975 229394 47800 0 3015
3017 0 480974 229362 47760 0 3016
3018 0 481006 229452 47680 0 3017
3019 0 481060 229413 47600 0 3018
3020 0 481098 229273 47520 0 3019
3021 0 481155 229043 47440 0 3020
3022 0 481135 228900 47360 0 3021
3023 0 481130 228843 47280 0 3022
3024 0 481081 228757 47200 0 3023
3025 0 481085 228706 47120 0 3024
3026 0 481038 228656 47040 0 3025
3027 0 480966 228539 46960 0 3026
3028 0 480886 228492 46920 0 3027
3029 0 480677 228708 46840 0 3028
3030 0 480558 229028 46800 0 3029
3031 0 480479 229045 46760 0 3030
3032 0 480422 228953 46680 0 3031
3033 0 480398 228925 46600 0 3032
3034 5 480278 228890 46520 0 3033
3035 0 480249 228863 46400 0 3034
3036 0 480192 228859 46320 0 3035
3037 0 480070 228878 46240 0 3036
3038 0 480011 228922 46160 0 3037
3039 0 479933 228952 46080 0 3038
3040 5 479876 228987 46000 0 3039
3041 0 479217 228963 46000 0 3040
3042 0 478789 229010 46000 0 3041
3043 0 478552 229001 45920 0 3042
3044 5 478489 229033 45880 0 3043
3045 0 478409 228953 45840 0 3044
3046 0 478289 228878 45760 0 3045
3047 0 478204 228757 45680 0 3046
3048 0 478138 228593 45600 0 3047
3049 0 478133 228461 45520 0 3048
3050 0 478090 228338 45440 0 3049
3051 0 478068 228234 45360 0 3050
3052 0 478070 228169 45280 0 3051
3053 0 478064 228151 45200 0 3052
3054 0 478000 227981 45120 0 3053
3055 0 478026 227894 45040 0 3054
3056 0 478034 227892 44960 0 3055
3057 0 478062 227752 44960 0 3056
3058 0 477906 227716 44960 0 3057
3059 0 477837 227677 44800 0 3058
3060 0 477790 227666 44720 0 3059
3061 0 477791 227627 44640 0 3060
3062 0 477795 227619 44560 0 3061
3063 0 477793 227626 44480 0 3062
3064 0 477810 227618 44400 0 3063
3065 0 477821 227585 44320 0 3064
3066 0 477818 227567 44240 0 3065
3067 0 477782 227514 44160 0 3066
3068 0 477778 227465 44080 0 3067
3069 0 477745 227413 44000 0 3068
3070 0 477737 227339 43920 0 3069
3071 0 477680 227241 43840 0 3070
3072 0 477665 227177 43760 0 3071
3073 0 477754 226824 43720 0 3072
3074 0 477943 226568 43720 0 3073
3075 0 478011 226479 43640 0 3074
3076 0 478181 226161 43560 0 3075
3077 0 478214 226137 43480 0 3076
3078 0 478289 226076 43400 0 3077
3079 0 478289 226041 43320 0 3078
3080 0 478354 226016 43240 0 3079
3081 0 478406 225970 43160 0 3080
3082 0 478458 225952 43080 0 3081
3083 0 478470 225948 43000 0 3082
3084 0 478502 225913 42920 0 3083
3085 0 478548 225879 42840 0 3084
3086 0 478594 225857 42760 0 3085
3087 0 478622 225814 42680 0 3086
3088 0 478650 225797 42600 0 3087
3089 0 478682 225781 42520 0 3088
3090 0 478735 225772 42480 0 3089
3091 0 478804 225741 42400 0 3090
3092 0 478877 225728 42320 0 3091
3093 0 478954 225676 42240 0 3092
3094 0 479038 225637 42160 0 3093
3095 0 479129 225609 42080 0 3094
3096 0 479274 225604 42000 0 3095
3097 0 479474 225553 41920 0 3096
3098 0 479572 225525 41840 0 3097
3099 0 479653 225496 41760 0 3098
3100 0 479834 225401 41680 0 3099
3101 0 479958 225344 41600 0 3100
3102 0 480065 225284 41520 0 3101
3103 0 480145 225232 41440 0 3102
3104 0 480229 225140 41360 0 3103
3105 0 480358 225114 41280 0 3104
3106 0 480458 225049 41200 0 3105
3107 0 480506 224972 41120 0 3106
3108 0 480566 224925 41040 0 3107
3109 0 480642 224897 40960 0 3108
3110 0 480682 224883 40880 0 3109
3111 0 480725 224727 40800 0 3110
3112 0 480728 224666 40720 0 3111
3113 0 480789 224625 40640 0 3112
3114 0 480818 224545 40560 0 3113
3115 0 480830 224486 40480 0 3114
3116 0 480829 224456 40400 0 3115
3117 0 480878 224360 40320 0 3116
3118 0 480944 224241 40240 0 3117
3119 0 480930 224177 40160 0 3118
3120 0 480894 224128 40080 0 3119
3121 0 480862 224084 40000 0 3120
3122 5 480817 224022 39920 0 3121
3123 0 480821 223961 39840 0 3122
3124 0 480830 223929 39760 0 3123
3125 0 480862 223881 39680 0 3124
3126 0 480897 223850 39600 0 3125
3127 0 480912 223820 39520 0 3126
3128 0 480954 223792 39440 0 3127
3129 0 480998 223759 39320 0 3128
3130 0 481003 223745 39240 0 3129
3131 0 480997 223709 39160 0 3130
3132 0 480980 223636 39080 0 3131
3133 0 481030 223597 39000 0 3132
3134 0 480992 223568 38920 0 3133
3135 0 480969 223513 38840 0 3134
3136 0 480954 223473 38760 0 3135
3137 0 480946 223449 38680 0 3136
3138 0 480946 223381 38600 0 3137
3139 0 480954 223317 38520 0 3138
3140 0 480961 223269 38440 0 3139
3141 0 480958 223224 38360 0 3140
3142 0 480966 223189 38280 0 3141
3143 0 480965 223189 38200 0 3142
3144 0 480946 223194 38120 0 3143
3145 0 480990 222841 38000 0 3144
3146 0 481022 222762 37960 0 3145
3147 0 481053 222673 37880 0 3146
3148 0 481078 222650 37800 0 3147
3149 0 481102 222633 37720 0 3148
3150 0 481122 222593 37640 0 3149
3151 0 481201 222530 37560 0 3150
3152 0 481263 222505 37480 0 3151
3153 0 481382 222553 37400 0 3152
3154 0 481553 222660 37320 0 3153
3155 0 481712 222734 37240 0 3154
3156 0 481893 222822 37160 0 3155
3157 0 482015 222892 37080 0 3156
3158 0 482100 222892 37000 0 3157
3159 0 482909 223904 36960 0 3158
3160 0 482204 223119 36920 0 3159
3161 0 482173 223046 36880 0 3160
3162 0 482120 223011 36840 0 3161
3163 0 481964 222943 36760 0 3162
3164 0 481835 222898 36680 0 3163
3165 5 481745 222846 36640 0 3164
3166 0 481658 222799 36600 0 3165
3167 0 481509 222704 36520 0 3166
3168 0 481380 222622 36440 0 3167
3169 0 481383 222586 36400 0 3168
3170 0 481398 222541 36320 0 3169
3171 0 481399 222562 36280 0 3170
3172 0 481390 222556 36200 0 3171
3173 0 481393 222516 36120 0 3172
3174 0 481428 222421 36040 0 3173
3175 0 481434 222413 35960 0 3174
3176 5 481410 222424 35880 0 3175
3177 0 481378 222551 35800 0 3176
3178 0 481406 222389 35760 0 3177
3179 0 481430 222337 35720 0 3178
3180 0 481477 222276 35640 0 3179
3181 0 481514 222248 35560 0 3180
3182 0 481524 222217 35480 0 3181
3183 0 481526 222168 35400 0 3182
3184 0 481533 222177 35320 0 3183
3185 0 481526 222183 35240 0 3184
3186 0 481510 222224 35160 0 3185
3187 0 481473 222189 35080 0 3186
3188 0 481426 222123 35000 0 3187
3189 0 481389 222137 34920 0 3188
3190 0 481397 222098 34840 0 3189
3191 0 481386 222073 34800 0 3190
3192 0 481426 222097 34720 0 3191
3193 0 481430 222078 34640 0 3192
3194 0 481430 222020 34560 0 3193
3195 0 481390 221970 34480 0 3194
3196 0 481412 221922 34400 0 3195
3197 0 481398 221873 34320 0 3196
3198 0 481346 221838 34240 0 3197
3199 0 481302 221753 34160 0 3198
3200 0 481314 221694 34080 0 3199
3201 0 481302 221641 34000 0 3200
3202 0 481309 221582 33920 0 3201
3203 0 481345 221538 33840 0 3202
3204 0 481385 221425 33760 0 3203
3205 0 481386 221328 33680 0 3204
3206 0 481393 221265 33600 0 3205
3207 0 481429 221208 33520 0 3206
3208 0 481445 221181 33440 0 3207
3209 0 481446 221137 33400 0 3208
3210 0 481450 221069 33320 0 3209
3211 0 481442 221020 33240 0 3210
3212 0 481446 220969 33160 0 3211
3213 0 481453 220910 33080 0 3212
3214 0 481449 220901 33000 0 3213
3215 0 481405 220854 32920 0 3214
3216 0 481351 220692 32840 0 3215
3217 0 481350 220651 32760 0 3216
3218 0 481365 220654 32680 0 3217
3219 0 481370 220598 32600 0 3218
3220 0 481302 220529 32520 0 3219
3221 0 481222 220429 32520 0 3220
3222 0 481177 220330 32480 0 3221
3223 0 481080 220069 32360 0 3222
3224 0 481040 219937 32280 0 3223
3225 0 481042 219910 32200 0 3224
3226 0 481034 219830 32120 0 3225
3227 0 481019 219672 32040 0 3226
3228 0 480959 219551 31960 0 3227
3229 0 480819 219327 31960 0 3228
3230 0 480779 219003 31960 0 3229
3231 0 480679 218900 32040 0 3230
3232 0 480582 218791 32120 0 3231
3233 0 480458 218647 32120 0 3232
3234 0 480214 218490 32200 0 3233
3235 0 480046 218226 32200 0 3234
3236 0 480033 218219 32120 0 3235
3237 0 479899 218044 32040 0 3236
3238 0 479699 217816 32040 0 3237
3239 0 479370 217548 32000 0 3238
3240 0 478746 217104 32000 0 3239
3241 0 478090 216952 32000 0 3240
3242 0 477751 216840 32000 0 3241
3243 5 477311 216704 32000 0 3242
3244 0 476797 216600 32120 0 3243
3245 0 476434 216533 32160 0 3244
3246 0 476186 216525 32160 0 3245
3247 0 475786 216677 32160 0 3246
3248 0 475529 216761 32120 0 3247
3249 0 475303 216901 32080 0 3248
3250 0 475196 216943 32000 0 3249
3251 0 474936 217223 32000 0 3250
3252 0 474720 217359 32000 0 3251
3253 0 474444 217440 31960 0 3252
3254 0 474028 217452 31960 0 3253
3255 0 473580 217460 31960 0 3254
3256 0 473220 217352 31960 0 3255
3257 0 472884 217212 31960 0 3256
3258 0 472382 217185 31880 0 3257
3259 0 472175 217216 31840 0 3258
3260 0 471718 217300 31840 0 3259
3261 0 471441 217315 31800 0 3260
3262 0 471232 217344 31760 0 3261
3263 0 470830 217353 31680 0 3262
3264 0 470491 217313 31600 0 3263
3265 0 470181 217300 31520 0 3264
3266 0 469801 217204 31520 0 3265
3267 0 469381 217048 31520 0 3266
3268 0 469074 217113 31480 0 3267
3269 0 469069 217113 31440 0 3268
3270 5 469065 217035 31360 0 3269
3271 0 469020 217042 31280 0 3270
3272 0 468954 217153 31240 0 3271
3273 0 468821 217225 31240 0 3272
3274 0 468733 217313 31240 0 3273
3275 0 468861 217533 31240 0 3274
3276 0 468888 217560 31160 0 3275
3277 6 468932 217676 31120 0 3276
3278 0 480208 228802 45840 0 3040
3279 0 480494 228478 45520 0 3278
3280 0 480678 228377 45280 0 3279
3281 0 480760 228353 45080 0 3280
3282 0 480806 228325 45000 0 3281
3283 0 480820 228301 44920 0 3282
3284 0 480836 228273 44880 0 3283
3285 0 480884 228355 44840 0 3284
3286 0 480834 228243 44800 0 3285
3287 0 480864 228235 44760 0 3286
3288 0 480888 228215 44680 0 3287
3289 0 480888 228215 44640 0 3288
3290 0 480888 228215 44600 0 3289
3291 0 480888 228215 44560 0 3290
3292 0 480896 228181 44520 0 3291
3293 0 480896 228181 44480 0 3292
3294 0 480872 228171 44440 0 3293
3295 0 480856 228161 44400 0 3294
3296 0 480880 228133 44360 0 3295
3297 0 480880 228133 44320 0 3296
3298 0 480946 228149 44240 0 3297
3299 0 480974 228107 44160 0 3298
3300 0 480978 228081 44080 0 3299
3301 0 480968 228047 44000 0 3300
3302 0 480972 228029 43960 0 3301
3303 0 481024 227965 43880 0 3302
3304 0 481022 227977 43800 0 3303
3305 0 481016 227941 43720 0 3304
3306 0 481050 227971 43640 0 3305
3307 0 481092 227927 43560 0 3306
3308 0 481170 227919 43480 0 3307
3309 0 481174 227899 43400 0 3308
3310 0 481206 227855 43280 0 3309
3311 0 481188 227831 43200 0 3310
3312 0 481258 227803 43120 0 3311
3313 0 481260 227801 43000 0 3312
3314 0 481264 227791 42920 0 3313
3315 0 481292 227769 42840 0 3314
3316 0 481294 227757 42760 0 3315
3317 0 481290 227757 42720 0 3316
3318 0 481294 227741 42680 0 3317
3319 0 481338 227733 42640 0 3318
3320 0 481344 227701 42600 0 3319
3321 0 481344 227701 42560 0 3320
3322 0 481332 227685 42520 0 3321
3323 0 481328 227645 42480 0 3322
3324 0 481352 227583 42440 0 3323
3325 0 481322 227627 42400 0 3324
3326 0 481262 227613 42360 0 3325
3327 0 481260 227611 42320 0 3326
3328 0 481240 227579 42280 0 3327
3329 0 481240 227503 42240 0 3328
3330 0 481268 227419 42200 0 3329
3331 0 481270 227373 42160 0 3330
3332 0 481264 227329 42120 0 3331
3333 0 481312 227255 42040 0 3332
3334 0 481336 227217 42000 0 3333
3335 0 481364 227095 41960 0 3334
3336 0 481374 227055 41920 0 3335
3337 0 481374 227055 41880 0 3336
3338 0 481392 227029 41840 0 3337
3339 0 481376 226985 41800 0 3338
3340 0 481386 226959 41760 0 3339
3341 0 481378 226921 41720 0 3340
3342 0 481356 226919 41680 0 3341
3343 0 481342 226911 41640 0 3342
3344 0 481346 226857 41600 0 3343
3345 0 481340 226813 41560 0 3344
3346 0 481320 226751 41520 0 3345
3347 0 481320 226749 41480 0 3346
3348 0 481318 226699 41440 0 3347
3349 0 481318 226699 41360 0 3348
3350 0 481326 226675 41240 0 3349
3351 0 481326 226669 41160 0 3350
3352 0 481296 226581 41040 0 3351
3353 0 481211 226500 40920 0 3352
3354 0 481113 226458 40800 0 3353
3355 0 481052 226412 40680 0 3354
3356 0 480912 226336 40520 0 3355
3357 0 480882 226262 40440 0 3356
3358 0 480846 226170 40320 0 3357
3359 0 480797 226131 40240 0 3358
3360 0 480777 226092 40160 0 3359
3361 0 480639 226028 40000 0 3360
3362 0 480608 226014 39960 0 3361
3363 0 480518 225982 39840 0 3362
3364 0 480476 225973 39760 0 3363
3365 0 480427 225954 39680 0 3364
3366 0 480378 225916 39560 0 3365
3367 0 480352 225840 39440 0 3366
3368 0 480256 225743 39320 0 3367
3369 0 480232 225711 39280 0 3368
3370 0 480142 225545 39120 0 3369
3371 0 480079 225481 39040 0 3370
3372 0 480077 225420 38880 0 3371
3373 0 480025 225363 38720 0 3372
3374 5 480068 225253 38680 0 3373
3375 0 480072 225067 38640 0 3374
3376 0 480072 225042 38560 0 3375
3377 0 480072 225042 38480 0 3376
3378 0 480103 224981 38440 0 3377
3379 0 480087 224926 38280 0 3378
3380 0 480061 224889 38120 0 3379
3381 0 479976 224738 38040 0 3380
3382 0 479899 224519 37960 0 3381
3383 0 479861 224307 37800 0 3382
3384 0 479806 224173 37720 0 3383
3385 0 479823 224070 37600 0 3384
3386 0 479768 223915 37440 0 3385
3387 0 480041 224093 37280 0 3386
3388 0 480275 224196 37120 0 3387
3389 0 480374 224260 37000 0 3388
3390 0 480405 224453 36920 0 3389
3391 0 480409 224322 36840 0 3390
3392 0 480167 224303 36720 0 3391
3393 0 479996 224188 36640 0 3392
3394 0 479683 224124 36520 0 3393
3395 0 479468 224048 36440 0 3394
3396 0 479368 224022 36360 0 3395
3397 0 479337 224064 36240 0 3396
3398 0 479273 224071 36120 0 3397
3399 0 479281 224009 35960 0 3398
3400 0 479110 224094 35840 0 3399
3401 0 479072 224134 35720 0 3400
3402 0 478975 224094 35560 0 3401
3403 0 478923 224025 35440 0 3402
3404 0 479008 223959 35280 0 3403
3405 5 479025 223816 35200 0 3404
3406 0 479005 223893 35160 0 3405
3407 0 478972 223897 35040 0 3406
3408 5 478969 223824 34960 0 3407
3409 0 478799 223465 34920 0 3408
3410 0 478711 223312 34840 0 3409
3411 0 478754 223162 34760 0 3410
3412 0 478730 223051 34720 0 3411
3413 0 478775 222963 34640 0 3412
3414 0 478765 222820 34520 0 3413
3415 0 478859 222714 34400 0 3414
3416 0 478920 222640 34280 0 3415
3417 0 478940 222616 34240 0 3416
3418 0 479039 222464 34120 0 3417
3419 0 479156 222392 34000 0 3418
3420 0 479200 222276 33880 0 3419
3421 0 479233 222178 33760 0 3420
3422 5 479301 222093 33640 0 3421
3423 0 479309 222074 33560 0 3422
3424 0 479309 221982 33480 0 3423
3425 0 479316 221974 33360 0 3424
3426 0 479294 221980 33320 0 3425
3427 0 479295 222019 33200 0 3426
3428 0 479329 222014 33040 0 3427
3429 0 479295 221965 32920 0 3428
3430 0 479109 221850 32840 0 3429
3431 0 479032 221771 32720 0 3430
3432 0 478969 221715 32560 0 3431
3433 0 478779 221589 32400 0 3432
3434 0 478652 221484 32320 0 3433
3435 0 478400 221326 32240 0 3434
3436 0 478300 221230 32160 0 3435
3437 0 478014 221080 32000 0 3436
3438 0 477763 220921 31880 0 3437
3439 0 477453 220853 31760 0 3438
3440 0 477255 220683 31680 0 3439
3441 0 477003 220542 31600 0 3440
3442 0 476501 220497 31560 0 3441
3443 0 476168 220354 31480 0 3442
3444 0 475817 220222 31360 0 3443
3445 0 475478 220124 31200 0 3444
3446 0 475296 220059 31080 0 3445
3447 0 475174 220017 30920 0 3446
3448 0 475203 220002 30840 0 3447
3449 0 475175 220005 30800 0 3448
3450 0 475132 219977 30760 0 3449
3451 0 475073 219958 30720 0 3450
3452 0 474913 219998 30680 0 3451
3453 0 474833 220080 30560 0 3452
3454 0 474781 220067 30440 0 3453
3455 0 474738 220024 30400 0 3454
3456 0 474720 219911 30320 0 3455
3457 0 474632 219872 30160 0 3456
3458 0 474554 219865 30000 0 3457
3459 0 474469 219726 29880 0 3458
3460 0 474328 219595 29760 0 3459
3461 0 474173 219456 29640 0 3460
3462 0 474022 219280 29520 0 3461
3463 0 473965 219189 29360 0 3462
3464 0 473758 219113 29240 0 3463
3465 0 473535 219010 29120 0 3464
3466 0 473358 218889 29040 0 3465
3467 0 473196 218715 28920 0 3466
3468 0 473047 218526 28840 0 3467
3469 0 472933 218346 28720 0 3468
3470 0 472841 218120 28560 0 3469
3471 0 472640 218107 28440 0 3470
3472 0 472386 218046 28280 0 3471
3473 0 472324 217969 28240 0 3472
3474 0 472310 218024 28200 0 3473
3475 0 472228 217912 28120 0 3474
3476 0 472133 217843 27960 0 3475
3477 0 472060 217796 27800 0 3476
3478 0 471785 217609 27760 0 3477
3479 0 471293 217384 27680 0 3478
3480 0 471066 217302 27600 0 3479
3481 0 470742 217016 27520 0 3480
3482 0 470592 216725 27600 0 3481
3483 0 470530 216509 27640 0 3482
3484 0 470339 216266 27760 0 3483
3485 0 470106 215951 27800 0 3484
3486 0 469754 215709 27720 0 3485
3487 0 469394 215553 27640 0 3486
3488 5 469112 215449 27560 0 3487
3489 0 468717 215402 27480 0 3488
3490 0 468400 215250 27440 0 3489
3491 5 467987 215011 27400 0 3490
3492 0 467672 214856 27360 0 3491
3493 0 467462 214806 27400 0 3492
3494 0 467213 214730 27480 0 3493
3495 0 467012 214610 27680 0 3494
3496 0 466795 214645 27840 0 3495
3497 0 466574 214862 27920 0 3496
3498 0 466416 215156 27880 0 3497
3499 0 466124 215343 27840 0 3498
3500 0 465963 215504 27800 0 3499
3501 0 465600 215587 27760 0 3500
3502 0 465472 215510 27720 0 3501
3503 6 465564 215606 27600 0 3502
3504 0 479750 228878 46520 0 3034
3505 0 479409 228451 46480 0 3504
3506 0 479098 228167 46480 0 3505
3507 0 479122 228311 46560 0 3506
3508 0 478978 228143 46560 0 3507
3509 0 478861 228044 46640 0 3508
3510 0 478775 228006 46680 0 3509
3511 0 478600 227882 46760 0 3510
3512 0 478523 227754 46800 0 3511
3513 0 478354 227228 46840 0 3512
3514 0 478372 227635 46880 0 3513
3515 0 478426 226658 46920 0 3514
3516 0 478358 226531 46960 0 3515
3517 0 478314 226564 47000 0 3516
3518 0 478314 226564 47040 0 3517
3519 0 478314 226564 47080 0 3518
3520 0 478309 226597 47120 0 3519
3521 0 478278 226641 47160 0 3520
3522 0 478264 226702 47240 0 3521
3523 0 478264 226728 47280 0 3522
3524 0 478215 226763 47320 0 3523
3525 0 478230 226780 47360 0 3524
3526 0 478246 226806 47400 0 3525
3527 0 478170 226989 47480 0 3526
3528 0 478008 227088 47560 0 3527
3529 0 477995 227151 47600 0 3528
3530 0 477910 227179 47680 0 3529
3531 0 477820 227071 47760 0 3530
3532 0 477793 227083 47800 0 3531
3533 0 477748 227066 47840 0 3532
3534 0 477699 227055 47880 0 3533
3535 0 477597 227080 47920 0 3534
3536 0 477248 227050 47960 0 3535
3537 0 477118 227104 48000 0 3536
3538 5 476634 226928 48000 0 3537
3539 5 476199 226641 48040 0 3538
3540 0 476195 226702 48120 0 3539
3541 0 476195 226702 48160 0 3540
3542 0 476181 226733 48200 0 3541
3543 0 476172 226732 48240 0 3542
3544 0 476124 226732 48280 0 3543
3545 0 476058 226725 48320 0 3544
3546 0 475958 226710 48360 0 3545
3547 5 475374 226594 48400 0 3546
3548 0 474252 226130 48440 0 3547
3549 0 474200 226152 48480 0 3548
3550 0 474146 226206 48520 0 3549
3551 0 473792 226286 48560 0 3550
3552 0 473742 226382 48600 0 3551
3553 0 473536 226512 48640 0 3552
3554 5 473462 226536 48680 0 3553
3555 0 473107 226632 48640 0 3554
3556 0 473014 226661 48560 0 3555
3557 0 472800 226668 48480 0 3556
3558 0 472730 226681 48360 0 3557
3559 0 472619 226705 48240 0 3558
3560 0 472518 226744 48200 0 3559
3561 0 472449 226582 48160 0 3560
3562 0 472362 226617 48120 0 3561
3563 0 472221 226507 48080 0 3562
3564 0 472072 226447 48040 0 3563
3565 0 471760 226369 47960 0 3564
3566 0 471922 226475 47920 0 3565
3567 0 471947 226506 47880 0 3566
3568 0 471773 226484 47800 0 3567
3569 0 471653 226490 47680 0 3568
3570 0 471524 226445 47600 0 3569
3571 0 471378 226015 47480 0 3570
3572 0 471048 225664 47400 0 3571
3573 0 470902 225568 47360 0 3572
3574 0 470636 225488 47280 0 3573
3575 0 470293 225480 47240 0 3574
3576 0 470032 225547 47280 0 3575
3577 0 469831 225576 47360 0 3576
3578 0 469722 225611 47400 0 3577
3579 0 469380 225724 47440 0 3578
3580 0 469267 225798 47480 0 3579
3581 0 469171 225833 47520 0 3580
3582 0 468729 225982 47560 0 3581
3583 0 468611 226114 47600 0 3582
3584 0 468569 226096 47480 0 3583
3585 0 468494 225881 47360 0 3584
3586 0 468433 225866 47320 0 3585
3587 0 468233 225949 47280 0 3586
3588 0 467839 226057 47240 0 3587
3589 0 467593 226067 47120 0 3588
3590 0 467327 225910 46920 0 3589
3591 0 467652 226638 46880 0 3590
3592 0 467309 226167 46840 0 3591
3593 0 467366 226667 46800 0 3592
3594 0 467325 226688 46760 0 3593
3595 0 467285 226696 46680 0 3594
3596 0 467252 226753 46560 0 3595
3597 0 467231 226587 46320 0 3596
3598 0 467118 226739 46200 0 3597
3599 0 466892 226913 46080 0 3598
3600 0 466709 226982 45960 0 3599
3601 0 466520 226889 45840 0 3600
3602 0 466478 226796 45720 0 3601
3603 0 466354 226539 45640 0 3602
3604 0 466017 226388 45680 0 3603
3605 0 465632 226265 45720 0 3604
3606 5 465302 226169 45840 0 3605
3607 0 465183 226010 45920 0 3606
3608 0 464981 225675 45880 0 3607
3609 0 464956 225611 45840 0 3608
3610 0 464932 225543 45800 0 3609
3611 0 464970 225425 45720 0 3610
3612 0 464897 225218 45680 0 3611
3613 0 464907 225064 45600 0 3612
3614 0 464940 224920 45520 0 3613
3615 0 464837 224737 45480 0 3614
3616 0 464807 224614 45400 0 3615
3617 0 464656 224512 45280 0 3616
3618 0 464495 224467 45200 0 3617
3619 0 464400 224513 45160 0 3618
3620 0 464373 224404 45120 0 3619
3621 0 464322 224354 45080 0 3620
3622 0 464203 224298 45000 0 3621
3623 0 464063 224195 44920 0 3622
3624 0 464074 224127 44840 0 3623
3625 0 464067 224077 44800 0 3624
3626 0 464006 224044 44680 0 3625
3627 0 464026 223907 44520 0 3626
3628 0 464064 223827 44440 0 3627
3629 0 464055 223786 44320 0 3628
3630 0 464079 223727 44200 0 3629
3631 0 464078 223607 44080 0 3630
3632 0 464110 223561 43960 0 3631
3633 0 464097 223495 43880 0 3632
3634 0 464096 223343 43760 0 3633
3635 0 464081 223245 43640 0 3634
3636 0 464073 223070 43480 0 3635
3637 0 464060 222821 43440 0 3636
3638 0 464006 222623 43360 0 3637
3639 0 463771 222315 43320 0 3638
3640 0 463668 222194 43400 0 3639
3641 0 463625 222127 43480 0 3640
3642 0 463580 222082 43560 0 3641
3643 0 463434 221987 43720 0 3642
3644 0 463143 221638 43920 0 3643
3645 0 462790 221253 43960 0 3644
3646 0 462549 220893 43920 0 3645
3647 0 462379 220764 44040 0 3646
3648 0 462329 220762 44120 0 3647
3649 0 462236 220778 44240 0 3648
3650 0 462163 220815 44400 0 3649
3651 0 462068 220754 44560 0 3650
3652 0 462071 220759 44680 0 3651
3653 0 462074 220631 44840 0 3652
3654 0 462092 220519 44960 0 3653
3655 0 462063 220362 45080 0 3654
3656 0 461966 220139 45040 0 3655
3657 0 461900 219876 45000 0 3656
3658 0 461881 219728 44960 0 3657
3659 0 461879 219522 44880 0 3658
3660 0 461882 219374 44960 0 3659
3661 0 461883 219265 45080 0 3660
3662 0 461854 219328 45160 0 3661
3663 0 461879 219163 45200 0 3662
3664 0 461879 219032 45280 0 3663
3665 0 461861 219010 45360 0 3664
3666 0 461803 218964 45440 0 3665
3667 0 461704 218872 45520 0 3666
3668 0 461578 218913 45640 0 3667
3669 0 461401 218799 45760 0 3668
3670 0 461432 218680 45880 0 3669
3671 0 461467 218556 46000 0 3670
3672 0 461598 218290 46120 0 3671
3673 0 461681 218140 46200 0 3672
3674 0 461836 217888 46320 0 3673
3675 0 461848 217758 46360 0 3674
3676 0 461848 217650 46440 0 3675
3677 0 461856 217586 46560 0 3676
3678 5 461885 217365 46600 0 3677
3679 0 461905 217291 46640 0 3678
3680 0 461957 217224 46800 0 3679
3681 0 461986 216948 46840 0 3680
3682 0 462045 216777 46880 0 3681
3683 0 461973 216430 46920 0 3682
3684 0 462016 216529 46960 0 3683
3685 0 462046 216478 47080 0 3684
3686 0 462093 216359 47240 0 3685
3687 0 462106 216235 47280 0 3686
3688 0 462247 216083 47320 0 3687
3689 0 462354 215950 47400 0 3688
3690 0 462444 215902 47440 0 3689
3691 0 462461 216002 47520 0 3690
3692 6 462382 215997 47560 0 3691
3693 0 481702 229384 56280 0 2881
3694 0 481672 229332 56200 0 3693
3695 0 481635 229318 56160 0 3694
3696 0 481589 229256 56080 0 3695
3697 0 481547 229244 56040 0 3696
3698 0 481339 229210 56000 0 3697
3699 0 481158 229141 56040 0 3698
3700 0 480818 229018 56120 0 3699
3701 0 480737 228849 56080 0 3700
3702 0 480582 228565 56000 0 3701
3703 5 480463 228298 55960 0 3702
3704 0 480400 228271 55920 0 3703
3705 0 480429 228258 55840 0 3704
3706 0 480492 228271 55760 0 3705
3707 0 480391 228290 55680 0 3706
3708 0 480319 228233 55600 0 3707
3709 0 480300 228159 55440 0 3708
3710 0 480185 228005 55280 0 3709
3711 0 480012 227898 55160 0 3710
3712 0 479795 227802 55120 0 3711
3713 5 479442 227558 55080 0 3712
3714 0 479353 227339 55120 0 3713
3715 0 479222 227079 55040 0 3714
3716 0 479055 226820 55000 0 3715
3717 0 478956 226510 54960 0 3716
3718 0 478885 226331 54840 0 3717
3719 0 478833 226230 54760 0 3718
3720 0 478683 225970 54640 0 3719
3721 0 478571 225694 54480 0 3720
3722 0 478424 225472 54360 0 3721
3723 0 478266 225329 54240 0 3722
3724 0 478091 225223 54160 0 3723
3725 0 477998 225110 54120 0 3724
3726 0 477937 224965 54040 0 3725
3727 0 477913 224839 53920 0 3726
3728 0 477812 224765 53760 0 3727
3729 0 477805 224634 53600 0 3728
3730 0 477831 224559 53480 0 3729
3731 0 477621 224626 53440 0 3730
3732 0 477768 224466 53400 0 3731
3733 0 477682 224451 53360 0 3732
3734 0 477732 224443 53240 0 3733
3735 0 477755 224445 53120 0 3734
3736 0 477637 224270 52920 0 3735
3737 0 477710 224216 52800 0 3736
3738 0 477744 224207 52640 0 3737
3739 0 477692 224114 52480 0 3738
3740 0 477682 223870 52280 0 3739
3741 0 477679 223392 52240 0 3740
3742 5 477736 223174 52080 0 3741
3743 0 477879 222752 52040 0 3742
3744 0 477933 222578 52080 0 3743
3745 0 477995 222439 52120 0 3744
3746 0 478091 222201 52080 0 3745
3747 0 478089 222115 52040 0 3746
3748 0 478109 222042 51960 0 3747
3749 0 478100 221964 51840 0 3748
3750 0 478058 221910 51680 0 3749
3751 0 478091 221959 51520 0 3750
3752 0 478137 221852 51400 0 3751
3753 0 478201 221768 51280 0 3752
3754 0 478219 221726 51120 0 3753
3755 0 478194 221618 51040 0 3754
3756 0 478230 221474 51000 0 3755
3757 0 478243 221340 50920 0 3756
3758 0 478232 221305 50880 0 3757
3759 0 477944 221294 50840 0 3758
3760 0 477975 221239 50800 0 3759
3761 0 478031 221084 50720 0 3760
3762 0 478077 220999 50640 0 3761
3763 0 478159 220847 50480 0 3762
3764 0 478295 220496 50400 0 3763
3765 0 478395 220619 50360 0 3764
3766 0 478471 220601 50320 0 3765
3767 0 478524 220574 50280 0 3766
3768 0 478661 220489 50200 0 3767
3769 0 478728 220453 50160 0 3768
3770 0 478824 220294 50080 0 3769
3771 0 479040 220134 49960 0 3770
3772 0 479094 220139 49880 0 3771
3773 0 479274 219990 49760 0 3772
3774 0 479433 219887 49640 0 3773
3775 0 479564 219758 49520 0 3774
3776 0 479723 219622 49400 0 3775
3777 0 479851 219506 49320 0 3776
3778 0 480111 219350 49200 0 3777
3779 0 480257 219261 49120 0 3778
3780 0 480361 219202 49080 0 3779
3781 0 480494 219035 49000 0 3780
3782 0 480780 218865 48960 0 3781
3783 0 481038 218822 48880 0 3782
3784 0 481138 218777 48760 0 3783
3785 0 481261 218684 48600 0 3784
3786 0 481446 218608 48520 0 3785
3787 0 481495 218534 48400 0 3786
3788 0 481535 218488 48280 0 3787
3789 0 481401 218392 48120 0 3788
3790 0 481302 218203 48000 0 3789
3791 0 481222 218194 47960 0 3790
3792 0 481387 218279 47920 0 3791
3793 0 481457 218254 47880 0 3792
3794 0 481577 218294 47800 0 3793
3795 0 481677 218373 47720 0 3794
3796 0 481764 218375 47600 0 3795
3797 0 481920 218216 47480 0 3796
3798 0 481933 218032 47400 0 3797
3799 0 482052 217902 47280 0 3798
3800 0 481979 217838 47160 0 3799
3801 0 481917 217735 47120 0 3800
3802 0 481895 217560 47000 0 3801
3803 0 481923 217394 46920 0 3802
3804 0 481983 218336 46880 0 3803
3805 0 481907 218273 46800 0 3804
3806 0 481830 218139 46720 0 3805
3807 0 481732 218037 46640 0 3806
3808 0 481770 217768 46560 0 3807
3809 0 481775 217487 46520 0 3808
3810 0 481626 217106 46480 0 3809
3811 0 481469 216657 46360 0 3810
3812 0 481296 216457 46240 0 3811
3813 0 481206 216187 46120 0 3812
3814 0 481127 216030 46040 0 3813
3815 0 481125 215972 45920 0 3814
3816 0 481191 215804 45800 0 3815
3817 0 481298 215697 45600 0 3816
3818 0 481532 215569 45480 0 3817
3819 0 481636 215469 45400 0 3818
3820 0 481664 215445 45320 0 3819
3821 0 481695 215393 45160 0 3820
3822 0 481645 215274 45080 0 3821
3823 0 481601 215193 44960 0 3822
3824 0 481496 214891 44920 0 3823
3825 5 481472 214836 44840 0 3824
3826 0 481451 214637 44760 0 3825
3827 0 481435 214542 44640 0 3826
3828 0 481400 214390 44560 0 3827
3829 0 481380 214115 44440 0 3828
3830 0 481362 213905 44320 0 3829
3831 5 481344 213825 44160 0 3830
3832 0 481458 213622 44000 0 3831
3833 0 481556 213490 43920 0 3832
3834 0 481664 213401 43880 0 3833
3835 0 481669 213354 43800 0 3834
3836 0 481694 213266 43680 0 3835
3837 0 481728 213166 43560 0 3836
3838 0 481712 213076 43400 0 3837
3839 0 481776 212933 43280 0 3838
3840 0 481837 212831 43160 0 3839
3841 0 481913 212646 43080 0 3840
3842 0 481964 212540 42960 0 3841
3843 0 482112 212286 42880 0 3842
3844 0 482094 212240 42760 0 3843
3845 0 482140 212169 42600 0 3844
3846 0 482288 212135 42440 0 3845
3847 0 482384 212079 42280 0 3846
3848 0 482304 212145 42120 0 3847
3849 5 482319 212137 42040 0 3848
3850 0 482334 212129 41960 0 3849
3851 0 482382 212043 41880 0 3850
3852 0 482492 212135 41760 0 3851
3853 0 482544 212122 41640 0 3852
3854 0 482640 212119 41480 0 3853
3855 0 482706 212020 41360 0 3854
3856 0 482781 212031 41240 0 3855
3857 0 482874 212072 41120 0 3856
3858 0 482928 212138 41000 0 3857
3859 0 482827 212061 40960 0 3858
3860 0 482721 212007 40920 0 3859
3861 0 482656 211955 40840 0 3860
3862 0 482592 211908 40720 0 3861
3863 0 482438 211851 40640 0 3862
3864 0 482365 211845 40520 0 3863
3865 0 482313 211811 40440 0 3864
3866 0 482276 211735 40360 0 3865
3867 0 482260 211643 40280 0 3866
3868 0 482237 211585 40160 0 3867
3869 0 482148 211639 40040 0 3868
3870 0 482051 211644 39920 0 3869
3871 0 482002 211624 39800 0 3870
3872 0 481926 211649 39680 0 3871
3873 0 481730 211681 39560 0 3872
3874 0 481536 211722 39440 0 3873
3875 0 481400 211624 39360 0 3874
3876 0 481305 211482 39280 0 3875
3877 0 481288 211489 39240 0 3876
3878 5 481195 211428 39160 0 3877
3879 0 481226 211495 39120 0 3878
3880 6 481229 211542 39080 0 3879
3881 0 376820 121922 178720 0 2229
3882 0 376741 121898 178680 0 3881
3883 0 376738 121358 178680 0 3882
3884 0 376550 120970 178680 0 3883
3885 0 376282 120798 178680 0 3884
3886 0 375950 120438 178680 0 3885
3887 0 375925 120407 178720 0 3886
3888 0 375278 120407 178720 0 3887
3889 0 374690 120594 178720 0 3888
3890 0 374573 120615 178760 0 3889
3891 0 374533 120587 178800 0 3890
3892 0 374461 120623 178840 0 3891
3893 0 374165 120499 179000 0 3892
3894 0 373977 120363 179040 0 3893
3895 0 373713 120355 179080 0 3894
3896 0 373277 120159 179120 0 3895
3897 0 372741 119711 179160 0 3896
3898 0 372321 119619 179200 0 3897
3899 0 372089 119415 179360 0 3898
3900 0 372021 119251 179440 0 3899
3901 0 372105 118967 179480 0 3900
3902 0 372321 118667 179520 0 3901
3903 5 372421 118291 179560 0 3902
3904 0 372453 118543 179640 0 3903
3905 0 372537 118535 179760 0 3904
3906 0 372637 118627 179920 0 3905
3907 0 372809 118671 180040 0 3906
3908 0 372933 118691 180080 0 3907
3909 0 373041 118715 180200 0 3908
3910 0 373205 118675 180320 0 3909
3911 0 373317 118631 180360 0 3910
3912 0 373481 118575 180480 0 3911
3913 0 373561 118563 180560 0 3912
3914 0 373573 118599 180600 0 3913
3915 0 373657 118659 180640 0 3914
3916 0 373705 118619 180680 0 3915
3917 0 373790 118691 180800 0 3916
3918 5 373923 118633 180840 0 3917
3919 0 373881 118661 181040 0 3918
3920 5 373804 118668 181160 0 3919
3921 0 373779 118670 181200 0 3920
3922 0 373768 118873 181280 0 3921
3923 0 373794 118913 181320 0 3922
3924 0 373646 119037 181360 0 3923
3925 0 373658 119018 181520 0 3924
3926 0 373675 119002 181680 0 3925
3927 0 373674 118838 181960 0 3926
3928 0 373585 118778 182160 0 3927
3929 0 373623 118787 182320 0 3928
3930 0 373729 118682 182480 0 3929
3931 0 373781 118354 182680 0 3930
3932 0 373763 118216 182880 0 3931
3933 0 373920 118100 183040 0 3932
3934 0 374019 118028 183200 0 3933
3935 0 373985 117969 183360 0 3934
3936 0 374153 117882 183440 0 3935
3937 0 374135 117990 183560 0 3936
3938 0 374105 117950 183680 0 3937
3939 0 374146 118032 183760 0 3938
3940 0 374137 118128 183840 0 3939
3941 0 374160 118321 183960 0 3940
3942 0 374154 118483 184120 0 3941
3943 0 374151 118690 184280 0 3942
3944 0 374202 118828 184480 0 3943
3945 0 374325 119131 184760 0 3944
3946 0 374677 119455 185080 0 3945
3947 0 374821 119724 185320 0 3946
3948 5 374827 119911 185520 0 3947
3949 0 374894 120081 185560 0 3948
3950 0 374924 120327 185720 0 3949
3951 0 374930 120595 185880 0 3950
3952 0 374923 120748 185960 0 3951
3953 0 374793 120930 186120 0 3952
3954 0 374662 121123 186280 0 3953
3955 0 374609 121248 186400 0 3954
3956 0 374610 121291 186560 0 3955
3957 0 374501 121426 186640 0 3956
3958 5 374309 121696 186680 0 3957
3959 0 374105 121678 186840 0 3958
3960 0 373936 121671 186960 0 3959
3961 5 373790 121589 187160 0 3960
3962 0 373859 121764 187280 0 3961
3963 0 373898 122181 187600 0 3962
3964 0 373792 122367 187880 0 3963
3965 0 373579 122412 188200 0 3964
3966 0 373401 122710 188360 0 3965
3967 0 373289 122814 188560 0 3966
3968 0 373168 123033 188920 0 3967
3969 0 373134 123244 189160 0 3968
3970 0 372966 123437 189280 0 3969
3971 0 372856 123551 189440 0 3970
3972 0 372785 123582 189600 0 3971
3973 0 372622 123589 189720 0 3972
3974 0 372358 123566 189880 0 3973
3975 0 372173 123498 189960 0 3974
3976 0 372083 123463 190080 0 3975
3977 0 371886 123470 190240 0 3976
3978 0 371693 123546 190320 0 3977
3979 0 371599 123694 190480 0 3978
3980 0 371573 123757 190600 0 3979
3981 0 371497 123913 190680 0 3980
3982 0 371400 124147 190880 0 3981
3983 0 371291 124315 190960 0 3982
3984 0 371005 124491 191120 0 3983
3985 0 370762 124632 191160 0 3984
3986 0 370751 124636 191200 0 3985
3987 0 370654 124672 191240 0 3986
3988 0 370463 124768 191280 0 3987
3989 5 369991 124965 191320 0 3988
3990 0 369949 125195 191480 0 3989
3991 0 369730 125488 191600 0 3990
3992 0 369572 125452 191840 0 3991
3993 0 369475 125497 192000 0 3992
3994 5 369146 125578 192120 0 3993
3995 0 368677 125837 192240 0 3994
3996 0 368348 126063 192440 0 3995
3997 0 368046 126203 192640 0 3996
3998 0 367607 126455 192880 0 3997
3999 0 367412 126621 193080 0 3998
4000 0 367034 126856 193240 0 3999
4001 5 366734 126946 193280 0 4000
4002 0 366711 127037 193440 0 4001
4003 0 366512 127254 193680 0 4002
4004 0 366240 127560 193960 0 4003
4005 0 365921 127787 194320 0 4004
4006 0 365707 127910 194520 0 4005
4007 0 365296 128228 194760 0 4006
4008 0 365017 128608 195000 0 4007
4009 0 364923 128756 195080 0 4008
4010 0 364656 128967 195200 0 4009
4011 0 364314 129300 195360 0 4010
4012 0 364137 129643 195480 0 4011
4013 0 363953 129810 195560 0 4012
4014 0 363898 129905 195640 0 4013
4015 0 363759 130160 195840 0 4014
4016 0 363691 130462 196040 0 4015
4017 0 363735 130500 196200 0 4016
4018 0 363545 130879 196360 0 4017
4019 0 363497 131041 196600 0 4018
4020 0 363376 131276 196800 0 4019
4021 6 363248 131424 196960 0 4020
4022 0 372453 117547 179600 0 3903
4023 5 372725 116939 179640 0 4022
4024 0 372733 116595 179600 0 4023
4025 0 372717 116499 179520 0 4024
4026 0 372797 116371 179440 0 4025
4027 5 372885 116211 179320 0 4026
4028 0 372973 115907 179240 0 4027
4029 0 372949 115723 179200 0 4028
4030 0 372877 115467 179080 0 4029
4031 0 373013 115035 179120 0 4030
4032 0 373069 114963 179200 0 4031
4033 0 372909 114843 179280 0 4032
4034 0 372829 114635 179320 0 4033
4035 5 373221 114259 179320 0 4034
4036 0 373533 113875 179240 0 4035
4037 0 373701 113771 179120 0 4036
4038 0 373933 113627 179000 0 4037
4039 0 373973 113515 178720 0 4038
4040 0 374277 113595 178560 0 4039
4041 0 374557 113299 178440 0 4040
4042 0 374869 113179 178360 0 4041
4043 0 374981 112995 178280 0 4042
4044 0 375045 113003 178200 0 4043
4045 0 375029 113107 178040 0 4044
4046 0 375141 113187 177920 0 4045
4047 0 375173 113195 177760 0 4046
4048 0 375269 113203 177560 0 4047
4049 0 375317 113235 177440 0 4048
4050 0 375429 113219 177280 0 4049
4051 0 375309 113227 177160 0 4050
4052 0 375205 113163 177080 0 4051
4053 5 375173 112963 176960 0 4052
4054 0 375277 112875 176920 0 4053
4055 0 375525 112755 176840 0 4054
4056 0 375853 112595 176720 0 4055
4057 0 376181 112603 176600 0 4056
4058 0 376573 112523 176440 0 4057
4059 0 376721 112419 176320 0 4058
4060 0 376845 112491 176080 0 4059
4061 0 377057 112407 175960 0 4060
4062 0 377105 112435 175800 0 4061
4063 0 377261 112391 175640 0 4062
4064 0 377385 112427 175520 0 4063
4065 0 377541 112439 175360 0 4064
4066 0 377645 112391 175160 0 4065
4067 5 378001 112259 175120 0 4066
4068 0 378577 111979 175080 0 4067
4069 0 378913 111843 175040 0 4068
4070 0 379073 111827 174880 0 4069
4071 0 379113 111819 174840 0 4070
4072 0 379137 111855 174760 0 4071
4073 0 379189 111875 174680 0 4072
4074 0 379337 111695 174600 0 4073
4075 0 379393 111555 174480 0 4074
4076 0 379573 111307 174320 0 4075
4077 0 379809 111075 174040 0 4076
4078 0 380001 110951 173800 0 4077
4079 0 380125 110767 173680 0 4078
4080 0 380349 110595 173560 0 4079
4081 0 380689 110705 173520 0 4080
4082 5 381241 110115 173560 0 4081
4083 0 381437 110167 173520 0 4082
4084 0 381569 110231 173400 0 4083
4085 0 381605 110195 173280 0 4084
4086 0 381661 110155 173120 0 4085
4087 0 381853 110051 173000 0 4086
4088 0 382009 110035 172880 0 4087
4089 0 382045 110003 172760 0 4088
4090 0 382217 109827 172720 0 4089
4091 0 382457 109647 172600 0 4090
4092 0 382649 109441 172440 0 4091
4093 0 382949 109281 172280 0 4092
4094 0 383249 109135 172120 0 4093
4095 0 383485 108901 171960 0 4094
4096 0 383633 108661 171840 0 4095
4097 0 383857 108453 171760 0 4096
4098 0 384125 108155 171640 0 4097
4099 0 384493 108009 171480 0 4098
4100 0 384929 107805 171320 0 4099
4101 0 385217 107613 171280 0 4100
4102 5 385489 107291 171120 0 4101
4103 0 385821 107149 171120 0 4102
4104 0 385921 107053 171040 0 4103
4105 0 386001 107093 170960 0 4104
4106 0 386053 107029 170840 0 4105
4107 0 386137 106915 170720 0 4106
4108 0 386229 106811 170560 0 4107
4109 0 386285 106603 170440 0 4108
4110 0 386329 106315 170320 0 4109
4111 0 386545 106145 170200 0 4110
4112 0 386565 106049 170040 0 4111
4113 0 386597 105881 169960 0 4112
4114 0 386601 105581 169800 0 4113
4115 0 386753 105315 169680 0 4114
4116 0 387173 104775 169720 0 4115
4117 0 387361 104571 169640 0 4116
4118 0 387361 104471 169560 0 4117
4119 0 387513 104369 169440 0 4118
4120 0 387717 104369 169320 0 4119
4121 0 387817 104229 169240 0 4120
4122 0 387901 104177 169120 0 4121
4123 0 387985 104165 169040 0 4122
4124 0 388277 104213 168920 0 4123
4125 0 388641 103997 168800 0 4124
4126 0 388813 103723 168760 0 4125
4127 0 388921 103627 168640 0 4126
4128 0 389001 103479 168480 0 4127
4129 0 389309 103309 168240 0 4128
4130 0 389421 103169 168080 0 4129
4131 0 389553 103137 167960 0 4130
4132 6 389857 102949 167880 0 4131
4133 0 480019 225523 38640 0 3374
4134 0 480007 225542 38600 0 4133
4135 0 479963 225546 38520 0 4134
4136 0 479911 225566 38440 0 4135
4137 0 479895 225570 38360 0 4136
4138 0 479877 225586 38280 0 4137
4139 0 479843 225610 38200 0 4138
4140 0 479744 225662 38040 0 4139
4141 0 479645 225790 37880 0 4140
4142 0 479611 225806 37800 0 4141
4143 0 479561 225811 37680 0 4142
4144 0 479436 225841 37560 0 4143
4145 0 479333 225866 37440 0 4144
4146 0 479433 226051 37320 0 4145
4147 0 479473 226111 37280 0 4146
4148 0 479508 226134 37240 0 4147
4149 0 479676 226268 37120 0 4148
4150 0 479726 226381 37040 0 4149
4151 0 479720 226411 37000 0 4150
4152 0 479810 226689 36920 0 4151
4153 0 479778 226610 36880 0 4152
4154 0 479648 226620 36800 0 4153
4155 0 479450 226581 36720 0 4154
4156 0 479203 226487 36640 0 4155
4157 0 479042 226418 36560 0 4156
4158 0 478844 226390 36480 0 4157
4159 0 478619 226333 36400 0 4158
4160 0 478465 226333 36320 0 4159
4161 0 478510 226336 36240 0 4160
4162 0 478498 226320 36160 0 4161
4163 0 478329 226271 36040 0 4162
4164 0 478223 226315 35920 0 4163
4165 0 478116 226235 35800 0 4164
4166 0 478008 226302 35680 0 4165
4167 0 477959 226314 35560 0 4166
4168 0 477830 226262 35480 0 4167
4169 0 477711 226185 35400 0 4168
4170 0 477632 226107 35280 0 4169
4171 0 477488 226127 35160 0 4170
4172 0 477422 226054 35080 0 4171
4173 0 477458 226012 35000 0 4172
4174 0 477497 226014 34880 0 4173
4175 0 477454 226037 34720 0 4174
4176 0 477447 226036 34560 0 4175
4177 0 477442 225995 34400 0 4176
4178 0 477444 225950 34280 0 4177
4179 0 477357 225912 34160 0 4178
4180 0 477249 225887 34040 0 4179
4181 0 477170 225865 33880 0 4180
4182 0 477202 225877 33680 0 4181
4183 0 477271 225884 33520 0 4182
4184 0 477306 225926 33400 0 4183
4185 0 477258 225936 33200 0 4184
4186 0 477274 225944 33040 0 4185
4187 0 477223 225946 32840 0 4186
4188 0 477225 225940 32640 0 4187
4189 0 477157 225834 32480 0 4188
4190 0 477073 225739 32400 0 4189
4191 0 477021 225738 32280 0 4190
4192 0 476961 225676 32120 0 4191
4193 0 476951 225623 31960 0 4192
4194 0 476766 225495 31800 0 4193
4195 0 476660 225456 31680 0 4194
4196 0 476392 225434 31640 0 4195
4197 0 476506 225463 31600 0 4196
4198 0 476438 225461 31520 0 4197
4199 0 476369 225463 31440 0 4198
4200 0 476266 225442 31320 0 4199
4201 0 476239 225378 31200 0 4200
4202 0 476183 225444 31080 0 4201
4203 0 476117 225488 31000 0 4202
4204 0 476159 225551 30880 0 4203
4205 0 476178 225646 30800 0 4204
4206 0 476194 225701 30680 0 4205
4207 0 476166 225834 30560 0 4206
4208 0 476204 225867 30440 0 4207
4209 0 476138 225984 30280 0 4208
4210 0 476104 226130 30120 0 4209
4211 0 476080 226142 29960 0 4210
4212 0 475986 226079 29760 0 4211
4213 0 475901 226043 29600 0 4212
4214 0 475744 226020 29440 0 4213
4215 5 475667 225977 29320 0 4214
4216 0 475641 225963 29280 0 4215
4217 0 475455 225632 29160 0 4216
4218 0 475382 225582 29080 0 4217
4219 0 475338 225504 28960 0 4218
4220 0 475324 225461 28840 0 4219
4221 0 475295 225360 28760 0 4220
4222 0 475156 225256 28640 0 4221
4223 0 474984 225075 28600 0 4222
4224 0 474972 225019 28520 0 4223
4225 0 474904 224882 28440 0 4224
4226 0 474811 224882 28280 0 4225
4227 0 474794 224990 28120 0 4226
4228 0 474843 225057 27960 0 4227
4229 0 475005 225137 27840 0 4228
4230 0 475160 225203 27720 0 4229
4231 0 475385 225240 27600 0 4230
4232 0 475534 225376 27440 0 4231
4233 0 475506 225589 27240 0 4232
4234 0 475547 225875 27040 0 4233
4235 0 475605 226034 26880 0 4234
4236 0 475588 226224 26720 0 4235
4237 0 475579 226478 26520 0 4236
4238 0 475517 226711 26400 0 4237
4239 0 475350 226879 26240 0 4238
4240 0 475224 226887 26080 0 4239
4241 0 475134 227046 25960 0 4240
4242 0 474943 227206 25800 0 4241
4243 6 474836 227143 25760 0 4242
4244 0 485157 232551 52440 0 2931
4245 0 485185 232560 52480 0 4244
4246 0 485262 232574 52520 0 4245
4247 0 485381 232581 52600 0 4246
4248 5 485418 232571 52640 0 4247
4249 0 485448 232560 52680 0 4248
4250 0 485466 232552 52760 0 4249
4251 0 485460 232530 52840 0 4250
4252 0 485459 232587 52920 0 4251
4253 0 485479 232632 52960 0 4252
4254 0 485510 232899 53040 0 4253
4255 0 485571 232898 53080 0 4254
4256 0 485759 232949 53160 0 4255
4257 0 485875 232973 53240 0 4256
4258 0 485894 232985 53280 0 4257
4259 0 486032 233104 53320 0 4258
4260 0 486113 233186 53360 0 4259
4261 0 486196 233277 53400 0 4260
4262 0 486367 233508 53400 0 4261
4263 0 486834 233877 53320 0 4262
4264 0 486898 233930 53280 0 4263
4265 0 486920 233952 53200 0 4264
4266 0 486960 233970 53160 0 4265
4267 0 487000 233989 53120 0 4266
4268 0 487112 234023 53040 0 4267
4269 0 487190 233796 52960 0 4268
4270 0 487715 233850 52960 0 4269
4271 0 488183 234207 53040 0 4270
4272 0 488688 234406 52960 0 4271
4273 0 488971 234697 52920 0 4272
4274 0 488984 234739 52880 0 4273
4275 0 489073 234819 52800 0 4274
4276 0 489131 234921 52760 0 4275
4277 0 489200 234981 52720 0 4276
4278 0 489309 235040 52640 0 4277
4279 0 489426 235073 52560 0 4278
4280 0 489438 235128 52480 0 4279
4281 0 489448 235175 52400 0 4280
4282 5 489438 235216 52360 0 4281
4283 0 489284 235338 52320 0 4282
4284 0 489294 235434 52240 0 4283
4285 0 489174 235653 52200 0 4284
4286 0 489125 235694 52160 0 4285
4287 0 489094 235704 52120 0 4286
4288 5 489113 235766 52080 0 4287
4289 0 489133 235825 52040 0 4288
4290 0 489214 236061 51960 0 4289
4291 0 489350 236229 51920 0 4290
4292 0 489500 236341 51880 0 4291
4293 0 489692 236473 51840 0 4292
4294 5 489760 236515 51800 0 4293
4295 0 489674 236749 51760 0 4294
4296 0 489660 236765 51680 0 4295
4297 0 489637 236851 51600 0 4296
4298 5 489596 236863 51520 0 4297
4299 0 489506 237112 51480 0 4298
4300 0 489455 237191 51440 0 4299
4301 0 489368 237321 51360 0 4300
4302 0 489344 237405 51320 0 4301
4303 0 489328 237650 51240 0 4302
4304 0 489312 237726 51160 0 4303
4305 0 489356 237889 51080 0 4304
4306 0 489393 238127 51040 0 4305
4307 0 489386 238263 51000 0 4306
4308 0 489386 238257 50960 0 4307
4309 0 489365 238295 50880 0 4308
4310 0 489161 238364 50800 0 4309
4311 0 489051 238352 50720 0 4310
4312 0 489065 238373 50640 0 4311
4313 0 488978 238369 50600 0 4312
4314 0 489003 238547 50520 0 4313
4315 0 488852 238641 50440 0 4314
4316 0 488616 238955 50400 0 4315
4317 0 488579 239015 50320 0 4316
4318 5 488525 239219 50280 0 4317
4319 0 488368 239715 50320 0 4318
4320 0 488328 239975 50400 0 4319
4321 0 488348 240018 50440 0 4320
4322 0 488326 240188 50480 0 4321
4323 0 488470 240356 50520 0 4322
4324 0 488512 240452 50560 0 4323
4325 0 488532 240546 50600 0 4324
4326 0 488534 240592 50640 0 4325
4327 0 488544 240634 50680 0 4326
4328 0 488551 240711 50720 0 4327
4329 0 488551 240798 50760 0 4328
4330 0 488548 240980 50800 0 4329
4331 0 488548 240980 50840 0 4330
4332 0 488737 240979 50880 0 4331
4333 0 488757 241524 50920 0 4332
4334 0 488766 241042 50960 0 4333
4335 6 488772 240987 51000 0 4334
4336 0 484927 231394 49520 0 2972
4337 0 485036 231380 49440 0 4336
4338 0 485113 231384 49360 0 4337
4339 0 485215 231302 49280 0 4338
4340 0 485510 231081 49200 0 4339
4341 0 485628 231029 49160 0 4340
4342 0 485673 230979 49120 0 4341
4343 0 485906 230961 49080 0 4342
4344 0 485915 230939 49040 0 4343
4345 0 485950 230912 49000 0 4344
4346 0 486049 230907 48920 0 4345
4347 0 486096 230895 48880 0 4346
4348 0 486115 230888 48840 0 4347
4349 0 486135 230855 48800 0 4348
4350 0 486175 230824 48760 0 4349
4351 0 486166 230792 48720 0 4350
4352 0 486169 230752 48680 0 4351
4353 0 486202 230730 48640 0 4352
4354 0 486197 230712 48600 0 4353
4355 0 486197 230697 48560 0 4354
4356 0 486194 230669 48480 0 4355
4357 0 486185 230680 48400 0 4356
4358 0 486291 230731 48320 0 4357
4359 0 486340 230736 48280 0 4358
4360 0 486288 230685 48200 0 4359
4361 0 486149 230595 48160 0 4360
4362 0 486098 230563 48120 0 4361
4363 0 486013 230471 48080 0 4362
4364 0 485920 230408 48040 0 4363
4365 0 485839 230372 48000 0 4364
4366 0 485731 230341 47960 0 4365
4367 0 485880 230421 47920 0 4366
4368 0 486008 230464 47880 0 4367
4369 0 485940 230475 47840 0 4368
4370 0 485905 230469 47760 0 4369
4371 0 485976 230560 47680 0 4370
4372 0 485976 230560 47640 0 4371
4373 0 486023 230530 47600 0 4372
4374 0 486077 230475 47560 0 4373
4375 0 486145 230435 47520 0 4374
4376 0 486190 230337 47480 0 4375
4377 0 486227 230233 47440 0 4376
4378 0 486239 230161 47400 0 4377
4379 0 486243 230109 47360 0 4378
4380 0 486256 230083 47280 0 4379
4381 0 486269 230058 47240 0 4380
4382 0 486274 230008 47160 0 4381
4383 0 486309 229984 47120 0 4382
4384 0 486391 229910 47000 0 4383
4385 0 486448 229865 46920 0 4384
4386 0 486425 230706 46880 0 4385
4387 0 486490 230717 46800 0 4386
4388 0 486544 230764 46760 0 4387
4389 0 486572 230744 46720 0 4388
4390 0 486633 230701 46640 0 4389
4391 0 486667 230708 46600 0 4390
4392 0 486674 230708 46520 0 4391
4393 0 486613 229803 46480 0 4392
4394 0 486666 230579 46440 0 4393
4395 0 486655 230562 46400 0 4394
4396 0 486673 230565 46360 0 4395
4397 0 486610 230600 46320 0 4396
4398 0 486589 230628 46280 0 4397
4399 0 486438 230791 46000 0 4398
4400 0 486422 230812 45960 0 4399
4401 0 486429 230844 45880 0 4400
4402 0 486516 230819 45840 0 4401
4403 0 486521 230812 45800 0 4402
4404 0 486556 230785 45760 0 4403
4405 0 486615 230767 45720 0 4404
4406 0 486706 230680 45680 0 4405
4407 6 486817 230526 45640 0 4406
4408 0 360044 116038 159720 0 2472
4409 5 360068 115906 159640 0 4408
4410 0 360084 115868 159560 0 4409
4411 0 360096 115752 159480 0 4410
4412 0 360052 115576 159400 0 4411
4413 0 360180 115344 159320 0 4412
4414 0 360284 115186 159240 0 4413
4415 0 360292 115110 159120 0 4414
4416 0 360276 114934 159000 0 4415
4417 0 360260 114838 158880 0 4416
4418 0 360288 114618 158760 0 4417
4419 0 360256 114316 158640 0 4418
4420 0 360284 114194 158560 0 4419
4421 0 360316 114026 158440 0 4420
4422 0 360436 113778 158400 0 4421
4423 0 360628 113436 158320 0 4422
4424 0 360912 113180 158280 0 4423
4425 0 361004 113016 158200 0 4424
4426 0 360700 112590 158160 0 4425
4427 0 360924 112742 158120 0 4426
4428 0 361080 112620 158080 0 4427
4429 0 361352 112460 158000 0 4428
4430 0 361488 112324 157920 0 4429
4431 0 361612 112160 157800 0 4430
4432 0 361708 111978 157680 0 4431
4433 0 361648 111858 157560 0 4432
4434 0 361848 111670 157440 0 4433
4435 0 362004 111394 157360 0 4434
4436 0 362216 111234 157280 0 4435
4437 5 362424 111044 157200 0 4436
4438 0 362656 110620 157200 0 4437
4439 0 362984 110472 157280 0 4438
4440 0 363156 110390 157360 0 4439
4441 0 363264 110414 157480 0 4440
4442 0 363376 110406 157600 0 4441
4443 0 363552 110426 157680 0 4442
4444 0 363884 110316 157720 0 4443
4445 0 363840 110198 157760 0 4444
4446 0 364012 109956 157760 0 4445
4447 0 364104 109980 157800 0 4446
4448 0 364228 109970 157840 0 4447
4449 0 364452 109930 157880 0 4448
4450 0 364624 109930 157960 0 4449
4451 0 364872 109910 158080 0 4450
4452 0 364792 109482 158160 0 4451
4453 0 365136 109716 158200 0 4452
4454 0 365576 109130 158160 0 4453
4455 0 366072 108978 158120 0 4454
4456 0 366368 108732 158160 0 4455
4457 0 366708 108610 158200 0 4456
4458 0 367224 108522 158240 0 4457
4459 0 367488 108548 158320 0 4458
4460 0 367584 108568 158440 0 4459
4461 0 367636 108544 158560 0 4460
4462 5 367640 108512 158640 0 4461
4463 0 367832 108522 158720 0 4462
4464 0 368128 108340 158760 0 4463
4465 0 368260 108442 158840 0 4464
4466 6 368336 108464 158920 0 4465
4467 0 370540 111868 168480 0 2382
4468 0 370548 111036 168520 0 4467
4469 0 370556 110911 168560 0 4468
4470 0 370564 110786 168600 0 4469
4471 0 370532 110614 168720 0 4470
4472 5 370473 110495 168800 0 4471
4473 0 370360 110372 168760 0 4472
4474 0 370240 110284 168640 0 4473
4475 0 370036 110020 168520 0 4474
4476 0 370044 110008 168440 0 4475
4477 0 370104 110096 168320 0 4476
4478 0 370032 110024 168160 0 4477
4479 0 370052 110106 168040 0 4478
4480 0 369932 110194 167920 0 4479
4481 0 369908 110292 167800 0 4480
4482 0 369848 110304 167640 0 4481
4483 0 369712 110348 167520 0 4482
4484 0 369792 110582 167400 0 4483
4485 0 369836 110622 167320 0 4484
4486 0 369896 110630 167200 0 4485
4487 0 369888 110658 167080 0 4486
4488 0 369816 110716 166960 0 4487
4489 0 369980 110764 166840 0 4488
4490 0 370140 110702 166720 0 4489
4491 0 370140 110742 166600 0 4490
4492 0 370196 110714 166440 0 4491
4493 0 370208 110710 166360 0 4492
4494 0 370296 110928 166280 0 4493
4495 0 370440 111138 166120 0 4494
4496 0 370552 111270 166000 0 4495
4497 5 370604 111394 165920 0 4496
4498 0 370340 111500 165880 0 4497
4499 5 370084 111600 165800 0 4498
4500 0 369764 111464 165800 0 4499
4501 0 369720 111576 165760 0 4500
4502 6 369800 111688 165720 0 4501
4503 5 370968 114048 166920 0 2395
4504 0 371188 113964 167040 0 4503
4505 0 371436 114248 167040 0 4504
4506 0 371432 114340 167120 0 4505
4507 0 371472 114428 167200 0 4506
4508 0 371464 114394 167280 0 4507
4509 0 371496 114322 167400 0 4508
4510 0 371420 114306 167520 0 4509
4511 0 371508 114290 167600 0 4510
4512 0 371532 114272 167640 0 4511
4513 0 371612 114248 167720 0 4512
4514 0 371644 114272 167800 0 4513
4515 0 371700 114296 167840 0 4514
4516 5 371564 114354 167880 0 4515
4517 0 371312 114262 167840 0 4516
4518 0 371252 114268 167880 0 4517
4519 0 371124 114336 167920 0 4518
4520 0 370968 114304 168000 0 4519
4521 0 370888 114282 168080 0 4520
4522 0 370804 114298 168200 0 4521
4523 0 370784 114314 168320 0 4522
4524 0 370680 114254 168440 0 4523
4525 0 370460 114094 168560 0 4524
4526 6 370436 114206 168640 0 4525
4527 0 372488 143435 182920 0 2108
4528 0 372427 143469 182960 0 4527
4529 0 372347 143494 183000 0 4528
4530 0 372300 143494 183040 0 4529
4531 0 372276 143508 183080 0 4530
4532 0 372262 143540 183120 0 4531
4533 0 372216 143570 183160 0 4532
4534 0 372176 143578 183200 0 4533
4535 0 372140 143558 183280 0 4534
4536 0 372140 143554 183400 0 4535
4537 0 372032 143658 183520 0 4536
4538 0 371984 143732 183600 0 4537
4539 0 371892 143736 183680 0 4538
4540 0 371772 143776 183760 0 4539
4541 0 371652 143904 183840 0 4540
4542 5 371432 144078 183960 0 4541
4543 0 371456 144134 184000 0 4542
4544 0 371436 144206 184080 0 4543
4545 0 371400 144372 184160 0 4544
4546 0 371384 144428 184240 0 4545
4547 6 371420 144544 184320 0 4546
4548 5 362299 111007 157120 0 4437
4549 0 361720 111306 157160 0 4548
4550 0 361748 111546 157160 0 4549
4551 0 361828 111490 157080 0 4550
4552 0 361860 111534 157000 0 4551
4553 0 361808 111476 156960 0 4552
4554 0 361824 111454 156920 0 4553
4555 0 361772 111426 156840 0 4554
4556 0 361720 111358 156760 0 4555
4557 0 361704 111394 156680 0 4556
4558 0 361660 111382 156640 0 4557
4559 0 361516 111266 156600 0 4558
4560 0 361468 111294 156560 0 4559
4561 0 361548 111352 156520 0 4560
4562 0 361616 111480 156480 0 4561
4563 0 361644 111536 156400 0 4562
4564 0 361576 111540 156320 0 4563
4565 0 361548 111580 156280 0 4564
4566 6 361480 111466 156240 0 4565
4567 0 477680 223270 52040 0 3742
4568 0 477652 223300 51920 0 4567
4569 0 477575 223338 51800 0 4568
4570 0 477371 223326 51720 0 4569
4571 0 477157 223343 51640 0 4570
4572 0 476877 223221 51680 0 4571
4573 0 476589 223105 51720 0 4572
4574 0 476432 223102 51680 0 4573
4575 0 476176 223050 51600 0 4574
4576 0 476021 222933 51640 0 4575
4577 0 475927 222868 51680 0 4576
4578 0 475831 222852 51760 0 4577
4579 0 475731 222800 51840 0 4578
4580 0 475432 222618 51920 0 4579
4581 0 474962 222426 51960 0 4580
4582 0 474449 222215 52040 0 4581
4583 6 474015 222148 52080 0 4582
4584 0 481386 214969 44840 141 3825
4585 0 481371 215013 44720 0 4584
4586 0 481312 215115 44680 0 4585
4587 0 481145 215202 44600 0 4586
4588 0 480934 215192 44520 0 4587
4589 0 480784 215289 44440 0 4588
4590 0 480622 215376 44480 0 4589
4591 0 480549 215427 44520 0 4590
4592 0 480509 215433 44560 0 4591
4593 5 480440 215457 44600 0 4592
4594 0 480328 215555 44560 0 4593
4595 0 480325 215555 44520 0 4594
4596 0 480325 215555 44480 0 4595
4597 6 480323 215572 44360 0 4596
4598 0 358144 117212 158320 0 2488
4599 0 358160 117184 158240 0 4598
4600 0 358112 117132 158200 0 4599
4601 0 358040 117070 158160 0 4600
4602 0 358100 117194 158120 0 4601
4603 0 358192 117322 158080 0 4602
4604 0 358376 117654 158000 0 4603
4605 0 358548 117860 158040 0 4604
4606 0 358688 118084 158120 0 4605
4607 0 358720 118186 158080 0 4606
4608 0 358816 118442 158000 0 4607
4609 0 358928 118586 157920 0 4608
4610 6 359048 118588 157880 0 4609
4611 0 373199 140685 182960 0 2115
4612 0 373314 140738 183000 0 4611
4613 0 373375 140747 183040 0 4612
4614 0 373495 140833 183120 0 4613
4615 0 373571 140965 183200 0 4614
4616 0 373695 140965 183240 0 4615
4617 0 373787 140989 183320 0 4616
4618 0 373727 141009 183440 0 4617
4619 0 373759 141077 183520 0 4618
4620 0 373783 141109 183560 0 4619
4621 0 373799 141267 183640 0 4620
4622 0 373811 141471 183720 0 4621
4623 6 373887 141647 183760 0 4622
4624 0 373517 121574 187200 0 3961
4625 5 373473 121539 187280 0 4624
4626 0 372872 121735 187280 0 4625
4627 0 372648 121619 187360 0 4626
4628 0 372572 121595 187480 0 4627
4629 0 372336 121627 187600 0 4628
4630 0 372232 121679 187720 0 4629
4631 0 372212 121673 187800 0 4630
4632 0 372140 121699 187840 0 4631
4633 0 372084 121787 187880 0 4632
4634 0 371928 121943 187920 0 4633
4635 6 371856 121681 187960 0 4634
4636 0 375149 113451 176960 0 4053
4637 0 375297 113635 176920 0 4636
4638 0 375329 113649 176880 0 4637
4639 0 375345 113705 176840 0 4638
4640 0 375425 113757 176760 0 4639
4641 0 375525 113667 176720 0 4640
4642 0 375601 113791 176600 0 4641
4643 0 375697 113763 176520 0 4642
4644 0 375741 113795 176400 0 4643
4645 0 375817 113791 176320 0 4644
4646 6 375849 113855 176200 0 4645
4647 0 477454 216697 31920 0 3243
4648 0 477422 216673 31880 0 4647
4649 0 477442 216678 31800 0 4648
4650 0 477537 216660 31720 0 4649
4651 0 477704 216663 31680 0 4650
4652 0 477693 216655 31600 0 4651
4653 0 477646 216632 31520 0 4652
4654 0 477599 216560 31440 0 4653
4655 0 477612 216546 31360 0 4654
4656 0 477604 216580 31280 0 4655
4657 6 477650 216590 31200 0 4656
4658 0 480538 228186 56000 0 3703
4659 0 480531 228124 56080 0 4658
4660 0 480617 228062 56200 0 4659
4661 0 480817 227987 56360 0 4660
4662 0 480882 227876 56480 0 4661
4663 5 480980 227784 56560 0 4662
4664 5 481029 227738 56600 0 4663
4665 0 481224 227708 56560 0 4664
4666 0 481274 227734 56520 0 4665
4667 6 481301 227759 56480 0 4666
4668 0 374418 118803 180800 0 3918
4669 0 374648 118592 180760 0 4668
4670 0 375233 118340 180680 0 4669
4671 5 375890 118117 180640 0 4670
4672 0 376128 118004 180520 0 4671
4673 5 376265 118003 180440 0 4672
4674 0 376534 118221 180400 0 4673
4675 0 376750 118331 180400 0 4674
4676 6 376714 118503 180400 0 4675
4677 5 376410 137947 181840 0 2146
4678 0 376225 138043 181800 0 4677
4679 0 376183 138064 181760 0 4678
4680 0 376168 138105 181720 0 4679
4681 0 376112 138162 181680 0 4680
4682 0 376094 138193 181640 0 4681
4683 0 376089 138242 181560 0 4682
4684 0 376062 138272 181480 0 4683
4685 6 376052 138275 181440 0 4684
4686 0 402306 165892 161000 0 1815
4687 0 402294 165874 161040 0 4686
4688 0 402242 166018 161200 0 4687
4689 0 402106 166066 161240 0 4688
4690 0 402046 166082 161200 0 4689
4691 0 401990 166062 161120 0 4690
4692 0 401942 166022 161000 0 4691
4693 0 401958 165990 160880 0 4692
4694 6 401966 165926 160760 0 4693
4695 0 477316 227235 48080 0 3539
4696 0 477409 227313 48120 0 4695
4697 0 477539 227418 48200 0 4696
4698 0 477609 227449 48240 0 4697
4699 0 477609 227449 48280 0 4698
4700 0 477609 227449 48360 0 4699
4701 0 477731 227459 48400 0 4700
4702 6 477673 227543 48480 0 4701
4703 5 357788 116260 156400 0 2508
4704 0 357428 116296 156360 0 4703
4705 0 357396 116316 156280 0 4704
4706 0 357376 116304 156240 0 4705
4707 0 357320 116220 156200 0 4706
4708 0 357428 116340 156160 0 4707
4709 6 357588 116460 156120 0 4708
4710 0 370532 114636 166600 0 2398
4711 0 370460 114646 166680 0 4710
4712 0 370444 114634 166800 0 4711
4713 0 370428 114574 166920 0 4712
4714 0 370376 114534 167040 0 4713
4715 0 370304 114502 167160 0 4714
4716 6 370328 114512 167240 0 4715
4717 0 378992 120696 171400 0 2312
4718 0 379072 120660 171280 0 4717
4719 0 379192 120534 171240 0 4718
4720 0 379156 120458 171120 0 4719
4721 0 379196 120374 170960 0 4720
4722 0 379296 120350 170800 0 4721
4723 6 379280 120264 170760 0 4722
4724 0 357596 115906 156360 0 4703
4725 0 357580 115744 156280 0 4724
4726 5 357500 115468 156200 0 4725
4727 0 357444 115676 156160 0 4726
4728 0 357476 115764 156120 0 4727
4729 6 357488 115788 156040 0 4728
4730 0 362236 110988 157080 0 4548
4731 0 362064 110924 156960 0 4730
4732 0 362032 110878 156920 0 4731
4733 0 361948 110806 156800 0 4732
4734 0 361804 110798 156680 0 4733
4735 6 361680 110854 156640 0 4734
4736 0 358128 117430 158480 0 2487
4737 0 358416 117590 158520 0 4736
4738 0 358460 117670 158560 0 4737
4739 0 358528 117790 158600 0 4738
4740 0 358684 117834 158640 0 4739
4741 6 358752 117838 158720 0 4740
4742 0 365532 114492 162960 0 2436
4743 0 365548 114332 162840 0 4742
4744 0 365520 114252 162720 0 4743
4745 0 365484 114154 162640 0 4744
4746 0 365556 114084 162520 0 4745
4747 6 365708 114028 162320 0 4746
4748 0 371784 113706 170000 0 2368
4749 0 372052 113360 169920 0 4748
4750 0 372172 113128 169800 0 4749
4751 0 372220 112954 169680 0 4750
4752 0 372180 112826 169560 0 4751
4753 6 371956 112748 169480 0 4752
4754 0 475408 226608 48440 0 3547
4755 5 475322 226582 48480 0 4754
4756 0 475312 226582 48520 0 4755
4757 0 475310 226580 48560 0 4756
4758 0 475182 226548 48600 0 4757
4759 6 475162 226510 48640 0 4758
4760 0 488489 239319 50200 0 4318
4761 0 488496 239408 50120 0 4760
4762 0 488473 239450 50040 0 4761
4763 0 488572 239518 49920 0 4762
4764 0 488598 239535 49880 0 4763
4765 6 488678 239574 49800 0 4764
4766 0 371592 114318 167960 0 4516
4767 0 371628 114336 168040 0 4766
4768 0 371668 114300 168160 0 4767
4769 0 371692 114368 168240 0 4768
4770 6 371696 114324 168400 0 4769
4771 0 385405 107261 171040 0 4102
4772 0 385385 107177 170960 0 4771
4773 0 385381 107153 170840 0 4772
4774 0 385389 107101 170760 0 4773
4775 6 385293 107057 170720 0 4774
4776 0 376308 118902 171760 0 2319
4777 0 376345 118859 171880 0 4776
4778 0 376293 118897 171920 0 4777
4779 0 376077 118893 172000 0 4778
4780 6 375961 118825 172120 0 4779
4781 0 381445 110121 173680 0 4082
4782 0 381429 110189 173840 0 4781
4783 0 381737 110215 173880 0 4782
4784 0 381749 110243 173960 0 4783
4785 6 381709 110261 174000 0 4784
4786 5 373408 121486 187400 0 4625
4787 0 373580 121539 187440 0 4786
4788 0 373696 121551 187520 0 4787
4789 0 373820 121587 187600 0 4788
4790 6 373808 121573 187680 0 4789
4791 0 377705 127595 181320 0 2190
4792 0 377916 127518 181360 0 4791
4793 0 378068 127576 181320 0 4792
4794 0 378092 127610 181280 0 4793
4795 6 378112 127378 181240 0 4794
4796 0 465288 226231 45920 0 3606
4797 0 465425 226229 46080 0 4796
4798 0 465588 226064 46200 0 4797
4799 0 465740 225990 46280 0 4798
4800 6 465922 225989 46360 0 4799
4801 0 357208 116610 157840 0 2494
4802 5 357120 116714 157760 0 4801
4803 0 357216 116750 157720 0 4802
4804 6 357176 116658 157640 0 4803
4805 0 370964 111360 165920 0 4497
4806 0 370980 111388 165800 0 4805
4807 0 370944 111424 165720 0 4806
4808 6 370876 111456 165640 0 4807
4809 0 370748 114068 167000 0 4503
4810 0 370712 114072 167120 0 4809
4811 0 370724 114116 167200 0 4810
4812 6 370624 114020 167320 0 4811
4813 0 379370 122749 175000 0 2274
4814 0 379293 122799 174920 0 4813
4815 0 379258 122801 174880 0 4814
4816 6 379270 122823 174840 0 4815
4817 0 372653 116579 179720 0 4023
4818 0 372637 116475 179840 0 4817
4819 0 372653 116491 179920 0 4818
4820 6 372661 116891 180040 0 4819
4821 0 376681 138127 181880 0 4677
4822 0 376817 138296 181920 0 4821
4823 0 376857 138370 181960 0 4822
4824 6 376893 138398 182000 0 4823
4825 0 468095 215018 27360 0 3491
4826 0 468251 215154 27240 0 4825
4827 0 468137 215356 27080 0 4826
4828 6 467936 215391 26960 0 4827
4829 0 479129 223441 35280 0 3405
4830 0 479178 223325 35320 0 4829
4831 0 479187 223369 35360 0 4830
4832 6 479198 223408 35440 0 4831
4833 0 481519 223013 36640 0 3165
4834 0 481569 223073 36680 0 4833
4835 0 481624 223094 36720 0 4834
4836 6 481646 223099 36760 0 4835
4837 0 489814 234933 52360 0 4282
4838 0 490151 234802 52320 0 4837
4839 0 490406 234838 52280 0 4838
4840 6 490590 234898 52240 0 4839
4841 0 480787 227893 56600 0 4663
4842 0 480640 227876 56720 0 4841
4843 0 480582 227852 56800 0 4842
4844 6 480549 227919 56840 0 4843
4845 0 480857 234390 64680 0 2775
4846 0 480842 234420 64720 0 4845
4847 0 480815 234437 64800 0 4846
4848 6 480751 234456 64880 0 4847
4849 0 412625 293105 63160 0 54
4850 0 412546 293170 63080 0 4849
4851 0 412496 293269 63040 0 4850
4852 6 412436 293340 62960 0 4851
4853 0 367748 108832 158680 0 4462
4854 0 367820 108980 158720 0 4853
4855 6 367704 109034 158760 0 4854
4856 0 358688 116412 156600 0 2506
4857 0 358756 116248 156560 0 4856
4858 6 358776 116304 156520 0 4857
4859 5 366568 127090 193280 0 4001
4860 0 366473 127087 193200 0 4859
4861 6 366427 127138 193160 0 4860
4862 0 369625 125592 192160 0 3994
4863 0 369564 125721 192320 0 4862
4864 6 369429 125844 192480 0 4863
4865 5 369787 125228 191280 0 3989
4866 0 369913 125225 191240 0 4865
4867 6 369954 125193 191200 0 4866
4868 0 376276 118898 171400 0 2320
4869 0 376404 118850 171320 0 4868
4870 6 376368 118874 171160 0 4869
4871 0 373366 121327 187440 0 4786
4872 0 373372 121201 187520 0 4871
4873 6 373318 121201 187600 0 4872
4874 0 373922 121826 186640 0 3958
4875 0 373774 122022 186480 0 4874
4876 6 373742 122167 186440 0 4875
4877 0 381640 121890 172800 0 2300
4878 0 381704 121918 172920 0 4877
4879 6 381752 121914 173000 0 4878
4880 0 374822 119869 185560 0 3948
4881 0 374809 119928 185640 0 4880
4882 6 374800 120047 185720 0 4881
4883 0 375898 118187 180760 0 4671
4884 0 375926 118235 180880 0 4883
4885 6 376062 118231 181000 0 4884
4886 0 377005 121128 178520 0 2230
4887 0 377133 120872 178560 0 4886
4888 6 377154 120905 178600 0 4887
4889 0 479002 223840 34920 0 3408
4890 0 479029 223897 34800 0 4889
4891 6 478973 223896 34720 0 4890
4892 0 478013 228982 45880 0 3044
4893 0 477926 228867 45920 0 4892
4894 6 477933 228821 45960 0 4893
4895 0 488821 235515 52080 0 4288
4896 0 488791 235497 52040 0 4895
4897 6 488761 235465 52000 0 4896
4898 0 485738 232976 50800 0 2950
4899 0 485868 233105 50840 0 4898
4900 6 486104 233119 50880 0 4899
4901 0 485513 232495 52640 0 4248
4902 0 485616 232510 52640 0 4901
4903 6 485628 232512 52600 0 4902
4904 0 357048 118750 155160 0 2546
4905 6 357056 118826 155240 0 4904
4906 0 357248 120104 154880 0 2533
4907 6 357240 120188 154800 0 4906
4908 0 357668 115540 156120 0 4726
4909 6 357688 115564 156080 0 4908
4910 0 360100 115800 159680 0 4409
4911 6 360072 115792 159800 0 4910
4912 0 370576 113918 166440 0 2400
4913 6 370716 113848 166400 0 4912
4914 0 366748 127271 193240 0 4859
4915 6 366820 127295 193160 0 4914
4916 0 369661 125281 191240 0 4865
4917 6 369609 125265 191200 0 4916
4918 0 378093 112245 175200 0 4067
4919 6 378085 112297 175320 0 4918
4920 0 375969 117958 180360 0 4673
4921 6 375846 117917 180280 0 4920
4922 0 373520 118893 181160 0 3920
4923 6 373488 118939 181200 0 4922
4924 0 372720 116418 179280 0 4027
4925 6 372488 116490 179240 0 4924
4926 0 461892 217274 46560 0 3678
4927 6 461901 217211 46520 0 4926
4928 0 479518 222192 33560 0 3422
4929 6 479588 222171 33520 0 4928
4930 0 481414 222680 35880 0 3176
4931 6 481474 222744 35880 0 4930
4932 0 473478 226566 48720 0 3554
4933 6 473478 226564 48760 0 4932
4934 0 475004 226514 48520 0 4755
4935 6 474710 226567 48480 0 4934
4936 0 476244 226751 47960 0 3538
4937 6 476300 226700 47920 0 4936
4938 0 480427 215478 44640 0 4593
4939 6 480432 215451 44680 0 4938
4940 0 489818 236728 51480 0 4298
4941 6 490032 236575 51440 0 4940
4942 0 480456 230010 57760 0 2862
4943 6 480440 230145 57720 0 4942
4944 0 479899 237828 77440 0 2612
4945 6 479957 237970 77440 0 4944
4946 6 358492 117352 156320 0 2511
4947 6 356872 116734 157760 0 4802
4948 6 370136 111764 165720 0 4499
4949 6 370384 110316 168920 0 4472
4950 6 370272 112354 168800 0 2379
4951 6 373129 114267 179440 0 4035
4952 6 371288 144090 184000 0 4542
4953 6 468597 217004 31360 0 3270
4954 6 468932 215600 27600 0 3488
4955 6 475592 226127 29280 0 4215
4956 6 480323 223866 39920 0 3122
4957 6 480843 211110 39120 0 3878
4958 6 482180 212202 42040 0 3849
4959 6 481343 213990 44120 0 3831
4960 6 490000 236507 51760 0 4294
4961 6 479186 227579 55120 0 3713
4962 6 481160 227680 56760 0 4664
4963 6 488228 220521 103640 0 894
```
