## Supplementary material for "Complete connectomic reconstruction of olfactory projection neurons in the fly brain": neuron skeletons: 3813399.swc

```
# SWC format file
# based on specifications at http://research.mssm.edu/cnic/swc.html
# Created by pymaid (https://github.com/schlegelp/PyMaid)
# PointNo Label X Y Z Radius Parent
# Labels:
# 0 = undefined
# 1 = soma
# 5 = fork point
# 6 = end point
1 1 433410 298648 53960 2085 -1
2 0 433258 298696 55040 0 1
3 0 435041 296179 55240 0 2
4 0 435529 295787 55440 0 3
5 0 435961 295427 55640 0 4
6 0 436489 295035 55880 0 5
7 0 436721 294851 56120 0 6
8 0 437857 294083 56160 0 7
9 0 439057 292915 56200 0 8
10 0 439257 292603 56320 0 9
11 0 439721 291787 56440 0 10
12 0 439769 291547 56560 0 11
13 0 440081 290875 56800 0 12
14 0 440409 290467 56960 0 13
15 0 440473 290371 57200 0 14
16 0 440449 290131 57360 0 15
17 0 440673 289819 57600 0 16
18 0 440801 289659 57760 0 17
19 0 440993 289387 57880 0 18
20 0 441073 289235 58000 0 19
21 0 441217 288907 58160 0 20
22 0 441401 288355 58400 0 21
23 0 441529 288019 58640 0 22
24 0 441537 287787 58840 0 23
25 0 441617 287523 59080 0 24
26 0 441929 287203 59320 0 25
27 0 442161 286851 59480 0 26
28 0 442569 286635 59680 0 27
29 0 442841 286435 59960 0 28
30 0 443225 286211 60160 0 29
31 0 443489 285915 60360 0 30
32 0 443889 285603 60600 0 31
33 0 444369 285147 60800 0 32
34 0 444641 284803 61080 0 33
35 0 444713 285123 61240 0 34
36 0 444817 285155 61440 0 35
37 0 444993 285219 61640 0 36
38 0 445217 285315 61880 0 37
39 0 445273 285307 62080 0 38
40 0 445337 285307 62360 0 39
41 0 445305 285339 62560 0 40
42 0 445225 285195 62680 0 41
43 0 445289 285075 62840 0 42
44 0 445393 284995 63080 0 43
45 0 445561 284907 63240 0 44
46 0 445689 284779 63440 0 45
47 0 445865 284587 63600 0 46
48 0 446177 284443 63840 0 47
49 0 446433 284243 64040 0 48
50 0 446601 284211 64240 0 49
51 0 446545 284187 64400 0 50
52 0 446369 284195 64600 0 51
53 0 446265 284131 64800 0 52
54 0 446337 283979 65000 0 53
55 0 446393 283675 65160 0 54
56 0 446377 283483 65440 0 55
57 0 446337 283131 65680 0 56
58 0 446353 282747 65880 0 57
59 0 446185 282339 66160 0 58
60 0 446257 281899 66400 0 59
61 0 446153 281499 66600 0 60
62 0 446169 280995 66840 0 61
63 0 446337 280619 67080 0 62
64 0 446433 280403 67280 0 63
65 0 446177 280243 67520 0 64
66 0 445985 280155 67720 0 65
67 0 445993 280059 67920 0 66
68 0 446009 279963 68120 0 67
69 0 446001 279891 68320 0 68
70 0 445929 279739 68520 0 69
71 0 445841 279579 68720 0 70
72 0 445817 279451 68920 0 71
73 0 445697 279219 69120 0 72
74 0 445657 279131 69320 0 73
75 0 445593 278979 69520 0 74
76 0 445425 278835 69800 0 75
77 0 445417 278683 70000 0 76
78 0 445353 278547 70160 0 77
79 0 445201 278259 70320 0 78
80 0 445097 278155 70400 0 79
81 0 445041 278091 70560 0 80
82 0 444929 277939 70720 0 81
83 0 444817 277763 70920 0 82
84 0 444665 277547 71120 0 83
85 0 444473 277315 71280 0 84
86 0 444441 277131 71480 0 85
87 0 444385 277003 71640 0 86
88 0 444297 276723 71880 0 87
89 0 444257 276603 72080 0 88
90 0 444121 276411 72240 0 89
91 0 444057 276003 72440 0 90
92 0 443993 275787 72640 0 91
93 0 443945 275659 72840 0 92
94 0 443913 275395 73080 0 93
95 0 443809 275171 73360 0 94
96 0 443737 274931 73600 0 95
97 0 443681 274707 73800 0 96
98 0 443625 274515 74000 0 97
99 0 443457 274219 74240 0 98
100 0 443457 274075 74440 0 99
101 0 443433 273899 74600 0 100
102 0 443505 273819 74840 124 101
103 0 443521 273651 75040 124 102
104 0 443545 273563 75200 124 103
105 0 443605 273419 75400 122 104
106 0 443581 273283 75560 124 105
107 0 443605 273147 75800 141 106
108 0 443573 272955 76040 120 107
109 0 443549 272707 76280 136 108
110 0 443317 272483 76440 122 109
111 0 443277 272403 76640 153 110
112 0 443277 272315 76840 157 111
113 0 443301 272259 76960 157 112
114 0 443365 272083 77120 108 113
115 0 443365 272003 77280 122 114
116 0 443405 271779 77560 98 115
117 0 443453 271587 77720 122 116
118 0 443493 271435 77880 107 117
119 0 443573 271179 78040 139 118
120 0 443605 270963 78240 164 119
121 0 443589 270843 78320 163 120
122 0 443573 270659 78520 107 121
123 0 443573 270579 78680 90 122
124 0 443637 270475 78840 90 123
125 0 443637 270315 79000 86 124
126 0 443597 270067 79160 51 125
127 0 443525 269843 79400 107 126
128 0 443365 269667 79600 128 127
129 0 443237 269523 79760 128 128
130 0 443101 269427 79960 140 129
131 0 442797 268995 80360 128 130
132 0 442717 268851 80520 122 131
133 0 442581 268587 80760 102 132
134 0 442421 268371 80960 98 133
135 0 442301 267995 81160 122 134
136 0 442285 267875 81400 122 135
137 0 442157 267699 81600 98 136
138 0 442037 267419 81840 115 137
139 0 441933 267243 82040 45 138
140 0 441845 266987 82280 124 139
141 0 441789 266739 82520 102 140
142 0 441645 266515 82640 98 141
143 0 441613 266363 82840 122 142
144 0 441573 266179 83000 98 143
145 0 441477 266059 83120 96 144
146 0 441389 265747 83280 96 145
147 0 441205 265299 83520 91 146
148 0 441093 264867 83760 104 147
149 0 441069 264523 83960 98 148
150 0 441021 264059 84120 80 149
151 0 441061 263619 84280 101 150
152 0 441141 263339 84480 108 151
153 0 441157 262995 84640 101 152
154 0 441205 262571 84800 102 153
155 0 441421 261939 84960 124 154
156 0 441517 261523 85120 124 155
157 0 441621 261011 85240 124 156
158 0 441653 260843 85320 137 157
159 0 441853 260339 85520 122 158
160 0 441877 260291 85440 122 159
161 0 441917 259987 85360 122 160
162 0 441989 259707 85280 120 161
163 0 442547 258741 85200 71 162
164 0 442659 258405 85120 75 163
165 0 443107 257629 85120 102 164
166 0 443707 256821 85040 91 165
167 0 443883 256301 84960 102 166
168 0 444083 255893 84920 200 167
169 0 444475 255253 84760 107 168
170 0 444683 254997 84800 175 169
171 0 445467 254301 84840 107 170
172 0 446187 253477 84920 96 171
173 0 446707 252821 85000 107 172
174 0 446859 252717 85080 86 173
175 0 447011 252517 85120 115 174
176 0 447163 252389 85160 120 175
177 0 447363 252229 85200 115 176
178 0 447507 252109 85240 115 177
179 0 448251 251557 85240 107 178
180 0 448987 251133 85240 101 179
181 0 449715 250621 85240 101 180
182 0 450691 249941 85240 91 181
183 0 451755 249429 85240 120 182
184 0 452659 248957 85240 102 183
185 0 453403 248549 85240 107 184
186 0 453531 248503 85200 120 185
187 0 454315 248123 85080 137 186
188 0 454547 248027 84960 137 187
189 0 454907 247955 84880 108 188
190 0 455519 247531 84800 90 189
191 0 455799 247327 84640 90 190
192 0 456155 247079 84600 122 191
193 0 456395 246927 84480 120 192
194 0 456903 246571 84280 96 193
195 0 456891 246479 84080 96 194
196 0 456975 246447 83880 163 195
197 0 457295 246423 83720 137 196
198 0 457923 246363 83520 75 197
199 0 458295 246275 83360 91 198
200 0 458635 246259 83200 64 199
201 0 458947 246143 83080 86 200
202 0 459463 245963 82960 81 201
203 0 459999 245703 82800 120 202
204 0 460519 245359 82680 120 203
205 0 461075 244747 82560 80 204
206 0 461363 244479 82480 81 205
207 0 461703 244243 82400 91 206
208 0 462031 243931 82320 81 207
209 0 462631 243363 82240 120 208
210 0 463235 242943 82120 86 209
211 0 463795 242487 81960 51 210
212 0 464027 242291 81800 81 211
213 0 464179 242171 81600 98 212
214 0 464315 242087 81400 98 213
215 0 464543 241983 81280 128 214
216 0 464631 241971 81160 122 215
217 0 464847 241843 81080 108 216
218 0 465031 241775 81000 108 217
219 0 465267 241739 80960 143 218
220 0 465543 241427 80840 160 219
221 0 465763 241123 80680 102 220
222 0 465871 240903 80520 90 221
223 0 465943 240871 80360 90 222
224 0 466083 240743 80160 98 223
225 0 466183 240675 80040 81 224
226 0 466251 240591 79920 81 225
227 0 467351 239191 79880 0 226
228 0 466367 240495 79840 80 227
229 0 466415 240415 79760 80 228
230 0 466503 240355 79720 86 229
231 0 466735 240087 79520 102 230
232 0 466987 239891 79280 102 231
233 0 467163 239651 79080 75 232
234 0 467315 239643 79000 75 233
235 0 467543 239563 78840 51 234
236 5 468035 239873 78840 128 235
237 0 468035 239873 78880 115 236
238 0 468059 239929 79120 163 237
239 0 468179 240129 79280 163 238
240 0 468187 240297 79480 143 239
241 0 468291 240385 79640 137 240
242 0 468499 240481 79840 131 241
243 0 469531 239081 79880 0 242
244 0 468411 240561 79920 131 243
245 0 468411 240585 79960 131 244
246 0 468475 240565 80040 108 245
247 0 468715 240613 80240 140 246
248 0 468859 240677 80400 160 247
249 0 469091 240637 80560 168 248
250 0 469219 240605 80800 175 249
251 0 469307 240565 81000 175 250
252 0 469435 240549 81160 108 251
253 0 469539 240557 81320 81 252
254 0 469643 240589 81600 150 253
255 0 469755 240661 81840 101 254
256 0 469835 240605 82040 101 255
257 0 469907 240605 82200 134 256
258 0 469939 240685 82400 150 257
259 0 470099 240661 82680 163 258
260 0 470259 240661 82920 131 259
261 0 470523 240629 83160 120 260
262 0 470619 240533 83400 140 261
263 0 470835 240477 83600 102 262
264 0 471019 240261 83880 122 263
265 0 471075 240237 84040 122 264
266 0 471179 240197 84240 120 265
267 0 471347 240093 84400 150 266
268 0 471435 240029 84560 150 267
269 0 471579 239933 84760 150 268
270 0 471587 239837 84920 128 269
271 0 471763 239693 85160 166 270
272 0 472003 239501 85360 115 271
273 0 472163 239445 85560 160 272
274 0 472267 239405 85720 160 273
275 0 472467 239309 85960 154 274
276 0 472651 239149 86160 135 275
277 0 472699 239021 86360 135 276
278 0 472707 238821 86560 120 277
279 0 472691 238541 86760 135 278
280 0 472667 238213 86960 163 279
281 0 472851 237629 87120 166 280
282 0 473243 236941 87320 0 281
283 0 473483 236565 87520 0 282
284 0 473723 236285 87720 0 283
285 0 474051 236013 87920 0 284
286 0 474235 235861 88080 0 285
287 0 474355 235685 88280 0 286
288 0 474619 235525 88480 0 287
289 0 475339 235109 88560 0 288
290 0 475131 235021 88760 0 289
291 0 475387 234733 88920 0 290
292 0 475339 234509 89080 0 291
293 0 475507 234381 89240 0 292
294 0 475963 234189 89440 0 293
295 0 476251 233917 89640 0 294
296 0 476467 233717 89800 0 295
297 0 476539 233661 90000 0 296
298 0 476515 233581 90160 0 297
299 0 476547 233453 90360 0 298
300 0 476659 233645 90400 0 299
301 0 476499 233437 90560 0 300
302 0 476371 233397 90600 0 301
303 0 478035 233421 90640 0 302
304 0 478419 233197 90840 0 303
305 0 478531 232973 90920 0 304
306 0 479067 232333 91120 0 305
307 0 479475 231981 91320 0 306
308 0 479851 231613 91560 0 307
309 0 480011 231229 91720 0 308
310 0 480163 230909 91880 0 309
311 0 480323 230605 92080 0 310
312 0 480683 230349 92240 0 311
313 0 481003 230005 92440 0 312
314 0 481243 229789 92600 0 313
315 0 481259 229669 92800 0 314
316 0 481531 229253 93080 0 315
317 0 481739 229117 93320 0 316
318 0 481963 228933 93560 0 317
319 0 482299 228805 93800 0 318
320 0 482539 228749 94000 0 319
321 0 482691 228605 94200 0 320
322 0 482835 228453 94400 0 321
323 0 482995 228245 94640 0 322
324 0 483091 228053 94880 0 323
325 0 483139 227925 95080 0 324
326 0 483331 227741 95320 0 325
327 0 483435 227549 95560 0 326
328 0 483515 227445 95840 0 327
329 0 483715 227333 96080 0 328
330 0 483931 227173 96280 0 329
331 0 483939 227021 96440 0 330
332 0 484235 226845 96640 0 331
333 0 484427 226557 96840 0 332
334 0 484483 226453 97040 0 333
335 0 484579 226221 97320 0 334
336 0 484659 226061 97560 0 335
337 0 484803 225965 97760 0 336
338 0 484915 225773 98040 0 337
339 0 485043 225621 98280 0 338
340 0 485115 225525 98480 0 339
341 0 485115 225325 98680 0 340
342 0 485067 225157 98880 0 341
343 0 485051 225021 99120 0 342
344 0 485203 224837 99320 0 343
345 0 485331 224645 99520 0 344
346 0 485315 224613 99680 0 345
347 0 485699 224389 99960 0 346
348 0 485987 224205 100240 0 347
349 0 486195 223989 100480 0 348
350 0 486307 223829 100680 0 349
351 0 486459 223581 100920 0 350
352 0 486451 223229 101200 0 351
353 0 486531 222989 101400 0 352
354 0 486531 222709 101640 0 353
355 0 486563 222581 101840 0 354
356 0 486571 222461 102080 0 355
357 0 486763 222213 102320 0 356
358 0 486947 222181 102560 0 357
359 0 486979 221997 102800 0 358
360 0 487072 221881 102960 0 359
361 0 487096 221825 103000 0 360
362 0 487104 221777 103040 0 361
363 0 487096 221665 103200 0 362
364 0 487040 221537 103320 0 363
365 0 487072 221465 103480 0 364
366 0 487072 221377 103600 0 365
367 0 487104 221353 103720 0 366
368 0 487192 221305 103840 0 367
369 0 487232 221249 103960 0 368
370 0 487256 221233 104040 0 369
371 0 487296 221217 104120 0 370
372 0 487296 221129 104200 0 371
373 0 487360 221033 104280 0 372
374 0 487376 220961 104400 0 373
375 0 487480 220569 104600 0 374
376 0 487536 220457 104720 0 375
377 0 487592 220369 104800 0 376
378 0 487656 220265 104880 0 377
379 0 487728 220025 105040 0 378
380 0 487648 220025 105160 0 379
381 0 487616 219961 105280 0 380
382 0 487600 219937 105360 0 381
383 0 487584 219969 105400 0 382
384 0 487608 219897 105520 0 383
385 0 487496 219697 105640 0 384
386 0 487520 219697 105720 0 385
387 0 487512 219609 105800 0 386
388 0 487512 219457 105920 0 387
389 0 487504 219385 106040 0 388
390 0 487504 219353 106120 0 389
391 0 487552 219081 106280 0 390
392 0 487568 218817 106400 0 391
393 0 487528 218649 106440 0 392
394 0 487512 218441 106520 0 393
395 0 487488 218233 106600 0 394
396 0 487488 218153 106720 0 395
397 0 487480 217993 106840 0 396
398 0 487512 217745 106960 0 397
399 0 487504 217657 107080 0 398
400 0 487584 217433 107240 0 399
401 0 487632 217377 107320 0 400
402 0 487624 217209 107400 0 401
403 0 487632 217153 107480 0 402
404 0 487720 217017 107600 0 403
405 0 487808 216913 107720 0 404
406 0 487840 216793 107840 0 405
407 0 487888 216673 107960 0 406
408 0 488008 216497 108080 0 407
409 0 488048 216297 108200 0 408
410 0 488056 216225 108320 0 409
411 0 487976 216097 108440 0 410
412 0 487872 215969 108600 0 411
413 0 487848 215857 108720 0 412
414 0 487904 215809 108880 0 413
415 0 487936 215745 109040 0 414
416 0 487952 215577 109160 0 415
417 0 487976 215465 109320 0 416
418 0 487976 215297 109480 0 417
419 0 487832 214913 109680 0 418
420 0 487672 214577 109840 0 419
421 0 487664 214369 110000 0 420
422 0 487632 214105 110160 0 421
423 0 487712 213913 110320 0 422
424 0 487584 213745 110480 0 423
425 0 487528 213641 110640 0 424
426 0 487328 213385 110800 0 425
427 0 487208 213233 110960 0 426
428 0 487160 213041 111120 0 427
429 0 487152 212993 111280 0 428
430 0 487192 212825 111480 0 429
431 0 487136 212737 111680 0 430
432 0 487128 212609 111720 0 431
433 0 487080 212489 111880 0 432
434 0 486888 212161 111960 0 433
435 0 486664 212041 112080 0 434
436 0 486376 211745 112240 0 435
437 0 486408 211513 112440 0 436
438 0 486536 211329 112520 0 437
439 0 486632 211161 112680 0 438
440 0 486688 211025 112840 0 439
441 0 486648 210873 113000 0 440
442 0 486408 210721 113160 0 441
443 0 486168 210593 113360 0 442
444 0 485848 210233 113560 0 443
445 0 485872 210169 113600 0 444
446 0 485704 209697 113760 0 445
447 0 485576 209265 113920 0 446
448 0 485200 208713 114120 0 447
449 0 484880 208417 114320 0 448
450 0 484696 208225 114520 0 449
451 0 484760 208129 114640 0 450
452 0 484688 207905 114840 0 451
453 0 484714 207835 114920 0 452
454 0 484488 207009 114920 0 453
455 0 484480 207025 114960 0 454
456 0 484360 206929 115040 0 455
457 0 484258 206823 115120 0 456
458 0 483938 206567 115240 0 457
459 0 483456 205997 115240 0 458
460 0 483400 205925 115200 0 459
461 0 483328 205757 115160 0 460
462 0 483216 205525 115080 0 461
463 0 482896 205021 115040 0 462
464 0 482624 204813 115000 0 463
465 0 482552 204717 114960 0 464
466 0 482586 204707 114920 0 465
467 0 482586 204707 114880 0 466
468 0 482626 204731 114800 0 467
469 0 482482 204475 114760 0 468
470 0 482074 204155 114680 0 469
471 0 481930 203763 114560 0 470
472 0 481722 202859 114920 0 471
473 0 481650 202475 114680 0 472
474 0 481570 202435 114600 0 473
475 0 481506 202403 114480 0 474
476 0 481426 202403 114360 0 475
477 0 481050 202243 114240 0 476
478 0 480890 202075 114200 0 477
479 0 480090 201347 114120 0 478
480 0 480026 201235 114000 0 479
481 0 479914 200963 113800 0 480
482 0 479898 200659 113600 0 481
483 0 479530 200475 113440 0 482
484 0 479082 200387 113280 0 483
485 0 478434 200243 113200 0 484
486 0 478274 200195 113120 0 485
487 0 477802 199739 113040 0 486
488 0 477722 199587 112920 0 487
489 0 477586 199403 112720 0 488
490 0 477354 199035 112520 0 489
491 0 476922 198539 112360 0 490
492 0 476634 198323 112200 0 491
493 0 476234 198155 112040 0 492
494 0 475986 198163 111920 0 493
495 0 475890 198155 111840 0 494
496 0 475154 197875 111680 0 495
497 0 474978 197683 111560 0 496
498 0 474322 196515 111400 0 497
499 0 473666 196267 111280 0 498
500 0 472906 195691 111120 0 499
501 0 468914 193091 110920 0 500
502 0 468914 193091 110960 0 501
503 0 468522 192987 110880 0 502
504 0 467402 192643 110840 0 503
505 0 464114 191427 110920 0 504
506 0 462794 191035 110800 0 505
507 0 462018 190771 110720 0 506
508 0 459610 190171 110800 0 507
509 0 457458 189491 110760 0 508
510 0 457442 189435 110640 0 509
511 0 456418 189571 110600 0 510
512 0 456026 189379 110520 0 511
513 0 454202 188987 110600 0 512
514 0 453594 188515 110720 0 513
515 0 453290 188355 110840 0 514
516 0 452554 188259 111000 0 515
517 0 451642 188107 111080 0 516
518 0 449498 187155 111040 0 517
519 0 448034 187259 111160 0 518
520 0 448002 187347 111240 0 519
521 0 446906 186327 111360 0 520
522 0 446125 185956 111400 0 521
523 0 445893 185820 111520 0 522
524 0 445349 185628 111600 0 523
525 0 445181 185596 111680 0 524
526 0 444877 185500 111800 0 525
527 0 444357 185308 111880 0 526
528 0 444149 185124 112000 0 527
529 0 443789 184964 112200 0 528
530 0 443637 184836 112400 0 529
531 0 442917 184508 112560 0 530
532 0 442461 184324 112720 0 531
533 0 441981 184060 113000 0 532
534 0 441789 183996 113120 0 533
535 0 441565 183916 113280 0 534
536 0 441341 183724 113440 0 535
537 0 440965 183612 113600 0 536
538 0 440693 183508 113760 0 537
539 0 440357 183380 113920 0 538
540 0 439941 183116 114120 0 539
541 0 439517 182804 114360 0 540
542 0 439237 182492 114600 0 541
543 0 439165 182324 114840 0 542
544 0 439013 182140 115080 0 543
545 0 438805 181828 115320 0 544
546 0 438277 181508 115600 0 545
547 0 437821 181316 115840 0 546
548 0 437549 181124 116040 0 547
549 0 437397 180996 116240 0 548
550 0 437093 180804 116520 0 549
551 0 436621 180644 116840 0 550
552 0 436333 180556 117040 0 551
553 0 436165 180532 117200 0 552
554 0 436069 180516 117400 0 553
555 0 435973 180516 117680 0 554
556 0 435845 180436 117960 0 555
557 0 435421 180340 118160 0 556
558 0 434885 180284 118400 0 557
559 0 434805 180332 118680 0 558
560 0 434685 180324 118840 0 559
561 0 434637 180212 119120 0 560
562 0 434413 180060 119320 0 561
563 0 434125 180004 119520 0 562
564 0 434013 179988 119800 0 563
565 0 433973 180116 120040 0 564
566 0 434045 180252 120280 0 565
567 0 434021 180388 120480 0 566
568 0 433797 180380 120720 0 567
569 0 433621 180452 120960 0 568
570 0 433317 180436 121200 0 569
571 0 433253 180332 121400 0 570
572 0 433077 180300 121720 0 571
573 0 432861 180220 121920 0 572
574 0 432621 180092 122160 0 573
575 0 432405 180012 122360 0 574
576 0 432069 179900 122640 0 575
577 0 431813 179884 122840 0 576
578 0 431581 179812 123040 0 577
579 0 431405 179772 123280 0 578
580 0 431213 179676 123520 0 579
581 0 431029 179620 123800 0 580
582 0 430957 179572 124040 0 581
583 0 430813 179452 124240 0 582
584 0 430557 179484 124440 0 583
585 0 430293 179468 124680 0 584
586 0 430061 179404 124920 0 585
587 0 429933 179476 125160 0 586
588 0 429925 179468 125320 0 587
589 0 429789 179284 125560 0 588
590 0 429717 179252 125800 0 589
591 0 429589 179132 126000 0 590
592 0 429397 179044 126200 0 591
593 0 429181 178964 126480 0 592
594 0 429053 178964 126760 0 593
595 0 428997 179004 126960 0 594
596 0 428877 179004 127160 0 595
597 0 428789 179036 127400 0 596
598 0 428493 179020 127720 0 597
599 0 428365 178996 127880 0 598
600 0 428333 178932 128120 0 599
601 0 428269 178884 128320 0 600
602 0 428149 178812 128560 0 601
603 0 427997 178764 128760 0 602
604 0 427797 178724 128960 0 603
605 0 427637 178740 129160 0 604
606 0 427445 178740 129400 0 605
607 0 427261 178700 129640 0 606
608 0 427061 178716 130000 0 607
609 0 426909 178716 130240 0 608
610 0 426733 178668 130480 0 609
611 0 426493 178676 130720 0 610
612 0 426165 178636 130920 0 611
613 0 426029 178644 131080 0 612
614 0 425845 178644 131320 0 613
615 0 425877 178740 131520 0 614
616 0 425965 178908 131760 0 615
617 0 425917 179100 132000 0 616
618 0 425861 179332 132280 0 617
619 0 425693 179428 132560 0 618
620 0 425429 179340 132800 0 619
621 0 425189 179308 133040 0 620
622 0 425085 179372 133320 0 621
623 0 425069 179372 133600 0 622
624 0 425077 179388 133800 0 623
625 0 425045 179428 134040 0 624
626 0 424845 179428 134280 0 625
627 0 424693 179364 134480 0 626
628 0 424533 179340 134720 0 627
629 0 424365 179236 134880 0 628
630 0 424093 179164 135120 0 629
631 0 423877 179124 135440 0 630
632 0 423717 179100 135640 0 631
633 0 423445 178892 135960 0 632
634 0 423317 178844 136120 0 633
635 0 423221 178684 136360 0 634
636 0 423061 178700 136600 0 635
637 0 422853 178740 136840 0 636
638 0 422533 178772 137040 0 637
639 0 422101 178780 137320 0 638
640 0 421757 178716 137560 0 639
641 0 421629 178612 137800 0 640
642 0 421525 178468 138000 0 641
643 0 421477 178404 138200 0 642
644 0 421317 178436 138440 0 643
645 0 421317 178436 138680 0 644
646 0 421293 178540 138920 0 645
647 0 421265 178644 139080 0 646
648 0 421117 178788 139240 0 647
649 0 420545 179120 139280 0 648
650 0 421161 178880 139320 0 649
651 0 421161 178880 139360 0 650
652 0 421165 178800 139400 0 651
653 0 421005 178824 139600 0 652
654 0 420845 178688 139760 0 653
655 0 420725 178556 139920 0 654
656 0 420569 178472 140120 0 655
657 0 420549 178432 140320 0 656
658 0 420561 178412 140560 0 657
659 0 420489 178432 140720 0 658
660 0 420413 178368 140920 0 659
661 0 420241 178260 141080 0 660
662 0 420109 178164 141280 0 661
663 0 419925 177992 141480 0 662
664 0 419709 177592 141680 0 663
665 0 419369 177360 141880 0 664
666 0 419205 177240 142080 0 665
667 0 419213 177312 142280 0 666
668 0 419165 177276 142480 0 667
669 0 419153 177200 142680 0 668
670 0 418905 177152 142920 0 669
671 0 418885 177132 143080 0 670
672 0 418729 176996 143280 0 671
673 0 418513 176768 143480 0 672
674 0 418417 176552 143680 0 673
675 0 418377 176400 143760 0 674
676 0 418297 176052 144080 0 675
677 0 418237 175916 144240 0 676
678 0 418217 175768 144440 0 677
679 0 418081 175712 144640 0 678
680 0 417977 175620 144840 0 679
681 0 417985 175556 145000 0 680
682 0 417909 175428 145240 0 681
683 0 417809 175380 145480 0 682
684 0 417645 175204 145640 0 683
685 0 417649 175246 145680 0 684
686 0 417453 176034 145720 0 685
687 0 417601 175274 145760 0 686
688 0 417537 175070 145880 0 687
689 0 417449 174958 146080 0 688
690 0 417377 174890 146240 0 689
691 0 417261 174806 146360 0 690
692 0 417153 174662 146560 0 691
693 0 417057 174574 146720 0 692
694 0 416957 174486 146880 0 693
695 0 416801 174374 147080 0 694
696 0 416613 174290 147240 0 695
697 0 416453 174110 147440 0 696
698 0 416285 173882 147560 0 697
699 0 416073 173682 147720 0 698
700 0 415961 173686 147920 0 699
701 0 415821 173598 148120 0 700
702 0 415753 173522 148280 0 701
703 0 415633 173414 148440 0 702
704 0 415409 173234 148640 0 703
705 0 415329 173118 148800 0 704
706 0 415209 172990 148960 0 705
707 0 415169 172954 149080 0 706
708 0 415105 172866 149320 0 707
709 0 415005 172806 149480 0 708
710 0 415025 172970 149640 0 709
711 0 415085 173354 149880 0 710
712 0 414977 173418 150040 0 711
713 0 414801 173206 150280 0 712
714 0 414557 172670 150480 0 713
715 0 414305 172018 150640 0 714
716 0 414137 171602 150840 0 715
717 0 413997 171374 151000 0 716
718 0 413737 171110 151160 0 717
719 0 413685 171074 151360 0 718
720 0 413617 170970 151560 0 719
721 0 413601 170914 151720 0 720
722 0 413569 170838 151920 0 721
723 0 413601 170766 152080 0 722
724 0 413593 170650 152280 0 723
725 0 413501 170410 152440 0 724
726 0 413245 170094 152600 0 725
727 0 413165 170038 152800 0 726
728 0 413065 169930 152960 0 727
729 0 412969 169814 153120 0 728
730 0 412777 169710 153360 0 729
731 0 412749 169522 153520 0 730
732 0 412601 169426 153680 0 731
733 0 412457 169346 153840 0 732
734 0 412321 169314 154000 0 733
735 0 412273 169090 154200 0 734
736 0 411885 168954 154400 0 735
737 0 411533 168842 154600 0 736
738 0 411169 168466 154840 0 737
739 0 411097 168338 155000 0 738
740 0 410765 168178 155160 0 739
741 0 410569 168042 155320 0 740
742 0 410381 167954 155520 0 741
743 0 410093 167766 155720 0 742
744 0 409821 167670 155920 0 743
745 0 409521 167490 156120 0 744
746 0 409221 167262 156320 0 745
747 0 408969 167118 156560 0 746
748 0 408817 167006 156760 0 747
749 0 408709 166974 156840 0 748
750 0 408309 166810 157120 0 749
751 0 408189 166806 157280 0 750
752 0 407997 166606 157520 0 751
753 0 407713 166486 157680 0 752
754 0 407545 166342 157920 0 753
755 0 407261 166234 158040 0 754
756 0 407005 166158 158240 0 755
757 0 406845 166006 158440 0 756
758 0 406477 165906 158720 0 757
759 0 406181 165694 158920 0 758
760 0 405937 165746 159120 0 759
761 0 405625 165626 159400 0 760
762 0 405497 165402 159600 0 761
763 0 405201 165198 159840 0 762
764 0 404925 164930 160080 0 763
765 0 404757 164734 160280 0 764
766 0 404741 164422 160520 0 765
767 0 404021 164482 160720 0 766
768 0 403617 164242 160920 0 767
769 0 403353 164046 161120 0 768
770 0 402985 163702 161400 0 769
771 0 402741 163514 161560 0 770
772 0 402521 163270 161800 0 771
773 0 402369 163046 162080 0 772
774 0 401965 163002 162320 0 773
775 0 401705 162798 162520 0 774
776 0 401501 162770 162720 0 775
777 0 401217 162726 162920 0 776
778 0 400997 162378 163160 0 777
779 0 400737 162242 163360 0 778
780 0 400269 162226 163600 0 779
781 0 399697 162142 163880 0 780
782 0 399369 161918 164120 0 781
783 0 399097 161634 164360 0 782
784 0 398769 161538 164600 0 783
785 0 398725 161386 164800 0 784
786 0 398381 161394 165080 0 785
787 0 398105 161290 165240 0 786
788 0 397769 161058 165480 0 787
789 0 397481 160686 165680 0 788
790 0 397345 160646 165840 0 789
791 0 396669 159962 165960 0 790
792 0 396649 159934 166000 0 791
793 0 396177 159738 166080 0 792
794 0 395553 159422 166280 0 793
795 0 395325 159290 166440 0 794
796 0 394937 158898 166640 0 795
797 0 394605 158646 166800 0 796
798 0 394441 158610 166960 0 797
799 0 394097 158498 167200 0 798
800 0 393793 158414 167400 0 799
801 0 393557 158078 167600 0 800
802 0 393389 157594 167880 0 801
803 0 393037 157142 168040 0 802
804 0 392549 157002 168120 0 803
805 0 392113 156814 168360 0 804
806 0 391913 156770 168520 0 805
807 0 391913 156770 168800 0 806
808 0 391829 156662 168960 0 807
809 0 391033 156062 169120 0 808
810 0 390565 155870 169280 0 809
811 0 390217 155650 169480 0 810
812 0 389805 155266 169640 0 811
813 0 389505 155026 169800 0 812
814 0 388753 154774 170000 0 813
815 0 388245 154634 170240 0 814
816 0 387821 154462 170440 0 815
817 0 387745 154442 170640 0 816
818 0 387613 154378 170800 0 817
819 0 387073 154026 170960 0 818
820 0 386741 153802 171160 0 819
821 0 386269 153706 171200 0 820
822 0 385705 153682 171360 0 821
823 0 385253 153430 171480 0 822
824 0 384641 153106 171560 0 823
825 0 384161 153134 171680 0 824
826 0 383613 153242 171760 0 825
827 0 383409 153078 171960 0 826
828 0 382625 152794 172120 0 827
829 0 382517 152606 172240 0 828
830 5 382645 152498 172400 0 829
831 0 380657 152348 172400 0 830
832 0 379877 152245 172320 0 831
833 0 378873 152561 172280 0 832
834 0 378657 152665 172200 0 833
835 0 378033 152721 172120 0 834
836 0 377553 152629 172000 0 835
837 0 377261 152441 171880 0 836
838 0 376985 152309 171680 0 837
839 0 376449 152109 171520 0 838
840 0 376257 152165 171400 0 839
841 0 375893 152253 171240 0 840
842 0 375693 152265 171040 0 841
843 0 375369 152317 170880 0 842
844 0 374989 152317 170680 0 843
845 0 374737 152337 170480 0 844
846 0 374545 152329 170400 0 845
847 0 374325 152361 170360 0 846
848 0 373961 152405 170160 0 847
849 0 373689 152461 170000 0 848
850 0 373553 152421 169800 0 849
851 0 373480 152353 169720 0 850
852 0 373333 152217 169560 0 851
853 0 373473 152381 169400 0 852
854 0 373585 152493 169200 0 853
855 0 373613 152573 169040 0 854
856 0 373489 152601 168880 0 855
857 0 373393 152745 168680 0 856
858 0 373317 152837 168480 0 857
859 0 373049 153261 168280 0 858
860 0 372837 153537 168080 0 859
861 0 372657 153667 168000 0 860
862 0 372233 153735 167800 0 861
863 0 371969 153747 167560 0 862
864 0 371821 153791 167400 0 863
865 0 371765 154015 167200 0 864
866 0 371633 154131 167000 0 865
867 0 371577 154235 166800 0 866
868 0 371401 154451 166560 0 867
869 0 371197 154543 166400 0 868
870 0 371053 154583 166320 0 869
871 0 371649 155027 166200 0 870
872 0 371365 155043 166120 0 871
873 0 371173 155163 165960 0 872
874 0 371037 155147 165800 0 873
875 0 370797 155163 165640 0 874
876 0 370545 155131 165440 0 875
877 0 370469 155171 165280 0 876
878 0 369969 155207 165120 0 877
879 0 369956 155201 165080 0 878
880 0 369905 155179 164920 0 879
881 0 369641 155103 164800 0 880
882 0 369349 155071 164640 0 881
883 0 369117 155087 164480 0 882
884 0 368789 155083 164280 0 883
885 0 368457 154959 164080 0 884
886 0 368329 154971 163920 0 885
887 0 368397 154903 163720 0 886
888 0 368317 154743 163520 0 887
889 0 368201 154651 163360 0 888
890 0 368165 154459 163160 0 889
891 0 368001 154211 162960 0 890
892 0 367793 154039 162800 0 891
893 0 367617 153875 162560 0 892
894 0 367209 153575 162520 0 893
895 0 367001 153471 162360 0 894
896 0 366769 153343 162200 0 895
897 0 366681 153359 162040 0 896
898 0 366353 153239 161880 0 897
899 0 365997 153311 161760 0 898
900 0 365729 153383 161640 0 899
901 0 365521 153359 161480 0 900
902 0 365441 153331 161320 0 901
903 0 365192 153301 161200 0 902
904 0 365109 153291 161160 0 903
905 0 364981 153271 160960 0 904
906 0 364981 153271 160800 0 905
907 0 364981 153271 160600 0 906
908 0 364673 153191 160440 0 907
909 0 364501 153091 160200 0 908
910 0 364393 153011 160040 0 909
911 0 364393 153011 159800 0 910
912 0 364417 152943 159600 0 911
913 0 364297 152819 159400 0 912
914 0 364213 152835 159240 0 913
915 0 364145 152663 159040 0 914
916 0 364045 152503 158840 0 915
917 0 363781 152455 158640 0 916
918 0 363761 152331 158440 0 917
919 0 363701 152131 158200 0 918
920 0 363477 151863 157960 0 919
921 0 363493 151899 157920 0 920
922 0 363629 151759 157680 0 921
923 0 363493 151727 157480 0 922
924 0 363349 151671 157400 0 923
925 0 363285 151627 157360 0 924
926 0 363329 151363 157200 0 925
927 0 363133 151119 157000 0 926
928 0 363045 150919 156840 0 927
929 0 363053 150787 156640 0 928
930 0 363013 150619 156440 0 929
931 0 362885 150531 156280 0 930
932 0 362997 150311 156080 0 931
933 0 362917 150359 155880 0 932
934 0 362909 150267 155680 0 933
935 0 362913 150207 155520 0 934
936 0 362913 150087 155440 0 935
937 0 362861 149927 155320 0 936
938 0 362821 149771 155080 0 937
939 0 362885 149571 154920 0 938
940 0 363005 149407 154800 0 939
941 0 363045 149352 154760 0 940
942 0 363125 149243 154680 0 941
943 0 363139 149201 154640 0 942
944 0 363166 149116 154560 0 943
945 0 363193 149031 154480 0 944
946 0 363161 148911 154320 0 945
947 0 363229 148727 154160 0 946
948 0 363101 148539 154000 0 947
949 0 363097 148267 153880 0 948
950 0 363101 147999 153760 0 949
951 0 363093 147719 153680 0 950
952 0 363125 147549 153520 0 951
953 0 363119 147492 153480 0 952
954 0 363089 147207 153280 0 953
955 0 363141 147023 153120 0 954
956 0 363189 146919 152960 0 955
957 0 363157 146847 152800 0 956
958 0 363125 146771 152600 0 957
959 0 362889 146587 152400 0 958
960 0 362869 146551 152200 0 959
961 0 362717 146479 151960 0 960
962 0 362621 146351 151800 0 961
963 0 362573 146343 151640 0 962
964 0 362533 146343 151440 0 963
965 0 362453 146251 151240 0 964
966 0 362409 146223 151040 0 965
967 0 362401 146055 150840 0 966
968 0 362605 145967 150640 0 967
969 0 362801 146063 150480 0 968
970 0 363180 145765 150440 0 969
971 0 363277 145367 150320 0 970
972 0 363401 145091 150240 0 971
973 5 363749 144635 150120 0 972
974 0 363641 144565 150040 0 973
975 0 363409 143921 149840 0 974
976 0 363473 143601 149760 0 975
977 0 363429 143284 149960 0 976
978 0 363376 142903 150200 0 977
979 0 363341 142649 150360 0 978
980 0 362829 141705 150440 0 979
981 0 362549 140985 150560 0 980
982 0 362165 140305 150680 0 981
983 0 362051 140065 150800 0 982
984 0 361269 139233 151440 0 983
985 0 360781 139105 151680 0 984
986 5 360593 138885 151800 0 985
987 0 360405 138665 151920 0 986
988 0 360181 138601 152120 0 987
989 0 360043 138328 152240 0 988
990 0 359981 138225 152280 0 989
991 0 359217 136886 152280 0 990
992 0 358346 136003 152280 0 991
993 5 357842 135302 152280 0 992
994 0 357701 135138 152360 0 993
995 0 357395 134770 152440 0 994
996 0 357158 134561 152560 0 995
997 0 356716 134312 152640 0 996
998 0 356513 134232 152760 0 997
999 0 356300 134066 152840 0 998
1000 0 356088 133899 152920 0 999
1001 0 355930 133763 153080 0 1000
1002 0 355845 133780 153240 0 1001
1003 0 355325 133616 153360 0 1002
1004 0 355149 133667 153520 0 1003
1005 0 354799 133554 153640 0 1004
1006 0 354097 133356 153840 0 1005
1007 0 353820 133254 153960 0 1006
1008 0 353577 133231 154200 0 1007
1009 0 352711 132954 154240 0 1008
1010 5 353566 133248 154280 0 1009
1011 0 351852 132705 154280 0 1010
1012 0 351416 132620 154400 0 1011
1013 0 351156 132592 154520 0 1012
1014 0 350884 132654 154720 0 1013
1015 0 350426 132626 154880 0 1014
1016 0 350098 132745 155040 0 1015
1017 0 349430 132830 155200 0 1016
1018 0 348757 132603 155280 0 1017
1019 5 348625 132556 155320 0 1018
1020 0 348361 132462 155400 0 1019
1021 0 348095 132535 155480 0 1020
1022 0 347796 132473 155600 0 1021
1023 0 347571 132460 155720 0 1022
1024 0 347496 132456 155760 0 1023
1025 0 347371 132439 155920 0 1024
1026 0 347213 132111 156120 0 1025
1027 0 346958 131868 156280 0 1026
1028 0 346862 131840 156440 0 1027
1029 0 346862 131840 156640 0 1028
1030 0 346709 131811 156840 0 1029
1031 0 346709 131811 157040 0 1030
1032 0 346551 131789 157240 0 1031
1033 0 346568 131840 157440 0 1032
1034 0 346387 131874 157640 0 1033
1035 0 346455 131743 157680 0 1034
1036 5 346494 131551 157720 0 1035
1037 0 345900 132179 157720 0 1036
1038 0 345846 132289 157760 0 1037
1039 0 345594 132337 157840 0 1038
1040 0 345262 132437 157960 0 1039
1041 0 344942 132553 158040 0 1040
1042 0 344694 132913 158160 0 1041
1043 0 344274 133253 158280 0 1042
1044 0 344106 133367 158360 0 1043
1045 0 344034 133413 158400 0 1044
1046 5 343810 133597 158520 0 1045
1047 0 343710 133593 158640 0 1046
1048 0 343586 133661 158800 0 1047
1049 0 343402 133745 158960 0 1048
1050 0 343282 133865 159120 0 1049
1051 0 343206 133945 159280 0 1050
1052 0 343102 133977 159400 0 1051
1053 0 343018 134017 159520 0 1052
1054 0 343002 134037 159720 0 1053
1055 0 342818 134065 159880 0 1054
1056 0 342742 134113 160000 0 1055
1057 0 342634 134169 160160 0 1056
1058 0 342502 134163 160280 0 1057
1059 0 342338 134181 160440 0 1058
1060 0 342166 134145 160600 0 1059
1061 0 341894 134121 160760 0 1060
1062 0 341370 134105 160920 0 1061
1063 0 341070 134025 161080 0 1062
1064 0 340710 133897 161240 0 1063
1065 0 340374 133845 161400 0 1064
1066 0 340202 133741 161560 0 1065
1067 0 340066 133709 161760 0 1066
1068 0 339822 133649 161920 0 1067
1069 0 339626 133557 162080 0 1068
1070 0 339502 133493 162240 0 1069
1071 0 339446 133417 162400 0 1070
1072 0 339378 133441 162560 0 1071
1073 0 339202 133409 162720 0 1072
1074 0 339034 133297 162880 0 1073
1075 0 338958 133277 163000 0 1074
1076 0 338758 133297 163200 0 1075
1077 0 338662 133337 163360 0 1076
1078 0 338518 133353 163520 0 1077
1079 0 338434 133417 163680 0 1078
1080 0 338302 133411 163760 0 1079
1081 0 338094 133367 163960 0 1080
1082 0 337938 133487 164200 0 1081
1083 0 337842 133447 164440 0 1082
1084 0 337658 133303 164520 0 1083
1085 5 337482 133291 164720 0 1084
1086 0 337298 133347 164920 0 1085
1087 0 337178 133331 165040 0 1086
1088 0 337182 133463 165160 0 1087
1089 0 337202 133502 165200 0 1088
1090 0 337242 133579 165280 0 1089
1091 0 337422 133579 165480 0 1090
1092 0 337514 133603 165680 0 1091
1093 0 337374 133435 165880 0 1092
1094 0 337166 133367 165960 0 1093
1095 0 337298 133111 166040 0 1094
1096 0 337238 133099 166200 0 1095
1097 0 336154 132255 166320 0 1096
1098 0 336482 132655 166360 0 1097
1099 0 336502 132691 166400 0 1098
1100 0 336470 132655 166440 0 1099
1101 0 336478 132663 166640 0 1100
1102 0 336478 132663 166760 0 1101
1103 0 336406 132707 166800 0 1102
1104 0 336382 132723 166920 0 1103
1105 0 336338 132739 167080 0 1104
1106 0 336242 132711 167200 0 1105
1107 0 336206 132667 167240 0 1106
1108 5 336107 132670 167320 0 1107
1109 0 336058 132671 167360 0 1108
1110 0 335870 132755 167440 0 1109
1111 0 335794 132719 167520 0 1110
1112 0 335662 132759 167640 0 1111
1113 0 335458 132847 167800 0 1112
1114 0 335354 132663 167920 0 1113
1115 0 335266 132611 168000 0 1114
1116 0 335222 132631 168120 0 1115
1117 0 335102 132623 168280 0 1116
1118 0 335102 132623 168360 0 1117
1119 5 335058 132633 168400 0 1118
1120 0 334086 132739 168400 0 1119
1121 0 333930 132983 168520 0 1120
1122 0 333794 133083 168640 0 1121
1123 0 333782 133095 168840 0 1122
1124 0 333546 133223 169000 0 1123
1125 0 333418 133279 169160 0 1124
1126 0 333330 133243 169280 0 1125
1127 0 333154 133303 169480 0 1126
1128 0 332822 133411 169640 0 1127
1129 0 332542 133475 169760 0 1128
1130 0 332319 133544 169800 0 1129
1131 0 332358 133583 169880 0 1130
1132 0 332278 133603 170000 0 1131
1133 0 332306 133571 169960 0 1132
1134 0 332250 133551 170120 0 1133
1135 0 332250 133551 170280 0 1134
1136 0 332258 133539 170360 0 1135
1137 0 332258 133539 170400 0 1136
1138 0 332170 133499 170520 0 1137
1139 0 332174 133492 170640 0 1138
1140 0 332206 133527 170760 0 1139
1141 0 332118 133415 170880 0 1140
1142 0 332034 133375 171000 0 1141
1143 0 331698 133175 171080 0 1142
1144 0 331542 133011 171200 0 1143
1145 0 331486 132959 171280 0 1144
1146 0 331370 132851 171440 0 1145
1147 0 331314 132863 171640 0 1146
1148 0 331326 132935 171800 0 1147
1149 0 331358 132979 171960 0 1148
1150 0 331406 132999 172120 0 1149
1151 0 331410 132899 172320 0 1150
1152 0 331394 132975 172520 0 1151
1153 0 331386 132979 172680 0 1152
1154 0 331306 132771 172880 0 1153
1155 0 331302 132791 173040 0 1154
1156 0 331358 132771 173240 0 1155
1157 0 331342 132695 173440 0 1156
1158 0 331246 132631 173640 0 1157
1159 0 331158 132591 173840 0 1158
1160 0 331094 132559 174040 0 1159
1161 0 330878 132427 174320 0 1160
1162 0 330798 132443 174520 0 1161
1163 0 330802 132367 174720 0 1162
1164 5 330846 132655 174840 0 1163
1165 0 330778 132163 174840 0 1164
1166 0 330756 132249 174920 0 1165
1167 0 330808 132097 175040 0 1166
1168 0 330912 131997 175200 0 1167
1169 0 331024 131953 175320 0 1168
1170 0 331152 131845 175440 0 1169
1171 0 331360 131685 175560 0 1170
1172 0 331464 131529 175680 0 1171
1173 0 331560 131397 175800 0 1172
1174 0 331596 131217 175920 0 1173
1175 0 331616 131109 176040 0 1174
1176 0 331612 131057 176080 0 1175
1177 0 331604 130977 176200 0 1176
1178 0 331536 130881 176320 0 1177
1179 0 331460 130793 176440 0 1178
1180 0 331420 130753 176600 0 1179
1181 0 331332 130637 176800 0 1180
1182 0 331400 130401 176960 0 1181
1183 0 331536 130389 177160 0 1182
1184 0 331524 130345 177280 0 1183
1185 0 331520 130249 177440 0 1184
1186 0 331552 130141 177600 0 1185
1187 0 331632 130013 177720 0 1186
1188 0 331596 129853 177840 0 1187
1189 0 331596 129769 178000 0 1188
1190 0 331580 129665 178120 0 1189
1191 0 331624 129609 178280 0 1190
1192 0 331672 129573 178440 0 1191
1193 0 331772 129509 178600 0 1192
1194 0 331796 129353 178800 0 1193
1195 0 331716 129217 178920 0 1194
1196 0 331692 129125 179000 0 1195
1197 0 331684 129025 179080 0 1196
1198 0 331764 128821 179240 0 1197
1199 0 331948 128757 179400 0 1198
1200 0 332176 128609 179520 0 1199
1201 0 332300 128461 179640 0 1200
1202 0 332364 128393 179800 0 1201
1203 0 332428 128317 179840 0 1202
1204 0 332632 128149 179920 0 1203
1205 0 332960 128005 179960 0 1204
1206 0 334296 126617 179960 0 1205
1207 0 334355 126622 180040 0 1206
1208 0 334384 126625 180080 0 1207
1209 0 334396 126565 180200 0 1208
1210 0 334375 126585 180280 0 1209
1211 0 334856 125997 180400 0 1210
1212 0 334824 125845 180520 0 1211
1213 5 334861 125936 180600 0 1212
1214 5 333996 126773 180600 0 1213
1215 5 333308 128073 180600 0 1214
1216 0 333256 127809 180520 0 1215
1217 0 333280 127853 180360 0 1216
1218 0 333280 127761 180120 0 1217
1219 0 333332 127657 180080 0 1218
1220 0 333332 127657 180040 0 1219
1221 0 333332 127657 179920 0 1220
1222 5 333568 127469 179760 0 1221
1223 0 334174 126959 179720 0 1222
1224 0 334216 126953 179680 0 1223
1225 0 334216 126953 179640 0 1224
1226 0 334236 126981 179520 0 1225
1227 0 334256 127049 179400 0 1226
1228 0 334208 127189 179360 0 1227
1229 5 334204 127273 179320 0 1228
1230 0 334176 126921 179320 0 1229
1231 0 334100 126841 179280 0 1230
1232 0 334156 126873 179240 0 1231
1233 6 334136 126889 179160 0 1232
1234 0 468035 239873 78680 128 236
1235 0 467915 239673 78480 122 1234
1236 0 467915 239489 78280 80 1235
1237 0 467603 239321 78120 80 1236
1238 0 467595 239065 77920 157 1237
1239 0 467563 238825 77680 150 1238
1240 0 467435 238721 77480 154 1239
1241 0 467419 238545 77240 81 1240
1242 0 467387 238337 77040 124 1241
1243 0 467531 238169 76840 136 1242
1244 0 467499 238065 76640 178 1243
1245 0 467531 237969 76440 141 1244
1246 0 467739 237857 76200 163 1245
1247 0 467723 237681 75960 131 1246
1248 0 467731 237457 75760 186 1247
1249 0 467907 237345 75600 200 1248
1250 0 467987 237257 75360 226 1249
1251 0 467979 237057 75200 150 1250
1252 0 468147 236961 75000 168 1251
1253 0 468171 236737 74800 226 1252
1254 0 468331 236633 74600 186 1253
1255 5 468499 236329 74400 219 1254
1256 0 468579 236177 74200 217 1255
1257 0 468763 235993 74040 153 1256
1258 0 469771 235145 73920 219 1257
1259 0 470363 234833 73760 156 1258
1260 0 471107 234537 73520 186 1259
1261 0 472139 233689 73360 200 1260
1262 0 472523 233241 73160 148 1261
1263 0 472667 232993 72960 124 1262
1264 0 472795 232945 72720 163 1263
1265 0 472891 232737 72560 153 1264
1266 0 473051 232689 72320 172 1265
1267 0 473051 232689 72080 160 1266
1268 0 473235 232677 71920 160 1267
1269 0 473235 232677 71720 150 1268
1270 0 473467 232581 71520 203 1269
1271 0 473515 232445 71320 203 1270
1272 0 473547 232493 71080 134 1271
1273 0 473515 232365 70760 137 1272
1274 0 473579 232301 70520 124 1273
1275 0 473611 232053 70280 104 1274
1276 0 473875 231981 70040 101 1275
1277 0 473747 231821 69760 128 1276
1278 0 473539 231805 69520 235 1277
1279 5 473669 231719 69400 140 1278
1280 0 473843 231605 69240 140 1279
1281 0 474171 231485 69080 157 1280
1282 0 474779 231149 68880 160 1281
1283 0 475451 230797 68680 175 1282
1284 0 475451 230797 68440 196 1283
1285 0 475779 230813 68280 168 1284
1286 0 476635 230597 68120 189 1285
1287 0 476955 230493 67960 198 1286
1288 0 477243 230405 67760 176 1287
1289 0 477451 230349 67560 128 1288
1290 5 478091 230189 67320 176 1289
1291 0 478459 230093 67040 124 1290
1292 0 479227 229605 66840 160 1291
1293 0 479699 229341 66640 181 1292
1294 0 480075 229173 66480 153 1293
1295 0 480571 228877 66240 120 1294
1296 0 480779 228877 66040 140 1295
1297 0 481003 228645 65880 115 1296
1298 0 481219 228669 65680 208 1297
1299 0 481339 228589 65520 175 1298
1300 0 481515 228381 65360 156 1299
1301 0 481827 228245 65120 172 1300
1302 0 482475 227757 64920 153 1301
1303 5 483185 227328 64760 186 1302
1304 0 483363 227221 64720 197 1303
1305 0 483611 227205 64480 120 1304
1306 0 484043 226941 64240 32 1305
1307 0 484563 226453 64080 150 1306
1308 0 485550 225700 64120 120 1307
1309 0 486246 225496 64320 120 1308
1310 0 486963 225125 64640 120 1309
1311 0 487811 224853 64800 128 1310
1312 0 488803 224309 64640 104 1311
1313 5 488963 224261 64560 120 1312
1314 0 490294 223892 64680 128 1313
1315 0 490574 223820 64840 128 1314
1316 5 490698 223840 64920 80 1315
1317 0 491142 223964 64960 64 1316
1318 0 491408 224056 65040 45 1317
1319 0 491644 224188 65120 75 1318
1320 0 491984 224344 65240 102 1319
1321 0 492248 224260 65360 80 1320
1322 0 492684 224396 65480 98 1321
1323 0 492892 224444 65600 80 1322
1324 0 493174 224532 65760 96 1323
1325 0 493482 224584 65880 98 1324
1326 0 493574 224600 66040 98 1325
1327 0 493954 224500 66160 124 1326
1328 0 494274 224500 66280 120 1327
1329 0 494740 224416 66440 104 1328
1330 0 495272 224344 66560 96 1329
1331 0 495736 224196 66720 71 1330
1332 0 496332 223912 66800 60 1331
1333 0 496988 223596 66960 81 1332
1334 0 497178 223508 67080 80 1333
1335 0 497574 223336 67200 80 1334
1336 0 497798 223004 67320 64 1335
1337 0 497994 222720 67480 51 1336
1338 0 498334 222492 67480 60 1337
1339 0 498800 221860 67560 136 1338
1340 0 498916 221560 67640 96 1339
1341 5 498932 221588 67720 96 1340
1342 0 499008 221344 67800 98 1341
1343 0 499064 221200 67920 98 1342
1344 0 499300 220932 68040 108 1343
1345 5 499449 220788 68120 107 1344
1346 0 499524 220716 68160 107 1345
1347 0 499480 220452 68320 124 1346
1348 0 499454 220400 68440 91 1347
1349 0 499450 220272 68560 91 1348
1350 0 499446 220224 68680 124 1349
1351 0 499502 220064 68800 124 1350
1352 0 499500 220024 68880 128 1351
1353 0 499498 219984 68960 128 1352
1354 5 499550 219844 69120 120 1353
1355 0 499562 219784 69240 120 1354
1356 0 499574 219748 69400 115 1355
1357 0 499578 219732 69560 115 1356
1358 0 499610 219648 69720 198 1357
1359 0 499668 219544 69920 224 1358
1360 0 499672 219492 70000 224 1359
1361 5 499672 219432 70160 148 1360
1362 0 499724 219208 70320 175 1361
1363 0 499696 218976 70440 168 1362
1364 5 499652 218780 70640 81 1363
1365 5 499384 218504 70720 122 1364
1366 0 499124 218204 70800 107 1365
1367 0 498790 217740 70720 86 1366
1368 5 498718 217400 70640 102 1367
1369 0 498762 217112 70760 124 1368
1370 0 498694 216804 70880 107 1369
1371 0 498572 216704 71040 81 1370
1372 0 498512 216664 71200 81 1371
1373 0 498208 216348 71320 157 1372
1374 5 497820 216172 71480 143 1373
1375 0 497704 215728 71400 163 1374
1376 0 497692 215580 71200 163 1375
1377 0 497922 214980 71160 128 1376
1378 5 498048 214332 71240 80 1377
1379 0 498152 213836 71000 181 1378
1380 0 498592 213424 70760 124 1379
1381 0 498558 213280 70680 104 1380
1382 0 498668 213164 70480 60 1381
1383 0 498872 212956 70280 128 1382
1384 5 499008 212712 70080 128 1383
1385 0 499066 212588 69920 140 1384
1386 0 499086 212440 69720 124 1385
1387 0 498962 212368 69480 71 1386
1388 0 498966 212260 69200 81 1387
1389 0 498970 212176 69000 101 1388
1390 0 498892 212120 68760 96 1389
1391 0 498830 212108 68560 71 1390
1392 0 498794 212116 68320 96 1391
1393 5 498605 212225 68240 96 1392
1394 0 498698 212176 68120 96 1393
1395 0 498714 212192 67960 71 1394
1396 0 498678 212236 67720 75 1395
1397 0 498886 212268 67480 64 1396
1398 0 499042 212300 67240 64 1397
1399 0 499134 212276 67000 45 1398
1400 0 499218 212144 66880 45 1399
1401 0 499102 212236 66720 75 1400
1402 0 499372 212328 66560 64 1401
1403 0 499412 212528 66400 32 1402
1404 5 499384 213004 66240 75 1403
1405 0 499380 213256 66080 98 1404
1406 0 499460 213384 65960 98 1405
1407 0 499486 213512 65720 51 1406
1408 0 499414 213640 65560 51 1407
1409 0 499298 213900 65360 51 1408
1410 0 499142 214052 65240 51 1409
1411 0 499044 214216 65120 51 1410
1412 0 499004 214552 64960 71 1411
1413 0 499068 214696 64760 71 1412
1414 0 499148 215000 64560 71 1413
1415 0 499262 215252 64400 0 1414
1416 0 499268 215524 64240 0 1415
1417 0 499288 215608 64120 0 1416
1418 0 499200 215712 63960 0 1417
1419 0 499132 215792 63840 0 1418
1420 0 498910 215972 63680 0 1419
1421 0 498834 216068 63520 0 1420
1422 0 498862 216352 63320 0 1421
1423 0 498806 216532 63160 0 1422
1424 0 498804 216812 63040 0 1423
1425 0 498812 217228 62840 51 1424
1426 0 498852 217416 62680 51 1425
1427 0 498822 217492 62640 51 1426
1428 0 498664 217648 62520 51 1427
1429 0 498512 217908 62400 75 1428
1430 0 498300 217972 62200 71 1429
1431 0 498134 218028 62080 71 1430
1432 0 498114 218060 61920 96 1431
1433 0 498114 218100 61760 90 1432
1434 0 498038 218240 61600 90 1433
1435 0 497942 218216 61400 64 1434
1436 0 497850 218268 61240 81 1435
1437 0 497826 218336 61040 71 1436
1438 0 497842 218540 60840 51 1437
1439 0 497898 218976 60720 51 1438
1440 0 497940 219072 60600 51 1439
1441 0 497912 219108 60400 51 1440
1442 0 497936 219232 60160 0 1441
1443 0 497880 219372 60080 0 1442
1444 0 497894 219412 60040 0 1443
1445 0 497826 219424 59960 51 1444
1446 0 497786 219460 59840 51 1445
1447 0 497774 219516 59720 51 1446
1448 0 497674 219560 59600 51 1447
1449 0 497558 219628 59480 51 1448
1450 0 497574 219680 59320 51 1449
1451 0 497556 219676 59160 51 1450
1452 0 497444 219792 58960 90 1451
1453 0 497432 219840 58840 90 1452
1454 0 497612 219844 58640 75 1453
1455 0 497700 219924 58520 71 1454
1456 0 497774 220076 58400 75 1455
1457 0 497778 220116 58360 75 1456
1458 0 497872 220196 58240 75 1457
1459 0 497992 220288 58080 81 1458
1460 0 498168 220308 57920 60 1459
1461 0 498244 220420 57760 51 1460
1462 0 498330 220560 57640 60 1461
1463 0 498370 220668 57520 60 1462
1464 0 498462 220836 57360 51 1463
1465 0 498508 221072 57240 51 1464
1466 0 498436 221132 57080 135 1465
1467 0 498504 221152 56880 153 1466
1468 0 498548 221128 56680 153 1467
1469 0 498592 221176 56520 140 1468
1470 0 498690 221248 56400 160 1469
1471 0 498838 221408 56200 107 1470
1472 0 498874 221472 56040 107 1471
1473 0 498790 221460 55840 115 1472
1474 0 498830 221444 55640 91 1473
1475 0 498808 221416 55480 91 1474
1476 0 498692 221624 55240 91 1475
1477 0 498760 221820 55000 75 1476
1478 0 498770 221932 54800 75 1477
1479 0 498582 221888 54600 75 1478
1480 0 498494 221932 54400 75 1479
1481 0 498386 222008 54200 120 1480
1482 0 498286 221876 54080 60 1481
1483 0 498250 221896 53880 60 1482
1484 0 498122 221924 53760 64 1483
1485 0 498034 221960 53600 60 1484
1486 0 497992 221956 53560 60 1485
1487 0 497732 222064 53440 71 1486
1488 0 497944 222000 53360 71 1487
1489 0 497920 222004 53240 71 1488
1490 0 497952 222104 53040 51 1489
1491 0 497996 222072 52880 45 1490
1492 0 498020 222060 52720 45 1491
1493 0 498008 222048 52520 60 1492
1494 0 497960 221984 52280 71 1493
1495 0 497904 222076 52040 60 1494
1496 0 497760 222280 51800 51 1495
1497 0 497682 222412 51600 75 1496
1498 0 497618 222572 51440 60 1497
1499 0 497548 222656 51360 60 1498
1500 0 497572 222792 51200 64 1499
1501 0 497512 222928 51000 75 1500
1502 0 497524 223100 50920 75 1501
1503 0 497502 223144 50880 75 1502
1504 0 497298 223216 50760 91 1503
1505 0 497302 223368 50600 71 1504
1506 0 497250 223228 50440 71 1505
1507 0 497280 223136 50400 71 1506
1508 0 497268 223464 50320 90 1507
1509 0 497280 223552 50240 96 1508
1510 0 497224 223776 50120 96 1509
1511 0 497188 223832 49920 96 1510
1512 5 497352 223988 49720 139 1511
1513 0 497352 223856 49600 134 1512
1514 0 497348 223780 49440 134 1513
1515 0 497456 223752 49280 98 1514
1516 0 497364 223640 49120 98 1515
1517 0 497270 223572 48920 60 1516
1518 0 497196 223556 48880 60 1517
1519 0 497108 223536 48840 45 1518
1520 0 497128 223460 48720 45 1519
1521 0 496984 223392 48560 60 1520
1522 0 496852 223344 48360 60 1521
1523 0 496636 223360 48200 60 1522
1524 0 496424 223176 48080 60 1523
1525 0 496262 223048 47960 60 1524
1526 0 496378 223160 47920 60 1525
1527 0 496514 223220 47880 60 1526
1528 0 496386 223344 47760 60 1527
1529 0 496396 223416 47680 60 1528
1530 0 496432 223452 47640 0 1529
1531 0 496528 223360 47480 0 1530
1532 0 496432 223256 47360 0 1531
1533 0 496440 223272 47280 0 1532
1534 0 496436 223248 47120 0 1533
1535 0 496376 223356 46960 0 1534
1536 0 496362 223440 46920 0 1535
1537 0 496360 223608 46880 0 1536
1538 0 496104 223376 46840 0 1537
1539 0 496336 223608 46800 0 1538
1540 0 496352 223700 46760 0 1539
1541 0 496388 223708 46680 0 1540
1542 0 496374 223708 46640 0 1541
1543 0 496370 223700 46520 0 1542
1544 0 496364 223620 46440 0 1543
1545 0 496328 223600 46280 0 1544
1546 0 496248 223696 46120 91 1545
1547 0 496148 223872 45960 91 1546
1548 0 496192 223856 45840 91 1547
1549 0 496188 223760 45680 91 1548
1550 0 496094 223780 45560 124 1549
1551 5 496410 223816 45400 91 1550
1552 0 496214 223744 45280 131 1551
1553 0 496050 223780 45080 124 1552
1554 0 496086 223616 44920 137 1553
1555 0 496074 223520 44680 75 1554
1556 0 495654 223412 44440 75 1555
1557 0 495654 223424 44360 75 1556
1558 0 495566 223372 44120 75 1557
1559 0 495506 223272 44000 75 1558
1560 0 495511 223296 43960 75 1559
1561 0 495501 223299 43840 75 1560
1562 0 495501 223299 43760 0 1561
1563 0 495526 223295 43600 0 1562
1564 0 495545 223293 43440 0 1563
1565 0 495564 223294 43400 0 1564
1566 0 495535 223304 43320 0 1565
1567 0 495436 223319 43240 0 1566
1568 0 495377 223319 43160 0 1567
1569 0 495272 223283 43040 0 1568
1570 6 495255 223269 42960 0 1569
1571 0 364704 144193 150160 0 973
1572 0 364820 144117 150240 0 1571
1573 0 364868 143985 150320 0 1572
1574 0 364854 143863 150360 0 1573
1575 0 364798 143599 150440 0 1574
1576 0 364722 143289 150480 0 1575
1577 0 364730 142903 150560 0 1576
1578 0 364674 142609 150640 0 1577
1579 0 364610 142077 150720 0 1578
1580 0 364578 141807 150800 0 1579
1581 0 364722 141387 150880 0 1580
1582 0 364762 140857 150920 0 1581
1583 0 364830 140283 151040 0 1582
1584 0 365042 139903 151160 0 1583
1585 0 365058 139713 151280 0 1584
1586 0 365094 139609 151360 0 1585
1587 0 365014 139493 151480 0 1586
1588 0 365006 139355 151600 0 1587
1589 0 365038 139155 151720 0 1588
1590 0 364998 138943 151840 0 1589
1591 0 365078 138751 151920 0 1590
1592 0 364994 138657 152040 0 1591
1593 0 365014 138445 152240 0 1592
1594 0 365110 138239 152360 0 1593
1595 0 365222 138107 152520 0 1594
1596 0 365190 137991 152600 0 1595
1597 0 365454 137837 152760 0 1596
1598 0 365386 137639 152920 0 1597
1599 0 365334 137451 153000 0 1598
1600 0 365234 136905 153120 0 1599
1601 0 365194 136721 153240 0 1600
1602 0 365182 136553 153320 0 1601
1603 0 365334 136397 153440 0 1602
1604 0 365490 136271 153560 0 1603
1605 0 365558 136091 153640 0 1604
1606 0 365634 135875 153720 0 1605
1607 0 365622 135609 153800 0 1606
1608 0 365726 135509 153920 0 1607
1609 0 365666 135297 154000 0 1608
1610 0 365634 135195 154080 0 1609
1611 0 365598 135131 154200 0 1610
1612 0 365578 135167 154320 0 1611
1613 0 365502 135071 154440 0 1612
1614 0 365398 134905 154520 0 1613
1615 0 365402 134637 154600 0 1614
1616 5 365418 134509 154680 0 1615
1617 0 365414 134453 154760 0 1616
1618 0 365370 134327 154840 0 1617
1619 0 365366 134287 154960 0 1618
1620 0 365426 134299 155080 0 1619
1621 0 365506 134223 155200 0 1620
1622 0 365722 134131 155320 0 1621
1623 0 365666 133999 155400 0 1622
1624 0 365694 133935 155520 0 1623
1625 0 365686 133905 155640 0 1624
1626 0 365742 133749 155760 0 1625
1627 0 365818 133589 155880 0 1626
1628 0 365902 133535 156000 0 1627
1629 0 365918 133343 156080 0 1628
1630 0 366030 133263 156160 0 1629
1631 0 366158 133159 156240 0 1630
1632 0 366338 133069 156360 0 1631
1633 0 366514 132945 156480 0 1632
1634 0 366686 132837 156560 0 1633
1635 0 366794 132777 156640 0 1634
1636 0 366958 132687 156720 0 1635
1637 0 366998 132575 156800 0 1636
1638 0 366970 132457 156920 0 1637
1639 0 366970 132469 157040 0 1638
1640 0 367022 132573 157160 0 1639
1641 5 367018 132639 157280 0 1640
1642 0 366978 132317 157320 0 1641
1643 0 367022 132017 157400 0 1642
1644 0 367058 131579 157480 0 1643
1645 5 367570 130975 157480 0 1644
1646 5 367634 130721 157560 0 1645
1647 0 367614 130801 157640 0 1646
1648 0 367606 130841 157760 0 1647
1649 0 367706 130917 157840 0 1648
1650 0 367749 130877 157920 0 1649
1651 0 367770 130857 157960 0 1650
1652 0 367874 130819 158040 0 1651
1653 0 367958 130785 158120 0 1652
1654 0 368083 130857 158200 0 1653
1655 0 368175 130795 158280 0 1654
1656 0 368555 130871 158360 0 1655
1657 0 368579 130855 158440 0 1656
1658 0 368619 130827 158560 0 1657
1659 0 368963 131015 158640 0 1658
1660 0 369155 131135 158760 0 1659
1661 0 369423 131093 158840 0 1660
1662 0 369639 130851 158920 0 1661
1663 0 369843 130567 158960 0 1662
1664 0 369919 130499 159080 0 1663
1665 0 369839 130457 159200 0 1664
1666 0 369895 130375 159280 0 1665
1667 0 370063 130259 159360 0 1666
1668 0 370359 130311 159400 0 1667
1669 0 370831 130307 159440 0 1668
1670 5 371063 130309 159520 0 1669
1671 0 370811 130173 159600 0 1670
1672 0 370815 130135 159680 0 1671
1673 0 370663 130019 159760 0 1672
1674 0 370503 129941 159880 0 1673
1675 0 370471 129901 160000 0 1674
1676 0 370457 129887 160080 0 1675
1677 0 370443 129857 160160 0 1676
1678 0 370511 129880 160240 0 1677
1679 0 370607 129918 160360 0 1678
1680 0 370537 129923 160440 0 1679
1681 0 370523 129824 160520 0 1680
1682 0 370595 129631 160600 0 1681
1683 0 370601 129527 160720 0 1682
1684 0 370589 129510 160800 0 1683
1685 0 370613 129472 160880 0 1684
1686 0 370543 129478 160960 0 1685
1687 0 370519 129497 161040 0 1686
1688 0 370541 129515 161120 0 1687
1689 0 370489 129595 161200 0 1688
1690 0 370323 129514 161280 0 1689
1691 0 370303 129469 161360 0 1690
1692 5 370165 129262 161480 0 1691
1693 0 369815 129113 161560 0 1692
1694 0 369725 128949 161720 0 1693
1695 0 369865 128950 161840 0 1694
1696 0 369913 128938 161960 0 1695
1697 0 369929 128926 162120 0 1696
1698 0 369969 128920 162240 0 1697
1699 0 370083 129021 162320 0 1698
1700 0 370095 129167 162560 0 1699
1701 0 370055 129278 162720 0 1700
1702 0 370081 129394 162800 0 1701
1703 0 370087 129528 162920 0 1702
1704 0 370073 129528 163040 0 1703
1705 0 370007 129622 163120 0 1704
1706 0 369927 129598 163200 0 1705
1707 0 369873 129591 163280 0 1706
1708 0 369789 129623 163360 0 1707
1709 0 369701 129663 163440 0 1708
1710 5 369885 129311 163480 0 1709
1711 0 369833 129303 163600 0 1710
1712 5 369833 129315 163680 0 1711
1713 0 369709 129275 163760 0 1712
1714 0 369709 129251 163840 0 1713
1715 0 369817 129001 163880 0 1714
1716 0 369549 129293 163960 0 1715
1717 0 369517 129257 164040 0 1716
1718 0 369461 129245 164160 0 1717
1719 0 369477 129209 164240 0 1718
1720 5 369541 129211 164320 0 1719
1721 0 369681 128985 164440 0 1720
1722 0 369689 128991 164520 0 1721
1723 0 369653 128955 164600 0 1722
1724 0 369575 128954 164680 0 1723
1725 0 369535 128954 164760 0 1724
1726 0 369495 129018 164880 0 1725
1727 0 369385 128996 164960 0 1726
1728 0 369225 128953 165040 0 1727
1729 0 369105 128913 165120 0 1728
1730 0 368915 128840 165200 0 1729
1731 0 368939 128766 165320 0 1730
1732 0 368907 128714 165440 0 1731
1733 0 368915 128639 165560 0 1732
1734 0 368869 128595 165640 0 1733
1735 0 368709 128589 165720 0 1734
1736 0 368523 128538 165800 0 1735
1737 0 368383 128471 165880 0 1736
1738 0 368265 128348 166000 0 1737
1739 0 368157 128260 166080 0 1738
1740 0 368057 128166 166200 0 1739
1741 0 367537 127620 166320 0 1740
1742 0 367461 127480 166360 0 1741
1743 0 367333 127286 166440 0 1742
1744 0 367189 127102 166520 0 1743
1745 0 366997 126992 166600 0 1744
1746 0 366865 126804 166680 0 1745
1747 0 366725 126510 166760 0 1746
1748 0 366685 126250 166880 0 1747
1749 0 366489 126044 166960 0 1748
1750 0 366545 126025 167080 0 1749
1751 0 366402 125841 167200 0 1750
1752 5 366156 125571 167400 0 1751
1753 0 365973 125372 167440 0 1752
1754 0 365721 125070 167520 0 1753
1755 0 365365 125042 167600 0 1754
1756 5 365097 125008 167720 0 1755
1757 0 364765 124786 167760 0 1756
1758 0 364321 124416 167880 0 1757
1759 0 364269 124336 168000 0 1758
1760 0 364137 123764 168080 0 1759
1761 0 363929 123548 168160 0 1760
1762 0 363899 123348 168320 0 1761
1763 5 363825 122808 168360 0 1762
1764 0 363181 122476 168240 0 1763
1765 5 363200 122431 168200 0 1764
1766 0 363309 122772 168120 0 1765
1767 0 363329 122968 167960 0 1766
1768 0 363251 123000 167880 0 1767
1769 0 363195 122884 167760 0 1768
1770 6 363231 122848 167560 0 1769
1771 0 472355 231309 69440 120 1279
1772 0 471927 231293 69600 128 1771
1773 0 471826 231328 69680 137 1772
1774 0 471632 231308 69800 137 1773
1775 5 471381 231257 69920 122 1774
1776 0 470994 231195 69920 120 1775
1777 0 470507 230990 69920 86 1776
1778 0 470483 231018 69840 86 1777
1779 5 469792 230912 69480 136 1778
1780 0 469760 230720 69320 108 1779
1781 0 469632 230560 69160 122 1780
1782 0 469472 230368 69120 101 1781
1783 0 469312 230208 68920 102 1782
1784 0 469280 230016 68760 124 1783
1785 0 469216 229824 68560 102 1784
1786 0 469152 229632 68360 124 1785
1787 0 469024 229472 68200 120 1786
1788 0 468928 229248 68120 64 1787
1789 0 468768 229088 67920 124 1788
1790 0 468608 228896 67840 115 1789
1791 0 468416 228736 67800 148 1790
1792 0 468224 228608 67600 98 1791
1793 0 468064 228384 67520 143 1792
1794 0 467872 228256 67400 122 1793
1795 0 467712 228096 67240 139 1794
1796 0 467616 227872 67120 98 1795
1797 0 467424 227680 67040 124 1796
1798 0 467296 227456 66880 122 1797
1799 0 467296 227200 66880 115 1798
1800 0 467200 227104 66800 128 1799
1801 0 467200 226848 66720 140 1800
1802 0 467296 226624 66640 120 1801
1803 0 467392 226400 66560 98 1802
1804 0 467360 226176 66440 102 1803
1805 0 467360 225920 66320 107 1804
1806 0 467168 225728 66280 115 1805
1807 0 466976 225536 66200 115 1806
1808 0 466720 225472 66160 96 1807
1809 0 466496 225344 66160 98 1808
1810 0 466240 225248 66160 108 1809
1811 0 466016 225120 66200 120 1810
1812 0 465760 225088 66200 120 1811
1813 0 465504 225024 66200 104 1812
1814 0 465248 224960 66320 124 1813
1815 0 464992 224864 66320 136 1814
1816 0 464736 224800 66320 108 1815
1817 0 464512 224704 66400 136 1816
1818 0 464256 224640 66480 120 1817
1819 0 464032 224544 66560 86 1818
1820 0 463808 224416 66600 91 1819
1821 0 463584 224256 66680 102 1820
1822 5 463552 224224 66720 102 1821
1823 0 463488 224064 66920 115 1822
1824 0 463296 224032 67080 75 1823
1825 0 463136 224032 67280 64 1824
1826 0 462944 224096 67480 96 1825
1827 0 462784 224096 67680 64 1826
1828 0 462624 223968 67880 32 1827
1829 0 462464 223840 68080 80 1828
1830 0 462368 223680 68280 75 1829
1831 0 462304 223488 68440 108 1830
1832 0 462144 223296 68520 81 1831
1833 0 461952 223136 68680 108 1832
1834 0 461792 223008 68880 75 1833
1835 0 461632 222848 69080 81 1834
1836 0 461568 222752 69320 101 1835
1837 0 461536 222592 69560 137 1836
1838 0 461408 222400 69760 124 1837
1839 0 461248 222304 69960 107 1838
1840 0 461024 222368 70080 122 1839
1841 0 460832 222336 70280 101 1840
1842 0 460672 222304 70480 131 1841
1843 0 460576 222304 70720 122 1842
1844 0 460576 222240 71000 98 1843
1845 0 460512 222144 71240 80 1844
1846 0 460480 222080 71480 102 1845
1847 0 460320 222016 71680 91 1846
1848 0 460160 221952 71880 101 1847
1849 0 460000 221888 72080 96 1848
1850 0 459936 221856 72320 71 1849
1851 0 459872 221760 72560 71 1850
1852 5 459808 221664 72680 64 1851
1853 0 459872 221504 72880 75 1852
1854 0 459936 221408 73120 108 1853
1855 0 459744 221376 73280 71 1854
1856 0 459488 221440 73320 32 1855
1857 0 459232 221440 73320 40 1856
1858 0 458976 221408 73360 101 1857
1859 0 458720 221344 73440 75 1858
1860 0 458464 221280 73520 75 1859
1861 0 458208 221184 73560 60 1860
1862 0 457984 221056 73600 75 1861
1863 0 457728 220928 73600 80 1862
1864 0 457472 220832 73640 60 1863
1865 0 457216 220736 73680 60 1864
1866 0 456992 220640 73760 60 1865
1867 0 456736 220608 73800 75 1866
1868 0 456480 220512 73840 75 1867
1869 0 456224 220480 73920 40 1868
1870 0 455968 220416 73920 51 1869
1871 0 455712 220320 73880 80 1870
1872 0 455456 220288 73880 86 1871
1873 0 455200 220256 73840 60 1872
1874 0 454838 220234 73760 0 1873
1875 0 454584 220259 73680 0 1874
1876 0 454464 220227 73560 0 1875
1877 0 454167 220381 73360 0 1876
1878 0 453584 220488 73360 0 1877
1879 0 452807 220402 73360 0 1878
1880 0 452079 220518 73400 0 1879
1881 0 451688 220632 73520 0 1880
1882 0 451278 220760 73680 0 1881
1883 0 450733 220841 73840 0 1882
1884 0 450422 220938 73960 0 1883
1885 0 450034 221046 74080 0 1884
1886 0 449699 221123 74200 71 1885
1887 0 449514 221155 74280 71 1886
1888 0 448975 221407 74400 51 1887
1889 0 448438 221716 74520 80 1888
1890 0 448043 221958 74600 60 1889
1891 0 447846 222028 74680 91 1890
1892 0 447271 222306 74800 96 1891
1893 0 446576 222585 74720 75 1892
1894 0 446095 222624 74840 71 1893
1895 0 445620 222639 74920 107 1894
1896 0 445248 222765 75000 75 1895
1897 0 444774 222809 74880 64 1896
1898 0 444294 222702 74720 91 1897
1899 0 443689 222493 74560 75 1898
1900 0 443505 222345 74440 71 1899
1901 0 442720 222336 74200 71 1900
1902 0 442464 222368 74200 64 1901
1903 0 441446 222681 74280 0 1902
1904 0 440486 222972 74440 0 1903
1905 0 440160 223072 74520 71 1904
1906 0 440032 223136 74520 71 1905
1907 0 439776 223232 74520 60 1906
1908 0 439520 223360 74520 71 1907
1909 0 439264 223456 74560 71 1908
1910 0 439008 223584 74600 71 1909
1911 0 438592 223712 74600 60 1910
1912 0 438528 223744 74600 71 1911
1913 0 438272 223872 74600 102 1912
1914 0 438016 223968 74560 51 1913
1915 0 437760 224064 74560 81 1914
1916 0 437536 224192 74560 124 1915
1917 0 437280 224192 74560 60 1916
1918 0 437024 224192 74520 51 1917
1919 0 436768 224256 74520 75 1918
1920 0 436608 224288 74720 80 1919
1921 0 436352 224320 74800 140 1920
1922 5 436096 224384 74880 107 1921
1923 0 435840 224384 74840 75 1922
1924 0 435584 224448 74840 75 1923
1925 0 435360 224544 74760 101 1924
1926 0 435104 224608 74680 71 1925
1927 0 434912 224768 74640 51 1926
1928 0 434720 224928 74680 71 1927
1929 0 434656 225024 74720 96 1928
1930 0 434358 225326 74840 0 1929
1931 0 434041 225513 74960 0 1930
1932 0 434112 225504 75000 71 1931
1933 0 434048 225568 75040 102 1932
1934 0 433824 225696 75160 86 1933
1935 0 433664 225856 75320 51 1934
1936 0 433504 226016 75480 60 1935
1937 0 433312 226208 75520 32 1936
1938 0 433056 226304 75520 81 1937
1939 0 432832 226432 75600 64 1938
1940 0 432576 226528 75640 71 1939
1941 0 432352 226656 75640 75 1940
1942 0 432096 226720 75600 75 1941
1943 0 431872 226816 75520 80 1942
1944 0 431680 226912 75360 96 1943
1945 0 431456 227008 75240 96 1944
1946 0 431232 227008 75120 107 1945
1947 0 431072 227040 74920 108 1946
1948 0 430848 227072 74800 98 1947
1949 0 430592 227040 74720 71 1948
1950 5 430400 227008 74520 98 1949
1951 0 430240 227008 74320 104 1950
1952 0 430208 227168 74120 45 1951
1953 0 430080 227328 73920 32 1952
1954 0 430048 227392 73640 122 1953
1955 0 429952 227488 73400 122 1954
1956 0 429824 227552 73160 115 1955
1957 0 429632 227712 73200 154 1956
1958 0 429440 227808 73040 90 1957
1959 0 429344 227904 72800 163 1958
1960 0 429216 228096 72640 107 1959
1961 0 429120 228160 72520 101 1960
1962 6 429093 228208 72400 0 1961
1963 0 483862 226524 64840 128 1303
1964 0 483914 226336 65040 156 1963
1965 0 483910 226196 65240 228 1964
1966 0 483942 226156 65440 192 1965
1967 0 484076 226032 65680 122 1966
1968 0 483992 225992 65880 128 1967
1969 0 483840 225904 66040 134 1968
1970 0 483806 225892 66160 134 1969
1971 0 483762 225888 66280 104 1970
1972 0 483726 225860 66440 104 1971
1973 0 483690 225780 66640 128 1972
1974 0 483766 225700 66760 128 1973
1975 0 483882 225672 66800 160 1974
1976 0 483862 225644 66920 160 1975
1977 0 483842 225600 67040 137 1976
1978 0 483910 225560 67200 137 1977
1979 0 483982 225504 67360 122 1978
1980 0 483942 225360 67520 122 1979
1981 0 483854 225208 67680 139 1980
1982 0 483688 225000 67840 128 1981
1983 0 483812 224752 67960 104 1982
1984 5 483917 224693 68040 140 1983
1985 0 483970 224664 68080 140 1984
1986 0 483866 224632 68200 140 1985
1987 0 483806 224464 68320 96 1986
1988 0 483818 224396 68440 96 1987
1989 0 483858 224348 68600 124 1988
1990 0 483774 224240 68760 115 1989
1991 0 483670 224192 68960 115 1990
1992 5 483570 224104 69120 122 1991
1993 0 483540 224032 69320 107 1992
1994 0 483540 224028 69440 107 1993
1995 0 483552 223888 69640 143 1994
1996 0 483596 223808 69840 45 1995
1997 5 483611 223773 69880 45 1996
1998 0 483672 223632 70040 104 1997
1999 0 483772 223420 70240 108 1998
2000 0 483860 223340 70560 98 1999
2001 0 483864 223186 70680 96 2000
2002 0 483858 223108 70800 96 2001
2003 0 483834 223010 70920 98 2002
2004 0 483848 222916 71040 98 2003
2005 0 483814 222832 71160 101 2004
2006 0 483828 222768 71240 101 2005
2007 0 483812 222674 71360 101 2006
2008 0 483678 222564 71520 96 2007
2009 0 483654 222510 71640 96 2008
2010 0 483582 222430 71800 71 2009
2011 0 483630 222346 71920 71 2010
2012 0 483668 222304 72000 60 2011
2013 0 483590 222236 72080 60 2012
2014 0 483572 222204 72160 60 2013
2015 0 483580 222144 72240 60 2014
2016 0 483604 222056 72360 60 2015
2017 0 483632 221992 72440 98 2016
2018 0 483638 221982 72600 98 2017
2019 0 483662 221856 72760 108 2018
2020 0 483640 221790 72920 128 2019
2021 0 483742 221646 73240 98 2020
2022 0 483760 221588 73440 64 2021
2023 0 483754 221540 73680 101 2022
2024 0 483690 221490 73800 101 2023
2025 0 483662 221448 73920 101 2024
2026 0 483650 221422 74040 101 2025
2027 0 483658 221414 74200 90 2026
2028 0 483674 221352 74360 90 2027
2029 0 483694 221298 74520 98 2028
2030 0 483742 221260 74680 98 2029
2031 0 483808 221230 74840 98 2030
2032 0 483868 221102 74960 98 2031
2033 0 483938 221108 75080 98 2032
2034 0 484044 221106 75160 40 2033
2035 0 484144 221114 75320 101 2034
2036 0 484262 221084 75480 101 2035
2037 0 484390 221040 75640 91 2036
2038 0 484586 221030 75800 107 2037
2039 0 484748 220990 76040 51 2038
2040 0 484790 220986 76200 71 2039
2041 0 484846 221020 76320 71 2040
2042 0 484846 221022 76440 90 2041
2043 0 484910 220972 76600 90 2042
2044 0 484994 220994 76720 81 2043
2045 0 485082 220998 76840 81 2044
2046 0 485162 221004 76960 71 2045
2047 0 485290 220942 77120 98 2046
2048 0 485566 220782 77280 107 2047
2049 0 485848 220628 77360 90 2048
2050 0 486134 220528 77440 90 2049
2051 0 486328 220442 77600 181 2050
2052 0 486450 220374 77760 181 2051
2053 0 486548 220280 77920 153 2052
2054 0 486816 220256 78120 107 2053
2055 0 486992 220342 78200 124 2054
2056 0 487188 220184 78240 64 2055
2057 0 487202 220374 78280 64 2056
2058 0 487220 220358 78320 64 2057
2059 0 487342 220368 78440 71 2058
2060 0 487430 220380 78560 71 2059
2061 0 487488 220394 78680 81 2060
2062 0 487712 220356 78800 122 2061
2063 0 488518 219944 78800 81 2062
2064 0 489082 219860 78840 81 2063
2065 5 490258 220068 78840 86 2064
2066 0 490854 220104 78880 91 2065
2067 0 490906 220140 78920 91 2066
2068 0 490978 220248 78960 91 2067
2069 0 491170 220416 79000 91 2068
2070 0 491230 220480 79040 86 2069
2071 0 491470 220580 79120 96 2070
2072 0 491606 220596 79160 96 2071
2073 0 491782 220584 79200 98 2072
2074 0 491810 220588 79240 98 2073
2075 0 491842 220612 79280 98 2074
2076 0 491858 220588 79320 98 2075
2077 0 491958 220560 79360 96 2076
2078 0 492104 220606 79560 96 2077
2079 0 492126 220600 79720 64 2078
2080 0 492208 220630 79840 45 2079
2081 0 492310 220648 79880 45 2080
2082 0 492394 220562 79920 45 2081
2083 0 492460 220546 79960 45 2082
2084 0 492502 220560 80080 128 2083
2085 0 492618 220468 80200 98 2084
2086 0 493050 220340 80240 96 2085
2087 0 493714 220188 80240 115 2086
2088 0 494390 220360 80240 136 2087
2089 0 494426 220488 80440 102 2088
2090 0 494482 220484 80560 102 2089
2091 0 494654 220628 80640 102 2090
2092 0 494826 220892 80720 75 2091
2093 5 494862 221112 80760 75 2092
2094 0 495342 221452 80720 71 2093
2095 0 495750 221612 80680 86 2094
2096 0 496046 221776 80640 71 2095
2097 0 496530 221956 80680 80 2096
2098 0 496570 221984 80720 71 2097
2099 0 496882 222176 80800 60 2098
2100 0 497102 222380 80840 80 2099
2101 0 497118 222396 80880 80 2100
2102 0 497226 222568 80960 60 2101
2103 0 497218 222636 81000 60 2102
2104 0 497210 222732 81040 71 2103
2105 0 497230 222772 81080 71 2104
2106 0 497262 222832 81120 71 2105
2107 0 497270 222836 81160 71 2106
2108 0 497350 222980 81200 51 2107
2109 0 497434 223204 81240 60 2108
2110 0 497714 223464 81200 51 2109
2111 0 497762 223508 81160 51 2110
2112 0 497846 223576 81120 51 2111
2113 0 497902 223620 81080 51 2112
2114 0 497926 223648 81040 81 2113
2115 0 497938 223652 81000 81 2114
2116 0 497966 223704 80960 81 2115
2117 0 497986 223772 80800 60 2116
2118 0 498050 223840 80680 60 2117
2119 0 498174 224000 80520 81 2118
2120 0 498270 224128 80440 81 2119
2121 5 498342 224188 80320 81 2120
2122 0 498462 224308 80280 60 2121
2123 0 498502 224420 80160 60 2122
2124 0 498542 224456 80120 60 2123
2125 0 498610 224584 80040 60 2124
2126 0 498626 224599 80000 60 2125
2127 0 498746 224867 80000 51 2126
2128 5 498783 225130 80000 32 2127
2129 0 498793 225138 79840 32 2128
2130 0 498672 225180 79680 102 2129
2131 0 498610 225218 79560 102 2130
2132 5 498524 225224 79360 71 2131
2133 0 498493 225291 79120 120 2132
2134 0 498352 225544 78920 122 2133
2135 0 498276 225675 78720 131 2134
2136 0 498092 225771 78640 185 2135
2137 0 498033 225817 78520 185 2136
2138 5 497945 225829 78480 153 2137
2139 5 497905 225855 78400 153 2138
2140 0 497956 226189 78400 153 2139
2141 0 497962 226247 78360 153 2140
2142 0 497989 226288 78320 153 2141
2143 0 497986 226351 78280 153 2142
2144 0 497979 226373 78240 153 2143
2145 0 497720 226539 78200 0 2144
2146 0 497682 226560 78160 0 2145
2147 0 497597 226625 78120 0 2146
2148 0 497573 226645 78080 0 2147
2149 6 497544 226683 78040 0 2148
2150 0 346574 130250 157720 0 1036
2151 5 346353 130046 157800 0 2150
2152 0 345957 130075 157880 0 2151
2153 5 345657 129899 157960 0 2152
2154 0 346868 130205 157960 0 2153
2155 0 346874 130137 158080 0 2154
2156 0 347139 130290 158200 0 2155
2157 0 347292 130341 158320 0 2156
2158 0 347507 130307 158440 0 2157
2159 0 347439 130324 158600 0 2158
2160 0 347547 130267 158720 0 2159
2161 0 347739 130103 158840 0 2160
2162 0 347909 130080 158960 0 2161
2163 0 347960 130041 159080 0 2162
2164 0 347988 130024 159240 0 2163
2165 0 348016 129990 159360 0 2164
2166 0 348044 129894 159480 0 2165
2167 0 348124 129894 159640 0 2166
2168 0 348180 129826 159800 0 2167
2169 0 348220 129492 159920 0 2168
2170 0 348231 129385 160080 0 2169
2171 0 348242 129305 160160 0 2170
2172 0 348112 128870 160320 0 2171
2173 0 348039 128666 160440 0 2172
2174 0 347982 128610 160480 0 2173
2175 0 347863 128445 160560 0 2174
2176 0 347677 128168 160600 0 2175
2177 0 347405 127891 160720 0 2176
2178 0 347219 127512 160840 0 2177
2179 0 347066 127325 160960 0 2178
2180 0 347009 127241 161000 0 2179
2181 0 346975 127105 161120 0 2180
2182 0 346828 126935 161280 0 2181
2183 0 346760 126816 161400 0 2182
2184 0 346738 126777 161440 0 2183
2185 0 346692 126584 161600 0 2184
2186 0 346625 126452 161680 0 2185
2187 0 346591 126386 161720 0 2186
2188 5 346500 126171 161840 0 2187
2189 0 346472 125577 161840 0 2188
2190 0 346489 125544 161920 0 2189
2191 0 346568 125210 162000 0 2190
2192 0 346517 124887 162120 0 2191
2193 0 346240 124814 162240 0 2192
2194 0 346291 124802 162360 0 2193
2195 5 346295 124856 162400 0 2194
2196 0 346308 125020 162520 0 2195
2197 0 346178 125015 162680 0 2196
2198 0 346050 125062 162800 0 2197
2199 0 346008 125077 162840 0 2198
2200 0 346031 125201 163040 0 2199
2201 0 345991 125207 163200 0 2200
2202 0 345770 125020 163320 0 2201
2203 0 345720 124918 163360 0 2202
2204 0 345669 124817 163400 0 2203
2205 0 345561 124149 163440 0 2204
2206 0 345714 124002 163520 0 2205
2207 0 345861 123827 163600 0 2206
2208 0 345821 123578 163720 0 2207
2209 0 345867 123335 163840 0 2208
2210 0 345697 123024 163960 0 2209
2211 0 345737 123007 164080 0 2210
2212 0 345838 122978 164200 0 2211
2213 0 345918 122990 164320 0 2212
2214 0 345821 122792 164440 0 2213
2215 0 346070 122865 164520 0 2214
2216 0 346189 122837 164640 0 2215
2217 0 346251 122860 164760 0 2216
2218 0 346280 122860 164840 0 2217
2219 0 346359 122729 164920 0 2218
2220 0 346415 122786 165040 0 2219
2221 5 346592 122873 165120 0 2220
2222 0 346681 122916 165160 0 2221
2223 0 346625 122899 165240 0 2222
2224 0 346489 122939 165400 0 2223
2225 0 346353 122990 165560 0 2224
2226 0 346364 123188 165720 0 2225
2227 0 346359 123165 165840 0 2226
2228 0 346251 123222 165960 0 2227
2229 0 345912 123103 166120 0 2228
2230 0 345810 123120 166200 0 2229
2231 0 344628 122266 166320 0 2230
2232 0 344933 122571 166360 0 2231
2233 0 344854 122537 166400 0 2232
2234 0 344880 122570 166440 0 2233
2235 0 344956 122667 166560 0 2234
2236 0 344956 122667 166600 0 2235
2237 0 344956 122667 166680 0 2236
2238 0 344967 122656 166800 0 2237
2239 0 344892 122588 166880 0 2238
2240 0 344854 122554 166920 0 2239
2241 0 344616 122650 167040 0 2240
2242 0 344566 122599 167200 0 2241
2243 0 344566 122599 167320 0 2242
2244 0 344277 122452 167480 0 2243
2245 0 344204 122396 167600 0 2244
2246 0 344079 122413 167760 0 2245
2247 0 343734 122350 167840 0 2246
2248 5 342767 122526 167840 0 2247
2249 0 342698 122474 167920 0 2248
2250 5 342256 122170 167960 0 2249
2251 0 342476 122246 168000 0 2250
2252 0 342334 122262 168080 0 2251
2253 0 342226 122186 168240 0 2252
2254 0 342218 122242 168400 0 2253
2255 0 341974 122270 168560 0 2254
2256 0 341951 122247 168600 0 2255
2257 0 341882 122178 168720 0 2256
2258 0 341822 122178 168880 0 2257
2259 5 341734 122222 168960 0 2258
2260 0 340794 121822 168960 0 2259
2261 5 340218 121790 169080 0 2260
2262 0 338386 121878 169080 0 2261
2263 0 338078 121882 169160 0 2262
2264 5 337414 121938 169240 0 2263
2265 0 337128 122000 169360 0 2264
2266 0 337056 121978 169400 0 2265
2267 0 336840 121912 169520 0 2266
2268 0 336344 121828 169560 0 2267
2269 5 336568 122184 169680 0 2268
2270 0 335844 122628 169680 0 2269
2271 5 335040 122880 169680 0 2270
2272 0 333572 123600 169680 0 2271
2273 0 333208 124052 169680 0 2272
2274 0 333074 124148 169720 0 2273
2275 0 333010 124204 169760 0 2274
2276 0 333008 124276 169800 0 2275
2277 0 333064 124696 169840 0 2276
2278 0 332808 124336 169880 0 2277
2279 0 332862 124360 169920 0 2278
2280 0 332766 124400 170000 0 2279
2281 0 332738 124452 170120 0 2280
2282 0 332354 124844 170160 0 2281
2283 0 332090 125104 170280 0 2282
2284 0 331974 125288 170320 0 2283
2285 0 331874 125416 170480 0 2284
2286 0 331706 125664 170600 0 2285
2287 0 331464 126168 170720 0 2286
2288 5 330734 127323 170720 0 2287
2289 0 330452 127472 170560 0 2288
2290 0 330362 127548 170520 0 2289
2291 0 330258 127620 170440 0 2290
2292 0 330148 127640 170320 0 2291
2293 0 330324 127436 170120 0 2292
2294 0 330348 127364 170000 0 2293
2295 0 330344 127312 169920 0 2294
2296 0 330312 127488 169880 0 2295
2297 0 330284 127892 169840 0 2296
2298 0 330356 127240 169800 0 2297
2299 0 330332 127208 169760 0 2298
2300 6 329940 127180 169680 0 2299
2301 0 489283 224165 64400 75 1313
2302 0 489283 224165 64200 131 2301
2303 0 489171 223957 64000 81 2302
2304 0 488867 223845 63760 80 2303
2305 0 488907 223445 63600 81 2304
2306 0 488939 223117 63440 64 2305
2307 5 488955 222205 63400 75 2306
2308 0 488771 221941 63280 98 2307
2309 0 488611 221733 63160 120 2308
2310 0 488643 221437 62920 91 2309
2311 0 488619 221213 62640 51 2310
2312 0 488619 220989 62520 60 2311
2313 0 488536 220861 62360 81 2312
2314 0 488515 220829 62320 81 2313
2315 5 488589 220757 62280 81 2314
2316 0 488883 220469 62120 91 2315
2317 0 489003 220373 62080 91 2316
2318 0 489235 220069 61880 60 2317
2319 0 489571 219653 61680 91 2318
2320 0 489915 219317 61560 107 2319
2321 5 490416 218976 61480 60 2320
2322 0 490671 218809 61440 75 2321
2323 0 490819 218541 61360 86 2322
2324 0 490829 218457 61320 86 2323
2325 0 490859 218205 61200 51 2324
2326 0 490675 217973 61080 75 2325
2327 0 490843 217725 60920 108 2326
2328 0 490971 217621 60760 81 2327
2329 0 491347 217413 60560 64 2328
2330 0 492048 217203 60480 75 2329
2331 0 492252 217107 60520 75 2330
2332 0 493110 216772 60680 107 2331
2333 5 493298 216484 60720 102 2332
2334 0 493255 215955 60800 102 2333
2335 0 493219 215511 60920 91 2334
2336 0 493255 215179 60680 81 2335
2337 0 493171 214747 60520 51 2336
2338 0 493111 214543 60320 98 2337
2339 0 493036 214315 60280 75 2338
2340 0 492811 213631 60160 108 2339
2341 0 492319 213031 60000 80 2340
2342 0 492273 212937 59960 80 2341
2343 0 492091 212559 59800 75 2342
2344 0 491907 212223 59640 91 2343
2345 5 491931 211891 59560 115 2344
2346 0 491961 211787 59520 115 2345
2347 0 492051 211475 59400 137 2346
2348 5 492423 210891 59320 32 2347
2349 0 492963 209923 59280 107 2348
2350 5 493411 209245 59240 96 2349
2351 0 493571 209045 59120 115 2350
2352 0 493803 208821 58960 91 2351
2353 0 493866 208776 58920 91 2352
2354 0 493929 208731 58880 86 2353
2355 0 494055 208641 58800 86 2354
2356 0 494295 208397 58600 51 2355
2357 0 494459 208425 58400 98 2356
2358 0 494527 208541 58160 98 2357
2359 0 494671 208517 57960 98 2358
2360 0 494871 208609 57720 0 2359
2361 0 494739 208653 57520 0 2360
2362 0 494787 208809 57320 0 2361
2363 0 494919 208909 57120 0 2362
2364 5 495063 208913 56880 0 2363
2365 0 495035 209065 56880 0 2364
2366 0 495031 209169 56800 0 2365
2367 0 495079 209281 56640 0 2366
2368 0 495039 209393 56480 0 2367
2369 0 495063 209441 56440 0 2368
2370 0 495003 209529 56400 0 2369
2371 0 494971 209769 56320 0 2370
2372 0 494843 210089 56200 0 2371
2373 0 494727 210497 56080 0 2372
2374 0 494671 210797 55920 0 2373
2375 0 494475 211093 55760 0 2374
2376 0 494343 211365 55600 0 2375
2377 0 494343 211649 55400 0 2376
2378 0 494231 211933 55240 0 2377
2379 0 494067 212137 55120 0 2378
2380 0 493955 212389 54960 0 2379
2381 0 493935 212465 54840 0 2380
2382 0 493867 212709 54680 0 2381
2383 0 493807 212773 54560 0 2382
2384 0 493863 212713 54400 0 2383
2385 0 493883 212693 54240 0 2384
2386 0 493843 212697 54040 0 2385
2387 0 493783 212673 53840 0 2386
2388 0 493755 212745 53600 0 2387
2389 0 493651 212833 53400 0 2388
2390 0 493515 212933 53240 0 2389
2391 0 493459 212985 53080 0 2390
2392 0 493395 213141 52880 0 2391
2393 0 493327 213201 52680 0 2392
2394 0 493211 213305 52440 0 2393
2395 0 493091 213361 52280 0 2394
2396 0 492975 213597 52040 0 2395
2397 0 492815 213729 51840 0 2396
2398 0 492715 213925 51640 0 2397
2399 0 492679 214057 51480 40 2398
2400 0 492627 214213 51280 40 2399
2401 0 492571 214285 51120 40 2400
2402 0 492683 214361 50960 40 2401
2403 0 492655 214505 50880 71 2402
2404 0 492451 214489 50800 71 2403
2405 0 492487 214549 50680 45 2404
2406 0 492347 214745 50640 45 2405
2407 0 492331 214873 50480 64 2406
2408 0 492319 214909 50400 64 2407
2409 0 492251 215085 50240 51 2408
2410 0 492131 215349 50080 81 2409
2411 0 492171 215525 49920 81 2410
2412 0 492203 215637 49760 81 2411
2413 0 492295 215857 49560 150 2412
2414 0 492299 215905 49400 96 2413
2415 0 492287 216045 49160 45 2414
2416 0 492275 216057 49040 45 2415
2417 0 492159 216317 48920 45 2416
2418 0 491991 216341 48760 45 2417
2419 0 491967 216393 48560 0 2418
2420 0 491847 216425 48400 0 2419
2421 0 491679 216613 48200 0 2420
2422 0 491551 216493 48040 0 2421
2423 0 491487 216641 48000 0 2422
2424 0 491555 216785 47920 0 2423
2425 0 491531 216889 47840 0 2424
2426 0 491735 217173 47640 0 2425
2427 0 491707 217077 47440 0 2426
2428 0 491651 217061 47240 0 2427
2429 0 491579 217277 47040 0 2428
2430 0 491487 217549 46920 0 2429
2431 0 491523 217893 46880 0 2430
2432 0 491499 217981 46800 0 2431
2433 0 491467 218053 46640 0 2432
2434 0 491443 218213 46440 0 2433
2435 0 491271 218265 46240 0 2434
2436 0 491083 218573 46040 0 2435
2437 0 490919 218801 45880 0 2436
2438 0 490831 218889 45840 0 2437
2439 0 490631 219133 45760 0 2438
2440 0 490579 219209 45600 0 2439
2441 0 490607 219205 45400 0 2440
2442 0 490527 219341 45160 0 2441
2443 0 490427 219261 44960 0 2442
2444 0 490351 219273 44800 0 2443
2445 0 490247 219297 44600 0 2444
2446 0 490243 219289 44520 0 2445
2447 6 490147 219273 44440 0 2446
2448 0 353628 133387 154360 0 1010
2449 0 353770 133353 154440 0 2448
2450 0 353928 133341 154480 0 2449
2451 0 354024 133217 154600 0 2450
2452 0 353945 132900 154680 0 2451
2453 0 353905 132776 154800 0 2452
2454 0 353707 132312 154920 0 2453
2455 0 353538 131820 154960 0 2454
2456 0 353459 131542 155040 0 2455
2457 0 353249 131016 155160 0 2456
2458 0 353023 130915 155280 0 2457
2459 0 353034 130886 155400 0 2458
2460 0 352944 130790 155520 0 2459
2461 0 352887 130750 155640 0 2460
2462 0 353029 130581 155760 0 2461
2463 0 353080 130445 155920 0 2462
2464 0 353040 130355 156080 0 2463
2465 0 352938 130224 156240 0 2464
2466 0 352932 130021 156400 0 2465
2467 0 352978 130077 156560 0 2466
2468 0 353023 130123 156680 0 2467
2469 0 353023 130123 156880 0 2468
2470 0 353051 130094 157040 0 2469
2471 0 353051 130094 157160 0 2470
2472 5 353051 130094 157400 0 2471
2473 0 352763 130434 157400 0 2472
2474 0 352678 130516 157480 0 2473
2475 0 352593 130618 157600 0 2474
2476 0 352497 130742 157720 0 2475
2477 0 352384 130867 157840 0 2476
2478 0 352265 131031 158000 0 2477
2479 0 352141 131138 158160 0 2478
2480 0 352186 131404 158320 0 2479
2481 0 352129 131568 158480 0 2480
2482 0 351858 131857 158640 0 2481
2483 0 351903 132140 158800 0 2482
2484 0 351886 132230 158920 0 2483
2485 0 351739 132338 159080 0 2484
2486 0 351677 132439 159200 0 2485
2487 0 351705 132547 159360 0 2486
2488 0 351632 132717 159480 0 2487
2489 0 351541 132875 159600 0 2488
2490 0 351298 132926 159760 0 2489
2491 0 351190 132943 159880 0 2490
2492 0 351122 133062 160000 0 2491
2493 0 351094 133180 160160 0 2492
2494 0 351004 133294 160320 0 2493
2495 0 350879 133299 160480 0 2494
2496 0 350834 133480 160640 0 2495
2497 0 350806 133452 160760 0 2496
2498 0 350879 133412 160920 0 2497
2499 0 350828 133520 161000 0 2498
2500 0 350664 133644 161040 0 2499
2501 0 350568 133650 161120 0 2500
2502 5 350536 133661 161160 0 2501
2503 0 350472 133684 161240 0 2502
2504 0 350325 133723 161360 0 2503
2505 0 350314 133769 161520 0 2504
2506 0 350274 133661 161680 0 2505
2507 0 350229 133712 161840 0 2506
2508 0 349980 133950 162000 0 2507
2509 0 349935 133950 162240 0 2508
2510 0 349912 133899 162440 0 2509
2511 0 349933 134018 162560 0 2510
2512 0 349940 134057 162600 0 2511
2513 0 349640 133950 162680 0 2512
2514 0 349437 134063 162800 0 2513
2515 5 349080 134278 162880 0 2514
2516 0 348690 134504 163000 0 2515
2517 0 348690 134504 163160 0 2516
2518 0 348667 134453 163320 0 2517
2519 0 348676 134400 163360 0 2518
2520 0 348767 134279 163400 0 2519
2521 0 348668 134348 163440 0 2520
2522 5 348630 134512 163560 0 2521
2523 0 348202 134552 163640 0 2522
2524 5 348198 134528 163720 0 2523
2525 0 348370 134136 163760 0 2524
2526 0 348234 134104 163880 0 2525
2527 0 348134 134152 164000 0 2526
2528 0 348080 134116 164080 0 2527
2529 0 348072 134060 164240 0 2528
2530 0 347968 134084 164400 0 2529
2531 0 347916 133968 164560 0 2530
2532 0 347864 133944 164720 0 2531
2533 0 347760 133872 164840 0 2532
2534 0 347506 133656 164960 0 2533
2535 0 347446 133560 165040 0 2534
2536 0 347492 133488 165160 0 2535
2537 0 347564 133492 165280 0 2536
2538 0 347404 133480 165360 0 2537
2539 0 347316 133440 165520 0 2538
2540 0 347300 133380 165640 0 2539
2541 0 347148 133452 165760 0 2540
2542 0 346980 133412 165920 0 2541
2543 0 346914 133408 166040 0 2542
2544 0 346830 133476 166200 0 2543
2545 0 345536 132640 166320 0 2544
2546 0 346012 132960 166360 0 2545
2547 0 346008 133052 166440 0 2546
2548 0 345936 132972 166560 0 2547
2549 0 345884 132964 166720 0 2548
2550 0 345728 132948 166800 0 2549
2551 0 345352 132980 167000 0 2550
2552 0 345238 132800 167120 0 2551
2553 0 345070 132736 167240 0 2552
2554 0 344946 132672 167400 0 2553
2555 0 344790 132676 167560 0 2554
2556 0 344706 132340 167720 0 2555
2557 0 344574 132308 167800 0 2556
2558 0 344588 132196 167880 0 2557
2559 0 344560 132084 168000 0 2558
2560 0 344548 132044 168120 0 2559
2561 0 344544 131980 168240 0 2560
2562 0 344544 131920 168360 0 2561
2563 0 344452 131768 168480 0 2562
2564 0 343684 131584 168520 0 2563
2565 0 343098 131388 168600 0 2564
2566 0 342760 131182 168640 0 2565
2567 0 342306 131064 168680 0 2566
2568 0 342294 130964 168800 0 2567
2569 0 341518 130659 169000 0 2568
2570 0 341207 130537 169080 0 2569
2571 0 341052 130476 169120 0 2570
2572 0 341006 130408 169160 0 2571
2573 0 340914 130272 169240 0 2572
2574 5 340818 130138 169280 0 2573
2575 0 340722 130004 169320 0 2574
2576 0 340514 129664 169400 0 2575
2577 0 340168 129364 169480 0 2576
2578 0 339896 129180 169560 0 2577
2579 0 339880 129588 169680 0 2578
2580 6 339644 129680 169800 0 2579
2581 0 482924 224168 69200 108 1992
2582 0 482548 224092 69360 120 2581
2583 0 482400 224044 69440 120 2582
2584 0 481996 224040 69680 124 2583
2585 0 481520 224014 69960 115 2584
2586 0 481210 223968 70160 96 2585
2587 0 481112 223950 70360 131 2586
2588 0 480744 223852 70600 108 2587
2589 0 479882 223370 70600 115 2588
2590 0 479014 222842 70560 124 2589
2591 0 478806 222774 70400 156 2590
2592 0 478338 222474 70160 128 2591
2593 0 477826 222166 70120 226 2592
2594 0 477742 222062 70040 186 2593
2595 0 477646 221890 69920 107 2594
2596 0 477622 221798 69840 96 2595
2597 0 477642 221730 69720 96 2596
2598 0 477666 221582 69600 131 2597
2599 0 477574 221242 69440 122 2598
2600 0 477578 221202 69360 186 2599
2601 5 477632 220965 69240 186 2600
2602 0 477686 220394 69280 137 2601
2603 0 477662 220066 69360 160 2602
2604 0 477738 219894 69480 107 2603
2605 0 477726 219722 69600 102 2604
2606 0 477654 219470 69760 120 2605
2607 0 477490 219242 69880 107 2606
2608 0 477326 218894 70000 102 2607
2609 0 477110 218742 70040 108 2608
2610 0 476830 218366 70000 122 2609
2611 0 476726 218270 69920 150 2610
2612 0 476642 218166 69840 107 2611
2613 0 476238 217134 69760 91 2612
2614 0 476190 216706 69600 175 2613
2615 0 476202 216562 69440 175 2614
2616 5 476205 216519 69400 175 2615
2617 0 476210 216434 69320 157 2616
2618 0 476194 216378 69200 157 2617
2619 0 476186 216350 68960 98 2618
2620 0 476210 216310 68840 98 2619
2621 0 476366 216234 68680 71 2620
2622 0 476438 216230 68560 40 2621
2623 0 476478 216214 68520 40 2622
2624 0 476690 216066 68440 108 2623
2625 0 476734 215978 68360 108 2624
2626 0 476814 215946 68240 81 2625
2627 0 476866 215902 68200 81 2626
2628 0 476914 215870 68160 81 2627
2629 0 476934 215858 68120 81 2628
2630 0 476966 215838 68080 81 2629
2631 0 477006 215806 68040 81 2630
2632 0 477038 215762 68000 81 2631
2633 0 477054 215738 67960 81 2632
2634 0 477078 215690 67920 81 2633
2635 0 477094 215634 67880 71 2634
2636 0 477098 215630 67840 71 2635
2637 0 477102 215586 67800 71 2636
2638 0 477098 215598 67760 71 2637
2639 0 477118 215594 67720 71 2638
2640 0 477170 215578 67680 71 2639
2641 0 477214 215574 67640 51 2640
2642 0 477372 215558 67520 51 2641
2643 0 477494 215588 67480 71 2642
2644 0 477610 215542 67360 71 2643
2645 0 477604 215480 67240 75 2644
2646 0 477608 215410 67160 75 2645
2647 0 477608 215310 67040 75 2646
2648 0 477562 215274 67000 81 2647
2649 0 477492 215216 66920 81 2648
2650 0 477458 215088 66840 75 2649
2651 5 477518 214856 66800 51 2650
2652 0 477604 214660 66840 91 2651
2653 0 477612 214516 66880 91 2652
2654 0 477628 214452 66920 90 2653
2655 0 477662 214416 66960 90 2654
2656 0 477682 214390 67000 90 2655
2657 0 477718 214272 67080 81 2656
2658 0 477680 214096 67160 81 2657
2659 0 477612 214064 67200 81 2658
2660 0 477610 214064 67240 81 2659
2661 0 477610 214064 67280 91 2660
2662 5 477718 213788 67320 120 2661
2663 0 477970 213256 67280 107 2662
2664 0 478938 213304 67280 80 2663
2665 0 479050 213324 67240 60 2664
2666 0 479226 213328 67160 60 2665
2667 0 479354 213324 67120 75 2666
2668 5 479846 213508 67120 81 2667
2669 0 480010 213560 67160 80 2668
2670 0 480026 213564 67200 80 2669
2671 0 480070 213588 67240 80 2670
2672 0 480118 213588 67280 60 2671
2673 0 480138 213596 67320 60 2672
2674 0 480150 213588 67360 60 2673
2675 0 480142 213548 67400 60 2674
2676 0 480110 213508 67440 60 2675
2677 0 480086 213456 67480 75 2676
2678 0 480090 213412 67520 75 2677
2679 0 480090 213412 67560 75 2678
2680 0 480114 213372 67600 75 2679
2681 0 480162 213352 67640 75 2680
2682 0 480182 213348 67680 75 2681
2683 0 480206 213312 67720 104 2682
2684 0 480206 213312 67760 104 2683
2685 0 480226 213312 67800 104 2684
2686 0 480242 213312 67840 104 2685
2687 0 480326 213420 67920 90 2686
2688 0 480438 213486 68040 90 2687
2689 0 480378 213596 68120 71 2688
2690 0 480378 213622 68160 71 2689
2691 0 480390 213640 68200 71 2690
2692 0 480390 213640 68240 71 2691
2693 0 480408 213678 68280 71 2692
2694 0 480426 213690 68320 71 2693
2695 0 480456 213718 68360 60 2694
2696 0 480482 213696 68400 60 2695
2697 0 480534 213694 68440 60 2696
2698 0 480558 213690 68480 60 2697
2699 0 480596 213690 68520 60 2698
2700 0 480672 213744 68600 32 2699
2701 0 480700 213742 68680 32 2700
2702 0 480810 213784 68800 80 2701
2703 0 480870 213804 68880 80 2702
2704 0 480990 213820 69000 80 2703
2705 0 480990 213820 69160 80 2704
2706 0 481192 213884 69280 80 2705
2707 0 481300 213966 69360 80 2706
2708 0 481488 214100 69480 0 2707
2709 0 481546 214182 69560 0 2708
2710 0 481592 214262 69640 0 2709
2711 6 481684 214294 69680 0 2710
2712 0 471297 231240 69960 122 1775
2713 0 471076 231228 70160 131 2712
2714 0 471075 231225 70360 131 2713
2715 0 471101 231343 70520 81 2714
2716 0 471091 231435 70680 75 2715
2717 0 471058 231539 70920 71 2716
2718 0 471072 231609 71160 71 2717
2719 0 471022 231727 71400 60 2718
2720 0 470956 231705 71600 71 2719
2721 0 470911 231692 71800 81 2720
2722 0 470877 231661 72000 81 2721
2723 0 470882 231663 72240 122 2722
2724 0 470856 231775 72360 122 2723
2725 0 470856 231775 72600 98 2724
2726 0 470819 231704 72840 64 2725
2727 0 470773 231702 73040 71 2726
2728 0 470744 231688 73280 71 2727
2729 0 470636 231636 73520 71 2728
2730 0 470589 231588 73760 45 2729
2731 0 470497 231553 73960 75 2730
2732 0 470443 231457 74200 81 2731
2733 0 470378 231366 74400 71 2732
2734 0 470402 231410 74640 104 2733
2735 0 470409 231430 74840 108 2734
2736 5 470410 231433 74880 108 2735
2737 0 470581 231401 75040 90 2736
2738 0 470960 231378 75280 60 2737
2739 0 471211 231247 75440 81 2738
2740 0 471575 231152 75640 81 2739
2741 0 471828 231067 75760 91 2740
2742 0 472122 231031 75880 86 2741
2743 0 472479 230896 76040 80 2742
2744 0 472783 230803 76120 115 2743
2745 0 472959 230693 76320 81 2744
2746 0 473189 230567 76520 75 2745
2747 0 473374 230461 76760 90 2746
2748 0 473557 230370 76920 60 2747
2749 0 473740 230174 77000 131 2748
2750 0 473700 230154 77080 131 2749
2751 5 473694 230153 77160 131 2750
2752 0 473884 230119 77160 75 2751
2753 0 474266 229858 77160 107 2752
2754 0 474488 229695 77280 120 2753
2755 5 474687 229517 77320 81 2754
2756 0 474860 229409 77440 120 2755
2757 0 475202 229231 77520 75 2756
2758 0 475311 229170 77560 75 2757
2759 0 475863 228801 77560 115 2758
2760 0 476389 228362 77560 98 2759
2761 5 477005 227873 77560 208 2760
2762 0 477026 227875 77600 208 2761
2763 0 477026 227875 77680 208 2762
2764 0 477613 228102 77680 51 2763
2765 0 478055 228079 77680 64 2764
2766 0 478195 228085 77720 81 2765
2767 0 478487 228043 77880 86 2766
2768 0 479029 227948 78000 71 2767
2769 0 479328 227987 78200 40 2768
2770 0 479407 228044 78200 40 2769
2771 0 479667 227930 78240 75 2770
2772 0 479669 228089 78280 75 2771
2773 0 479779 228190 78360 75 2772
2774 0 479893 228191 78400 71 2773
2775 0 479976 228233 78440 71 2774
2776 0 480046 228286 78520 71 2775
2777 0 480290 228395 78560 108 2776
2778 5 480411 228442 78640 108 2777
2779 0 480516 228440 78680 108 2778
2780 0 480644 228476 78720 108 2779
2781 0 480875 228443 78840 81 2780
2782 5 480953 228458 78880 81 2781
2783 0 481007 228465 78920 64 2782
2784 0 481176 228472 78960 64 2783
2785 0 481408 228481 79000 71 2784
2786 0 481587 228467 79080 81 2785
2787 0 481680 228453 79080 81 2786
2788 0 481865 228372 79160 81 2787
2789 0 482007 228287 79240 81 2788
2790 0 482026 228271 79320 81 2789
2791 0 482315 228359 79360 0 2790
2792 5 483016 228360 79520 0 2791
2793 0 483693 228174 79520 0 2792
2794 0 483857 227991 79520 0 2793
2795 0 484065 227836 79520 0 2794
2796 0 484295 227684 79440 0 2795
2797 0 484419 227523 79360 0 2796
2798 0 484556 227528 79240 0 2797
2799 0 484672 227541 79160 0 2798
2800 0 484765 227414 79000 0 2799
2801 0 484974 227372 78880 0 2800
2802 0 485098 227349 78640 0 2801
2803 0 485058 227271 78440 45 2802
2804 0 485128 227261 78280 45 2803
2805 0 484873 227171 78200 45 2804
2806 0 484930 227085 78040 45 2805
2807 0 485083 227075 77920 45 2806
2808 0 485118 227106 77840 32 2807
2809 0 485338 227269 77680 101 2808
2810 0 485522 227409 77520 81 2809
2811 0 485618 227502 77400 32 2810
2812 0 485666 227533 77200 32 2811
2813 0 485748 227533 77160 32 2812
2814 0 485788 227546 77120 32 2813
2815 0 485905 227511 77080 32 2814
2816 0 486015 227514 76960 32 2815
2817 0 486148 227520 76840 51 2816
2818 0 486337 227492 76680 81 2817
2819 0 486594 227497 76520 90 2818
2820 0 486767 227522 76520 81 2819
2821 5 486890 227554 76520 81 2820
2822 0 486960 227613 76400 81 2821
2823 0 487167 227727 76200 102 2822
2824 0 487242 227784 76040 104 2823
2825 0 487364 227838 75800 128 2824
2826 0 487419 227818 75600 128 2825
2827 5 487470 227841 75400 122 2826
2828 0 487448 227797 75320 122 2827
2829 0 487712 227809 75080 139 2828
2830 0 487728 227864 75000 139 2829
2831 0 487947 227847 74880 75 2830
2832 0 488092 227891 74800 71 2831
2833 5 488144 227910 74720 71 2832
2834 0 488150 227924 74680 71 2833
2835 0 488160 227973 74640 71 2834
2836 0 488148 228008 74520 51 2835
2837 0 488188 228110 74360 51 2836
2838 0 488251 228144 74200 51 2837
2839 0 488238 228214 74120 51 2838
2840 0 488261 228332 74040 51 2839
2841 0 488281 228373 74000 51 2840
2842 6 488410 228356 73920 51 2841
2843 0 468111 235723 74480 124 1255
2844 0 467719 235739 74600 51 2843
2845 0 467347 235847 74760 51 2844
2846 0 466371 236043 74880 86 2845
2847 0 465475 236067 74720 60 2846
2848 0 465003 235983 74520 60 2847
2849 0 464839 236051 74320 51 2848
2850 0 464751 236171 74080 60 2849
2851 0 464679 236387 73920 96 2850
2852 0 464255 236639 73680 60 2851
2853 0 463667 236831 73520 64 2852
2854 5 463187 236959 73480 80 2853
2855 0 462683 237091 73520 75 2854
2856 0 461903 237219 73600 81 2855
2857 0 460687 237683 73600 71 2856
2858 0 460271 237923 73560 81 2857
2859 0 459891 238199 73520 81 2858
2860 0 459183 238483 73400 81 2859
2861 0 458559 238711 73280 75 2860
2862 0 457839 238823 73160 45 2861
2863 0 457243 238903 73040 71 2862
2864 0 456527 238915 72880 75 2863
2865 0 455755 239015 72760 64 2864
2866 0 455259 239211 72680 51 2865
2867 0 454735 239403 72520 64 2866
2868 0 454367 239551 72360 131 2867
2869 0 454295 239671 72160 81 2868
2870 5 453595 240235 72000 120 2869
2871 0 453235 240635 72080 60 2870
2872 0 452991 240883 72000 51 2871
2873 0 452987 240963 71880 60 2872
2874 0 452891 241119 71760 71 2873
2875 0 452839 241263 71600 71 2874
2876 0 452823 241551 71400 64 2875
2877 0 452759 241635 71200 64 2876
2878 0 452647 241707 71000 32 2877
2879 0 452559 241903 70880 32 2878
2880 0 452547 242067 70680 71 2879
2881 0 452235 242183 70520 71 2880
2882 0 452227 242307 70360 80 2881
2883 0 452015 242463 70200 71 2882
2884 0 451703 242707 70080 71 2883
2885 0 451207 242787 69880 75 2884
2886 0 450447 242899 69720 75 2885
2887 5 450287 242899 69440 75 2886
2888 0 450155 242963 69680 75 2887
2889 0 450055 243035 69960 51 2888
2890 0 449771 243139 70040 64 2889
2891 0 449307 243395 70200 75 2890
2892 0 449111 243391 70080 40 2891
2893 0 448891 243363 69960 75 2892
2894 0 448555 243291 69720 71 2893
2895 0 448247 243279 69520 64 2894
2896 0 448095 243359 69280 71 2895
2897 0 447971 243391 69000 60 2896
2898 0 447879 243547 68800 60 2897
2899 0 447575 243575 68560 96 2898
2900 0 447443 243687 68320 96 2899
2901 5 446915 243791 68040 71 2900
2902 0 446251 243779 68040 0 2901
2903 0 446023 243799 68080 0 2902
2904 0 445607 243647 68040 0 2903
2905 0 445319 243579 67880 0 2904
2906 0 445119 243595 67800 0 2905
2907 0 444951 243571 67680 0 2906
2908 0 444787 243291 67560 0 2907
2909 0 444663 243023 67400 0 2908
2910 0 444435 242831 67280 0 2909
2911 0 444367 242875 67040 0 2910
2912 0 444103 242855 66920 0 2911
2913 0 443807 242827 66720 0 2912
2914 0 443355 242779 66560 0 2913
2915 0 442759 242499 66640 0 2914
2916 5 441635 242515 66680 163 2915
2917 0 440655 242139 66560 86 2916
2918 0 440387 241959 66360 140 2917
2919 0 440255 241891 66240 140 2918
2920 0 440187 241815 66080 32 2919
2921 0 440391 241735 65840 60 2920
2922 0 440315 241671 65640 60 2921
2923 0 440211 241599 65520 40 2922
2924 5 439735 241455 65360 64 2923
2925 0 439711 241459 65160 104 2924
2926 0 439687 241499 64960 128 2925
2927 0 439619 241535 64720 91 2926
2928 0 439495 241523 64480 91 2927
2929 0 439347 241355 64320 75 2928
2930 0 439007 241255 64080 86 2929
2931 0 438719 241123 64040 71 2930
2932 0 438399 240951 63920 40 2931
2933 0 437963 240647 63880 71 2932
2934 5 437095 240171 63760 81 2933
2935 0 436903 239967 63680 86 2934
2936 0 436695 239943 63560 60 2935
2937 6 436639 239999 63480 60 2936
2938 0 353102 130140 157560 0 2472
2939 0 353351 129891 157680 0 2938
2940 0 353481 129738 157800 0 2939
2941 0 353504 129874 157920 0 2940
2942 0 353430 129744 158040 0 2941
2943 0 353416 129789 158080 0 2942
2944 5 353374 129925 158200 0 2943
2945 0 353645 129415 158200 0 2944
2946 0 353656 129466 158280 0 2945
2947 0 353815 129461 158360 0 2946
2948 0 353753 129500 158400 0 2947
2949 0 353685 129415 158480 0 2948
2950 0 353696 129342 158560 0 2949
2951 0 353696 129325 158640 0 2950
2952 0 353741 129308 158720 0 2951
2953 0 353838 129353 158840 0 2952
2954 0 353917 129308 158960 0 2953
2955 0 353973 129212 159120 0 2954
2956 0 354069 129167 159240 0 2955
2957 0 354149 129133 159360 0 2956
2958 0 354200 129099 159480 0 2957
2959 0 354211 129133 159560 0 2958
2960 0 354149 129008 159680 0 2959
2961 0 354149 128906 159800 0 2960
2962 0 354154 128799 159960 0 2961
2963 0 354194 128759 160160 0 2962
2964 0 354177 128816 160320 0 2963
2965 0 354137 128923 160480 0 2964
2966 0 354245 128963 160560 0 2965
2967 0 354409 128980 160640 0 2966
2968 0 354460 129042 160720 0 2967
2969 0 354562 129042 160760 0 2968
2970 0 354686 129053 160840 0 2969
2971 0 354833 129104 160920 0 2970
2972 0 354805 129144 161000 0 2971
2973 0 355042 129178 161080 0 2972
2974 0 355093 129365 161200 0 2973
2975 0 355093 129365 161240 0 2974
2976 5 355042 129506 161360 0 2975
2977 0 355382 129082 161360 0 2976
2978 0 355544 128988 161440 0 2977
2979 0 355612 128872 161520 0 2978
2980 0 355740 128836 161600 0 2979
2981 0 355764 128824 161720 0 2980
2982 0 355876 128784 161840 0 2981
2983 0 355832 128676 161960 0 2982
2984 0 355756 128684 162080 0 2983
2985 0 355792 128568 162200 0 2984
2986 0 355716 128592 162320 0 2985
2987 0 355780 128640 162480 0 2986
2988 0 355832 128676 162600 0 2987
2989 0 355872 128796 162680 0 2988
2990 0 355956 128944 162840 0 2989
2991 0 355968 129016 163000 0 2990
2992 0 356124 129016 163160 0 2991
2993 0 356208 128976 163320 0 2992
2994 0 356388 128972 163400 0 2993
2995 0 356648 129016 163520 0 2994
2996 0 357124 129100 163520 0 2995
2997 0 357516 129236 163600 0 2996
2998 0 357608 129352 163720 0 2997
2999 0 357600 129380 163800 0 2998
3000 0 357876 129500 163840 0 2999
3001 0 358016 129512 163880 0 3000
3002 0 357940 129524 163960 0 3001
3003 0 357996 129448 164080 0 3002
3004 0 358120 129420 164200 0 3003
3005 0 358220 129424 164320 0 3004
3006 0 358332 129436 164480 0 3005
3007 0 358296 129452 164600 0 3006
3008 0 358216 129468 164720 0 3007
3009 5 358364 129328 164800 0 3008
3010 0 358920 128848 164800 0 3009
3011 0 358962 128834 164880 0 3010
3012 0 358990 128794 164960 0 3011
3013 0 359114 128754 165080 0 3012
3014 5 359330 128734 165240 0 3013
3015 0 359338 128850 165320 0 3014
3016 0 359394 128994 165360 0 3015
3017 0 359366 129330 165480 0 3016
3018 0 359522 129270 165520 0 3017
3019 0 359538 129346 165600 0 3018
3020 0 359538 129346 165720 0 3019
3021 0 359354 129338 165800 0 3020
3022 0 359226 129466 165880 0 3021
3023 0 359138 129506 165920 0 3022
3024 0 359050 129546 165960 0 3023
3025 0 358966 129534 166080 0 3024
3026 0 358766 129450 166200 0 3025
3027 0 357774 128934 166320 0 3026
3028 0 357934 128962 166360 0 3027
3029 0 358010 128914 166440 0 3028
3030 6 358074 128822 166480 0 3029
3031 0 490786 223608 65040 64 1316
3032 0 490950 223436 65240 137 3031
3033 0 491026 223336 65400 71 3032
3034 0 491046 223272 65440 71 3033
3035 0 491078 223184 65480 71 3034
3036 0 491118 223152 65520 108 3035
3037 0 491150 223104 65560 108 3036
3038 0 491150 223100 65600 108 3037
3039 0 491154 223096 65640 108 3038
3040 0 491126 223028 65680 108 3039
3041 0 491082 222956 65720 120 3040
3042 0 491058 222876 65760 120 3041
3043 0 491050 222860 65800 120 3042
3044 0 491006 222764 65840 101 3043
3045 0 490994 222716 65880 101 3044
3046 0 490986 222628 65920 101 3045
3047 0 490966 222544 65960 107 3046
3048 0 490946 222440 66000 107 3047
3049 0 490830 222200 66080 102 3048
3050 0 490502 221916 66120 108 3049
3051 0 489714 221636 66120 128 3050
3052 0 489614 221564 66160 128 3051
3053 0 489518 221360 66240 128 3052
3054 0 489262 220860 66280 120 3053
3055 0 488946 220496 66320 120 3054
3056 0 487814 219512 66360 120 3055
3057 0 487542 219264 66480 166 3056
3058 0 487166 218888 66520 140 3057
3059 0 487086 217720 66520 86 3058
3060 5 487166 217677 66600 86 3059
3061 0 487206 217656 66640 120 3060
3062 0 486294 217352 66640 51 3061
3063 0 486054 216696 66640 91 3062
3064 0 486058 216532 66680 91 3063
3065 0 486082 216144 66720 80 3064
3066 5 486058 215848 66760 102 3065
3067 0 485906 215612 66720 102 3066
3068 0 485878 215544 66680 102 3067
3069 0 485846 215440 66640 81 3068
3070 0 485822 215376 66600 81 3069
3071 0 485822 215344 66560 81 3070
3072 0 485822 215332 66520 81 3071
3073 0 485802 215288 66480 81 3072
3074 0 485758 215249 66440 81 3073
3075 0 485720 215112 66280 81 3074
3076 0 485664 214956 66120 75 3075
3077 0 485644 214867 65960 75 3076
3078 0 485602 214718 65760 102 3077
3079 0 485639 214615 65640 102 3078
3080 0 485609 214397 65480 120 3079
3081 0 485674 214273 65240 81 3080
3082 0 485799 214205 65200 81 3081
3083 5 486175 213882 65200 124 3082
3084 0 486437 213622 65200 160 3083
3085 0 486474 213561 65280 164 3084
3086 0 486920 213002 65280 148 3085
3087 5 487248 212793 65280 108 3086
3088 0 487270 212791 65400 45 3087
3089 0 487536 212657 65440 32 3088
3090 0 487536 212657 65560 32 3089
3091 0 487557 212591 65720 96 3090
3092 0 487544 212461 65960 96 3091
3093 0 487613 212486 66200 64 3092
3094 0 487588 212512 66240 64 3093
3095 0 487548 212519 66280 60 3094
3096 0 487500 212525 66360 60 3095
3097 0 487518 212506 66520 60 3096
3098 0 487614 212397 66680 75 3097
3099 0 487668 212408 66840 60 3098
3100 0 487903 212416 67000 64 3099
3101 0 487933 212444 67040 64 3100
3102 0 487963 212472 67080 64 3101
3103 0 487938 212484 67120 64 3102
3104 0 487917 212502 67240 91 3103
3105 0 487946 212500 67320 91 3104
3106 0 487963 212431 67440 91 3105
3107 0 487929 212340 67600 75 3106
3108 0 487894 212202 67720 108 3107
3109 0 487884 212193 67840 108 3108
3110 0 487914 212032 67960 71 3109
3111 0 488048 211949 68200 101 3110
3112 0 488112 211903 68400 128 3111
3113 0 488288 211943 68600 122 3112
3114 0 488434 211994 68840 115 3113
3115 0 488658 212113 68960 81 3114
3116 0 488785 212263 69160 122 3115
3117 0 488760 212323 69280 122 3116
3118 0 488789 212452 69480 75 3117
3119 0 488839 212520 69560 75 3118
3120 0 488914 212577 69560 75 3119
3121 6 488865 212684 69600 75 3120
3122 0 483624 224004 70000 108 1997
3123 0 483528 224168 70240 131 3122
3124 0 483568 224332 70320 168 3123
3125 0 483552 224376 70520 168 3124
3126 0 483568 224460 70680 148 3125
3127 0 483564 224496 70920 96 3126
3128 0 483528 224500 71080 96 3127
3129 0 483480 224652 71280 90 3128
3130 0 483520 224576 71320 90 3129
3131 0 483544 224566 71400 64 3130
3132 0 483554 224570 71440 64 3131
3133 0 483558 224576 71480 64 3132
3134 0 483564 224582 71520 64 3133
3135 0 483568 224586 71560 64 3134
3136 0 483570 224610 71600 64 3135
3137 0 483566 224624 71640 64 3136
3138 0 483544 224658 71680 51 3137
3139 0 483592 224824 71760 51 3138
3140 0 483808 225396 71760 156 3139
3141 0 483844 225992 71720 160 3140
3142 0 483872 226204 71600 137 3141
3143 0 483980 226488 71480 124 3142
3144 0 483992 226672 71440 75 3143
3145 0 483980 226900 71360 75 3144
3146 0 483984 226960 71320 75 3145
3147 0 483976 227008 71280 75 3146
3148 0 483940 227252 71240 51 3147
3149 0 483888 227536 71200 80 3148
3150 0 483804 227592 71160 86 3149
3151 0 483660 227652 71120 86 3150
3152 0 483356 227872 71080 81 3151
3153 0 483324 228108 71040 81 3152
3154 0 483316 228116 71000 71 3153
3155 0 483236 228292 70920 71 3154
3156 0 483072 228500 70880 80 3155
3157 0 483028 228552 70840 80 3156
3158 5 483028 228552 70800 124 3157
3159 0 483036 228584 70760 124 3158
3160 0 483032 228692 70680 124 3159
3161 0 483072 228728 70640 124 3160
3162 0 483204 228868 70560 71 3161
3163 0 483280 228916 70520 71 3162
3164 0 483352 228968 70480 64 3163
3165 0 483580 229572 70400 81 3164
3166 0 483756 229808 70360 32 3165
3167 0 483804 229860 70320 32 3166
3168 0 483880 229932 70280 32 3167
3169 0 484004 230004 70240 104 3168
3170 0 484144 230044 70200 104 3169
3171 0 484236 230076 70160 75 3170
3172 0 484272 230072 70120 75 3171
3173 0 484352 230064 70080 75 3172
3174 0 484432 230056 70040 75 3173
3175 0 484560 230088 69960 98 3174
3176 0 484640 230068 69880 98 3175
3177 0 484784 230096 69800 75 3176
3178 0 485676 230272 69760 81 3177
3179 5 486476 230184 69720 71 3178
3180 0 487152 230440 69800 102 3179
3181 0 487204 230468 69880 64 3180
3182 0 487328 230496 69960 64 3181
3183 0 487440 230480 70040 64 3182
3184 0 487580 230472 70120 64 3183
3185 0 487700 230472 70200 51 3184
3186 0 487780 230488 70240 60 3185
3187 0 487860 230496 70280 60 3186
3188 0 487917 230535 70280 60 3187
3189 0 487984 230558 70320 51 3188
3190 0 488150 230593 70360 40 3189
3191 0 488390 230594 70360 51 3190
3192 0 488671 230601 70360 60 3191
3193 0 488735 230661 70400 60 3192
3194 0 488895 230692 70480 51 3193
3195 0 489632 230880 70720 32 3194
3196 0 489888 230944 70720 45 3195
3197 0 490144 231072 70720 51 3196
3198 0 490400 231168 70800 51 3197
3199 0 490624 231264 70880 51 3198
3200 0 490880 231296 70920 80 3199
3201 6 491072 231488 70920 51 3200
3202 5 499579 220110 70280 137 1361
3203 0 499694 220900 70320 71 3202
3204 0 499878 221356 70400 81 3203
3205 5 500137 221506 70440 60 3204
3206 0 500396 221656 70480 60 3205
3207 5 500776 221788 70640 131 3206
3208 0 500808 222148 70760 64 3207
3209 0 500836 222284 70800 64 3208
3210 0 500872 222420 70880 60 3209
3211 0 500876 222484 71000 60 3210
3212 0 500868 222540 71080 75 3211
3213 0 500840 222616 71160 75 3212
3214 0 500824 222632 71240 75 3213
3215 0 500808 222696 71320 104 3214
3216 0 500716 222688 71480 104 3215
3217 0 500720 222684 71560 104 3216
3218 0 500724 222740 71640 81 3217
3219 0 500692 222752 71720 81 3218
3220 5 500676 222788 71800 81 3219
3221 0 500612 222824 71920 32 3220
3222 0 500532 222844 72000 32 3221
3223 0 500512 222824 72080 101 3222
3224 0 500512 222824 72160 101 3223
3225 0 500504 222844 72280 101 3224
3226 0 500436 222904 72360 90 3225
3227 0 500388 222916 72440 90 3226
3228 0 500288 222936 72560 101 3227
3229 0 500172 222968 72680 101 3228
3230 0 500072 223004 72800 128 3229
3231 0 500072 223024 72920 128 3230
3232 0 500072 223060 73040 160 3231
3233 0 500152 223116 73200 160 3232
3234 0 500152 223116 73280 160 3233
3235 0 500152 223116 73440 148 3234
3236 0 500132 223124 73560 148 3235
3237 0 500144 223116 73680 164 3236
3238 0 500156 223112 73840 160 3237
3239 0 500196 223208 73960 160 3238
3240 0 500240 223264 74080 160 3239
3241 0 500272 223392 74120 160 3240
3242 0 500244 223532 74160 160 3241
3243 0 500108 223628 74200 160 3242
3244 0 500132 223648 74320 160 3243
3245 0 500120 223700 74520 0 3244
3246 0 500088 223748 74680 0 3245
3247 0 500092 223800 74800 0 3246
3248 0 500088 223872 74920 0 3247
3249 0 500088 223872 75080 0 3248
3250 0 500280 224152 75200 0 3249
3251 0 500264 224200 75240 0 3250
3252 0 500276 224212 75280 0 3251
3253 0 500296 224244 75320 0 3252
3254 0 500296 224244 75360 0 3253
3255 0 500304 224252 75400 0 3254
3256 0 500400 224316 75440 0 3255
3257 0 500420 224340 75480 0 3256
3258 0 500472 224388 75520 0 3257
3259 0 500480 224412 75560 0 3258
3260 0 500484 224440 75600 0 3259
3261 0 500488 224468 75640 0 3260
3262 0 500524 224480 75680 0 3261
3263 0 500552 224528 75720 0 3262
3264 0 500552 224576 75760 0 3263
3265 0 500600 224600 75800 0 3264
3266 0 500648 224632 75840 0 3265
3267 0 500664 224740 75920 0 3266
3268 0 500672 224804 75960 0 3267
3269 0 500712 224888 76000 0 3268
3270 0 500756 224928 76040 0 3269
3271 0 500864 225028 76080 0 3270
3272 6 500864 225060 76120 0 3271
3273 0 347432 122555 165120 0 2221
3274 0 347852 122415 165160 0 3273
3275 0 348112 122267 165200 0 3274
3276 0 348216 122271 165240 0 3275
3277 0 348328 122303 165280 0 3276
3278 0 348330 122299 165400 0 3277
3279 0 348554 122259 165560 0 3278
3280 0 348922 122271 165680 0 3279
3281 0 349198 122379 165800 0 3280
3282 0 349336 122451 165880 0 3281
3283 0 349408 122511 166040 0 3282
3284 0 349416 122587 166200 0 3283
3285 0 348430 121871 166320 0 3284
3286 0 348704 122091 166360 0 3285
3287 0 348740 122095 166400 0 3286
3288 0 348868 122179 166520 0 3287
3289 0 348976 122235 166600 0 3288
3290 0 349086 122263 166720 0 3289
3291 0 348994 122271 166840 0 3290
3292 0 348970 122263 166960 0 3291
3293 0 348978 122203 167080 0 3292
3294 0 349114 122231 167160 0 3293
3295 0 349236 122275 167280 0 3294
3296 0 349412 122275 167400 0 3295
3297 0 349348 122155 167520 0 3296
3298 0 349360 122131 167640 0 3297
3299 0 349584 122243 167800 0 3298
3300 0 349748 122251 167920 0 3299
3301 0 349840 122115 168040 0 3300
3302 0 350004 122031 168160 0 3301
3303 0 350048 122071 168280 0 3302
3304 0 349970 122123 168400 0 3303
3305 0 349970 122143 168480 0 3304
3306 0 349918 122159 168600 0 3305
3307 0 349914 122167 168720 0 3306
3308 0 349934 122183 168840 0 3307
3309 0 350390 122199 168880 0 3308
3310 0 350558 122063 169000 0 3309
3311 0 350512 122047 169160 0 3310
3312 0 350660 122159 169280 0 3311
3313 0 350724 122219 169400 0 3312
3314 0 350578 122146 169560 0 3313
3315 0 350700 122271 169680 0 3314
3316 0 351080 122411 169720 0 3315
3317 0 351092 122399 169800 0 3316
3318 0 351398 122503 169960 0 3317
3319 0 351450 122495 170000 0 3318
3320 0 351622 122639 170120 0 3319
3321 5 351492 122528 170160 0 3320
3322 0 351934 122471 170240 0 3321
3323 0 352564 122479 170360 0 3322
3324 0 353138 122535 170440 0 3323
3325 0 353786 122715 170520 0 3324
3326 0 354186 122891 170600 0 3325
3327 0 354362 122995 170760 0 3326
3328 5 354890 122963 170840 0 3327
3329 0 354922 123003 170920 0 3328
3330 0 354918 123075 170960 0 3329
3331 0 354781 123210 171080 0 3330
3332 0 354858 123175 171160 0 3331
3333 0 354814 123235 171440 0 3332
3334 0 355402 123475 171680 0 3333
3335 0 355570 123523 171760 0 3334
3336 0 355522 123532 171920 0 3335
3337 0 355816 123524 172080 0 3336
3338 6 355928 123528 172240 0 3337
3339 0 336554 133251 164720 0 1085
3340 0 336276 133281 164640 0 3339
3341 0 336084 133201 164560 0 3340
3342 0 335620 133113 164480 0 3341
3343 0 335280 133053 164360 0 3342
3344 0 334764 132897 164320 0 3343
3345 0 334704 132961 164200 0 3344
3346 0 334448 133101 164160 0 3345
3347 0 334231 133079 164280 0 3346
3348 0 333985 132989 164400 0 3347
3349 0 333331 132987 164560 0 3348
3350 0 332550 133120 164720 0 3349
3351 0 332154 133448 164800 0 3350
3352 0 331928 133663 164880 0 3351
3353 0 331601 133788 165000 0 3352
3354 0 331423 134059 165000 0 3353
3355 0 331252 134224 165120 0 3354
3356 0 331144 134388 165280 0 3355
3357 0 330642 134805 165440 0 3356
3358 0 330446 135014 165560 0 3357
3359 0 330345 135165 165720 0 3358
3360 0 330282 135185 165760 0 3359
3361 0 330009 135285 165920 0 3360
3362 0 329680 135364 165960 0 3361
3363 0 329432 135445 166120 0 3362
3364 0 329393 135452 166160 0 3363
3365 0 329305 135540 166200 0 3364
3366 0 328454 135174 166360 0 3365
3367 0 328347 135310 166400 0 3366
3368 0 328223 135452 166440 0 3367
3369 0 327980 135862 166480 0 3368
3370 0 327622 136292 166360 0 3369
3371 0 327479 135823 166320 0 3370
3372 0 328487 136841 166200 0 3371
3373 0 328438 137326 166120 0 3372
3374 5 328465 137504 166000 0 3373
3375 0 327760 138233 166080 0 3374
3376 0 327677 138370 166160 0 3375
3377 0 327531 138603 166200 0 3376
3378 0 326621 137699 166320 0 3377
3379 0 326580 138354 166360 0 3378
3380 0 326577 138544 166400 0 3379
3381 0 326498 138633 166520 0 3380
3382 0 326392 139063 166680 0 3381
3383 0 326352 139410 166760 0 3382
3384 0 325963 139969 166880 0 3383
3385 0 325872 140139 166960 0 3384
3386 0 325872 140404 167160 0 3385
3387 5 325812 140754 167360 0 3386
3388 0 325927 141282 167520 0 3387
3389 0 325953 141543 167800 0 3388
3390 0 325863 142493 167800 0 3389
3391 0 325716 143255 167840 0 3390
3392 0 325789 144025 167760 0 3391
3393 5 326298 145419 167760 0 3392
3394 0 325900 145868 168120 0 3393
3395 0 325641 145666 168320 0 3394
3396 0 325486 145693 168520 0 3395
3397 0 325389 145808 168720 0 3396
3398 0 325271 145773 168920 0 3397
3399 6 325086 145944 169080 0 3398
3400 0 495047 208837 56760 0 2364
3401 0 495051 208781 56640 0 3400
3402 0 495143 208789 56480 0 3401
3403 0 495319 208817 56280 0 3402
3404 0 495395 208857 56040 64 3403
3405 0 495663 208861 55840 64 3404
3406 0 495803 208793 55680 64 3405
3407 0 495927 208705 55480 64 3406
3408 0 496091 208669 55280 64 3407
3409 0 496207 208613 55080 64 3408
3410 0 496219 208577 54840 64 3409
3411 0 496283 208613 54640 71 3410
3412 0 496259 208581 54440 64 3411
3413 0 496227 208569 54280 64 3412
3414 0 496339 208613 54040 71 3413
3415 0 496379 208665 53800 60 3414
3416 0 496591 208697 53600 60 3415
3417 0 496735 208673 53360 71 3416
3418 0 496819 208697 53080 81 3417
3419 0 496855 208817 52880 64 3418
3420 0 496871 208849 52640 64 3419
3421 0 496915 208881 52360 64 3420
3422 0 497047 208921 52160 64 3421
3423 0 497127 209061 51960 0 3422
3424 0 497339 209193 51720 0 3423
3425 0 497495 209301 51520 0 3424
3426 0 497687 209305 51280 0 3425
3427 0 497811 209329 51080 0 3426
3428 0 497883 209337 51000 0 3427
3429 0 497895 209349 50920 0 3428
3430 0 497803 209345 50800 0 3429
3431 0 497863 209389 50600 0 3430
3432 0 497971 209445 50480 0 3431
3433 0 498131 209377 50280 0 3432
3434 0 498279 209401 50040 0 3433
3435 0 498499 209513 49840 0 3434
3436 0 498759 209529 49680 0 3435
3437 0 498831 209421 49480 0 3436
3438 0 499063 209289 49240 0 3437
3439 0 499183 209185 49080 0 3438
3440 0 499207 209073 48920 0 3439
3441 0 499239 208981 48720 0 3440
3442 0 499287 208945 48640 0 3441
3443 0 499427 208881 48480 0 3442
3444 0 499531 208797 48240 0 3443
3445 0 499491 208537 48040 0 3444
3446 0 499575 208537 47880 0 3445
3447 0 499639 208585 47680 0 3446
3448 0 499783 208537 47480 0 3447
3449 0 499851 208529 47280 0 3448
3450 0 499827 208593 47040 0 3449
3451 0 499815 208857 46880 0 3450
3452 0 499823 208845 46800 0 3451
3453 0 499827 208805 46600 0 3452
3454 0 499791 208837 46560 0 3453
3455 0 499751 208741 46400 0 3454
3456 0 499687 208689 46160 0 3455
3457 0 499635 208729 45960 0 3456
3458 0 499691 208765 45720 0 3457
3459 0 499975 208637 45480 0 3458
3460 6 500055 208641 45440 0 3459
3461 0 360745 137955 151800 0 986
3462 0 360617 137643 151720 0 3461
3463 0 360457 137631 151680 0 3462
3464 0 360177 137367 151600 0 3463
3465 0 360085 137231 151520 0 3464
3466 0 360081 137167 151440 0 3465
3467 0 360089 137079 151320 0 3466
3468 0 360173 137015 151200 0 3467
3469 0 360189 136995 151040 0 3468
3470 0 360149 136939 150880 0 3469
3471 0 360201 136879 150800 0 3470
3472 0 360341 136959 150680 0 3471
3473 0 360625 137307 150560 0 3472
3474 0 360793 137511 150480 0 3473
3475 0 360985 137771 150360 0 3474
3476 0 361097 137855 150280 0 3475
3477 0 361085 137619 150200 0 3476
3478 0 360949 137271 150120 0 3477
3479 0 360667 136935 150040 0 3478
3480 5 360361 136655 150000 0 3479
3481 0 360067 136393 149960 0 3480
3482 0 359980 136279 149920 0 3481
3483 0 359893 136165 149880 0 3482
3484 0 359659 135733 149800 0 3483
3485 0 359439 135041 149720 0 3484
3486 0 359339 134857 149680 0 3485
3487 0 359299 134717 149640 0 3486
3488 0 359201 134533 149600 0 3487
3489 0 359153 134297 149560 0 3488
3490 0 359089 134365 149520 0 3489
3491 0 359091 134309 149480 0 3490
3492 0 359123 134265 149400 0 3491
3493 0 359263 134049 149320 0 3492
3494 0 359499 133397 149400 0 3493
3495 0 359727 132533 149400 0 3494
3496 0 359863 132177 149320 0 3495
3497 0 359879 132025 149240 0 3496
3498 0 360015 131773 149080 0 3497
3499 0 360075 131657 148960 0 3498
3500 0 360323 131461 148880 0 3499
3501 0 360791 131329 148800 0 3500
3502 0 361167 131221 148760 0 3501
3503 0 361407 130877 148720 0 3502
3504 0 361895 130221 148840 0 3503
3505 0 362049 130037 148880 0 3504
3506 0 362265 129901 148960 0 3505
3507 0 362717 129773 149000 0 3506
3508 0 363353 129381 148960 0 3507
3509 0 363593 129017 148920 0 3508
3510 0 364385 128705 149080 0 3509
3511 5 365177 128473 149160 0 3510
3512 0 365557 127789 148800 0 3511
3513 0 365579 127789 148720 0 3512
3514 0 365567 127873 148640 0 3513
3515 0 365583 127921 148520 0 3514
3516 0 365511 127933 148400 0 3515
3517 0 365491 127933 148280 0 3516
3518 0 365455 127881 148120 0 3517
3519 0 365691 127717 147960 0 3518
3520 6 365903 127753 147880 0 3519
3521 0 477338 215112 66760 81 2651
3522 0 477088 215272 66720 51 3521
3523 0 476926 215384 66680 45 3522
3524 0 476714 215508 66640 45 3523
3525 0 476696 215542 66600 51 3524
3526 0 476638 215545 66560 51 3525
3527 0 476578 215540 66520 51 3526
3528 0 476485 215565 66400 75 3527
3529 0 476375 215582 66360 75 3528
3530 0 476119 215749 66240 45 3529
3531 0 475856 215881 66200 107 3530
3532 0 475782 215893 66120 80 3531
3533 0 475568 215947 65960 64 3532
3534 0 475398 215998 65800 71 3533
3535 0 475105 216259 65640 80 3534
3536 0 474878 216295 65440 80 3535
3537 0 474747 216349 65200 81 3536
3538 0 474548 216370 64960 139 3537
3539 0 474458 216490 64880 139 3538
3540 5 474385 216528 64720 139 3539
3541 0 474475 216697 64600 102 3540
3542 0 474595 216885 64440 75 3541
3543 0 474723 217137 64240 60 3542
3544 0 474732 217253 64000 71 3543
3545 0 474615 217275 63840 60 3544
3546 0 474448 217189 63680 60 3545
3547 0 474440 217300 63520 60 3546
3548 0 474470 217477 63320 64 3547
3549 0 474523 217574 63280 60 3548
3550 0 474558 217635 63240 60 3549
3551 0 474685 217692 63200 71 3550
3552 0 474899 217777 63160 71 3551
3553 0 474941 217830 63080 120 3552
3554 0 475156 217935 63000 71 3553
3555 0 475412 217927 62840 75 3554
3556 0 475589 217820 62720 81 3555
3557 0 475810 217809 62560 64 3556
3558 5 476036 217837 62360 64 3557
3559 0 476091 217821 62320 64 3558
3560 0 476091 217821 62200 64 3559
3561 0 476119 217849 62080 64 3560
3562 0 476077 217888 62040 64 3561
3563 0 476105 217970 62000 0 3562
3564 0 476123 218005 61960 0 3563
3565 0 476114 218024 61880 0 3564
3566 0 475977 217874 61720 0 3565
3567 0 475831 217831 61600 0 3566
3568 0 475820 217796 61560 0 3567
3569 0 475802 217795 61480 0 3568
3570 0 475777 217778 61440 0 3569
3571 0 475752 217772 61360 0 3570
3572 0 475711 217785 61320 0 3571
3573 0 475659 217789 61280 0 3572
3574 5 475659 217789 61240 0 3573
3575 0 475625 217863 61240 0 3574
3576 0 475595 217950 61240 0 3575
3577 0 475570 217991 61200 0 3576
3578 0 475454 218148 61200 0 3577
3579 6 475461 218234 61160 0 3578
3580 0 469951 231545 74880 71 2736
3581 0 469784 231568 74920 71 3580
3582 0 469611 231595 74960 60 3581
3583 0 469517 231549 75120 60 3582
3584 0 469473 231533 75160 64 3583
3585 0 469398 231535 75280 64 3584
3586 0 469397 231563 75440 71 3585
3587 0 469379 231586 75600 71 3586
3588 0 469377 231596 75760 71 3587
3589 0 469377 231599 75800 71 3588
3590 0 469355 231557 75920 71 3589
3591 5 469355 231532 75960 71 3590
3592 0 469329 231485 76040 71 3591
3593 0 469378 231470 76200 71 3592
3594 0 469396 231416 76440 71 3593
3595 0 469423 231328 76600 51 3594
3596 0 469461 231242 76800 71 3595
3597 0 469521 231140 77000 91 3596
3598 0 469616 230987 77200 32 3597
3599 0 469594 230955 77360 32 3598
3600 0 469364 230744 77400 153 3599
3601 0 469309 230662 77560 153 3600
3602 0 469265 230642 77760 153 3601
3603 5 469263 230636 77840 153 3602
3604 0 469349 230109 77840 40 3603
3605 0 469325 230010 77880 40 3604
3606 0 469307 229940 77920 40 3605
3607 0 469327 229859 77960 40 3606
3608 0 469334 229794 77920 40 3607
3609 0 469318 229691 77840 60 3608
3610 0 469298 229624 77760 60 3609
3611 0 469305 229599 77640 60 3610
3612 0 469381 229483 77480 0 3611
3613 0 469451 229383 77480 0 3612
3614 0 469503 229233 77480 0 3613
3615 0 469553 229191 77520 0 3614
3616 0 469643 229107 77560 0 3615
3617 0 469830 228989 77600 0 3616
3618 0 469993 228918 77600 0 3617
3619 0 470109 228833 77640 0 3618
3620 0 470226 228714 77640 0 3619
3621 0 470298 228622 77600 0 3620
3622 0 470312 228577 77520 0 3621
3623 0 470290 228568 77440 0 3622
3624 0 470281 228564 77320 0 3623
3625 0 470335 228525 77200 0 3624
3626 0 470406 228465 77040 0 3625
3627 0 470461 228463 76840 0 3626
3628 5 470474 228467 76800 0 3627
3629 0 470311 228488 76800 0 3628
3630 0 470201 228529 76760 0 3629
3631 6 470129 228508 76680 0 3630
3632 0 477650 220886 69200 108 2601
3633 0 477702 220690 69160 122 3632
3634 0 477546 220230 68720 98 3633
3635 0 477374 220270 68520 81 3634
3636 0 477368 220271 68480 81 3635
3637 0 477293 220227 68280 101 3636
3638 5 477242 220202 68120 96 3637
3639 0 477233 220218 68000 96 3638
3640 0 477147 220235 67800 96 3639
3641 0 477068 220266 67600 101 3640
3642 5 477142 220330 67440 101 3641
3643 0 477168 220385 67320 90 3642
3644 0 477082 220434 67120 90 3643
3645 0 476970 220440 67000 75 3644
3646 0 476878 220547 66800 81 3645
3647 0 476728 220686 66520 80 3646
3648 0 476675 220918 66360 91 3647
3649 0 476632 220967 66320 91 3648
3650 5 476592 220990 66280 75 3649
3651 0 476556 221090 66240 75 3650
3652 0 476515 221222 66120 71 3651
3653 0 476359 221444 65960 75 3652
3654 0 476338 221497 65920 75 3653
3655 0 476276 221602 65880 86 3654
3656 5 476207 221809 65880 86 3655
3657 0 476212 222024 65720 75 3656
3658 0 476245 222131 65640 60 3657
3659 0 476211 222279 65520 60 3658
3660 0 476132 222407 65400 64 3659
3661 0 476134 222429 65240 96 3660
3662 0 476211 222541 65080 96 3661
3663 0 476310 222740 64880 189 3662
3664 0 476319 222818 64640 189 3663
3665 0 476508 223140 64520 124 3664
3666 0 476581 223433 64440 51 3665
3667 0 476674 223604 64320 107 3666
3668 0 476894 223754 64120 160 3667
3669 0 476915 223807 64040 160 3668
3670 0 477115 223946 64040 86 3669
3671 0 477332 224018 64040 75 3670
3672 0 477354 224022 64080 75 3671
3673 0 477466 224064 64160 60 3672
3674 0 477591 224203 64280 60 3673
3675 5 477781 224389 64280 98 3674
3676 0 477785 224385 64440 128 3675
3677 5 477715 224336 64600 98 3676
3678 0 477709 224190 64600 98 3677
3679 0 477846 224027 64600 98 3678
3680 0 477842 223989 64640 98 3679
3681 6 477779 223968 64680 98 3680
3682 0 499924 221480 70560 107 3205
3683 0 500028 221544 70840 32 3682
3684 0 500028 221544 70920 32 3683
3685 0 499982 221544 71040 32 3684
3686 0 499942 221612 71160 60 3685
3687 0 499934 221628 71280 60 3686
3688 0 499894 221672 71400 71 3687
3689 0 499842 221688 71560 71 3688
3690 0 499750 221652 71720 81 3689
3691 0 499682 221504 71880 51 3690
3692 0 499514 221372 72080 124 3691
3693 0 499550 221332 72240 124 3692
3694 0 499538 221224 72400 124 3693
3695 5 499478 221148 72440 124 3694
3696 0 499214 220968 72480 71 3695
3697 0 498906 221372 72560 75 3696
3698 0 498564 221584 72640 60 3697
3699 0 498276 221688 72560 71 3698
3700 0 498268 221708 72440 81 3699
3701 0 498178 221880 72320 60 3700
3702 0 498126 221976 72200 60 3701
3703 0 498050 222124 72040 75 3702
3704 0 498010 222220 71880 81 3703
3705 0 497926 222492 71720 71 3704
3706 0 497804 222580 71600 71 3705
3707 0 497680 222652 71480 51 3706
3708 0 497608 222672 71440 51 3707
3709 0 497562 222684 71320 60 3708
3710 0 497174 222796 71280 32 3709
3711 0 496854 222764 71240 45 3710
3712 0 496742 222732 71400 32 3711
3713 0 496586 222832 71560 32 3712
3714 0 496348 223336 71480 81 3713
3715 0 496248 223536 71640 107 3714
3716 0 496220 223692 71680 40 3715
3717 0 496196 223952 71520 75 3716
3718 0 496188 224044 71440 96 3717
3719 0 496332 224352 71320 128 3718
3720 5 496172 224504 71280 128 3719
3721 0 496372 224440 71120 128 3720
3722 0 496380 224512 70920 150 3721
3723 0 496348 224536 70760 51 3722
3724 0 496287 224616 70680 51 3723
3725 6 496256 224656 70640 51 3724
3726 0 343672 133811 158400 0 1046
3727 0 343724 133847 158240 0 3726
3728 0 343728 133815 158120 0 3727
3729 0 343658 133795 158000 0 3728
3730 0 343660 133903 157880 0 3729
3731 0 343646 133931 157840 0 3730
3732 0 343498 133883 157720 0 3731
3733 0 343566 133939 157600 0 3732
3734 0 343614 134075 157440 0 3733
3735 5 343670 134187 157320 0 3734
3736 0 343554 134151 157280 0 3735
3737 0 343574 134099 157200 0 3736
3738 0 343538 134027 157120 0 3737
3739 0 343498 134091 157000 0 3738
3740 0 343302 134115 156880 0 3739
3741 0 343226 134171 156760 0 3740
3742 0 343120 134195 156680 0 3741
3743 0 342992 134171 156560 0 3742
3744 0 342904 134059 156440 0 3743
3745 0 343000 134143 156320 0 3744
3746 0 342984 134259 156200 0 3745
3747 0 342552 134423 156080 0 3746
3748 0 342654 134595 155920 0 3747
3749 0 342650 134607 155880 0 3748
3750 0 342630 134659 155760 0 3749
3751 0 342626 134667 155640 0 3750
3752 0 342614 134711 155520 0 3751
3753 0 342658 134715 155440 0 3752
3754 0 342693 134581 155280 0 3753
3755 0 342662 134578 155240 0 3754
3756 0 342632 134575 155200 0 3755
3757 0 342653 134573 155120 0 3756
3758 0 342636 134635 155000 0 3757
3759 0 342770 134443 154920 0 3758
3760 0 342734 134291 154760 0 3759
3761 0 342698 134227 154640 0 3760
3762 0 342618 134159 154480 0 3761
3763 0 342706 134351 154320 0 3762
3764 6 342754 134439 154240 0 3763
3765 0 367438 130257 157480 0 1646
3766 0 367334 129661 157520 0 3765
3767 0 367262 129439 157440 0 3766
3768 0 367314 129199 157360 0 3767
3769 0 367284 129067 157280 0 3768
3770 0 367384 128855 157240 0 3769
3771 0 367548 128547 157160 0 3770
3772 0 367508 128283 157080 0 3771
3773 0 367568 128159 156960 0 3772
3774 0 367748 127851 156840 0 3773
3775 0 367814 127659 156720 0 3774
3776 0 367934 127263 156560 0 3775
3777 0 367834 127191 156440 0 3776
3778 0 367908 127027 156320 0 3777
3779 0 368004 126827 156240 0 3778
3780 0 368188 126763 156080 0 3779
3781 5 368764 126559 156000 0 3780
3782 0 369406 126155 156080 0 3781
3783 0 369614 125535 156200 0 3782
3784 0 369826 125391 156280 0 3783
3785 0 370412 124843 156240 0 3784
3786 0 370552 124603 156200 0 3785
3787 0 370784 123763 156080 0 3786
3788 0 371170 123091 156120 0 3787
3789 0 371310 122783 156200 0 3788
3790 0 371758 122335 156320 0 3789
3791 0 371982 122143 156360 0 3790
3792 0 372164 121971 156480 0 3791
3793 0 372296 121871 156600 0 3792
3794 0 372388 121899 156720 0 3793
3795 0 372506 121579 156880 0 3794
3796 0 372534 121639 157000 0 3795
3797 0 372610 121699 157120 0 3796
3798 6 372580 121615 157200 0 3797
3799 0 357349 134608 152200 0 993
3800 0 357137 134476 152120 0 3799
3801 0 357061 134356 152040 0 3800
3802 0 357041 134196 152000 0 3801
3803 5 357041 134196 151880 0 3802
3804 0 357232 133517 151920 0 3803
3805 0 357204 133285 151920 0 3804
3806 0 357364 133201 151880 0 3805
3807 0 357488 133213 151760 0 3806
3808 0 357622 133101 151680 0 3807
3809 0 357594 133001 151600 0 3808
3810 0 357502 132933 151520 0 3809
3811 0 357438 132949 151400 0 3810
3812 5 357418 132877 151280 0 3811
3813 0 357542 132593 151280 0 3812
3814 0 357586 132509 151200 0 3813
3815 0 357772 132389 151200 0 3814
3816 0 357836 132385 151120 0 3815
3817 0 357884 132245 151040 0 3816
3818 0 357864 132165 150960 0 3817
3819 0 357914 132017 150920 0 3818
3820 0 357894 131993 150880 0 3819
3821 0 358022 131957 150840 0 3820
3822 0 358110 131845 150720 0 3821
3823 0 358230 131957 150680 0 3822
3824 0 358362 132113 150640 0 3823
3825 0 358424 132269 150600 0 3824
3826 0 358560 132377 150560 0 3825
3827 0 358660 132485 150520 0 3826
3828 0 358788 132673 150480 0 3827
3829 0 358852 132825 150440 0 3828
3830 0 358886 132945 150400 0 3829
3831 6 358942 133021 150360 0 3830
3832 0 486055 213911 65040 124 3083
3833 0 486040 213912 64880 96 3832
3834 0 485909 213889 64680 64 3833
3835 0 485904 213892 64480 45 3834
3836 0 485833 213889 64360 45 3835
3837 0 485809 213887 64200 64 3836
3838 0 485694 213805 64040 32 3837
3839 0 485557 213830 63880 32 3838
3840 0 485379 213790 63720 32 3839
3841 0 485205 213788 63640 32 3840
3842 0 485148 213833 63440 51 3841
3843 0 485069 213880 63160 60 3842
3844 0 484979 213950 62960 71 3843
3845 0 484951 213970 62720 60 3844
3846 0 484813 213959 62480 124 3845
3847 0 484763 213880 62280 124 3846
3848 5 484699 213808 61960 60 3847
3849 0 484737 213702 61920 60 3848
3850 0 484834 213592 61880 124 3849
3851 0 484841 213568 61840 124 3850
3852 0 484877 213567 61800 124 3851
3853 0 484956 213576 61760 124 3852
3854 0 484996 213555 61720 124 3853
3855 0 485060 213530 61680 124 3854
3856 0 485133 213509 61680 124 3855
3857 0 485194 213481 61680 124 3856
3858 0 485288 213430 61680 0 3857
3859 0 485346 213410 61680 0 3858
3860 0 485408 213361 61640 0 3859
3861 0 485463 213295 61560 0 3860
3862 0 485514 213206 61480 0 3861
3863 0 485544 213158 61440 0 3862
3864 6 485549 213135 61400 0 3863
3865 0 354986 129653 161440 0 2976
3866 0 354912 129721 161560 0 3865
3867 0 355105 129834 161680 0 3866
3868 0 355105 130038 161840 0 3867
3869 0 355184 130196 161960 0 3868
3870 0 355184 130196 162080 0 3869
3871 0 355096 130242 162160 0 3870
3872 0 355008 130287 162240 0 3871
3873 5 355042 130343 162280 0 3872
3874 5 356327 131712 162280 0 3873
3875 0 356513 131972 162360 0 3874
3876 0 356547 132114 162440 0 3875
3877 0 356598 132233 162560 0 3876
3878 0 356558 132476 162680 0 3877
3879 0 356672 132713 162760 0 3878
3880 0 356699 132967 162800 0 3879
3881 0 356860 133379 162960 0 3880
3882 0 356819 133692 163080 0 3881
3883 0 356863 133833 163160 0 3882
3884 0 356656 134056 163320 0 3883
3885 0 356631 134301 163440 0 3884
3886 0 356828 134704 163640 0 3885
3887 0 357042 134819 163760 0 3886
3888 5 357662 134809 163840 0 3887
3889 0 357500 134676 163920 0 3888
3890 0 357402 134510 164000 0 3889
3891 0 357379 134461 164080 0 3890
3892 0 357382 134510 164160 0 3891
3893 0 357360 134661 164320 0 3892
3894 0 357361 134488 164520 0 3893
3895 0 357373 134370 164680 0 3894
3896 6 357698 134264 164880 0 3895
3897 0 487982 217184 66640 71 3060
3898 5 488054 217144 66680 64 3897
3899 0 488070 217088 66720 64 3898
3900 0 488544 217152 67440 71 3899
3901 0 488672 217056 67640 45 3900
3902 0 488832 216992 67840 75 3901
3903 0 488992 216928 68080 108 3902
3904 0 489088 216928 68320 98 3903
3905 0 489056 216992 68560 108 3904
3906 0 489024 217120 68800 98 3905
3907 0 489056 217280 69000 115 3906
3908 0 489216 217440 69200 107 3907
3909 0 489344 217600 69400 135 3908
3910 0 489312 217856 69480 96 3909
3911 0 489472 218048 69560 64 3910
3912 0 489632 218208 69760 51 3911
3913 0 489760 218336 69960 60 3912
3914 0 489888 218496 70160 91 3913
3915 0 489920 218560 70400 101 3914
3916 0 489920 218656 70640 140 3915
3917 0 489952 218752 70880 134 3916
3918 0 489952 218816 71160 143 3917
3919 0 489984 218848 71440 163 3918
3920 0 490016 218816 71720 154 3919
3921 0 490176 218752 71920 163 3920
3922 0 490176 218656 72160 178 3921
3923 0 490240 218528 72400 107 3922
3924 0 490272 218368 72640 60 3923
3925 0 490240 218240 72880 60 3924
3926 0 490112 218144 73080 60 3925
3927 0 489984 217984 73240 45 3926
3928 6 489792 217888 73360 64 3927
3929 0 370403 129565 161560 0 1692
3930 0 370517 129667 161640 0 3929
3931 0 370685 129822 161760 0 3930
3932 0 370881 129885 161840 0 3931
3933 0 370947 129874 161960 0 3932
3934 0 370995 129978 162120 0 3933
3935 0 371032 130013 162160 0 3934
3936 0 371134 130137 162320 0 3935
3937 0 371176 130185 162400 0 3936
3938 0 371036 130177 162560 0 3937
3939 5 370848 130221 162600 0 3938
3940 0 371272 130961 162680 0 3939
3941 0 371390 131245 162760 0 3940
3942 0 371422 131725 162880 0 3941
3943 0 371570 131997 163000 0 3942
3944 0 371610 132305 163080 0 3943
3945 0 371688 132453 163040 0 3944
3946 0 371760 132573 163000 0 3945
3947 0 371772 132721 162960 0 3946
3948 0 371728 133009 163000 0 3947
3949 5 371656 133525 163040 0 3948
3950 0 371832 133721 162920 0 3949
3951 0 371856 133813 162880 0 3950
3952 0 371794 133773 162800 0 3951
3953 0 372026 133689 162680 0 3952
3954 0 372238 134021 162520 0 3953
3955 0 372226 134033 162480 0 3954
3956 0 372312 134205 162400 0 3955
3957 0 372340 134345 162320 0 3956
3958 0 372568 134445 162240 0 3957
3959 6 372628 134473 162080 0 3958
3960 0 367286 133005 157360 0 1641
3961 0 367434 133289 157440 0 3960
3962 0 367490 133477 157560 0 3961
3963 0 367710 133803 157600 0 3962
3964 0 367954 134065 157560 0 3963
3965 0 368054 134293 157480 0 3964
3966 0 368156 134441 157440 0 3965
3967 0 368272 134649 157400 0 3966
3968 0 368984 135097 157280 0 3967
3969 0 369336 135281 157240 0 3968
3970 0 369628 135513 157280 0 3969
3971 0 369852 135545 157320 0 3970
3972 0 369900 135673 157400 0 3971
3973 0 370072 135749 157480 0 3972
3974 0 370202 135805 157600 0 3973
3975 0 370266 135777 157720 0 3974
3976 0 370422 135945 157840 0 3975
3977 0 370534 136009 157960 0 3976
3978 0 370926 135833 158080 0 3977
3979 0 371088 135881 158160 0 3978
3980 0 371276 135893 158280 0 3979
3981 0 371460 135897 158400 0 3980
3982 5 371859 135582 158440 0 3981
3983 0 372041 135466 158560 0 3982
3984 0 371827 135566 158840 0 3983
3985 0 371863 135242 158960 0 3984
3986 0 371733 135278 159000 0 3985
3987 0 371399 135230 159080 0 3986
3988 0 371323 135046 159200 0 3987
3989 0 371299 134926 159280 0 3988
3990 6 371231 134986 159400 0 3989
3991 0 337246 122134 169080 0 2264
3992 0 337214 122238 168960 0 3991
3993 0 337110 122254 168840 0 3992
3994 5 337106 122210 168760 0 3993
3995 0 337538 122458 168760 0 3994
3996 0 337654 122474 168640 0 3995
3997 0 337766 122498 168560 0 3996
3998 0 337798 122430 168440 0 3997
3999 0 337966 122490 168280 0 3998
4000 0 338038 122342 168160 0 3999
4001 0 338134 122578 168120 0 4000
4002 0 338218 122610 168080 0 4001
4003 0 338242 122622 168040 0 4002
4004 0 338146 122442 167960 0 4003
4005 0 338130 122430 167920 0 4004
4006 0 338342 122606 167880 0 4005
4007 0 338402 122554 167800 0 4006
4008 0 338522 122578 167760 0 4007
4009 0 338553 122595 167720 0 4008
4010 0 338614 122630 167640 0 4009
4011 0 338630 122666 167520 0 4010
4012 0 338622 122582 167480 0 4011
4013 0 338394 122346 167440 0 4012
4014 0 338750 122790 167400 0 4013
4015 0 338770 122838 167360 0 4014
4016 0 338782 122878 167320 0 4015
4017 0 338678 122942 167240 0 4016
4018 0 338578 122930 167160 0 4017
4019 0 338646 122886 167120 0 4018
4020 6 338694 122926 167080 0 4019
4021 0 469536 230976 69440 101 1779
4022 0 469376 231136 69320 45 4021
4023 0 469216 231296 69120 32 4022
4024 0 469056 231424 68960 45 4023
4025 0 468864 231520 68800 51 4024
4026 0 468608 231552 68720 51 4025
4027 0 468512 231552 68720 51 4026
4028 0 467254 231634 68760 0 4027
4029 0 466893 231767 68880 0 4028
4030 0 466447 231845 68960 0 4029
4031 0 465421 232158 69080 0 4030
4032 0 464953 232179 69040 0 4031
4033 0 464522 232149 69160 0 4032
4034 0 464228 232161 69280 0 4033
4035 0 463997 232215 69440 0 4034
4036 0 463494 232292 69640 0 4035
4037 0 462684 232410 69440 0 4036
4038 0 462272 232445 69320 0 4037
4039 0 461989 232566 69440 0 4038
4040 0 461897 232599 69480 0 4039
4041 0 461714 232664 69560 0 4040
4042 0 461376 232776 69640 0 4041
4043 0 461043 232806 69440 0 4042
4044 0 460795 233011 69240 0 4043
4045 0 460383 233222 69000 0 4044
4046 0 460077 233404 68880 0 4045
4047 0 460057 233456 68720 0 4046
4048 0 459565 234002 68600 0 4047
4049 0 458524 235068 68680 0 4048
4050 6 458201 235369 68720 0 4049
4051 0 330858 133071 174840 0 1164
4052 0 330806 133219 174960 0 4051
4053 0 330834 133199 175120 0 4052
4054 0 330834 133155 175160 0 4053
4055 5 330574 134035 175160 0 4054
4056 0 330610 133979 175280 0 4055
4057 0 330729 133767 175320 0 4056
4058 0 330658 133951 175400 0 4057
4059 0 330846 134183 175480 0 4058
4060 0 330886 134031 175640 0 4059
4061 0 330769 133541 175760 0 4060
4062 0 330666 133447 175880 0 4061
4063 0 330998 133408 176000 0 4062
4064 0 331006 133403 176120 0 4063
4065 0 331014 133411 176160 0 4064
4066 0 330990 133415 176320 0 4065
4067 0 330966 133419 176480 0 4066
4068 0 330958 133499 176640 0 4067
4069 5 331006 133435 176720 0 4068
4070 0 331050 133535 176800 0 4069
4071 0 331298 133687 176920 0 4070
4072 0 331318 133707 177000 0 4071
4073 0 331338 133727 177080 0 4072
4074 6 331382 133827 177200 0 4073
4075 0 463456 224032 66520 86 1822
4076 0 463328 223872 66360 71 4075
4077 0 463200 223712 66200 90 4076
4078 0 463104 223616 65960 91 4077
4079 0 463008 223488 65760 64 4078
4080 0 462944 223328 65560 75 4079
4081 0 462912 223200 65320 51 4080
4082 0 462912 223072 65080 115 4081
4083 0 462912 222880 64880 75 4082
4084 0 462976 222688 64680 60 4083
4085 0 463104 222592 64480 98 4084
4086 0 463264 222496 64280 96 4085
4087 5 463328 222432 64160 101 4086
4088 0 463328 222240 63960 122 4087
4089 0 463328 222016 63760 60 4088
4090 0 463392 221792 63640 96 4089
4091 0 463488 221632 63440 60 4090
4092 0 463616 221440 63320 64 4091
4093 0 463648 221184 63280 96 4092
4094 0 463776 220960 63240 60 4093
4095 0 463936 220768 63280 81 4094
4096 0 464160 220768 63440 40 4095
4097 0 464384 220640 63520 71 4096
4098 6 464416 220640 63520 60 4097
4099 0 499582 212676 70120 51 1384
4100 5 499914 212760 70080 71 4099
4101 0 500058 212784 70200 202 4100
4102 0 500158 212820 70360 202 4101
4103 0 500212 212856 70480 64 4102
4104 0 500664 212520 70520 51 4103
4105 0 500860 212508 70640 71 4104
4106 0 501058 212508 70760 64 4105
4107 0 501470 212360 70920 81 4106
4108 0 501698 212272 71000 71 4107
4109 0 501832 212236 71160 64 4108
4110 0 502384 212412 71360 60 4109
4111 0 503052 212576 71280 0 4110
4112 0 503424 212608 71120 0 4111
4113 0 503878 212404 71040 0 4112
4114 0 504166 212436 70880 0 4113
4115 0 504320 212584 70800 0 4114
4116 0 504592 212568 70840 0 4115
4117 5 504928 212284 70920 0 4116
4118 0 504960 212144 70760 0 4117
4119 0 505092 212068 70560 0 4118
4120 6 505120 211996 70360 0 4119
4121 0 477634 230080 67240 40 1290
4122 0 477450 229880 67200 45 4121
4123 0 477378 229776 67160 45 4122
4124 0 477280 229668 67120 40 4123
4125 0 477240 229200 67160 32 4124
4126 0 477852 228828 67160 51 4125
4127 0 477856 228824 67120 51 4126
4128 0 477824 228820 67040 51 4127
4129 0 477828 228788 66920 51 4128
4130 0 477788 228744 66880 51 4129
4131 0 477776 228696 66840 51 4130
4132 0 477764 228680 66800 32 4131
4133 0 477752 228628 66760 32 4132
4134 0 477756 228592 66720 32 4133
4135 0 477776 228544 66640 32 4134
4136 0 477748 228528 66600 32 4135
4137 0 477776 228524 66560 32 4136
4138 0 477783 228524 66520 32 4137
4139 5 477768 228504 66400 32 4138
4140 0 477940 228455 66400 32 4139
4141 0 477973 228417 66400 32 4140
4142 6 478050 228338 66360 32 4141
4143 0 371579 130579 159560 0 1670
4144 0 371679 130751 159640 0 4143
4145 0 371743 130931 159800 0 4144
4146 0 371711 131189 159840 0 4145
4147 0 371703 131301 159920 0 4146
4148 0 371643 131317 160000 0 4147
4149 0 371727 131657 160080 0 4148
4150 0 371599 131803 160160 0 4149
4151 0 371551 131923 160240 0 4150
4152 0 371391 131947 160360 0 4151
4153 0 371363 131927 160440 0 4152
4154 0 371247 131889 160520 0 4153
4155 0 371323 131977 160600 0 4154
4156 0 371315 131989 160680 0 4155
4157 0 371199 132071 160760 0 4156
4158 0 371155 132117 160840 0 4157
4159 0 370975 132287 161080 0 4158
4160 0 370925 132329 161160 0 4159
4161 0 370827 132325 161320 0 4160
4162 0 370891 132313 161400 0 4161
4163 6 370923 132289 161480 0 4162
4164 0 476346 217354 69360 137 2616
4165 0 476354 217550 69320 137 4164
4166 0 476366 217550 69280 137 4165
4167 0 476390 217562 69240 137 4166
4168 0 476370 217538 69200 137 4167
4169 0 476370 217574 69160 137 4168
4170 0 476374 217594 69120 137 4169
4171 0 476318 217702 69080 137 4170
4172 0 476254 217826 69040 0 4171
4173 0 476274 217926 68920 0 4172
4174 0 476306 218058 68880 0 4173
4175 0 476299 218062 68840 0 4174
4176 0 476287 218080 68720 0 4175
4177 0 476324 218048 68600 0 4176
4178 0 476328 218036 68480 0 4177
4179 0 476285 218011 68360 0 4178
4180 0 476252 218016 68240 0 4179
4181 0 476189 218047 68120 0 4180
4182 6 476188 218083 68080 0 4181
4183 0 479942 213556 67080 81 2668
4184 0 480318 213704 67080 64 4183
4185 0 480422 213728 67040 64 4184
4186 0 480574 213776 66960 96 4185
4187 0 480590 213804 66920 96 4186
4188 0 480614 213808 66880 96 4187
4189 0 480614 213808 66840 96 4188
4190 5 480674 213864 66760 96 4189
4191 0 480562 213840 66720 96 4190
4192 0 480562 213848 66680 96 4191
4193 0 480562 213848 66640 96 4192
4194 0 480558 213872 66600 96 4193
4195 0 480530 213776 66560 96 4194
4196 0 480466 213760 66520 96 4195
4197 0 480426 213760 66480 96 4196
4198 0 480426 213760 66440 96 4197
4199 6 480378 213756 66400 96 4198
4200 0 486484 230160 69040 0 3179
4201 0 486441 230135 68960 0 4200
4202 0 486442 230158 68880 0 4201
4203 0 486439 230172 68720 0 4202
4204 0 486401 230157 68640 0 4203
4205 0 486384 230075 68600 0 4204
4206 0 486403 230043 68520 0 4205
4207 0 486356 229972 68400 0 4206
4208 0 486326 229937 68320 0 4207
4209 0 486323 229895 68200 0 4208
4210 0 486408 229859 68080 0 4209
4211 0 486430 229809 67960 0 4210
4212 0 486513 229742 67880 0 4211
4213 0 486586 229729 67760 0 4212
4214 0 486719 229627 67760 0 4213
4215 0 486848 229636 67680 0 4214
4216 6 486994 229702 67640 0 4215
4217 0 358096 129352 164920 0 3009
4218 0 357928 129472 165120 0 4217
4219 5 357838 129559 165240 0 4218
4220 0 357808 129588 165280 0 4219
4221 0 357564 129608 165400 0 4220
4222 0 357348 129756 165520 0 4221
4223 0 357332 129812 165560 0 4222
4224 0 357200 129812 165680 0 4223
4225 5 356922 129973 165720 0 4224
4226 0 356992 129992 165840 0 4225
4227 0 356947 130064 165920 0 4226
4228 0 356924 130100 165960 0 4227
4229 0 356956 129988 166080 0 4228
4230 5 356888 129992 166120 0 4229
4231 0 356820 129996 166160 0 4230
4232 6 356834 130228 166200 0 4231
4233 0 500092 219108 70760 40 1364
4234 0 500168 219164 70880 40 4233
4235 0 500270 219188 70960 40 4234
4236 0 500810 219272 71160 51 4235
4237 0 500970 219336 71280 45 4236
4238 0 500956 219364 71440 45 4237
4239 0 501244 219396 71600 71 4238
4240 0 501512 219264 71720 51 4239
4241 5 502080 218924 71720 60 4240
4242 0 502276 218892 71600 153 4241
4243 0 502390 218928 71400 163 4242
4244 0 502546 219016 71240 186 4243
4245 5 502542 219080 71200 186 4244
4246 0 503018 219224 71160 40 4245
4247 0 503242 219076 71200 60 4246
4248 6 503294 218984 71240 51 4247
4249 0 477083 227796 77480 208 2761
4250 0 477157 227856 77360 200 4249
4251 0 477382 227302 77360 120 4250
4252 5 477453 226893 77360 172 4251
4253 0 477581 226811 77280 172 4252
4254 0 477581 226811 77160 172 4253
4255 0 477916 226529 77160 175 4254
4256 5 478192 226294 77160 160 4255
4257 0 478253 226346 77080 90 4256
4258 0 478560 226194 77080 86 4257
4259 0 478621 226201 77120 86 4258
4260 0 478686 226194 77160 86 4259
4261 0 478784 226156 77240 64 4260
4262 0 478945 226119 77400 71 4261
4263 0 478984 226112 77480 71 4262
4264 6 479024 226106 77560 71 4263
4265 0 334880 125981 180640 0 1213
4266 0 334716 126061 180760 0 4265
4267 0 334816 126017 180840 0 4266
4268 0 335152 126097 180960 0 4267
4269 0 335304 126241 181080 0 4268
4270 0 335432 126101 181160 0 4269
4271 0 335464 126049 181240 0 4270
4272 0 335520 126317 181320 0 4271
4273 0 335492 126429 181400 0 4272
4274 0 335440 126437 181520 0 4273
4275 0 335348 126605 181560 0 4274
4276 6 335268 126589 181640 0 4275
4277 0 346715 126686 161840 0 2188
4278 0 346669 126841 161920 0 4277
4279 0 346596 126938 162040 0 4278
4280 0 346545 127124 162120 0 4279
4281 0 346528 127073 162240 0 4280
4282 0 346432 127005 162360 0 4281
4283 0 346488 127096 162480 0 4282
4284 0 346534 127260 162560 0 4283
4285 0 346579 127311 162680 0 4284
4286 0 346613 127294 162800 0 4285
4287 0 346698 127367 162880 0 4286
4288 6 346726 127373 162960 0 4287
4289 0 487242 212838 65240 108 3087
4290 0 487215 212819 65200 108 4289
4291 0 487248 212843 65160 108 4290
4292 0 487248 212843 65120 108 4291
4293 0 487262 212840 65000 108 4292
4294 0 487320 212778 64920 108 4293
4295 0 487380 212714 64800 0 4294
4296 0 487606 212631 64640 0 4295
4297 0 487661 212553 64560 0 4296
4298 0 487594 212371 64480 0 4297
4299 0 487624 212328 64400 0 4298
4300 6 487622 212313 64360 0 4299
4301 0 328574 137488 165840 0 3374
4302 0 328806 137511 165680 0 4301
4303 0 329100 137412 165520 0 4302
4304 0 329829 136917 165360 0 4303
4305 0 329814 136930 165280 0 4304
4306 0 329808 136784 165200 0 4305
4307 0 329599 136673 165040 0 4306
4308 0 329369 136606 164920 0 4307
4309 0 329413 136495 164760 0 4308
4310 6 329434 136506 164560 0 4309
4311 0 474591 229465 77320 81 2755
4312 0 474545 229441 77320 81 4311
4313 0 474493 229366 77360 81 4312
4314 0 474451 229353 77400 81 4313
4315 0 474384 229314 77440 81 4314
4316 5 474324 229228 77520 81 4315
4317 0 474255 229200 77560 81 4316
4318 0 474172 229203 77560 81 4317
4319 0 474023 229258 77560 120 4318
4320 6 473915 229200 77520 0 4319
4321 0 355110 130456 162360 0 3873
4322 5 354878 130532 162400 0 4321
4323 0 354646 130609 162440 0 4322
4324 0 354533 130734 162560 0 4323
4325 0 354296 130773 162640 0 4324
4326 0 353934 130615 162720 0 4325
4327 0 353826 130705 162880 0 4326
4328 0 353900 130847 163040 0 4327
4329 6 353928 130915 163080 0 4328
4330 0 345522 129820 158040 0 2153
4331 0 345380 129899 158160 0 4330
4332 0 345414 130007 158280 0 4331
4333 0 345314 129998 158320 0 4332
4334 0 345012 129973 158440 0 4333
4335 0 344961 129911 158600 0 4334
4336 0 344786 129537 158720 0 4335
4337 0 344882 129532 158840 0 4336
4338 6 344763 129645 158960 0 4337
4339 0 490834 219988 78800 90 2065
4340 0 490918 219868 78760 90 4339
4341 0 490990 219760 78720 90 4340
4342 0 490998 219700 78680 90 4341
4343 0 491074 219628 78520 90 4342
4344 0 491086 219688 78360 0 4343
4345 0 491118 219728 78280 0 4344
4346 0 491170 219540 78240 0 4345
4347 6 490994 219656 78200 0 4346
4348 0 336564 122236 169760 0 2269
4349 0 336504 122388 169840 0 4348
4350 0 336540 122280 169920 0 4349
4351 0 336528 122232 170000 0 4350
4352 0 336260 122544 170080 0 4351
4353 0 336172 122428 170160 0 4352
4354 0 336240 122432 170200 0 4353
4355 6 336248 122468 170240 0 4354
4356 0 356158 131661 162240 0 3874
4357 0 355994 131665 162160 0 4356
4358 0 355834 131841 162120 0 4357
4359 0 355742 131973 162080 0 4358
4360 0 355706 132025 162040 0 4359
4361 0 355702 132029 162000 0 4360
4362 0 355702 132033 161960 0 4361
4363 6 355746 132025 161920 0 4362
4364 0 484139 213650 61960 81 3848
4365 0 484031 213562 61960 81 4364
4366 0 483963 213519 61920 81 4365
4367 0 483836 213415 61880 81 4366
4368 0 483693 213336 61840 0 4367
4369 0 483612 213297 61800 0 4368
4370 0 483469 213262 61720 0 4369
4371 6 483336 213239 61640 0 4370
4372 0 333312 128167 180640 0 1215
4373 0 333316 128261 180680 0 4372
4374 0 333260 128269 180800 0 4373
4375 0 333152 128269 180840 0 4374
4376 0 333004 128333 180920 0 4375
4377 0 333064 128393 181080 0 4376
4378 6 333000 128401 181160 0 4377
4379 0 330688 127348 170800 0 2288
4380 0 330604 127184 170920 0 4379
4381 0 330232 127796 171120 0 4380
4382 0 330156 127816 171200 0 4381
4383 0 330232 127812 171320 0 4382
4384 0 330284 127808 171400 0 4383
4385 6 330332 127804 171440 0 4384
4386 0 363425 122676 168400 0 1763
4387 0 363167 122492 168440 0 4386
4388 0 363095 122456 168520 0 4387
4389 0 362913 122412 168640 0 4388
4390 0 362910 122393 168800 0 4389
4391 0 362525 122252 168880 0 4390
4392 6 362433 122208 169000 0 4391
4393 0 356592 129484 165240 0 4219
4394 0 356516 129496 165160 0 4393
4395 0 356656 129408 165120 0 4394
4396 0 356596 129372 165080 0 4395
4397 0 356512 129268 164960 0 4396
4398 0 356324 129244 164840 0 4397
4399 6 356208 129268 164800 0 4398
4400 0 337114 131749 167320 0 1108
4401 0 337710 131549 167360 0 4400
4402 0 337790 131541 167400 0 4401
4403 0 337846 131545 167440 0 4402
4404 0 337844 131433 167520 0 4403
4405 0 337908 131385 167560 0 4404
4406 6 338028 131349 167640 0 4405
4407 0 348654 134600 163600 0 2522
4408 0 349034 134648 163640 0 4407
4409 0 349274 134572 163720 0 4408
4410 0 349394 134472 163800 0 4409
4411 0 349442 134432 163880 0 4410
4412 0 349514 134256 164000 0 4411
4413 6 349502 134244 164080 0 4412
4414 0 365569 128129 149200 0 3511
4415 0 365657 127977 149240 0 4414
4416 0 365729 127997 149320 0 4415
4417 0 365929 128293 149480 0 4416
4418 0 366021 128317 149520 0 4417
4419 0 366209 128337 149600 0 4418
4420 6 366509 128673 149640 0 4419
4421 0 477055 220235 67440 101 3642
4422 0 476977 220232 67400 101 4421
4423 5 476949 220218 67360 101 4422
4424 0 476880 220159 67360 101 4423
4425 0 476859 220128 67400 101 4424
4426 0 476846 219931 67640 96 4425
4427 6 476847 219918 67680 96 4426
4428 0 492037 210949 59320 124 2348
4429 0 492013 210969 59240 124 4428
4430 0 491993 211125 59160 124 4429
4431 5 491981 211151 59080 124 4430
4432 0 491969 211177 59000 124 4431
4433 0 491945 211201 58920 128 4432
4434 6 491949 211181 58880 128 4433
4435 0 492107 211315 59560 40 2345
4436 0 491891 211099 59680 40 4435
4437 0 491911 211019 59800 40 4436
4438 0 491907 210935 59920 40 4437
4439 0 492023 210955 60040 40 4438
4440 0 492071 210919 60200 40 4439
4441 6 492091 210879 60320 0 4440
4442 0 467879 230357 77840 71 3603
4443 0 467675 230112 77840 71 4442
4444 0 467552 230026 77840 71 4443
4445 0 467378 229944 77880 0 4444
4446 5 467049 229806 77880 0 4445
4447 0 466862 229738 77920 0 4446
4448 6 466756 229745 77920 0 4447
4449 0 351290 122627 170280 0 3321
4450 0 351333 122539 170360 0 4449
4451 0 351426 122627 170480 0 4450
4452 0 351466 122655 170560 0 4451
4453 0 351358 122779 170680 0 4452
4454 6 351226 122731 170800 0 4453
4455 0 356616 130424 165720 0 4225
4456 0 356448 130408 165640 0 4455
4457 0 356304 130356 165560 0 4456
4458 0 356400 130364 165440 0 4457
4459 0 356220 130472 165320 0 4458
4460 6 356356 130300 165240 0 4459
4461 0 359510 129338 165240 0 3014
4462 0 359414 129466 165160 0 4461
4463 0 359250 129470 165080 0 4462
4464 0 359298 129378 165000 0 4463
4465 0 359290 129378 164920 0 4464
4466 6 359278 129398 164880 0 4465
4467 0 343898 134243 157280 0 3735
4468 0 343882 134503 157320 0 4467
4469 0 343948 134695 157400 0 4468
4470 0 343956 134715 157440 0 4469
4471 0 343964 134735 157480 0 4470
4472 6 344016 134779 157560 0 4471
4473 0 345659 129969 157680 0 2151
4474 0 345419 129977 157560 0 4473
4475 0 345387 130069 157440 0 4474
4476 0 345402 129995 157280 0 4475
4477 0 345422 130095 157200 0 4476
4478 6 345414 130155 157120 0 4477
4479 0 360057 136603 150080 0 3480
4480 0 360025 136555 150200 0 4479
4481 0 359861 136211 150320 0 4480
4482 0 359787 136011 150440 0 4481
4483 0 359671 135795 150520 0 4482
4484 6 359603 135651 150560 0 4483
4485 0 497389 225848 78480 60 2138
4486 0 497319 225877 78480 60 4485
4487 0 497022 226029 78480 32 4486
4488 0 496898 226058 78480 32 4487
4489 0 496791 225983 78480 32 4488
4490 6 496779 225828 78480 32 4489
4491 0 477822 213520 67360 120 2662
4492 0 477702 213216 67560 120 4491
4493 0 477554 213064 67680 120 4492
4494 0 477466 213020 67800 0 4493
4495 0 477466 213020 67840 0 4494
4496 6 477466 213020 67880 0 4495
4497 0 483033 228341 79680 0 2792
4498 0 483016 228339 79840 0 4497
4499 0 483056 228262 79960 0 4498
4500 0 483056 228262 80040 0 4499
4501 0 482998 228216 80200 0 4500
4502 6 483048 228120 80280 0 4501
4503 0 330630 132831 176720 0 4069
4504 0 330654 132919 176840 0 4503
4505 0 330646 132803 176960 0 4504
4506 0 330670 132903 177080 0 4505
4507 6 330726 132883 177120 0 4506
4508 0 330550 134083 175080 0 4055
4509 0 330550 134147 174960 0 4508
4510 0 330490 134223 174880 0 4509
4511 0 330458 134223 174760 0 4510
4512 6 330414 134243 174720 0 4511
4513 0 366517 126022 167440 0 1752
4514 0 366513 126338 167520 0 4513
4515 0 366465 126430 167640 0 4514
4516 0 366333 126288 167800 0 4515
4517 6 366241 126288 167920 0 4516
4518 0 326413 145775 167520 0 3393
4519 0 326647 146070 167320 0 4518
4520 0 326727 146196 167240 0 4519
4521 0 326776 146314 167080 0 4520
4522 6 326911 146396 166880 0 4521
4523 0 341566 130300 169320 0 2574
4524 0 341642 130280 169400 0 4523
4525 0 341690 130240 169480 0 4524
4526 0 341966 130324 169600 0 4525
4527 6 342002 130392 169680 0 4526
4528 0 342801 122611 167640 0 2248
4529 0 342755 122628 167560 0 4528
4530 0 342699 122599 167480 0 4529
4531 0 342591 122469 167440 0 4530
4532 6 342823 122741 167400 0 4531
4533 0 370337 129595 163680 0 1712
4534 0 370481 129519 163640 0 4533
4535 0 370513 129467 163560 0 4534
4536 0 370531 129355 163480 0 4535
4537 6 370487 129355 163440 0 4536
4538 0 358036 135007 163680 0 3888
4539 0 358061 135075 163560 0 4538
4540 0 358082 135005 163400 0 4539
4541 0 358087 134988 163360 0 4540
4542 6 358148 134920 163280 0 4541
4543 0 348447 134091 162880 0 2515
4544 0 348498 134040 162680 0 4543
4545 0 348362 134006 162520 0 4544
4546 0 348271 134018 162440 0 4545
4547 6 348300 133984 162360 0 4546
4548 0 350072 133782 161160 0 2502
4549 0 349908 133798 161120 0 4548
4550 0 349880 133782 161080 0 4549
4551 0 349868 133774 161040 0 4550
4552 6 349840 133786 161000 0 4551
4553 0 356984 134273 151840 0 3803
4554 0 356994 134353 151760 0 4553
4555 0 356912 134317 151640 0 4554
4556 0 356896 134333 151520 0 4555
4557 6 357006 134417 151480 0 4556
4558 0 482508 228388 70800 80 3158
4559 0 482368 228336 70720 0 4558
4560 0 482304 228348 70680 0 4559
4561 0 482268 228344 70640 0 4560
4562 6 482212 228344 70600 0 4561
4563 0 439367 241159 65640 90 2924
4564 0 439403 241019 65760 60 4563
4565 5 439503 240719 65960 32 4564
4566 0 439687 240619 65720 32 4565
4567 6 439659 240579 65640 32 4566
4568 0 334015 127738 179720 0 1222
4569 0 334027 127922 179640 0 4568
4570 0 333981 127930 179560 0 4569
4571 6 334025 128002 179400 0 4570
4572 0 333920 126909 180720 0 1214
4573 0 333880 126925 180760 0 4572
4574 0 333828 126801 180880 0 4573
4575 6 333924 126837 180920 0 4574
4576 0 363277 122252 168040 0 1765
4577 0 363273 122168 167920 0 4576
4578 0 363051 122240 167840 0 4577
4579 6 363067 122268 167720 0 4578
4580 0 335072 122872 169760 0 2271
4581 0 334952 122904 169800 0 4580
4582 0 334880 123176 169840 0 4581
4583 6 334904 123044 169880 0 4582
4584 0 343878 122166 167960 0 2250
4585 0 343866 122134 168080 0 4584
4586 0 343774 121910 168160 0 4585
4587 6 343874 122058 168280 0 4586
4588 0 341862 122169 167840 0 2248
4589 0 341681 122135 167760 0 4588
4590 0 341647 122226 167640 0 4589
4591 6 341567 122254 167600 0 4590
4592 0 371756 133677 163120 0 3949
4593 0 371884 133685 163240 0 4592
4594 0 371976 133501 163360 0 4593
4595 6 372364 133453 163400 0 4594
4596 0 370664 130073 162720 0 3939
4597 0 370440 130269 162840 0 4596
4598 0 370280 130281 162920 0 4597
4599 6 370334 130285 163040 0 4598
4600 0 355545 129936 162440 0 4322
4601 0 355609 129796 162520 0 4600
4602 0 355635 129572 162560 0 4601
4603 6 355635 129552 162640 0 4602
4604 0 346682 125572 162360 0 2195
4605 0 346782 125684 162280 0 4604
4606 0 346940 125688 162200 0 4605
4607 6 347024 125628 162120 0 4606
4608 0 369038 126567 155920 0 3781
4609 0 369054 126647 155800 0 4608
4610 0 369022 126683 155680 0 4609
4611 6 368962 126739 155560 0 4610
4612 0 347753 132438 155160 0 1019
4613 0 347641 132602 155080 0 4612
4614 0 347553 132574 154880 0 4613
4615 6 347617 132598 154840 0 4614
4616 0 382673 152467 172520 0 830
4617 0 382653 152347 172680 0 4616
4618 0 382833 152329 172840 0 4617
4619 6 382861 152381 172920 0 4618
4620 0 498809 225293 80000 32 2128
4621 0 498804 225297 80120 32 4620
4622 0 498798 225297 80240 51 4621
4623 6 498781 225306 80280 51 4622
4624 0 436064 224480 75080 124 1922
4625 0 435904 224608 75280 75 4624
4626 0 435648 224512 75320 40 4625
4627 6 435520 224704 75200 32 4626
4628 0 474176 216483 64720 139 3540
4629 5 474016 216499 64720 139 4628
4630 0 473947 216471 64760 139 4629
4631 6 473915 216469 64800 139 4630
4632 0 477868 224453 64240 128 3675
4633 0 477910 224434 64200 128 4632
4634 0 478006 224467 64200 128 4633
4635 6 478013 224475 64160 128 4634
4636 0 499690 221416 72560 124 3695
4637 5 499724 221440 72600 124 4636
4638 0 499958 221024 72640 124 4637
4639 6 500018 220952 72720 0 4638
4640 0 502364 219000 71760 153 4241
4641 0 502428 218976 71840 153 4640
4642 0 502416 219026 71880 153 4641
4643 6 502404 219076 71920 153 4642
4644 0 492968 209925 59240 107 2350
4645 0 492916 209905 59160 107 4644
4646 0 492888 209953 59040 107 4645
4647 6 492892 210093 58920 60 4646
4648 0 499740 220176 70400 137 3202
4649 0 499796 220164 70560 137 4648
4650 0 499858 220152 70600 137 4649
4651 6 499920 220140 70640 137 4650
4652 0 463232 222624 63960 45 4087
4653 0 463104 222848 63960 81 4652
4654 0 463104 223008 64160 81 4653
4655 6 463136 223040 64240 81 4654
4656 0 478101 226091 77160 45 4256
4657 0 478101 226091 77200 45 4656
4658 0 478035 225984 77200 32 4657
4659 6 477998 225957 77160 32 4658
4660 0 474484 229086 77520 120 4316
4661 0 474627 228947 77520 120 4660
4662 0 474646 228889 77520 101 4661
4663 6 474652 228824 77480 101 4662
4664 0 488962 221852 63480 98 2307
4665 0 489118 221772 63520 98 4664
4666 0 489230 221712 63560 98 4665
4667 6 489246 221656 63600 98 4666
4668 0 447163 244051 67560 71 2901
4669 5 447553 243905 67520 148 4668
4670 0 447943 243759 67480 148 4669
4671 6 448255 243823 67440 148 4670
4672 0 462767 236967 73440 102 2854
4673 0 462543 237059 73320 75 4672
4674 0 462491 236983 73160 75 4673
4675 6 462239 236831 73040 75 4674
4676 0 355898 122867 170640 0 3328
4677 0 355856 122807 170560 0 4676
4678 6 355852 122691 170480 0 4677
4679 0 365557 124978 167760 0 1756
4680 0 365597 124834 167920 0 4679
4681 6 365537 124926 168040 0 4680
4682 0 336938 122114 168560 0 3994
4683 0 337110 122074 168440 0 4682
4684 6 337186 122106 168400 0 4683
4685 0 339294 121782 169200 0 2261
4686 0 339226 121758 169280 0 4685
4687 6 339210 121754 169360 0 4686
4688 0 341806 122190 169040 0 2259
4689 0 341870 122130 169120 0 4688
4690 6 341850 122150 169160 0 4689
4691 0 326133 141341 167240 0 3387
4692 0 326219 141595 167040 0 4691
4693 6 326302 141559 166880 0 4692
4694 0 369313 129347 164360 0 1720
4695 0 369189 129511 164440 0 4694
4696 6 369139 129707 164480 0 4695
4697 0 371151 130183 159480 0 1670
4698 0 371199 130223 159360 0 4697
4699 6 371171 130163 159280 0 4698
4700 0 371963 135002 158400 0 3982
4701 0 371927 134846 158240 0 4700
4702 6 372027 134670 158120 0 4701
4703 0 353396 130123 158280 0 2944
4704 0 353402 130241 158400 0 4703
4705 6 353538 130338 158480 0 4704
4706 0 497817 225770 78360 153 2139
4707 0 497752 225570 78360 153 4706
4708 6 497754 225530 78320 153 4707
4709 0 498186 224164 80280 81 2121
4710 0 498098 224188 80240 81 4709
4711 6 498078 224188 80200 81 4710
4712 0 430368 227104 74520 91 1950
4713 0 430464 227296 74360 32 4712
4714 6 430656 227200 74200 40 4713
4715 0 476391 217729 62360 0 3558
4716 0 476428 217660 62360 0 4715
4717 6 476510 217582 62400 0 4716
4718 0 480994 214072 66800 51 4190
4719 0 481022 214108 66840 51 4718
4720 6 481138 214216 66880 51 4719
4721 0 505304 212432 70880 0 4117
4722 0 505692 212512 70800 0 4721
4723 6 505992 212584 71000 0 4722
4724 0 487466 228188 75400 122 2827
4725 0 487517 228194 75400 122 4724
4726 6 487595 228194 75360 139 4725
4727 0 487022 227623 76520 81 2821
4728 0 487022 227601 76560 81 4727
4729 6 487141 227588 76600 81 4728
4730 0 500740 222632 71840 81 3220
4731 0 500740 222608 71880 32 4730
4732 6 500740 222588 71920 32 4731
4733 0 476179 221844 65960 86 3656
4734 0 476147 221829 66040 86 4733
4735 6 476097 221793 66080 86 4734
4736 0 498064 213968 71360 150 1378
4737 0 497740 213352 71520 0 4736
4738 6 497712 213276 71560 0 4737
4739 0 502506 219040 71040 186 4245
4740 0 502642 219012 70840 160 4739
4741 6 502734 218948 70720 160 4740
4742 0 498100 216464 71760 157 1374
4743 0 497983 216506 71880 157 4742
4744 6 497944 216520 71920 157 4743
4745 0 502220 218676 71760 153 4241
4746 0 502232 218592 71840 153 4745
4747 6 502224 218512 71880 153 4746
4748 0 476747 220897 66280 91 3650
4749 0 476853 220914 66240 91 4748
4750 6 476836 220905 66200 91 4749
4751 0 477484 220242 68120 101 3638
4752 0 477678 220238 68120 101 4751
4753 6 477855 220273 68160 101 4752
4754 0 459520 221664 72800 32 1852
4755 0 459424 221824 73000 32 4754
4756 6 459264 221792 73080 32 4755
4757 0 480211 228539 78640 108 2778
4758 0 480174 228575 78640 108 4757
4759 6 480166 228590 78600 108 4758
4760 0 436759 239963 63800 60 2934
4761 0 436279 239863 63840 40 4760
4762 6 436187 239767 63920 40 4761
4763 0 493634 216732 60760 107 2333
4764 0 493774 216768 60840 0 4763
4765 6 493890 216792 60880 0 4764
4766 0 477433 226731 77400 172 4252
4767 0 477390 226610 77400 172 4766
4768 6 477392 226591 77440 172 4767
4769 0 489998 219096 61400 91 2321
4770 0 489814 218960 61240 91 4769
4771 6 489686 218884 61200 107 4770
4772 0 441131 242343 66880 81 2916
4773 0 441803 242459 67080 98 4772
4774 6 441931 242591 67120 163 4773
4775 0 484270 224568 67960 140 1984
4776 0 484570 224476 67960 0 4775
4777 6 484570 224484 67920 0 4776
4778 0 334132 127361 179240 0 1229
4779 6 334048 127373 179200 0 4778
4780 0 357396 129716 166120 0 4230
4781 6 357370 129726 166200 0 4780
4782 0 335030 132619 168520 0 1119
4783 6 334918 132663 168560 0 4782
4784 0 369897 129035 163440 0 1710
4785 6 369725 128935 163360 0 4784
4786 0 365466 134305 154640 0 1616
4787 6 365470 134209 154600 0 4786
4788 0 357354 132989 151160 0 3812
4789 6 357250 133029 151040 0 4788
4790 0 497034 224048 45520 71 1551
4791 6 497050 224108 45600 71 4790
4792 0 497544 224344 49920 96 1512
4793 6 497576 224344 50000 96 4792
4794 0 498981 224666 79360 32 2132
4795 6 499080 224614 79360 32 4794
4796 0 488250 227873 74720 71 2833
4797 6 488348 227880 74680 71 4796
4798 0 499580 213400 66360 98 1404
4799 6 499592 213500 66440 98 4798
4800 0 496072 224980 71240 150 3720
4801 6 496112 225096 71120 51 4800
4802 0 504984 212176 71080 0 4117
4803 6 505020 211840 71240 0 4802
4804 0 477916 224519 64600 32 3677
4805 6 477983 224544 64640 32 4804
4806 0 498510 212280 68200 96 1393
4807 6 498386 212416 68120 96 4806
4808 0 499922 212892 70040 71 4100
4809 6 500022 213140 69960 202 4808
4810 0 476921 220203 67320 101 4423
4811 6 476901 220205 67280 90 4810
4812 0 500872 221404 70640 131 3207
4813 6 500856 221516 70720 131 4812
4814 0 500020 218356 70800 120 1365
4815 6 500228 218272 70840 0 4814
4816 0 491757 212335 59480 91 2345
4817 6 491677 212443 59440 91 4816
4818 0 470694 228450 76800 0 3628
4819 6 470727 228430 76760 0 4818
4820 0 480559 228387 78880 108 2782
4821 6 480561 228372 78960 108 4820
4822 0 499526 219520 69000 120 1354
4823 6 499454 219368 68960 120 4822
4824 0 499128 221916 67760 60 1341
4825 6 499360 222056 67840 40 4824
4826 0 466941 229594 77880 0 4446
4827 6 466914 229574 77840 0 4826
4828 0 488258 220680 62240 81 2315
4829 6 488194 220628 62200 81 4828
4830 0 469236 231382 75960 71 3591
4831 6 469202 231300 75920 71 4830
4832 0 477744 228510 66360 32 4139
4833 6 477629 228508 66320 32 4832
4834 6 347918 134712 163840 0 2524
4835 6 367522 130699 157400 0 1645
4836 6 475649 217766 61200 0 3574
4837 6 494926 221204 80800 104 2093
4838 6 474049 216515 64680 102 4629
4839 6 499826 221512 72720 124 4637
4840 6 498482 217360 70520 102 1368
4841 6 492453 211615 59080 0 4431
4842 6 486070 215824 66800 102 3066
4843 6 488230 216768 66720 64 3898
4844 6 499004 221172 68160 96 1345
4845 6 439575 240531 66120 60 4565
4846 6 473640 230160 77200 131 2751
4847 6 447327 244263 67280 51 4669
4848 6 450255 242803 69320 75 2887
4849 6 453451 240007 71840 120 2870
```
