## Supplementary material for "Complete connectomic reconstruction of olfactory projection neurons in the fly brain": neuron skeletons: 3813403.swc

```
# SWC format file
# based on specifications at http://research.mssm.edu/cnic/swc.html
# Created by pymaid (https://github.com/schlegelp/PyMaid)
# PointNo Label X Y Z Radius Parent
# Labels:
# 0 = undefined
# 1 = soma
# 5 = fork point
# 6 = end point
1 1 418336 290948 56400 1477 -1
2 0 418215 290811 54640 0 1
3 0 418637 290458 53920 0 2
4 0 419967 290489 53920 0 3
5 0 420685 290405 53600 0 4
6 0 421176 290268 53400 0 5
7 0 421556 289840 53280 0 6
8 0 421978 290082 52960 0 7
9 0 422337 290220 52680 0 8
10 0 422538 290246 52480 0 9
11 0 423097 290383 52320 0 10
12 0 423741 290742 52080 0 11
13 0 424697 290959 52320 0 12
14 0 424834 290990 52520 0 13
15 0 424918 291022 52800 0 14
16 0 425008 290990 52960 0 15
17 0 425678 291133 53280 0 16
18 0 425847 291370 53560 0 17
19 0 426270 291597 53800 0 18
20 0 426454 291708 54000 0 19
21 0 427209 291946 54240 0 20
22 0 428544 292114 54240 0 21
23 0 428734 292077 54480 0 22
24 0 429632 292917 54480 0 23
25 0 429563 292885 54520 0 24
26 0 430350 293117 54520 0 25
27 0 431184 293090 54520 0 26
28 0 432197 293212 54920 0 27
29 0 432878 293328 55120 0 28
30 0 433279 293344 55320 0 29
31 0 433622 293338 55520 0 30
32 0 434002 293312 55720 0 31
33 0 434372 293280 55920 0 32
34 0 435280 293217 56440 0 33
35 0 436404 293106 56440 0 34
36 0 436377 293080 56560 0 35
37 0 437486 292689 56560 0 36
38 0 437539 292663 56600 0 37
39 0 437560 292589 56760 0 38
40 0 438420 291924 57040 0 39
41 0 438642 291855 57160 0 40
42 0 438906 291665 57200 0 41
43 0 438832 291312 57240 0 42
44 0 438959 291644 57280 0 43
45 0 439671 291032 57920 0 44
46 0 441044 289834 58120 0 45
47 0 441677 288752 58360 0 46
48 0 441830 288509 58560 0 47
49 0 442031 288229 58840 0 48
50 0 442353 288060 59080 0 49
51 0 442590 287987 59320 0 50
52 0 442875 287865 59560 0 51
53 0 443239 287744 59800 0 52
54 0 443778 287496 60080 0 53
55 0 444052 287211 60320 0 54
56 0 444379 286788 60560 0 55
57 0 444923 286224 60800 0 56
58 0 445588 285743 61040 0 57
59 0 445826 285896 61320 0 58
60 0 446021 286039 61560 0 59
61 0 446306 285738 61760 0 60
62 0 446575 285643 62040 0 61
63 0 446723 285580 62240 0 62
64 0 446844 285617 62480 0 63
65 0 446760 285458 62680 0 64
66 0 446818 285342 62920 0 65
67 0 446881 285221 63120 0 66
68 0 446908 285115 63400 0 67
69 0 446960 284931 63680 0 68
70 0 447319 284714 63920 0 69
71 0 447610 284424 64160 0 70
72 0 447604 284303 64400 0 71
73 0 447398 284160 64640 0 72
74 0 447451 283806 64920 0 73
75 0 447583 283490 65160 0 74
76 0 447726 283131 65400 0 75
77 0 447678 282936 65640 0 76
78 0 447810 282550 65880 0 77
79 0 447873 282329 66120 0 78
80 0 447968 282012 66360 0 79
81 0 448074 281616 66600 0 80
82 0 448222 281035 66880 0 81
83 0 448328 280544 67120 0 82
84 0 448322 280307 67320 0 83
85 0 448074 280011 67560 0 84
86 0 447842 279827 67800 0 85
87 0 447773 279547 68080 0 86
88 0 447784 279230 68320 0 87
89 0 447736 278977 68600 0 88
90 0 447694 278739 68840 0 89
91 0 447404 278185 69240 0 90
92 0 447415 277869 69680 0 91
93 0 447261 277235 69880 0 92
94 0 447214 276950 70120 0 93
95 0 447050 276612 70480 0 94
96 0 446924 276364 70720 0 95
97 0 446723 276132 71120 0 96
98 0 446501 275794 71400 0 97
99 0 446238 275536 71640 0 98
100 0 446048 275245 71880 0 99
101 0 445821 274923 72120 0 100
102 0 445425 274549 72360 0 101
103 0 445219 274258 72600 0 102
104 0 444934 273752 72800 0 103
105 0 444871 273340 73200 0 104
106 0 444812 273187 73440 0 105
107 0 444770 272918 73640 0 106
108 0 444649 272601 73880 0 107
109 0 444575 272385 74120 0 108
110 0 444427 272237 74320 0 109
111 0 444343 272031 74640 0 110
112 0 444253 271772 74880 0 111
113 0 444221 271619 75080 0 112
114 0 444163 271377 75320 0 113
115 0 444074 271181 75520 0 114
116 0 444016 271034 75720 0 115
117 0 443910 270833 75960 0 116
118 0 443868 270627 76160 0 117
119 0 443778 270374 76440 0 118
120 0 443720 270046 76680 0 119
121 0 443651 269878 76880 0 120
122 0 443540 269677 77120 0 121
123 0 443398 269376 77360 0 122
124 0 443266 268996 77720 0 123
125 0 443240 268738 77960 0 124
126 0 442992 268326 78200 0 125
127 0 442902 268099 78400 0 126
128 0 442743 267914 78640 0 127
129 0 442564 267772 78880 0 128
130 0 442416 267624 79080 0 129
131 0 442226 267371 79320 0 130
132 0 442110 267270 79520 0 131
133 0 441915 267212 79760 0 132
134 0 441846 267159 79960 0 133
135 0 441741 267080 80160 0 134
136 0 441688 267012 80320 0 135
137 0 441493 266801 80520 0 136
138 0 441318 266452 80800 0 137
139 0 441165 266220 81040 0 138
140 0 441086 266014 81240 0 139
141 0 440986 265829 81480 0 140
142 0 440864 265608 81680 0 141
143 0 440759 265381 81920 0 142
144 0 440690 265185 82120 0 143
145 0 440606 265027 82360 0 144
146 0 440484 264832 82560 0 145
147 0 440453 264605 82800 0 146
148 0 440437 264304 83000 0 147
149 0 440321 264093 83200 0 148
150 0 440247 263813 83400 0 149
151 0 440178 263306 83560 0 150
152 0 440068 262921 83720 0 151
153 0 439978 262388 83840 0 152
154 0 440031 261660 84000 0 153
155 0 440036 261153 84160 0 154
156 0 440083 260805 84360 0 155
157 0 440094 260430 84560 0 156
158 0 440273 259987 84800 0 157
159 0 440469 259512 85000 0 158
160 0 440690 259042 85200 0 159
161 0 441076 258525 85400 0 160
162 0 441487 258102 85600 0 161
163 0 442147 257184 85800 0 162
164 0 442077 257584 85920 0 163
165 0 442361 256931 85920 0 164
166 0 443299 255167 85920 0 165
167 0 443423 255010 85880 0 166
168 0 443478 254868 85800 0 167
169 0 443676 254574 85600 0 168
170 0 443693 254506 85520 0 169
171 0 444400 253658 85520 0 170
172 0 444609 253499 85600 0 171
173 0 444615 253584 85720 0 172
174 0 445526 252769 85720 0 173
175 0 446606 251779 85720 0 174
176 0 448235 250857 85720 0 175
177 0 448077 250982 85760 0 176
178 0 449186 250382 85760 0 177
179 0 450775 249522 85760 0 178
180 0 450288 249822 85800 0 179
181 0 451337 249319 85800 0 180
182 0 452607 248852 85800 0 181
183 0 453971 248428 85800 0 182
184 0 454306 248290 85720 0 183
185 0 454764 248083 85520 0 184
186 0 455473 247704 85280 0 185
187 0 455892 247532 85160 0 186
188 0 456320 247251 84960 0 187
189 0 456640 247020 84760 0 188
190 0 456857 246882 84520 0 189
191 0 456990 246783 84280 0 190
192 0 457271 246631 83960 0 191
193 0 457650 246562 83760 0 192
194 0 458049 246508 83560 0 193
195 0 458472 246458 83320 0 194
196 0 458881 246365 83080 0 195
197 0 459221 246227 82880 0 196
198 0 459511 246089 82680 0 197
199 0 459802 245882 82440 0 198
200 0 459984 245685 82240 0 199
201 0 460083 245552 82040 0 200
202 0 460230 245370 81800 0 201
203 0 460383 245158 81560 0 202
204 0 460691 244900 81120 0 203
205 0 460728 244809 80840 0 204
206 0 460910 244681 80600 0 205
207 0 461207 244487 80280 0 206
208 0 461383 244421 80040 0 207
209 0 461589 244275 79840 0 208
210 0 461756 244151 79720 0 209
211 0 461884 244119 79640 0 210
212 5 462208 243959 79520 0 211
213 0 462316 243999 79560 0 212
214 0 462700 243843 79640 0 213
215 0 462964 243795 79720 0 214
216 5 463900 243787 79760 0 215
217 0 464020 243915 79880 0 216
218 0 464156 243975 80040 0 217
219 0 464288 243999 80120 0 218
220 0 464464 243991 80240 0 219
221 0 464564 243975 80320 0 220
222 0 464756 243931 80440 0 221
223 0 464784 243915 80560 0 222
224 0 464932 243867 80680 0 223
225 0 465064 243815 80840 0 224
226 0 465180 243739 81040 0 225
227 0 465340 243587 81200 0 226
228 0 465448 243539 81360 0 227
229 0 465488 243479 81480 0 228
230 0 465620 243371 81560 0 229
231 0 465716 243363 81680 0 230
232 0 465788 243351 81840 0 231
233 0 465816 243343 81960 0 232
234 0 465860 243271 82120 0 233
235 0 465852 243131 82240 0 234
236 0 465852 243043 82360 0 235
237 0 466040 242935 82520 0 236
238 0 466132 242847 82680 0 237
239 0 466168 242811 82800 0 238
240 0 466184 242751 82920 0 239
241 0 466256 242671 83000 0 240
242 0 466376 242635 83160 0 241
243 0 466516 242631 83240 0 242
244 0 466700 242555 83400 0 243
245 0 466920 242543 83560 0 244
246 0 466996 242511 83680 0 245
247 0 467084 242499 83800 0 246
248 0 467144 242503 83920 0 247
249 0 467252 242495 84040 0 248
250 0 467352 242455 84160 0 249
251 0 467464 242487 84360 0 250
252 0 467560 242435 84520 0 251
253 0 467684 242359 84640 0 252
254 0 467812 242327 84760 0 253
255 0 467912 242279 84880 0 254
256 0 468032 242279 84960 0 255
257 0 468096 242191 85080 0 256
258 0 468400 241927 85240 0 257
259 0 468464 241851 85360 0 258
260 0 468472 241759 85480 0 259
261 0 468660 241651 85600 0 260
262 0 468848 241515 85760 0 261
263 0 469044 241391 85880 0 262
264 0 469176 241283 85960 0 263
265 0 469288 241063 86120 0 264
266 0 469404 240955 86240 0 265
267 0 469520 240915 86360 0 266
268 0 469620 240859 86440 0 267
269 0 469656 240811 86600 0 268
270 0 469708 240719 86720 0 269
271 0 469748 240703 86880 0 270
272 0 469940 240623 87000 0 271
273 0 470116 240347 87200 0 272
274 0 470228 240223 87360 0 273
275 0 470260 240071 87480 0 274
276 0 470320 239915 87680 0 275
277 0 470552 239747 87880 0 276
278 0 470728 239567 88040 0 277
279 0 470816 239483 88160 0 278
280 0 470976 239375 88280 0 279
281 0 471276 239191 88400 0 280
282 0 471504 239203 88520 0 281
283 0 471708 239099 88600 0 282
284 0 471772 239283 88640 0 283
285 0 471880 238935 88680 0 284
286 0 471844 238471 88800 0 285
287 0 472108 238155 88960 0 286
288 0 472400 237867 89040 0 287
289 0 472760 237583 89120 0 288
290 0 473092 237247 89200 0 289
291 0 473328 237007 89320 0 290
292 0 473460 236887 89440 0 291
293 0 473568 236763 89520 0 292
294 0 473676 236631 89680 0 293
295 0 473740 236503 89760 0 294
296 0 473816 236403 89880 0 295
297 0 473968 236291 90000 0 296
298 0 474144 236119 90120 0 297
299 0 474188 236063 90240 0 298
300 0 474356 235879 90400 0 299
301 0 474500 235807 90520 0 300
302 0 474760 235627 90560 0 301
303 0 474380 235423 90600 0 302
304 0 476548 235443 90640 0 303
305 0 476796 235179 90680 0 304
306 0 476980 234991 90800 0 305
307 0 477080 234847 90920 0 306
308 0 477228 234535 91000 0 307
309 0 477300 234351 91120 0 308
310 0 477532 234195 91240 0 309
311 0 477652 234075 91360 0 310
312 0 477960 233871 91480 0 311
313 0 478260 233647 91560 0 312
314 0 478504 233171 91680 0 313
315 0 478800 232759 91800 0 314
316 0 478888 232563 91920 0 315
317 0 479012 232399 92040 0 316
318 0 479108 232331 92160 0 317
319 0 479236 232167 92240 0 318
320 0 479488 231891 92400 0 319
321 0 479664 231643 92520 0 320
322 0 479808 231387 92600 0 321
323 0 479960 231191 92720 0 322
324 0 480084 231063 92800 0 323
325 0 480404 230775 92920 0 324
326 0 480812 230271 93040 0 325
327 0 480992 230083 93160 0 326
328 0 481192 229955 93320 0 327
329 0 481484 229859 93480 0 328
330 0 481628 229783 93560 0 329
331 0 481864 229703 93680 0 330
332 0 482012 229631 93760 0 331
333 0 482204 229527 93880 0 332
334 0 482268 229411 94040 0 333
335 0 482352 229191 94160 0 334
336 0 482352 229087 94240 0 335
337 0 482416 228983 94360 0 336
338 0 482456 228935 94480 0 337
339 0 482516 228875 94640 0 338
340 0 482612 228847 94760 0 339
341 0 482704 228771 94840 0 340
342 0 482764 228695 94960 0 341
343 0 482816 228639 95080 0 342
344 0 482904 228587 95160 0 343
345 0 483044 228419 95320 0 344
346 0 483106 228279 95400 0 345
347 0 483180 228117 95560 0 346
348 0 483234 228047 95640 0 347
349 0 483316 227989 95760 0 348
350 0 483340 227917 95840 0 349
351 0 483394 227801 95960 0 350
352 0 483436 227719 96120 0 351
353 0 483516 227555 96240 0 352
354 0 483546 227515 96360 0 353
355 0 483638 227455 96440 0 354
356 0 483736 227453 96560 0 355
357 0 483940 227297 96680 0 356
358 0 484266 227267 96760 0 357
359 0 484464 227179 96880 0 358
360 0 484588 227161 96960 0 359
361 0 484610 227073 97080 0 360
362 0 484656 226919 97200 0 361
363 0 484688 226815 97320 0 362
364 0 484706 226701 97400 0 363
365 0 484706 226597 97520 0 364
366 0 484700 226511 97640 0 365
367 0 484702 226359 97800 0 366
368 0 484722 226287 97880 0 367
369 0 484734 226225 98000 0 368
370 0 484784 226199 98080 0 369
371 0 484784 226173 98200 0 370
372 0 484780 226077 98320 0 371
373 0 484838 226071 98400 0 372
374 0 484856 226011 98480 0 373
375 0 484866 225959 98600 0 374
376 0 484916 225917 98720 0 375
377 0 484916 225875 98800 0 376
378 0 484962 225851 98920 0 377
379 0 485038 225819 99040 0 378
380 0 485044 225739 99160 0 379
381 0 485212 225553 99320 0 380
382 0 485242 225395 99440 0 381
383 0 485274 225335 99520 0 382
384 0 485548 225191 99720 0 383
385 0 485656 225033 99800 0 384
386 0 485772 224943 99960 0 385
387 0 485848 224895 100080 0 386
388 0 485904 224867 100160 0 387
389 0 486082 224763 100360 0 388
390 0 486206 224621 100520 0 389
391 0 486244 224539 100640 0 390
392 0 486228 224355 100760 0 391
393 0 486312 224183 100920 0 392
394 0 486346 223963 101040 0 393
395 0 486202 223455 101200 0 394
396 0 486246 223323 101360 0 395
397 0 486302 223131 101560 0 396
398 0 486340 222887 101840 0 397
399 0 486324 222639 102040 0 398
400 0 486408 222463 102160 0 399
401 0 486448 222387 102320 0 400
402 0 486604 221811 102920 0 401
403 0 486624 221769 102960 0 402
404 0 486632 221557 103080 0 403
405 0 486596 221221 103200 0 404
406 0 486356 220733 103440 0 405
407 0 486356 220485 103760 0 406
408 0 486848 220217 104200 0 407
409 0 486992 219953 104440 0 408
410 0 486996 219433 104920 0 409
411 0 487156 218861 105280 0 410
412 0 487316 218513 105480 0 411
413 0 487316 218109 105760 0 412
414 0 487260 218185 105960 0 413
415 0 487076 217841 106360 0 414
416 0 487212 217189 106840 0 415
417 0 487140 216641 107200 0 416
418 0 487076 216045 107600 0 417
419 0 487100 215585 107800 0 418
420 0 487204 215385 108000 0 419
421 0 487576 214929 108360 0 420
422 0 487564 214653 108720 0 421
423 0 487620 214269 109080 0 422
424 0 487560 213821 109320 0 423
425 0 487424 213357 109600 0 424
426 0 487508 213105 109760 0 425
427 0 487404 212841 110160 0 426
428 0 487188 212517 110400 0 427
429 0 487036 212357 110480 0 428
430 0 486884 211977 111040 0 429
431 0 486844 211709 111200 0 430
432 0 486440 211393 111640 0 431
433 0 486440 210925 112200 0 432
434 0 486532 210825 112240 0 433
435 0 486528 210681 112360 0 434
436 0 486500 210525 112520 0 435
437 0 486340 210305 112720 0 436
438 0 486208 210221 112880 0 437
439 0 486168 210093 113040 0 438
440 0 486132 210029 113200 0 439
441 0 486044 209833 113320 0 440
442 0 485972 209641 113440 0 441
443 0 485764 209429 113520 0 442
444 0 485588 208965 113680 0 443
445 0 485388 208585 113840 0 444
446 0 485236 208193 113920 0 445
447 0 485000 207805 114040 0 446
448 0 484896 207681 114160 0 447
449 0 484712 207217 114440 0 448
450 0 484552 206885 114600 0 449
451 0 484348 206801 114720 0 450
452 0 484064 206577 114880 0 451
453 0 483828 206313 114960 0 452
454 0 483540 206113 114880 0 453
455 0 483420 205921 114760 0 454
456 0 482936 205349 114720 0 455
457 0 482484 204693 114640 0 456
458 0 482284 204017 114400 0 457
459 0 481932 203513 114400 0 458
460 0 481836 203249 114520 0 459
461 0 481684 202861 114640 0 460
462 0 481672 202677 114680 0 461
463 0 481676 202573 114560 0 462
464 0 481684 202573 114400 0 463
465 0 481648 202537 114240 0 464
466 0 481600 202517 114120 0 465
467 0 481588 202613 113960 0 466
468 0 481280 202297 113880 0 467
469 0 481012 202081 113920 0 468
470 0 480780 201793 114040 0 469
471 0 480408 201661 114080 0 470
472 0 480320 201457 114000 0 471
473 0 480264 201429 113840 0 472
474 0 480188 201249 113720 0 473
475 0 480132 201069 113560 0 474
476 0 480104 200917 113440 0 475
477 0 479928 200649 113280 0 476
478 0 479832 200425 113120 0 477
479 0 479508 200285 113000 0 478
480 0 479436 200273 112880 0 479
481 0 479268 200201 112720 0 480
482 0 479016 200117 112560 0 481
483 0 478628 200041 112440 0 482
484 0 477924 199781 112480 0 483
485 0 477688 199589 112320 0 484
486 0 477548 199493 112120 0 485
487 0 477424 199269 111960 0 486
488 0 477228 198877 111840 0 487
489 0 476900 198481 111680 0 488
490 0 476652 198377 111560 0 489
491 0 476456 198301 111440 0 490
492 0 476340 198289 111320 0 491
493 0 476084 198189 111200 0 492
494 0 475752 198045 111040 0 493
495 0 475328 197889 110960 0 494
496 0 474964 197681 110920 0 495
497 0 474716 197425 110880 0 496
498 0 474560 197049 110800 0 497
499 0 474256 196413 110720 0 498
500 0 473948 196089 110760 0 499
501 0 473604 196085 110720 0 500
502 0 473428 196029 110640 0 501
503 0 473320 195741 110560 0 502
504 0 472908 195209 110520 0 503
505 0 472276 195005 110520 0 504
506 0 471772 194913 110480 0 505
507 0 471544 194829 110400 0 506
508 0 471260 194653 110280 0 507
509 0 470380 194241 110280 0 508
510 0 470160 193937 110360 0 509
511 0 469392 193429 110400 0 510
512 0 468776 193085 110440 0 511
513 0 468220 192797 110400 0 512
514 0 467740 192653 110320 0 513
515 0 467352 192581 110400 0 514
516 0 467176 192561 110520 0 515
517 0 466600 192433 110600 0 516
518 0 465756 192209 110640 0 517
519 0 465036 191749 110680 0 518
520 0 464656 191501 110640 0 519
521 0 464292 191417 110560 0 520
522 0 463572 191249 110480 0 521
523 0 462672 190865 110400 0 522
524 0 461976 190601 110480 0 523
525 0 461536 190521 110400 0 524
526 0 460460 190245 110440 0 525
527 0 459840 190089 110480 0 526
528 0 459204 189889 110440 0 527
529 0 458912 189649 110400 0 528
530 0 458628 189581 110360 0 529
531 0 458280 189489 110280 0 530
532 0 457960 189421 110120 0 531
533 0 457144 189473 110000 0 532
534 0 456644 189521 109960 0 533
535 0 456252 189241 109920 0 534
536 0 455668 189001 109880 0 535
537 0 454992 188881 109920 0 536
538 0 454636 188969 109960 0 537
539 0 454152 188877 110000 0 538
540 0 453836 188641 110040 0 539
541 0 453648 188489 110120 0 540
542 0 453328 188393 110400 0 541
543 0 452832 188281 110480 0 542
544 0 452376 188129 110440 0 543
545 0 452044 188173 110400 0 544
546 0 451532 188121 110440 0 545
547 0 451200 188029 110520 0 546
548 0 450576 187825 110600 0 547
549 0 449852 187665 110680 0 548
550 0 449112 187469 110760 0 549
551 0 448496 187473 110800 0 550
552 0 448148 187445 110840 0 551
553 0 447832 187273 110960 0 552
554 0 447512 187093 111080 0 553
555 0 446832 186617 111160 0 554
556 0 446272 186173 111080 0 555
557 0 445836 185913 111160 0 556
558 0 445636 185901 111280 0 557
559 0 445324 185813 111360 0 558
560 0 444736 185665 111480 0 559
561 0 444300 185521 111600 0 560
562 0 443468 185233 111720 0 561
563 0 442864 185021 111800 0 562
564 0 442676 184817 111920 0 563
565 0 442540 184801 112040 0 564
566 0 441952 184725 112440 0 565
567 0 441612 184589 112600 0 566
568 0 441284 184341 112640 0 567
569 0 440764 184149 112920 0 568
570 0 440592 184057 113040 0 569
571 0 440448 183889 113160 0 570
572 0 440148 183717 113240 0 571
573 0 439832 183561 113320 0 572
574 0 439760 183417 113480 0 573
575 0 439468 183329 113600 0 574
576 0 439144 183193 113720 0 575
577 0 438820 183073 113840 0 576
578 0 438616 182985 113920 0 577
579 0 438468 182953 113960 0 578
580 0 438128 182857 114160 0 579
581 0 437944 182781 114280 0 580
582 0 437668 182613 114400 0 581
583 0 437412 182477 114520 0 582
584 0 437252 182305 114720 0 583
585 0 437136 182101 114840 0 584
586 0 436980 182001 114960 0 585
587 0 436860 181977 115080 0 586
588 0 436788 181937 115240 0 587
589 0 436576 181905 115360 0 588
590 0 436404 181881 115480 0 589
591 0 436108 181669 115560 0 590
592 0 435924 181489 115640 0 591
593 0 435792 181225 115800 0 592
594 0 435736 181105 115920 0 593
595 0 435620 181069 116040 0 594
596 0 435436 180969 116240 0 595
597 0 435180 180949 116400 0 596
598 0 434916 180937 116560 0 597
599 0 434716 180845 116680 0 598
600 0 434636 180821 116800 0 599
601 0 434556 180749 116920 0 600
602 0 434508 180725 117080 0 601
603 0 434444 180805 117200 0 602
604 0 434384 180829 117400 0 603
605 0 434208 180901 117800 0 604
606 0 433960 180857 117840 0 605
607 0 433936 180842 117880 0 606
608 0 433912 180827 117920 0 607
609 0 433840 180821 117960 0 608
610 0 433784 180789 118000 0 609
611 0 433336 180717 118600 0 610
612 0 433108 180521 119040 0 611
613 0 432868 180481 119320 0 612
614 0 432464 180477 119680 0 613
615 0 432288 180537 119960 0 614
616 0 432120 180753 120520 0 615
617 0 431776 180733 120760 0 616
618 0 431456 180797 121080 0 617
619 0 431368 180853 121360 0 618
620 0 431228 180841 121440 0 619
621 0 430540 180517 122200 0 620
622 0 430252 180453 122560 0 621
623 0 429928 180237 122720 0 622
624 0 429536 179973 123120 0 623
625 0 429288 179885 123560 0 624
626 0 428992 179849 123880 0 625
627 0 428732 179833 124160 0 626
628 0 428532 179813 124680 0 627
629 0 428336 179729 125040 0 628
630 0 428052 179657 125400 0 629
631 0 427796 179677 125760 0 630
632 0 427496 179505 126080 0 631
633 0 427400 179433 126160 0 632
634 0 427300 179381 126280 0 633
635 0 427044 179405 126720 0 634
636 0 426868 179473 126920 0 635
637 0 426636 179465 127160 0 636
638 0 426448 179421 127400 0 637
639 0 426284 179393 127640 0 638
640 0 426164 179453 127920 0 639
641 0 426096 179469 128080 0 640
642 0 425984 179461 128320 0 641
643 0 425644 179365 128640 0 642
644 0 425436 179257 128920 0 643
645 0 425128 179209 129120 0 644
646 0 424984 179193 129440 0 645
647 0 424816 179205 129720 0 646
648 0 424740 179217 129960 0 647
649 0 424700 179317 130160 0 648
650 0 424668 179281 130320 0 649
651 0 424596 179261 130480 0 650
652 0 424456 179197 130760 0 651
653 0 424244 179173 131000 0 652
654 0 424076 179157 131160 0 653
655 0 423896 179137 131440 0 654
656 0 423676 179161 131680 0 655
657 0 423688 179217 131880 0 656
658 0 423516 179353 132080 0 657
659 0 423432 179549 132360 0 658
660 0 423268 179697 132600 0 659
661 0 423144 179801 132840 0 660
662 0 422808 179773 133200 0 661
663 0 422632 179721 133480 0 662
664 0 422584 179749 133720 0 663
665 0 422500 179797 134080 0 664
666 0 422204 179729 134280 0 665
667 0 421896 179689 134640 0 666
668 0 421636 179489 134920 0 667
669 0 421544 179225 135200 0 668
670 0 421324 178905 135400 0 669
671 0 421148 178829 135480 0 670
672 0 421036 178829 135600 0 671
673 0 420916 178761 135800 0 672
674 0 420712 178765 136120 0 673
675 0 420548 178665 136320 0 674
676 0 420376 178553 136440 0 675
677 0 420240 178485 136720 0 676
678 0 420084 178445 137040 0 677
679 0 419732 178285 137080 0 678
680 0 419632 178197 137200 0 679
681 0 419476 178109 137480 0 680
682 0 419316 178105 137800 0 681
683 0 419272 178077 138080 0 682
684 0 419168 177997 138440 0 683
685 0 419172 177993 138520 0 684
686 0 419088 177985 138760 0 685
687 0 418980 178089 139160 0 686
688 0 418872 178141 139240 0 687
689 0 418388 178325 139280 0 688
690 0 418856 178137 139320 0 689
691 0 418924 178097 139400 0 690
692 0 418896 177977 139480 0 691
693 0 418788 177965 139720 0 692
694 0 418560 177761 140240 0 693
695 0 418488 177705 140360 0 694
696 0 418344 177621 140680 0 695
697 0 418300 177481 140920 0 696
698 0 418112 177281 141160 0 697
699 0 417928 177117 141440 0 698
700 0 417600 176877 141920 0 699
701 0 417444 176721 142120 0 700
702 0 417368 176629 142280 0 701
703 0 417328 176625 142600 0 702
704 0 417176 176501 142920 0 703
705 0 417180 176409 143240 0 704
706 0 417108 176329 143400 0 705
707 0 416924 176121 143680 0 706
708 0 416840 175977 143760 0 707
709 0 416744 175837 143920 0 708
710 0 416680 175713 144000 0 709
711 0 416652 175569 144240 0 710
712 0 416584 175477 144520 0 711
713 0 416504 175405 144760 0 712
714 0 416388 175277 145040 0 713
715 0 416304 175205 145240 0 714
716 0 416192 175153 145480 0 715
717 0 416136 175117 145560 0 716
718 0 416128 175185 145640 0 717
719 0 416112 175209 145680 0 718
720 0 416060 175997 145720 0 719
721 0 416096 175233 145760 0 720
722 0 416020 175053 145840 0 721
723 0 415876 174889 146040 0 722
724 0 415880 174805 146200 0 723
725 0 415852 174721 146320 0 724
726 0 415776 174597 146440 0 725
727 0 415700 174469 146600 0 726
728 0 415604 174313 146760 0 727
729 0 415432 174241 146920 0 728
730 0 415356 174081 147000 0 729
731 0 415220 174021 147160 0 730
732 0 415180 173901 147320 0 731
733 0 415120 173793 147600 0 732
734 0 414972 173761 147840 0 733
735 0 414740 173757 148240 0 734
736 0 414288 173289 148880 0 735
737 0 414112 173093 149320 0 736
738 0 413984 172997 149560 0 737
739 0 413976 173073 149600 0 738
740 0 413960 173149 149640 0 739
741 0 413992 173233 149680 0 740
742 0 413988 173305 149720 0 741
743 0 414016 173401 149760 0 742
744 0 414032 173501 149880 0 743
745 0 413956 173661 149960 0 744
746 0 413928 173701 150080 0 745
747 0 413816 173633 150240 0 746
748 0 413720 173305 150360 0 747
749 0 413596 172941 150480 0 748
750 0 413360 172477 150640 0 749
751 0 413060 171929 150840 0 750
752 0 412804 171565 151160 0 751
753 0 412612 171193 151520 0 752
754 0 412612 171097 151680 0 753
755 0 412592 170877 151960 0 754
756 0 412540 170645 152080 0 755
757 0 412476 170565 152240 0 756
758 0 412324 170389 152400 0 757
759 0 412228 170177 152600 0 758
760 0 412200 170129 152720 0 759
761 0 412060 169885 152840 0 760
762 0 411952 169593 152960 0 761
763 0 411788 169329 153080 0 762
764 0 411628 169081 153200 0 763
765 0 411420 169001 153400 0 764
766 0 411364 168953 153560 0 765
767 0 411076 168425 154400 0 766
768 0 410900 168097 154640 0 767
769 0 410684 167913 154800 0 768
770 0 410520 167753 155000 0 769
771 0 410480 167625 155120 0 770
772 0 410024 166953 155840 0 771
773 0 409732 166541 156040 0 772
774 0 409452 166345 156440 0 773
775 0 409132 166197 156560 0 774
776 0 408932 166213 156640 0 775
777 0 408596 165901 156920 0 776
778 0 408508 165825 156960 0 777
779 0 408204 165641 157160 0 778
780 0 408056 165573 157320 0 779
781 0 407572 165269 157840 0 780
782 0 407372 165213 158000 0 781
783 0 407300 165173 158040 0 782
784 0 407268 165275 158080 0 783
785 0 407236 165377 158120 0 784
786 0 407176 165197 158160 0 785
787 0 406732 164989 158440 0 786
788 0 406276 164825 158920 0 787
789 0 406116 164629 159040 0 788
790 0 405916 164565 159280 0 789
791 0 405684 164505 159320 0 790
792 0 405380 164481 159560 0 791
793 0 405044 164353 159600 0 792
794 0 404928 164257 159640 0 793
795 0 404492 163929 159960 0 794
796 0 404388 163889 160000 0 795
797 0 403728 163473 160360 0 796
798 0 403584 163329 160440 0 797
799 0 403432 163273 160560 0 798
800 0 403148 162961 161040 0 799
801 0 403136 162729 161400 0 800
802 0 402996 162545 161720 0 801
803 0 402408 162513 161800 0 802
804 0 401820 162389 161960 0 803
805 0 401632 162265 162280 0 804
806 0 401364 162037 162520 0 805
807 0 400968 161809 162760 0 806
808 0 400828 161913 162920 0 807
809 0 400348 162053 163200 0 808
810 0 400148 162053 163240 0 809
811 0 399640 161789 163520 0 810
812 0 399344 161533 163800 0 811
813 0 399084 161353 163960 0 812
814 0 398772 161177 164080 0 813
815 0 398604 161133 164200 0 814
816 0 398424 161093 164440 0 815
817 0 398308 160993 164600 0 816
818 0 398152 160845 164720 0 817
819 0 397964 160773 164880 0 818
820 0 397708 160677 165000 0 819
821 0 397612 160625 165120 0 820
822 0 397504 160549 165280 0 821
823 0 397240 160333 165400 0 822
824 0 397064 160037 165480 0 823
825 0 396996 159925 165600 0 824
826 0 396860 159853 165720 0 825
827 0 396688 159801 165800 0 826
828 0 396260 159517 166000 0 827
829 0 395960 159321 166120 0 828
830 0 395452 158937 166280 0 829
831 0 395220 158873 166360 0 830
832 0 394860 158553 166520 0 831
833 0 394728 158441 166720 0 832
834 0 394504 158241 166880 0 833
835 0 394336 157985 167000 0 834
836 0 394260 157917 167160 0 835
837 0 394220 157813 167280 0 836
838 0 394156 157725 167440 0 837
839 0 394044 157473 167560 0 838
840 0 393777 157243 167720 0 839
841 0 393485 157027 167880 0 840
842 0 393189 156803 168040 0 841
843 0 392753 156491 168120 0 842
844 0 392161 156119 168320 0 843
845 0 391925 156019 168520 0 844
846 0 391637 155639 168640 0 845
847 0 391313 155515 168800 0 846
848 0 390881 155371 169040 0 847
849 0 390569 155223 169280 0 848
850 0 390317 155131 169440 0 849
851 0 390137 155059 169600 0 850
852 0 389745 154875 169800 0 851
853 0 389553 154815 170000 0 852
854 0 389489 154763 170240 0 853
855 0 389309 154675 170360 0 854
856 0 388689 154371 170400 0 855
857 0 388449 154179 170640 0 856
858 0 388297 153959 170840 0 857
859 0 388113 153787 171080 0 858
860 0 387689 153551 171280 0 859
861 0 387357 153483 171520 0 860
862 0 387173 153279 171680 0 861
863 0 387061 153071 171880 0 862
864 0 386929 152871 172040 0 863
865 0 386545 152783 172160 0 864
866 0 386237 152687 172280 0 865
867 0 385817 152535 172400 0 866
868 0 385553 152159 172600 0 867
869 0 385377 151811 172800 0 868
870 0 385181 151567 172960 0 869
871 0 384985 151259 173040 0 870
872 0 384777 150863 173120 0 871
873 0 384633 150123 173120 0 872
874 0 384525 149927 173160 0 873
875 0 384401 149687 173320 0 874
876 5 384289 149475 173400 0 875
877 0 384357 148235 173360 0 876
878 0 384317 147711 173480 0 877
879 0 384209 147371 173640 0 878
880 0 384081 147123 173760 0 879
881 5 384072 146970 173800 0 880
882 0 384053 146663 173880 0 881
883 5 384161 146103 173920 0 882
884 0 384439 145775 173840 0 883
885 0 384709 145597 173680 0 884
886 0 384989 145543 173480 0 885
887 0 385081 145459 173320 0 886
888 0 385095 145407 173240 0 887
889 0 385255 145277 173080 0 888
890 0 385363 145117 172960 0 889
891 0 385523 144897 172800 0 890
892 0 385795 144585 172680 0 891
893 0 385951 144253 172520 0 892
894 0 386195 143817 172360 0 893
895 0 386295 143497 172280 0 894
896 0 386159 143097 172200 0 895
897 0 385951 142725 171960 0 896
898 0 385647 142489 171840 0 897
899 0 385363 142121 171640 0 898
900 0 385131 141793 171480 0 899
901 0 384979 141549 171240 0 900
902 0 384711 141197 171120 0 901
903 0 384535 140933 170920 0 902
904 0 384167 140685 170800 0 903
905 0 383927 140405 170640 0 904
906 0 383727 139797 170560 0 905
907 0 383831 138245 170520 0 906
908 0 384023 137805 170440 0 907
909 0 384431 137117 170360 0 908
910 0 384703 136621 170240 0 909
911 0 384887 136173 170080 0 910
912 0 385159 135949 169960 0 911
913 0 385343 135549 169840 0 912
914 0 385511 135277 169760 0 913
915 0 385879 135005 169680 0 914
916 0 386639 133781 169720 0 915
917 0 386707 133361 169560 0 916
918 5 386743 133272 169520 0 917
919 0 386815 133093 169440 0 918
920 5 386547 132477 169400 0 919
921 0 386063 132145 169360 0 920
922 0 385895 131893 169320 0 921
923 0 385787 131873 169200 0 922
924 0 385507 131801 169080 0 923
925 0 385491 131757 168920 0 924
926 0 385491 131709 168840 0 925
927 5 385499 131437 168800 0 926
928 5 385571 131261 168680 0 927
929 0 385599 130925 168520 0 928
930 0 385599 130921 168440 0 929
931 0 385555 130865 168280 0 930
932 0 385599 131057 168040 0 931
933 0 385543 130985 167960 0 932
934 0 385427 130885 167920 0 933
935 5 385379 130681 167840 0 934
936 0 384947 130241 167880 0 935
937 0 384659 129821 167960 0 936
938 0 384259 129533 168080 0 937
939 5 383855 129133 168160 0 938
940 0 383607 128957 168120 0 939
941 0 383407 128897 168000 0 940
942 0 383187 128837 167880 0 941
943 0 383011 128809 167760 0 942
944 0 382727 128553 167560 0 943
945 0 382679 128373 167400 0 944
946 0 382579 128161 167320 0 945
947 5 382428 127423 167280 0 946
948 0 382415 127081 167320 0 947
949 0 382419 126889 167400 0 948
950 0 382347 126601 167520 0 949
951 0 382627 126041 167480 0 950
952 0 382719 125913 167560 0 951
953 0 382735 125777 167720 0 952
954 0 382855 125581 167840 0 953
955 5 382755 125377 167960 0 954
956 0 382659 125165 168080 0 955
957 0 382715 125061 168240 0 956
958 0 382515 125009 168480 0 957
959 0 382431 125005 168680 0 958
960 0 382331 125073 168840 0 959
961 0 382303 125101 168920 0 960
962 0 382299 125029 169040 0 961
963 0 382283 125045 169200 0 962
964 0 382351 125105 169320 0 963
965 0 382395 125189 169480 0 964
966 0 382415 125325 169640 0 965
967 5 382399 125457 169760 0 966
968 0 382479 125425 169840 0 967
969 0 382559 125417 169960 0 968
970 0 382579 125493 170160 0 969
971 0 382559 125569 170360 0 970
972 0 382611 125473 170520 0 971
973 0 382823 125393 170720 0 972
974 0 382883 125557 170880 0 973
975 0 382991 125817 171000 0 974
976 0 382955 125981 171200 0 975
977 0 383055 126161 171360 0 976
978 0 383161 126267 171520 0 977
979 0 383523 126349 171720 0 978
980 0 383725 126605 171920 0 979
981 0 383747 126569 172000 0 980
982 0 383913 126419 172040 0 981
983 0 383865 126449 172200 0 982
984 0 383791 126465 172400 0 983
985 0 383867 126567 172640 0 984
986 0 383825 126609 172760 0 985
987 5 383701 126597 172920 0 986
988 0 383169 126557 172920 0 987
989 0 382989 126577 173000 0 988
990 5 382913 126509 173120 0 989
991 0 382893 126673 173160 0 990
992 0 382913 126713 173240 0 991
993 0 382913 126669 173360 0 992
994 0 382953 126609 173480 0 993
995 0 382869 126609 173640 0 994
996 0 382873 126801 173760 0 995
997 0 382977 126965 173880 0 996
998 0 383057 127053 174000 0 997
999 0 383057 127201 174160 0 998
1000 0 383141 127221 174280 0 999
1001 0 383181 127317 174400 0 1000
1002 0 383145 127409 174560 0 1001
1003 0 383293 127557 174720 0 1002
1004 0 383321 127665 174840 0 1003
1005 0 383409 127697 174960 0 1004
1006 0 383537 127693 175080 0 1005
1007 0 383609 127737 175200 0 1006
1008 0 383609 127797 175320 0 1007
1009 0 383609 127873 175480 0 1008
1010 0 383505 127833 175600 0 1009
1011 0 383501 127777 175720 0 1010
1012 0 383609 127813 175800 0 1011
1013 0 383569 127773 175960 0 1012
1014 0 383533 127813 176040 0 1013
1015 0 383589 127793 176160 0 1014
1016 0 383497 127761 176320 0 1015
1017 0 383393 127825 176400 0 1016
1018 0 383273 127889 176520 0 1017
1019 0 383309 127933 176680 0 1018
1020 0 383353 127893 176800 0 1019
1021 0 383385 127953 176920 0 1020
1022 0 383345 127937 177000 0 1021
1023 0 383321 128013 177120 0 1022
1024 0 383309 128001 177240 0 1023
1025 0 383297 127989 177360 0 1024
1026 0 383301 127957 177480 0 1025
1027 0 383285 127933 177600 0 1026
1028 0 383273 127893 177720 0 1027
1029 0 383257 127873 177840 0 1028
1030 0 383273 127833 177960 0 1029
1031 0 383273 127773 178120 0 1030
1032 0 383233 127801 178320 0 1031
1033 0 383265 127765 178400 0 1032
1034 0 383301 127821 178520 0 1033
1035 0 383353 127841 178640 0 1034
1036 0 383353 127817 178760 0 1035
1037 0 383317 127885 178880 0 1036
1038 0 383321 128005 179040 0 1037
1039 0 383273 128061 179120 0 1038
1040 0 383245 128137 179240 0 1039
1041 0 383217 128181 179320 0 1040
1042 0 383141 128281 179480 0 1041
1043 0 383201 128261 179560 0 1042
1044 0 383265 128241 179680 0 1043
1045 0 383289 128313 179760 0 1044
1046 0 383337 128353 179920 0 1045
1047 0 383441 128393 180040 0 1046
1048 0 383441 128417 180080 0 1047
1049 0 383549 128585 180160 0 1048
1050 0 383517 128689 180280 0 1049
1051 0 383617 128877 180400 0 1050
1052 0 383701 129029 180520 0 1051
1053 5 383881 129101 180600 0 1052
1054 0 383681 129105 180640 0 1053
1055 0 383669 129189 180720 0 1054
1056 0 383645 129205 180840 0 1055
1057 0 383573 129221 181000 0 1056
1058 0 383541 129281 181160 0 1057
1059 0 383413 129385 181320 0 1058
1060 0 383297 129441 181480 0 1059
1061 0 382989 129425 181640 0 1060
1062 0 382829 129453 181800 0 1061
1063 0 382741 129481 181960 0 1062
1064 0 382689 129493 182000 0 1063
1065 0 382681 129873 182040 0 1064
1066 0 382629 129477 182080 0 1065
1067 0 382541 129425 182200 0 1066
1068 0 382409 129341 182360 0 1067
1069 0 382349 129337 182480 0 1068
1070 0 382089 129381 182560 0 1069
1071 0 382029 129345 182720 0 1070
1072 0 381877 129329 182880 0 1071
1073 0 381761 129353 183040 0 1072
1074 0 381541 129389 183160 0 1073
1075 0 381345 129441 183240 0 1074
1076 0 381173 129549 183400 0 1075
1077 0 381061 129597 183560 0 1076
1078 0 381061 129685 183600 0 1077
1079 0 380997 129709 183760 0 1078
1080 0 380925 129809 183880 0 1079
1081 0 380765 130049 184000 0 1080
1082 0 380689 130217 184160 0 1081
1083 0 380685 130389 184280 0 1082
1084 0 380645 130621 184400 0 1083
1085 0 380493 130881 184520 0 1084
1086 0 380433 131061 184640 0 1085
1087 0 380317 131197 184760 0 1086
1088 0 380065 131357 184840 0 1087
1089 0 379869 131525 184960 0 1088
1090 0 379545 131669 185040 0 1089
1091 0 379373 131685 185080 0 1090
1092 0 379281 131761 185200 0 1091
1093 0 379081 131897 185320 0 1092
1094 0 379013 132033 185440 0 1093
1095 0 378669 132173 185520 0 1094
1096 0 378377 132369 185600 0 1095
1097 0 378169 132513 185720 0 1096
1098 0 377853 132737 185840 0 1097
1099 0 377645 132933 185960 0 1098
1100 0 377477 133081 186080 0 1099
1101 0 377189 133145 186200 0 1100
1102 0 376933 133337 186360 0 1101
1103 0 376609 133413 186400 0 1102
1104 0 376437 133409 186520 0 1103
1105 0 376125 133465 186640 0 1104
1106 0 376005 133417 186760 0 1105
1107 0 375837 133349 186840 0 1106
1108 0 375253 133433 186880 0 1107
1109 0 374905 133617 186920 0 1108
1110 0 374585 133709 187040 0 1109
1111 0 374293 133801 187160 0 1110
1112 0 373877 133877 187280 0 1111
1113 0 373553 133937 187400 0 1112
1114 0 373369 133961 187520 0 1113
1115 0 373249 134089 187640 0 1114
1116 0 372961 134153 187680 0 1115
1117 0 372673 134217 187800 0 1116
1118 0 372293 134293 187840 0 1117
1119 0 371901 134429 187880 0 1118
1120 0 371653 134521 187840 0 1119
1121 0 371273 134617 187800 0 1120
1122 5 370949 134761 187760 0 1121
1123 0 370781 134921 187800 0 1122
1124 0 370657 135041 187880 0 1123
1125 0 370177 135249 187920 0 1124
1126 0 369941 135217 187960 0 1125
1127 0 369717 135297 188040 0 1126
1128 0 369197 135393 188080 0 1127
1129 0 368849 135489 188120 0 1128
1130 0 368641 135529 188200 0 1129
1131 5 368257 135513 188280 0 1130
1132 0 367981 135465 188240 0 1131
1133 0 367701 135437 188160 0 1132
1134 0 367449 135477 188040 0 1133
1135 0 367161 135545 188080 0 1134
1136 0 367101 135537 188000 0 1135
1137 0 367013 135569 187880 0 1136
1138 0 366765 135525 187760 0 1137
1139 0 366437 135421 187640 0 1138
1140 0 366137 135405 187560 0 1139
1141 0 365521 135577 187560 0 1140
1142 0 364937 135833 187520 0 1141
1143 0 364169 136093 187480 0 1142
1144 0 363989 136183 187520 0 1143
1145 0 363809 136273 187560 0 1144
1146 0 363793 136317 187640 0 1145
1147 0 362969 136581 187600 0 1146
1148 0 362777 136733 187480 0 1147
1149 0 361897 137021 187480 0 1148
1150 0 361713 137173 187560 0 1149
1151 0 361633 137357 187680 0 1150
1152 0 361409 137509 187800 0 1151
1153 0 361197 137569 187920 0 1152
1154 0 360869 137681 188040 0 1153
1155 0 360813 137749 188120 0 1154
1156 0 360757 137817 188200 0 1155
1157 0 360569 137925 188320 0 1156
1158 0 360097 138393 188240 0 1157
1159 0 360005 138701 188240 0 1158
1160 0 359821 138833 188320 0 1159
1161 0 359689 138953 188280 0 1160
1162 0 359573 139001 188200 0 1161
1163 0 359445 139073 188120 0 1162
1164 0 359249 139125 188040 0 1163
1165 0 359161 139173 188000 0 1164
1166 0 358961 139285 188040 0 1165
1167 0 358793 139413 188080 0 1166
1168 0 358641 139421 188160 0 1167
1169 5 358429 139429 188280 0 1168
1170 0 358213 139609 188360 0 1169
1171 0 357757 139561 188320 0 1170
1172 0 357493 139545 188400 0 1171
1173 0 357233 139493 188480 0 1172
1174 0 356921 139549 188600 0 1173
1175 0 356801 139529 188680 0 1174
1176 0 356677 139469 188840 0 1175
1177 0 356533 139453 188960 0 1176
1178 0 356321 139521 189040 0 1177
1179 0 356125 139609 189120 0 1178
1180 0 355925 139673 189240 0 1179
1181 0 355697 139697 189280 0 1180
1182 0 355465 139797 189360 0 1181
1183 0 355261 139833 189400 0 1182
1184 0 354873 139821 189440 0 1183
1185 0 354465 139833 189440 0 1184
1186 0 354325 139909 189440 0 1185
1187 0 354045 139881 189440 0 1186
1188 0 353925 139869 189520 0 1187
1189 0 353773 139965 189640 0 1188
1190 0 353485 139993 189720 0 1189
1191 0 353153 140005 189760 0 1190
1192 0 353069 139997 189840 0 1191
1193 0 352749 139961 189920 0 1192
1194 0 352401 140061 189960 0 1193
1195 6 352297 140177 189880 0 1194
1196 0 464096 243663 79720 0 216
1197 0 464088 243587 79600 0 1196
1198 0 464116 243547 79520 0 1197
1199 0 464128 243499 79360 0 1198
1200 0 464144 243475 79240 0 1199
1201 0 464208 243423 79120 0 1200
1202 0 464236 243383 79000 0 1201
1203 0 464240 243347 78880 0 1202
1204 0 464236 243223 78760 0 1203
1205 0 464244 243107 78640 0 1204
1206 0 464212 242995 78480 0 1205
1207 0 464220 242939 78360 0 1206
1208 0 464136 242807 78240 0 1207
1209 0 464064 242647 78080 0 1208
1210 0 463876 242515 77960 0 1209
1211 0 463828 242367 77840 0 1210
1212 0 463768 242279 77720 0 1211
1213 0 463668 242131 77520 0 1212
1214 0 463644 242007 77480 0 1213
1215 0 463692 241959 77320 0 1214
1216 0 463700 241823 77160 0 1215
1217 0 463700 241743 77000 0 1216
1218 0 463580 241503 76760 0 1217
1219 0 463556 241339 76720 0 1218
1220 0 463568 241227 76560 0 1219
1221 0 463632 241151 76440 0 1220
1222 0 463636 241043 76320 0 1221
1223 0 463708 240963 76160 0 1222
1224 0 463740 240927 76000 0 1223
1225 0 463728 240855 75880 0 1224
1226 0 463796 240759 75800 0 1225
1227 0 463804 240615 75560 0 1226
1228 0 463824 240467 75440 0 1227
1229 0 463876 240335 75320 0 1228
1230 0 463972 240175 75200 0 1229
1231 0 464004 240151 75080 0 1230
1232 0 464016 240103 74960 0 1231
1233 0 464040 240075 74800 0 1232
1234 0 464212 240027 74680 0 1233
1235 0 464172 239987 74560 0 1234
1236 0 464172 239987 74400 0 1235
1237 0 464208 239947 74240 0 1236
1238 0 464332 239771 74120 0 1237
1239 0 464580 239607 74040 0 1238
1240 0 464744 239375 73920 0 1239
1241 0 464836 239263 73800 0 1240
1242 0 464904 239255 73720 0 1241
1243 0 464908 239107 73560 0 1242
1244 0 464980 238931 73400 0 1243
1245 0 464936 238787 73240 0 1244
1246 0 464924 238783 73080 0 1245
1247 0 464940 238779 72960 0 1246
1248 0 465012 238687 72840 0 1247
1249 0 465068 238643 72680 0 1248
1250 0 465148 238615 72560 0 1249
1251 0 465272 238587 72480 0 1250
1252 0 465376 238587 72360 0 1251
1253 0 465396 238583 72200 0 1252
1254 0 465452 238483 72120 0 1253
1255 0 465460 238327 71920 0 1254
1256 0 465532 238195 71800 0 1255
1257 0 465564 238179 71640 0 1256
1258 5 465620 238107 71600 0 1257
1259 0 465604 238139 71480 0 1258
1260 0 465636 238079 71400 0 1259
1261 0 465804 237875 71040 0 1260
1262 0 465820 237743 70920 0 1261
1263 0 465888 237635 70800 0 1262
1264 0 465972 237511 70680 0 1263
1265 0 466044 237311 70520 0 1264
1266 0 466004 237247 70360 0 1265
1267 0 466064 237091 70240 0 1266
1268 0 466060 236951 70120 0 1267
1269 0 466072 236847 70000 0 1268
1270 0 466116 236671 69840 0 1269
1271 0 466180 236499 69720 0 1270
1272 5 466416 236175 69640 0 1271
1273 0 466488 236091 69520 0 1272
1274 0 466636 235991 69400 0 1273
1275 0 466880 235859 69280 0 1274
1276 0 467016 235731 69240 0 1275
1277 0 467212 235603 69080 0 1276
1278 0 467332 235519 68920 0 1277
1279 0 467612 235387 68840 0 1278
1280 0 467772 235275 68720 0 1279
1281 0 468060 235147 68520 0 1280
1282 0 468232 235115 68400 0 1281
1283 0 468280 235107 68200 0 1282
1284 0 468464 235091 68080 0 1283
1285 0 468596 235039 67920 0 1284
1286 0 468780 234947 67720 0 1285
1287 0 468800 234903 67600 0 1286
1288 0 468916 234855 67520 0 1287
1289 0 469116 234815 67400 0 1288
1290 0 469264 234727 67280 0 1289
1291 0 469352 234655 67160 0 1290
1292 0 469372 234543 67040 0 1291
1293 0 469400 234235 66920 0 1292
1294 0 469404 234007 66800 0 1293
1295 0 469444 233851 66680 0 1294
1296 0 469528 233607 66560 0 1295
1297 0 469752 233459 66480 0 1296
1298 0 469884 233367 66360 0 1297
1299 0 470032 233271 66240 0 1298
1300 0 470124 233251 66120 0 1299
1301 0 470300 233195 66040 0 1300
1302 0 470376 233139 65920 0 1301
1303 0 470540 233043 65800 0 1302
1304 0 470608 232879 65680 0 1303
1305 0 470748 232763 65560 0 1304
1306 0 470868 232559 65360 0 1305
1307 0 470844 232459 65280 0 1306
1308 0 470788 232339 65160 0 1307
1309 0 470792 232239 65000 0 1308
1310 0 470840 232063 64880 0 1309
1311 0 470848 231855 64720 0 1310
1312 0 470868 231847 64560 0 1311
1313 0 470964 231947 64440 0 1312
1314 0 471248 231931 64280 0 1313
1315 0 471328 231891 64200 0 1314
1316 0 471408 231771 64040 0 1315
1317 0 471436 231635 63960 0 1316
1318 0 471512 231475 63800 0 1317
1319 0 471336 231267 63680 0 1318
1320 0 471272 231159 63600 0 1319
1321 0 471316 230967 63440 0 1320
1322 0 471336 230831 63280 0 1321
1323 0 471328 230791 63160 0 1322
1324 5 471276 230723 63080 0 1323
1325 0 471264 230611 63000 0 1324
1326 0 471264 230523 62880 0 1325
1327 0 471284 230435 62800 0 1326
1328 0 471352 230391 62680 0 1327
1329 0 471356 230307 62560 0 1328
1330 0 471420 230259 62400 0 1329
1331 0 471676 229819 62320 0 1330
1332 0 471796 229511 62200 0 1331
1333 0 471904 229343 62080 0 1332
1334 0 471936 229211 62000 0 1333
1335 0 471808 229243 61960 0 1334
1336 0 471728 229219 61920 0 1335
1337 0 471600 229407 61880 0 1336
1338 0 471784 229123 61840 0 1337
1339 0 471784 228843 61720 0 1338
1340 0 471688 228843 61600 0 1339
1341 0 471620 228723 61480 0 1340
1342 0 471624 228667 61360 0 1341
1343 0 471572 228531 61240 0 1342
1344 5 471500 228423 61160 0 1343
1345 0 471540 228423 61080 0 1344
1346 0 471296 228279 60960 0 1345
1347 0 471284 228139 60920 0 1346
1348 0 471176 228007 60800 0 1347
1349 0 471164 228055 60680 0 1348
1350 0 471068 228023 60560 0 1349
1351 0 471060 227939 60440 0 1350
1352 0 470984 227855 60280 0 1351
1353 0 470932 227655 60160 0 1352
1354 0 470880 227523 60040 0 1353
1355 0 470772 227411 59920 0 1354
1356 0 470752 227291 59800 0 1355
1357 0 470776 227111 59640 0 1356
1358 0 470892 226991 59520 0 1357
1359 0 470752 226859 59440 0 1358
1360 0 470740 226807 59320 0 1359
1361 0 470772 226723 59200 0 1360
1362 0 470716 226531 59040 0 1361
1363 0 470700 226511 58920 0 1362
1364 0 470684 226447 58840 0 1363
1365 0 470804 226367 58720 0 1364
1366 0 470848 226283 58560 0 1365
1367 0 471036 226199 58440 0 1366
1368 0 471144 226111 58320 0 1367
1369 0 471212 226103 58240 0 1368
1370 0 471264 226003 58120 0 1369
1371 0 471324 225851 58080 0 1370
1372 0 471392 225691 57960 0 1371
1373 0 471472 225575 57880 0 1372
1374 0 471580 225367 57800 0 1373
1375 0 471832 224823 57720 0 1374
1376 0 471996 224419 57640 0 1375
1377 0 472196 224259 57520 0 1376
1378 0 472428 224039 57400 0 1377
1379 0 472652 223991 57320 0 1378
1380 0 472772 223983 57240 0 1379
1381 5 473020 223839 57120 0 1380
1382 0 473544 223695 57080 0 1381
1383 0 473844 223555 57040 0 1382
1384 0 473904 223495 56960 0 1383
1385 0 474100 223231 56840 0 1384
1386 5 474188 223043 56800 0 1385
1387 0 474440 222959 56760 0 1386
1388 0 474800 222875 56640 0 1387
1389 0 475428 222767 56560 0 1388
1390 0 475776 222711 56680 0 1389
1391 0 475920 222611 56800 0 1390
1392 0 476344 222347 56840 0 1391
1393 0 476420 222315 56920 0 1392
1394 5 476940 222063 56960 0 1393
1395 0 477204 221867 57040 0 1394
1396 5 477412 221619 57160 0 1395
1397 0 477500 221679 57240 0 1396
1398 0 477600 221751 57320 0 1397
1399 0 477756 221919 57400 0 1398
1400 0 477824 222031 57480 0 1399
1401 0 477892 222183 57600 0 1400
1402 0 477852 222155 57760 0 1401
1403 0 477832 222071 57880 0 1402
1404 0 477960 221955 57920 0 1403
1405 5 478292 221931 57960 0 1404
1406 5 478612 221983 58000 0 1405
1407 0 478732 222039 58040 0 1406
1408 5 479012 222123 58080 0 1407
1409 0 479316 222335 58120 0 1408
1410 5 479420 222499 58200 0 1409
1411 0 479572 222663 58280 0 1410
1412 0 479648 222795 58400 0 1411
1413 0 480020 223215 58440 0 1412
1414 0 480896 223379 58400 0 1413
1415 0 481328 223399 58320 0 1414
1416 0 481600 223479 58200 0 1415
1417 0 482172 223523 58120 0 1416
1418 0 482612 223459 58040 0 1417
1419 0 482916 223503 57920 0 1418
1420 0 483452 223359 57880 0 1419
1421 5 483674 223305 57840 0 1420
1422 0 483896 223251 57800 0 1421
1423 0 484764 223271 57760 0 1422
1424 0 485044 223159 57680 0 1423
1425 0 485256 223091 57560 0 1424
1426 0 485504 222991 57440 0 1425
1427 5 485760 222979 57320 0 1426
1428 5 486552 222915 57280 0 1427
1429 5 487300 223175 57320 0 1428
1430 5 487416 223503 57400 0 1429
1431 0 487392 223639 57480 0 1430
1432 5 487416 223811 57560 0 1431
1433 0 487440 223859 57640 0 1432
1434 0 487488 223915 57720 0 1433
1435 0 487532 224083 57880 0 1434
1436 0 487484 224143 58000 0 1435
1437 0 487396 224327 58080 0 1436
1438 0 487320 224355 58240 0 1437
1439 0 487232 224607 58360 0 1438
1440 0 487168 224891 58400 0 1439
1441 0 487104 225175 58440 0 1440
1442 0 486960 225415 58600 0 1441
1443 0 486928 225627 58680 0 1442
1444 0 486936 225779 58760 0 1443
1445 0 486964 225991 58840 0 1444
1446 0 487032 226095 58960 0 1445
1447 0 487152 226491 59080 0 1446
1448 0 487196 226839 59120 0 1447
1449 0 487388 227191 59240 0 1448
1450 0 487468 227343 59400 0 1449
1451 0 487520 227643 59520 0 1450
1452 0 487436 227787 59640 0 1451
1453 0 487448 227939 59760 0 1452
1454 0 487400 228375 59800 0 1453
1455 5 487432 228571 60080 0 1454
1456 0 487128 229003 60040 0 1455
1457 0 486920 229239 59920 0 1456
1458 5 486552 229499 59840 0 1457
1459 0 486376 229735 59760 0 1458
1460 0 486152 230167 59760 0 1459
1461 0 486024 230559 59840 0 1460
1462 5 485880 231115 59920 0 1461
1463 0 485756 231231 59840 0 1462
1464 5 485660 231675 59720 0 1463
1465 5 485672 232079 59680 0 1464
1466 0 485632 232355 59640 0 1465
1467 0 485636 232655 59600 0 1466
1468 0 485652 233191 59480 0 1467
1469 0 485784 233787 59520 0 1468
1470 0 486208 234063 59480 0 1469
1471 0 486544 234287 59400 0 1470
1472 0 486796 234319 59320 0 1471
1473 0 486820 234287 59200 0 1472
1474 0 486792 234327 59040 0 1473
1475 0 486776 234515 58960 0 1474
1476 0 486904 234599 58840 0 1475
1477 0 487020 234795 58680 0 1476
1478 0 487052 234911 58520 0 1477
1479 0 487060 235099 58400 0 1478
1480 0 487168 235283 58240 0 1479
1481 0 487196 235499 58080 0 1480
1482 0 487244 235623 57920 0 1481
1483 5 487288 235667 57880 0 1482
1484 0 487172 235607 57840 0 1483
1485 0 487044 235619 57760 0 1484
1486 0 486996 235639 57680 0 1485
1487 0 487016 235723 57600 0 1486
1488 0 487008 235741 57560 0 1487
1489 0 487000 235759 57520 0 1488
1490 0 486916 235835 57400 0 1489
1491 0 486864 235859 57320 0 1490
1492 0 486724 235903 57200 0 1491
1493 0 486632 235975 57080 0 1492
1494 0 486680 236027 56920 0 1493
1495 0 486684 236067 56760 0 1494
1496 0 486712 236139 56600 0 1495
1497 0 486644 236215 56480 0 1496
1498 0 486632 236287 56360 0 1497
1499 0 486592 236351 56240 0 1498
1500 0 486552 236431 56120 0 1499
1501 0 486488 236563 56000 0 1500
1502 0 486476 236831 55880 0 1501
1503 0 486440 236883 55760 0 1502
1504 0 486412 236999 55640 0 1503
1505 0 486384 237139 55560 0 1504
1506 0 486368 237259 55400 0 1505
1507 5 486400 237435 55320 0 1506
1508 0 486412 237399 55160 0 1507
1509 0 486284 237407 55000 0 1508
1510 0 486116 237387 54880 0 1509
1511 0 485868 237363 54800 0 1510
1512 0 485680 237443 54680 0 1511
1513 0 485544 237515 54520 0 1512
1514 0 485296 237567 54360 0 1513
1515 0 485140 237603 54200 0 1514
1516 0 485052 237679 54080 0 1515
1517 0 485004 237687 53960 0 1516
1518 0 484944 237639 53840 0 1517
1519 0 484868 237687 53680 0 1518
1520 0 484792 237767 53560 0 1519
1521 0 484772 237791 53520 0 1520
1522 0 484728 237811 53400 0 1521
1523 0 484700 237807 53320 0 1522
1524 0 484704 237811 53200 0 1523
1525 0 484644 237795 53080 0 1524
1526 0 484600 237763 52960 0 1525
1527 0 484556 237607 52920 0 1526
1528 0 484504 237547 52840 0 1527
1529 0 484488 237539 52720 0 1528
1530 0 484384 237595 52560 0 1529
1531 0 484248 237715 52480 0 1530
1532 0 484192 237763 52400 0 1531
1533 0 484140 237763 52320 0 1532
1534 0 484060 237847 52160 0 1533
1535 0 483880 237955 51960 0 1534
1536 0 483768 238011 51800 0 1535
1537 0 483516 238031 51720 0 1536
1538 5 483288 237975 51640 0 1537
1539 0 482948 237903 51600 0 1538
1540 0 482484 237987 51640 0 1539
1541 0 482176 237779 51680 0 1540
1542 0 482068 237763 51720 0 1541
1543 0 481880 237683 51840 0 1542
1544 0 481764 237579 51920 0 1543
1545 0 481500 237579 52000 0 1544
1546 0 481400 237615 52080 0 1545
1547 0 481192 237591 52160 0 1546
1548 0 481084 237567 52240 0 1547
1549 0 480912 237563 52400 0 1548
1550 0 480752 237527 52560 0 1549
1551 0 480688 237507 52680 0 1550
1552 0 480548 237411 52760 0 1551
1553 0 480464 237375 52880 0 1552
1554 0 480304 237403 52960 0 1553
1555 0 480028 237727 53000 0 1554
1556 0 479920 237863 53080 0 1555
1557 0 479848 237883 53120 0 1556
1558 0 479776 237911 53200 0 1557
1559 0 479720 237915 53280 0 1558
1560 0 479700 237967 53400 0 1559
1561 0 479688 238127 53440 0 1560
1562 0 479964 238123 53520 0 1561
1563 0 480112 238323 53600 0 1562
1564 0 480192 238411 53720 0 1563
1565 0 480176 238527 53840 0 1564
1566 5 480194 238543 53920 0 1565
1567 0 480212 238559 54000 0 1566
1568 0 480344 238519 54040 0 1567
1569 0 480476 238531 54120 0 1568
1570 0 480584 238571 54280 0 1569
1571 0 480728 238611 54400 0 1570
1572 0 480848 238711 54480 0 1571
1573 0 480896 238787 54600 0 1572
1574 0 480904 238855 54720 0 1573
1575 0 480904 238967 54840 0 1574
1576 0 480840 238963 54960 0 1575
1577 0 480824 239147 55040 0 1576
1578 0 480984 239527 55120 0 1577
1579 0 481212 239731 55160 0 1578
1580 0 481428 239759 55240 0 1579
1581 0 481604 239763 55360 0 1580
1582 0 481650 239765 55480 0 1581
1583 0 481680 239767 55560 0 1582
1584 0 481892 239907 55680 0 1583
1585 0 482076 240019 55760 0 1584
1586 0 482220 240051 55840 0 1585
1587 0 482404 240139 55960 0 1586
1588 0 482444 240163 56040 0 1587
1589 0 482496 240235 56160 0 1588
1590 0 482724 240403 56240 0 1589
1591 0 482916 240451 56280 0 1590
1592 0 482980 240515 56400 0 1591
1593 0 483100 240703 56440 0 1592
1594 0 483188 240811 56520 0 1593
1595 0 483180 240927 56600 0 1594
1596 0 483180 241079 56720 0 1595
1597 0 483180 241259 56800 0 1596
1598 0 483064 241355 56840 0 1597
1599 0 483024 241403 56920 0 1598
1600 0 483008 241451 57080 0 1599
1601 0 482976 241559 57240 0 1600
1602 0 483048 241727 57360 0 1601
1603 0 483112 241815 57520 0 1602
1604 0 483168 241919 57640 0 1603
1605 0 483260 242011 57800 0 1604
1606 0 483108 242079 57840 0 1605
1607 0 483220 242063 57880 0 1606
1608 0 483272 242151 58000 0 1607
1609 0 483348 242291 58120 0 1608
1610 0 483348 242407 58200 0 1609
1611 0 483220 242511 58320 0 1610
1612 0 483168 242543 58400 0 1611
1613 0 483192 242599 58520 0 1612
1614 0 483224 242651 58640 0 1613
1615 0 483364 242719 58760 0 1614
1616 0 483576 242803 58880 0 1615
1617 0 483728 242915 58920 0 1616
1618 0 483864 242991 59000 0 1617
1619 0 484060 243103 59120 0 1618
1620 0 484148 243115 59200 0 1619
1621 0 484292 243219 59280 0 1620
1622 0 484380 243243 59360 0 1621
1623 6 484640 243351 59520 0 1622
1624 0 471776 231223 63080 0 1324
1625 0 471972 231243 63000 0 1624
1626 0 472104 231251 62880 0 1625
1627 0 472174 231279 62800 0 1626
1628 0 472342 231243 62680 0 1627
1629 0 472442 231227 62560 0 1628
1630 0 472514 231103 62400 0 1629
1631 0 472542 231059 62360 0 1630
1632 0 472714 230935 62240 0 1631
1633 0 472750 230915 62200 0 1632
1634 0 472766 230863 62120 0 1633
1635 0 472818 230803 62040 0 1634
1636 0 472818 230803 61960 0 1635
1637 0 472730 230895 61920 0 1636
1638 0 472466 231251 61880 0 1637
1639 0 472794 230755 61840 0 1638
1640 0 472862 230643 61800 0 1639
1641 0 472814 230635 61760 0 1640
1642 0 472814 230583 61720 0 1641
1643 0 472834 230547 61680 0 1642
1644 0 472862 230503 61640 0 1643
1645 0 472890 230479 61600 0 1644
1646 0 472922 230423 61520 0 1645
1647 0 473022 230335 61440 0 1646
1648 0 473058 230315 61360 0 1647
1649 0 473050 230283 61280 0 1648
1650 0 473126 230263 61200 0 1649
1651 0 473142 230271 61160 0 1650
1652 0 473142 230271 61120 0 1651
1653 0 473238 230303 61080 0 1652
1654 0 473306 230255 61040 0 1653
1655 0 473326 230227 61000 0 1654
1656 0 473302 230191 60960 0 1655
1657 0 473374 230135 60800 0 1656
1658 0 473518 230243 60640 0 1657
1659 0 473702 230263 60440 0 1658
1660 0 474142 230167 60400 0 1659
1661 0 474394 230207 60200 0 1660
1662 5 474674 230175 60120 0 1661
1663 0 474814 230159 60080 0 1662
1664 0 474986 230071 59880 0 1663
1665 0 475146 229939 59640 0 1664
1666 0 475090 229779 59520 0 1665
1667 0 475078 229755 59440 0 1666
1668 0 475078 229755 59360 0 1667
1669 0 475046 229627 59280 0 1668
1670 0 475046 229591 59240 0 1669
1671 0 475022 229535 59120 0 1670
1672 0 475046 229467 59040 0 1671
1673 0 475046 229463 59000 0 1672
1674 0 475058 229399 58960 0 1673
1675 0 475182 229399 58880 0 1674
1676 0 475198 229347 58800 0 1675
1677 0 475490 229303 58760 0 1676
1678 0 475710 229323 58720 0 1677
1679 0 475986 229387 58520 0 1678
1680 0 476130 229343 58320 0 1679
1681 5 476232 229349 58280 0 1680
1682 0 475682 229123 58240 0 1681
1683 0 475678 229111 58200 0 1682
1684 0 475654 229051 58120 0 1683
1685 0 475670 228999 58080 0 1684
1686 0 475786 228943 57920 0 1685
1687 0 475815 228902 57880 0 1686
1688 0 475828 228871 57760 0 1687
1689 0 475941 228805 57640 0 1688
1690 0 476014 228823 57520 0 1689
1691 0 476103 228756 57400 0 1690
1692 0 476209 228725 57320 0 1691
1693 0 476210 228716 57200 0 1692
1694 0 476122 228734 57040 0 1693
1695 0 476064 228683 56880 0 1694
1696 0 476030 228590 56720 0 1695
1697 0 476042 228434 56560 0 1696
1698 0 476354 228512 56400 0 1697
1699 0 476477 228547 56240 0 1698
1700 0 476578 228509 56120 0 1699
1701 0 476727 228532 55960 0 1700
1702 0 477007 228553 55800 0 1701
1703 0 477216 228568 55640 0 1702
1704 0 477337 228552 55480 0 1703
1705 0 477461 228566 55320 0 1704
1706 0 477477 228586 55160 0 1705
1707 0 477289 228655 55000 0 1706
1708 0 477414 228562 54840 0 1707
1709 0 477435 228605 54680 0 1708
1710 0 477466 228624 54520 0 1709
1711 0 477579 228711 54400 0 1710
1712 5 477595 228722 54360 0 1711
1713 0 477643 228753 54240 0 1712
1714 0 477608 228720 54160 0 1713
1715 0 477631 228674 54000 0 1714
1716 0 477668 228659 53840 0 1715
1717 0 477615 228711 53680 0 1716
1718 0 477496 228585 53520 0 1717
1719 0 477505 228655 53480 0 1718
1720 0 477199 228699 53440 0 1719
1721 0 477441 228601 53400 0 1720
1722 0 477421 228591 53320 0 1721
1723 0 477356 228598 53120 0 1722
1724 0 477305 228550 53000 0 1723
1725 0 477351 228154 52960 0 1724
1726 0 477378 228132 52920 0 1725
1727 0 477485 228170 52760 0 1726
1728 0 477521 228249 52600 0 1727
1729 0 477535 228271 52400 0 1728
1730 0 477549 228302 52200 0 1729
1731 0 477480 228262 52000 0 1730
1732 0 477501 228206 51800 0 1731
1733 0 477565 228234 51600 0 1732
1734 0 477526 228283 51400 0 1733
1735 5 477546 228356 51360 0 1734
1736 0 477549 228289 51280 0 1735
1737 0 477622 228263 51120 0 1736
1738 0 477816 228348 51040 0 1737
1739 0 477846 228420 51000 0 1738
1740 0 477888 228421 50920 0 1739
1741 0 477807 228487 50880 0 1740
1742 0 477568 228508 50840 0 1741
1743 0 477705 228498 50800 0 1742
1744 0 477746 228352 50760 0 1743
1745 0 477797 228322 50680 0 1744
1746 0 477915 228187 50560 0 1745
1747 0 478053 228015 50520 0 1746
1748 0 478200 227756 50480 0 1747
1749 0 478228 227474 50400 0 1748
1750 0 478343 227619 50360 0 1749
1751 0 478378 227652 50320 0 1750
1752 0 478452 227738 50200 0 1751
1753 0 478357 227925 50040 0 1752
1754 0 478497 227764 49880 0 1753
1755 0 478708 227584 49720 0 1754
1756 0 479023 227269 49600 0 1755
1757 0 479153 227155 49520 0 1756
1758 0 479425 226913 49360 0 1757
1759 0 479698 226697 49120 0 1758
1760 0 479789 226497 48880 0 1759
1761 0 479823 226382 48680 0 1760
1762 0 479895 226294 48440 0 1761
1763 0 479972 226159 48280 0 1762
1764 0 480120 226045 48160 0 1763
1765 0 480153 225822 48000 0 1764
1766 0 479832 225617 47920 0 1765
1767 0 480171 225767 47800 0 1766
1768 0 480290 225771 47600 0 1767
1769 0 480427 225552 47440 0 1768
1770 5 480640 225180 47360 0 1769
1771 0 480722 224971 47320 0 1770
1772 0 480753 224970 47160 0 1771
1773 0 480809 224945 47120 0 1772
1774 0 480887 224884 46960 0 1773
1775 0 480974 224859 46920 0 1774
1776 0 480909 225284 46840 0 1775
1777 0 481025 225633 46800 0 1776
1778 0 481066 225661 46760 0 1777
1779 0 481220 225574 46600 0 1778
1780 0 481357 225539 46560 0 1779
1781 0 481419 225510 46520 0 1780
1782 0 481348 225090 46480 0 1781
1783 0 481508 225365 46440 0 1782
1784 0 481610 225303 46400 0 1783
1785 0 481639 225263 46280 0 1784
1786 0 481582 225246 46120 0 1785
1787 0 481574 225264 45960 0 1786
1788 0 481628 225169 45800 0 1787
1789 0 481826 225032 45680 0 1788
1790 0 481957 224851 45520 0 1789
1791 0 482231 224608 45360 0 1790
1792 0 482353 224501 45200 0 1791
1793 0 482615 224024 45000 0 1792
1794 0 482760 223885 44880 0 1793
1795 0 482892 223716 44720 0 1794
1796 0 483061 223514 44560 0 1795
1797 0 483172 223431 44400 0 1796
1798 0 483415 223257 44200 0 1797
1799 0 483651 223110 44080 0 1798
1800 0 483910 222928 43880 0 1799
1801 5 483981 222853 43760 0 1800
1802 0 483980 222953 43720 0 1801
1803 0 484058 223222 43640 0 1802
1804 0 484044 223289 43600 0 1803
1805 0 484061 223309 43560 0 1804
1806 0 484119 223349 43480 0 1805
1807 0 484236 223482 43400 0 1806
1808 0 484345 223616 43320 0 1807
1809 0 484371 223719 43200 0 1808
1810 0 484546 223850 43080 0 1809
1811 0 484759 223963 43000 0 1810
1812 0 484975 224076 42880 0 1811
1813 0 485199 224138 42800 0 1812
1814 0 485319 224091 42720 0 1813
1815 0 485409 224225 42600 0 1814
1816 0 485536 224284 42440 0 1815
1817 0 485663 224360 42320 0 1816
1818 0 485829 224337 42200 0 1817
1819 0 485990 224455 42040 0 1818
1820 0 486112 224529 42000 0 1819
1821 0 486165 224610 41960 0 1820
1822 0 486362 224783 41880 0 1821
1823 0 486437 224955 41840 0 1822
1824 0 486606 225221 41760 0 1823
1825 0 486758 225536 41720 0 1824
1826 0 486757 225899 41760 0 1825
1827 0 486829 226295 41680 0 1826
1828 0 486808 226488 41640 0 1827
1829 0 486810 226978 41600 0 1828
1830 0 486867 227151 41520 0 1829
1831 0 486821 227318 41440 0 1830
1832 0 486845 227541 41480 0 1831
1833 0 486897 227653 41520 0 1832
1834 0 486979 227765 41480 0 1833
1835 0 487168 228003 41400 0 1834
1836 0 487314 228150 41360 0 1835
1837 0 487350 228259 41280 0 1836
1838 0 487321 228375 41240 0 1837
1839 0 487197 228510 41200 0 1838
1840 5 487198 228628 41240 0 1839
1841 0 487245 228732 41200 0 1840
1842 0 487269 228819 41080 0 1841
1843 0 487342 228986 41000 0 1842
1844 0 487469 229180 40920 0 1843
1845 0 487509 229210 40880 0 1844
1846 0 487528 229342 40840 0 1845
1847 0 487502 229588 40800 0 1846
1848 0 487451 229763 40760 0 1847
1849 0 487521 230152 40680 0 1848
1850 0 487524 230306 40560 0 1849
1851 0 487565 230420 40440 0 1850
1852 0 487622 230480 40360 0 1851
1853 0 487698 230574 40320 0 1852
1854 5 487853 230739 40240 0 1853
1855 0 487960 230799 40200 0 1854
1856 0 487933 230850 40120 0 1855
1857 6 487835 230919 40000 0 1856
1858 0 462292 243875 79400 0 212
1859 0 462288 243843 79240 0 1858
1860 0 462382 243807 79080 0 1859
1861 0 462290 243755 79040 0 1860
1862 0 462075 243742 78960 0 1861
1863 0 462046 243882 78920 0 1862
1864 5 462167 243964 78840 0 1863
1865 0 462158 243932 78800 0 1864
1866 0 462116 243904 78680 0 1865
1867 0 461912 243904 78520 0 1866
1868 0 461803 243895 78360 0 1867
1869 0 461696 243973 78200 0 1868
1870 0 461621 243936 78080 0 1869
1871 0 461490 243861 77960 0 1870
1872 0 461439 243840 77800 0 1871
1873 0 461396 243804 77600 0 1872
1874 0 461451 243832 77400 0 1873
1875 0 461355 243707 77240 0 1874
1876 0 461189 243747 77040 0 1875
1877 0 461076 243824 76880 0 1876
1878 0 461034 243870 76720 0 1877
1879 0 460847 243857 76560 0 1878
1880 0 460773 243912 76360 0 1879
1881 0 460706 243939 76160 0 1880
1882 0 460629 244028 75960 0 1881
1883 0 460698 243957 75760 0 1882
1884 0 460585 243942 75600 0 1883
1885 0 460497 243941 75400 0 1884
1886 0 460479 243939 75240 0 1885
1887 0 460372 243922 75080 0 1886
1888 0 460335 243854 74920 0 1887
1889 0 460296 243804 74760 0 1888
1890 0 460260 243718 74600 0 1889
1891 0 460127 243688 74440 0 1890
1892 0 460069 243700 74280 0 1891
1893 0 460054 243712 74240 0 1892
1894 0 460083 243798 74120 0 1893
1895 0 460073 243845 74000 0 1894
1896 0 460052 243861 73920 0 1895
1897 0 459904 243818 73840 0 1896
1898 0 459772 243822 73760 0 1897
1899 0 459686 243877 73600 0 1898
1900 0 459600 243977 73440 0 1899
1901 0 459498 243984 73280 0 1900
1902 0 459468 243963 73120 0 1901
1903 0 459454 243966 72960 0 1902
1904 0 459467 244050 72800 0 1903
1905 0 459287 244084 72520 0 1904
1906 0 459168 244136 72360 0 1905
1907 0 459044 244247 72240 0 1906
1908 0 459000 244294 72120 0 1907
1909 0 458994 244363 71960 0 1908
1910 0 458897 244428 71800 0 1909
1911 0 458999 244422 71640 0 1910
1912 0 458963 244446 71480 0 1911
1913 0 458910 244487 71320 0 1912
1914 0 458807 244508 71200 0 1913
1915 0 458794 244452 71040 0 1914
1916 0 458675 244479 70880 0 1915
1917 0 458552 244497 70720 0 1916
1918 0 458392 244506 70560 0 1917
1919 0 458279 244464 70440 0 1918
1920 0 458187 244451 70280 0 1919
1921 0 458087 244425 70120 0 1920
1922 0 457932 244394 69960 0 1921
1923 0 457921 244385 69800 0 1922
1924 0 457804 244334 69680 0 1923
1925 0 457766 244325 69480 0 1924
1926 0 457742 244302 69320 0 1925
1927 0 457682 244277 69160 0 1926
1928 0 457661 244257 69000 0 1927
1929 0 457563 244328 68840 0 1928
1930 0 457472 244420 68680 0 1929
1931 0 457345 244492 68520 0 1930
1932 0 457088 244620 68360 0 1931
1933 0 456880 244671 68200 0 1932
1934 0 456606 244711 68080 0 1933
1935 0 456560 244653 67920 0 1934
1936 0 456429 244666 67760 0 1935
1937 0 456416 244663 67600 0 1936
1938 0 456541 244636 67440 0 1937
1939 0 456419 244706 67240 0 1938
1940 0 456262 244849 67120 0 1939
1941 0 455967 244919 67040 0 1940
1942 0 455713 245017 66920 0 1941
1943 0 455399 245055 66840 0 1942
1944 0 455204 245047 66720 0 1943
1945 0 454967 245124 66600 0 1944
1946 0 454834 245107 66440 0 1945
1947 0 454751 245164 66320 0 1946
1948 0 454617 245282 66160 0 1947
1949 0 454496 245333 65960 0 1948
1950 0 454331 245435 65800 0 1949
1951 0 454194 245470 65600 0 1950
1952 0 454135 245531 65400 0 1951
1953 0 454160 245589 65200 0 1952
1954 0 454257 245498 65000 0 1953
1955 0 454367 245511 64800 0 1954
1956 0 454369 245529 64600 0 1955
1957 0 454542 245542 64440 0 1956
1958 0 454738 245497 64240 0 1957
1959 0 454957 245497 64120 0 1958
1960 0 454978 245548 63960 0 1959
1961 0 454879 245612 63800 0 1960
1962 0 454721 245639 63640 0 1961
1963 0 454850 245664 63480 0 1962
1964 0 454976 245692 63320 0 1963
1965 0 454977 245772 63200 0 1964
1966 0 455101 245878 63040 0 1965
1967 0 455186 245891 62880 0 1966
1968 0 455467 246050 62800 0 1967
1969 0 455769 246110 62680 0 1968
1970 0 456149 246242 62560 0 1969
1971 0 456307 246314 62440 0 1970
1972 0 456479 246333 62240 0 1971
1973 0 456846 246340 62080 0 1972
1974 0 457022 246359 61920 0 1973
1975 0 456998 246405 61760 0 1974
1976 0 457093 246315 61600 0 1975
1977 0 457428 246229 61560 0 1976
1978 0 457849 246122 61480 0 1977
1979 0 458104 246043 61400 0 1978
1980 0 458507 245958 61280 0 1979
1981 0 458828 245972 61120 0 1980
1982 0 459127 246039 61080 0 1981
1983 0 459227 246102 60960 0 1982
1984 0 459490 246098 60920 0 1983
1985 0 459824 246194 60800 0 1984
1986 0 460017 246259 60640 0 1985
1987 0 460410 246361 60520 0 1986
1988 0 460781 246344 60440 0 1987
1989 0 461161 246202 60360 0 1988
1990 0 461639 246086 60320 0 1989
1991 0 462298 246129 60360 0 1990
1992 0 463110 246193 60320 0 1991
1993 0 463536 246310 60360 0 1992
1994 0 464092 246718 60400 0 1993
1995 0 464229 246894 60440 0 1994
1996 0 464461 247108 60480 0 1995
1997 0 464745 247291 60520 0 1996
1998 0 465164 247595 60600 0 1997
1999 0 465612 247569 60560 0 1998
2000 0 465964 247756 60600 0 1999
2001 0 466212 247918 60640 0 2000
2002 0 466677 247773 60560 0 2001
2003 0 467543 247890 60600 0 2002
2004 0 468335 247875 60680 0 2003
2005 0 469070 247824 60720 0 2004
2006 5 469428 247783 60760 0 2005
2007 0 469826 247997 60800 0 2006
2008 0 469979 248001 60760 0 2007
2009 0 470432 247994 60800 0 2008
2010 0 471029 247899 60840 0 2009
2011 0 471557 247843 60880 0 2010
2012 0 471852 247841 60920 0 2011
2013 0 472109 247882 60960 0 2012
2014 0 472361 247798 61000 0 2013
2015 5 472770 247636 61080 0 2014
2016 0 473151 247744 61120 0 2015
2017 0 473332 247865 61080 0 2016
2018 0 473477 248089 61000 0 2017
2019 0 473554 248309 60920 0 2018
2020 0 473700 248514 60840 0 2019
2021 0 473887 248682 60760 0 2020
2022 0 474138 248826 60720 0 2021
2023 0 474459 249123 60680 0 2022
2024 0 474574 249165 60640 0 2023
2025 0 474639 249148 60600 0 2024
2026 0 474754 249186 60560 0 2025
2027 0 474789 249111 60520 0 2026
2028 0 474812 249024 60480 0 2027
2029 0 474891 249019 60400 0 2028
2030 0 475083 249017 60280 0 2029
2031 0 474873 248956 60240 0 2030
2032 0 475155 248881 60200 0 2031
2033 0 475311 248913 60120 0 2032
2034 0 475467 248983 60080 0 2033
2035 0 475376 249119 60040 0 2034
2036 0 475399 249045 60000 0 2035
2037 0 475457 249099 59960 0 2036
2038 0 475510 249247 59880 0 2037
2039 0 475623 249658 59840 0 2038
2040 0 475938 250039 59800 0 2039
2041 0 476151 250273 59760 0 2040
2042 0 476268 250633 59760 0 2041
2043 0 476253 251045 59800 0 2042
2044 0 476085 251487 59760 0 2043
2045 0 476065 251624 59720 0 2044
2046 0 476046 251665 59600 0 2045
2047 0 476132 251777 59520 0 2046
2048 0 476164 251881 59440 0 2047
2049 0 476150 251952 59360 0 2048
2050 0 476100 252097 59240 0 2049
2051 0 476221 252306 59120 0 2050
2052 0 476287 252516 59000 0 2051
2053 0 476356 252785 58920 0 2052
2054 0 476490 252984 58800 0 2053
2055 0 476635 253042 58720 0 2054
2056 0 476827 253022 58640 0 2055
2057 0 477052 253045 58560 0 2056
2058 0 477283 253067 58440 0 2057
2059 0 477468 253053 58320 0 2058
2060 0 477776 253108 58200 0 2059
2061 0 478014 253193 58120 0 2060
2062 0 478186 253155 58040 0 2061
2063 0 478350 253219 57920 0 2062
2064 0 478567 253227 57800 0 2063
2065 0 478794 253280 57720 0 2064
2066 0 479023 253238 57600 0 2065
2067 0 479281 253240 57440 0 2066
2068 0 479459 253302 57280 0 2067
2069 0 479654 253312 57160 0 2068
2070 0 479788 253375 57040 0 2069
2071 0 479973 253492 56920 0 2070
2072 0 480103 253623 56800 0 2071
2073 0 480207 253664 56640 0 2072
2074 0 480332 253697 56480 0 2073
2075 0 480490 253719 56320 0 2074
2076 0 480524 253706 56120 0 2075
2077 0 480530 253679 55920 0 2076
2078 0 480632 253699 55760 0 2077
2079 0 480757 253645 55680 0 2078
2080 0 480922 253578 55600 0 2079
2081 0 480973 253462 55480 0 2080
2082 0 481021 253480 55320 0 2081
2083 0 480927 253418 55160 0 2082
2084 0 480951 253415 55000 0 2083
2085 5 480951 253415 54960 0 2084
2086 0 480950 253416 54880 0 2085
2087 0 481063 253340 54760 0 2086
2088 0 481064 253334 54720 0 2087
2089 6 481100 253307 54600 0 2088
2090 0 384145 146075 174040 0 883
2091 0 384173 145903 174200 0 2090
2092 0 384181 145775 174320 0 2091
2093 0 384097 145591 174440 0 2092
2094 0 384041 145523 174520 0 2093
2095 0 383953 145423 174640 0 2094
2096 0 383761 145359 174720 0 2095
2097 0 383701 145319 174840 0 2096
2098 0 383605 145311 174920 0 2097
2099 0 383401 145207 175040 0 2098
2100 0 383237 145047 175200 0 2099
2101 0 383189 144903 175280 0 2100
2102 0 383149 144747 175400 0 2101
2103 0 383033 144555 175520 0 2102
2104 0 382865 144431 175640 0 2103
2105 0 382761 144291 175760 0 2104
2106 0 382665 144151 175920 0 2105
2107 0 382513 144059 176040 0 2106
2108 0 382485 144007 176120 0 2107
2109 0 382461 143935 176240 0 2108
2110 0 382309 143851 176400 0 2109
2111 0 382149 143803 176560 0 2110
2112 0 382021 143795 176640 0 2111
2113 0 381861 143739 176760 0 2112
2114 0 381789 143755 176880 0 2113
2115 0 381741 143755 176960 0 2114
2116 0 381549 143691 177080 0 2115
2117 0 381501 143775 177200 0 2116
2118 0 381273 143743 177320 0 2117
2119 0 381173 143735 177440 0 2118
2120 0 381033 143731 177560 0 2119
2121 0 380761 143773 177760 0 2120
2122 0 380621 143891 177880 0 2121
2123 0 380437 143933 177960 0 2122
2124 0 380315 143925 178080 0 2123
2125 0 380197 143923 178200 0 2124
2126 0 380035 143921 178320 0 2125
2127 0 379825 143945 178400 0 2126
2128 0 379547 143901 178520 0 2127
2129 0 379351 143881 178560 0 2128
2130 0 379001 143851 178680 0 2129
2131 0 378777 143853 178640 0 2130
2132 0 378437 143819 178600 0 2131
2133 0 378247 143795 178640 0 2132
2134 0 377977 143809 178720 0 2133
2135 0 377605 143789 178760 0 2134
2136 0 377459 143757 178840 0 2135
2137 0 377103 143723 178880 0 2136
2138 0 376703 143683 179000 0 2137
2139 0 376535 143735 179080 0 2138
2140 0 376275 143763 179160 0 2139
2141 0 375739 143619 179120 0 2140
2142 0 375527 143619 179200 0 2141
2143 0 375363 143687 179320 0 2142
2144 0 375051 143791 179400 0 2143
2145 0 374699 143791 179520 0 2144
2146 0 374227 143791 179600 0 2145
2147 0 373547 144027 179560 0 2146
2148 0 373051 143979 179600 0 2147
2149 0 372527 144131 179680 0 2148
2150 0 372067 144275 179640 0 2149
2151 0 371835 144347 179560 0 2150
2152 0 371487 144379 179520 0 2151
2153 0 371355 144467 179480 0 2152
2154 0 371351 144531 179360 0 2153
2155 0 371031 144571 179280 0 2154
2156 0 370627 144583 179320 0 2155
2157 0 370451 144711 179400 0 2156
2158 0 370319 144755 179520 0 2157
2159 0 369923 144775 179560 0 2158
2160 0 369719 144823 179520 0 2159
2161 0 369591 144815 179560 0 2160
2162 0 369315 144863 179600 0 2161
2163 0 368927 145039 179640 0 2162
2164 0 368455 145095 179600 0 2163
2165 0 367847 145123 179640 0 2164
2166 0 367771 145099 179760 0 2165
2167 0 367371 145015 179840 0 2166
2168 5 366671 145211 179800 0 2167
2169 5 366367 145211 179760 0 2168
2170 5 365927 145007 179800 0 2169
2171 0 365387 145031 179840 0 2170
2172 0 364943 145095 179880 0 2171
2173 0 364599 145095 179960 0 2172
2174 0 364267 145279 180000 0 2173
2175 0 363639 145315 180040 0 2174
2176 0 363407 145335 180120 0 2175
2177 0 363031 145383 180200 0 2176
2178 0 362579 145355 180240 0 2177
2179 0 362395 145351 180360 0 2178
2180 0 362119 145395 180440 0 2179
2181 5 361487 145399 180480 0 2180
2182 0 361011 145219 180440 0 2181
2183 0 360771 145191 180400 0 2182
2184 0 360483 145211 180440 0 2183
2185 0 360415 145295 180560 0 2184
2186 0 360207 145283 180640 0 2185
2187 0 360115 145259 180720 0 2186
2188 0 359983 145231 180840 0 2187
2189 0 359783 145195 180920 0 2188
2190 0 359519 145227 181040 0 2189
2191 0 359555 145219 181200 0 2190
2192 0 359391 145367 181320 0 2191
2193 0 359303 145371 181440 0 2192
2194 0 359215 145403 181520 0 2193
2195 0 359115 145395 181680 0 2194
2196 0 359151 145439 181800 0 2195
2197 0 359159 145435 181960 0 2196
2198 0 359143 145427 182080 0 2197
2199 0 359087 145403 182200 0 2198
2200 0 359003 145411 182400 0 2199
2201 0 358855 145451 182520 0 2200
2202 0 358715 145427 182600 0 2201
2203 0 358675 145383 182720 0 2202
2204 0 358539 145311 182840 0 2203
2205 0 358367 145327 182960 0 2204
2206 0 358267 145319 183080 0 2205
2207 0 358135 145347 183240 0 2206
2208 0 358119 145455 183400 0 2207
2209 0 358183 145611 183520 0 2208
2210 0 358167 145711 183640 0 2209
2211 0 358079 145979 183800 0 2210
2212 0 357943 146159 184040 0 2211
2213 0 357711 146171 184120 0 2212
2214 0 357507 146211 184240 0 2213
2215 0 357407 146323 184360 0 2214
2216 0 357203 146471 184480 0 2215
2217 0 357075 146647 184640 0 2216
2218 0 357011 146727 184760 0 2217
2219 0 356763 146891 184880 0 2218
2220 0 356547 147087 185040 0 2219
2221 0 356387 147235 185120 0 2220
2222 0 356295 147415 185320 0 2221
2223 0 356243 147539 185480 0 2222
2224 0 356115 147607 185600 0 2223
2225 0 355979 147583 185760 0 2224
2226 0 356011 147531 185880 0 2225
2227 0 355971 147659 186000 0 2226
2228 0 355931 147807 186160 0 2227
2229 0 355835 148007 186280 0 2228
2230 0 355755 147999 186440 0 2229
2231 0 355687 147975 186560 0 2230
2232 0 355639 147915 186680 0 2231
2233 0 355615 147915 186800 0 2232
2234 0 355531 147907 186920 0 2233
2235 0 355519 147771 187040 0 2234
2236 0 355515 147739 187120 0 2235
2237 0 355523 147687 187240 0 2236
2238 0 355539 147667 187400 0 2237
2239 0 355511 147663 187520 0 2238
2240 0 355563 147651 187680 0 2239
2241 0 355567 147723 187800 0 2240
2242 0 355603 147815 187920 0 2241
2243 0 355571 147747 188040 0 2242
2244 0 355607 147575 188160 0 2243
2245 0 355607 147519 188280 0 2244
2246 0 355635 147499 188400 0 2245
2247 0 355575 147471 188520 0 2246
2248 0 355507 147359 188680 0 2247
2249 5 355083 147295 188680 0 2248
2250 0 354911 146579 188640 0 2249
2251 0 354831 146431 188560 0 2250
2252 0 354747 146451 188440 0 2251
2253 0 354559 146427 188360 0 2252
2254 0 354343 146391 188240 0 2253
2255 0 354267 146255 188120 0 2254
2256 0 354335 146127 188000 0 2255
2257 0 354295 146023 187880 0 2256
2258 0 354203 145895 187800 0 2257
2259 0 353999 145923 187680 0 2258
2260 5 353919 145703 187600 0 2259
2261 0 353983 145815 187560 0 2260
2262 0 353979 145743 187440 0 2261
2263 0 354027 145687 187400 0 2262
2264 0 354071 145623 187320 0 2263
2265 0 354063 145591 187240 0 2264
2266 0 354103 145547 187160 0 2265
2267 5 354155 145451 187040 0 2266
2268 0 354143 145351 186960 0 2267
2269 0 354083 145115 186840 0 2268
2270 0 354099 144931 186720 0 2269
2271 0 354119 144683 186600 0 2270
2272 0 354223 144459 186480 0 2271
2273 5 354247 144231 186360 0 2272
2274 0 354251 144087 186280 0 2273
2275 0 354275 143911 186160 0 2274
2276 0 354207 143659 186120 0 2275
2277 0 354191 143463 185960 0 2276
2278 0 354187 143219 185880 0 2277
2279 0 354255 143039 185720 0 2278
2280 0 354335 142903 185560 0 2279
2281 0 354363 142771 185480 0 2280
2282 0 354387 142655 185360 0 2281
2283 0 354131 142495 185120 0 2282
2284 0 354047 142271 184920 0 2283
2285 0 353775 142087 184760 0 2284
2286 0 353639 141855 184600 0 2285
2287 0 353605 141759 184520 0 2286
2288 0 353549 141687 184320 0 2287
2289 0 353373 141495 184200 0 2288
2290 6 353265 141291 184080 0 2289
2291 0 382464 127455 167240 0 947
2292 5 382624 127563 167120 0 2291
2293 0 382446 128067 167040 0 2292
2294 0 382288 128035 166920 0 2293
2295 0 382032 128027 166800 0 2294
2296 0 381836 128091 166640 0 2295
2297 0 381688 128083 166520 0 2296
2298 0 381612 128039 166400 0 2297
2299 0 381664 128099 166280 0 2298
2300 0 381502 127975 166160 0 2299
2301 0 381418 127891 166000 0 2300
2302 0 381186 127871 165880 0 2301
2303 0 380828 127847 165720 0 2302
2304 0 380424 127771 165680 0 2303
2305 0 380184 127603 165520 0 2304
2306 0 380080 127519 165400 0 2305
2307 0 379928 127395 165280 0 2306
2308 0 379860 127303 165120 0 2307
2309 0 379760 127171 164960 0 2308
2310 0 379682 127079 164800 0 2309
2311 0 379754 127067 164680 0 2310
2312 5 379661 126913 164600 0 2311
2313 0 379568 126759 164520 0 2312
2314 0 379140 126371 164480 0 2313
2315 0 378602 125907 164440 0 2314
2316 0 378224 125655 164320 0 2315
2317 0 378100 125423 164240 0 2316
2318 0 377908 125411 164160 0 2317
2319 0 377712 125419 164000 0 2318
2320 5 377746 125521 163840 0 2319
2321 0 377754 125547 163800 0 2320
2322 0 377558 125515 163640 0 2321
2323 0 377254 125451 163520 0 2322
2324 0 377050 125419 163400 0 2323
2325 0 376592 125431 163320 0 2324
2326 0 375924 125331 163400 0 2325
2327 0 375558 125435 163560 0 2326
2328 0 375142 125487 163640 0 2327
2329 5 374630 125583 163680 0 2328
2330 0 374528 125631 163600 0 2329
2331 0 374316 125527 163560 0 2330
2332 0 374016 125455 163520 0 2331
2333 0 373446 125447 163480 0 2332
2334 0 372884 125751 163440 0 2333
2335 5 372228 125870 163440 0 2334
2336 0 372214 125863 163520 0 2335
2337 0 371864 125875 163600 0 2336
2338 0 371138 125971 163680 0 2337
2339 0 370494 126103 163720 0 2338
2340 0 370088 126147 163840 0 2339
2341 5 369546 126359 163920 0 2340
2342 0 369194 126571 163800 0 2341
2343 0 368550 126631 163760 0 2342
2344 0 368258 126739 163640 0 2343
2345 0 368088 126755 163480 0 2344
2346 0 367892 126687 163400 0 2345
2347 5 367418 126735 163280 0 2346
2348 0 366950 126867 163160 0 2347
2349 0 366040 126927 163120 0 2348
2350 0 365218 126899 163160 0 2349
2351 0 364472 126943 163200 0 2350
2352 0 363670 126711 163240 0 2351
2353 0 363242 126635 163280 0 2352
2354 0 362930 126639 163320 0 2353
2355 5 362796 126815 163360 0 2354
2356 0 362632 126839 163400 0 2355
2357 0 362284 126839 163480 0 2356
2358 0 362056 126947 163560 0 2357
2359 0 361558 127063 163600 0 2358
2360 0 361160 127119 163520 0 2359
2361 0 360744 127535 163480 0 2360
2362 0 360434 127747 163440 0 2361
2363 0 360258 127935 163400 0 2362
2364 0 360230 127947 163240 0 2363
2365 5 359982 128079 163200 0 2364
2366 0 360128 128583 163240 0 2365
2367 0 359362 129111 163200 0 2366
2368 0 359202 129487 163200 0 2367
2369 0 358436 129651 163160 0 2368
2370 0 358206 129731 163040 0 2369
2371 0 357926 129795 162920 0 2370
2372 0 357788 129947 162960 0 2371
2373 0 357604 130079 163000 0 2372
2374 0 357404 130107 163040 0 2373
2375 0 357008 130223 163120 0 2374
2376 0 356462 130475 163240 0 2375
2377 5 355552 130747 163200 0 2376
2378 0 355002 131107 163240 0 2377
2379 0 354440 131179 163280 0 2378
2380 5 353910 131311 163320 0 2379
2381 0 353370 131767 163320 0 2380
2382 0 353014 132083 163440 0 2381
2383 0 352620 132559 163480 0 2382
2384 0 352144 132735 163520 0 2383
2385 0 351762 132955 163560 0 2384
2386 0 351578 133131 163640 0 2385
2387 0 351436 133119 163760 0 2386
2388 0 351312 133243 163880 0 2387
2389 0 351136 133291 164000 0 2388
2390 0 350912 133367 164160 0 2389
2391 0 350644 133423 164280 0 2390
2392 0 350322 133591 164480 0 2391
2393 0 350102 133855 164600 0 2392
2394 0 349808 133919 164720 0 2393
2395 0 349572 134075 164800 0 2394
2396 0 349408 134175 164920 0 2395
2397 5 349048 134207 165040 0 2396
2398 0 349014 134195 165160 0 2397
2399 0 349018 134183 165320 0 2398
2400 0 348978 134299 165480 0 2399
2401 5 348862 134291 165560 0 2400
2402 0 348958 134383 165600 0 2401
2403 0 348986 134471 165720 0 2402
2404 0 349086 134639 165840 0 2403
2405 0 348966 134819 166000 0 2404
2406 0 348854 134899 166120 0 2405
2407 0 348804 134883 166200 0 2406
2408 0 347548 134035 166320 0 2407
2409 0 347934 134299 166360 0 2408
2410 0 347918 134379 166480 0 2409
2411 0 347794 134347 166680 0 2410
2412 0 347756 134383 166840 0 2411
2413 0 347612 134327 166960 0 2412
2414 0 347532 134383 167080 0 2413
2415 0 347312 134415 167240 0 2414
2416 0 347064 134559 167320 0 2415
2417 0 346846 134643 167440 0 2416
2418 0 346786 134571 167600 0 2417
2419 0 346710 134427 167800 0 2418
2420 0 346666 134403 167840 0 2419
2421 0 346610 134383 167920 0 2420
2422 0 346550 134323 168040 0 2421
2423 0 346398 134359 168160 0 2422
2424 0 346266 134279 168320 0 2423
2425 0 346182 134263 168400 0 2424
2426 0 345990 134163 168560 0 2425
2427 0 345752 134159 168720 0 2426
2428 0 345504 134107 168760 0 2427
2429 0 345390 134079 168880 0 2428
2430 0 345210 134067 169040 0 2429
2431 0 345106 134075 169200 0 2430
2432 0 345002 134051 169320 0 2431
2433 0 344890 134095 169440 0 2432
2434 0 344638 134219 169600 0 2433
2435 0 344588 134371 169680 0 2434
2436 0 344388 134459 169760 0 2435
2437 0 344208 134515 169880 0 2436
2438 0 344102 134603 170080 0 2437
2439 0 343918 134679 170240 0 2438
2440 0 343762 134727 170440 0 2439
2441 0 343718 134819 170600 0 2440
2442 0 343642 134875 170760 0 2441
2443 0 343650 134879 170960 0 2442
2444 0 343658 134979 171080 0 2443
2445 0 343478 135147 171200 0 2444
2446 0 343032 135283 171280 0 2445
2447 0 342792 135255 171360 0 2446
2448 0 342644 135263 171520 0 2447
2449 0 342560 135287 171680 0 2448
2450 0 342438 135423 171840 0 2449
2451 0 342402 135471 172000 0 2450
2452 0 342314 135411 172080 0 2451
2453 0 342100 135295 172200 0 2452
2454 6 341964 135275 172360 0 2453
2455 0 476538 229367 58160 0 1681
2456 0 476782 229395 58080 0 2455
2457 0 477154 229415 58040 0 2456
2458 0 477342 229291 58000 0 2457
2459 0 477730 229335 57880 0 2458
2460 0 477778 229331 57840 0 2459
2461 0 478034 229403 57760 0 2460
2462 0 478178 229447 57720 0 2461
2463 0 478266 229455 57680 0 2462
2464 0 478450 229447 57640 0 2463
2465 0 478618 229459 57600 0 2464
2466 0 478874 229487 57520 0 2465
2467 0 479146 229483 57480 0 2466
2468 0 479330 229503 57440 0 2467
2469 5 480242 229467 57400 0 2468
2470 0 480510 229583 57360 0 2469
2471 0 480634 229723 57320 0 2470
2472 0 480998 229839 57280 0 2471
2473 0 481002 229851 57240 0 2472
2474 0 481062 229867 57200 0 2473
2475 0 481142 229871 57120 0 2474
2476 0 481246 229851 57040 0 2475
2477 0 481366 229843 56960 0 2476
2478 0 481434 229815 56880 0 2477
2479 0 481566 229827 56800 0 2478
2480 0 481694 229851 56720 0 2479
2481 0 481794 229907 56640 0 2480
2482 0 481810 229943 56560 0 2481
2483 5 481892 229987 56520 0 2482
2484 0 481974 230031 56480 0 2483
2485 0 482146 230155 56360 0 2484
2486 0 482282 230291 56280 0 2485
2487 0 482818 230731 56200 0 2486
2488 0 483102 230595 56200 0 2487
2489 0 483246 230491 55880 0 2488
2490 0 483174 230407 55720 0 2489
2491 0 483186 230243 55680 0 2490
2492 0 483198 230239 55640 0 2491
2493 0 483242 230219 55600 0 2492
2494 0 483246 230219 55520 0 2493
2495 0 483242 230219 55440 0 2494
2496 0 483306 230287 55360 0 2495
2497 5 483378 230295 55320 0 2496
2498 0 483382 230291 55280 0 2497
2499 0 483372 230286 55240 0 2498
2500 0 483365 230264 55120 0 2499
2501 0 483437 230212 54960 0 2500
2502 0 483519 230181 54920 0 2501
2503 0 483595 230097 54840 0 2502
2504 0 483768 230009 54680 0 2503
2505 0 483859 230001 54600 0 2504
2506 0 483949 229952 54480 0 2505
2507 0 484124 229850 54360 0 2506
2508 0 484218 229740 54200 0 2507
2509 0 484332 229650 54040 0 2508
2510 0 484498 229584 53880 0 2509
2511 0 484558 229511 53720 0 2510
2512 0 484567 229510 53560 0 2511
2513 0 484501 229510 53520 0 2512
2514 0 484491 229503 53480 0 2513
2515 0 484228 229528 53440 0 2514
2516 0 484532 229440 53400 0 2515
2517 0 484542 229409 53280 0 2516
2518 0 484508 229462 53160 0 2517
2519 0 484500 229453 53000 0 2518
2520 0 484530 229231 52920 0 2519
2521 0 484571 229137 52800 0 2520
2522 0 484669 229119 52640 0 2521
2523 0 484870 228952 52560 0 2522
2524 0 484958 228849 52440 0 2523
2525 0 485033 228762 52320 0 2524
2526 0 485173 228732 52200 0 2525
2527 0 485230 228664 52040 0 2526
2528 0 485241 228615 51880 0 2527
2529 0 485439 228566 51720 0 2528
2530 0 485680 228531 51600 0 2529
2531 0 486096 228292 51560 0 2530
2532 0 486720 228277 51520 0 2531
2533 0 486934 228273 51400 0 2532
2534 0 487188 228342 51280 0 2533
2535 0 487428 228376 51120 0 2534
2536 5 487546 228312 51080 0 2535
2537 0 487664 228248 51040 0 2536
2538 5 488160 228052 50960 0 2537
2539 0 488378 228011 50920 0 2538
2540 0 488445 227988 50840 0 2539
2541 0 488538 227778 50760 0 2540
2542 0 488555 227595 50720 0 2541
2543 0 488538 227631 50640 0 2542
2544 0 488615 227625 50560 0 2543
2545 0 488791 227510 50520 0 2544
2546 0 488931 227457 50480 0 2545
2547 0 488981 227427 50440 0 2546
2548 0 489022 227319 50400 0 2547
2549 0 489129 227587 50360 0 2548
2550 0 489193 227606 50320 0 2549
2551 0 489414 227840 50200 0 2550
2552 5 489511 228005 50160 0 2551
2553 0 489821 228024 50120 0 2552
2554 0 490200 228123 50040 0 2553
2555 0 490708 228147 50000 0 2554
2556 5 491018 228166 49960 0 2555
2557 0 491421 228164 49800 0 2556
2558 0 491438 228105 49760 0 2557
2559 0 491518 228015 49640 0 2558
2560 0 491640 227996 49480 0 2559
2561 0 491736 227938 49320 0 2560
2562 0 492094 227610 49160 0 2561
2563 0 492207 227579 49000 0 2562
2564 0 492214 227454 48800 0 2563
2565 0 492301 227277 48720 0 2564
2566 0 492447 227079 48640 0 2565
2567 0 492554 226945 48600 0 2566
2568 0 492607 226846 48520 0 2567
2569 5 492676 226450 48480 0 2568
2570 0 492671 226113 48440 0 2569
2571 0 492583 225952 48360 0 2570
2572 0 492535 225732 48280 0 2571
2573 0 492427 225569 48240 0 2572
2574 0 492256 225406 48160 0 2573
2575 0 492224 225284 48080 0 2574
2576 0 492031 225127 48000 0 2575
2577 0 491936 225100 47960 0 2576
2578 0 492056 225167 47920 0 2577
2579 0 492273 225175 47880 0 2578
2580 0 492093 225211 47840 0 2579
2581 0 492095 225227 47800 0 2580
2582 0 492098 225279 47760 0 2581
2583 0 492074 225316 47680 0 2582
2584 0 492146 225228 47560 0 2583
2585 0 492038 225043 47480 0 2584
2586 0 492021 224881 47360 0 2585
2587 0 491980 224829 47240 0 2586
2588 0 491960 224887 47120 0 2587
2589 0 491941 224908 46960 0 2588
2590 0 491974 224978 46920 0 2589
2591 0 491876 225081 46840 0 2590
2592 0 492069 225429 46800 0 2591
2593 0 492141 225399 46760 0 2592
2594 6 492174 225373 46720 0 2593
2595 0 475742 230187 60160 0 1662
2596 0 475922 230187 60200 0 2595
2597 0 476238 230211 60240 0 2596
2598 0 476310 230307 60280 0 2597
2599 0 476422 230351 60320 0 2598
2600 0 476514 230451 60360 0 2599
2601 0 476628 230552 60400 0 2600
2602 0 476834 230633 60480 0 2601
2603 0 477138 230730 60520 0 2602
2604 5 477510 230759 60560 0 2603
2605 0 477603 230765 60600 0 2604
2606 0 477753 230776 60640 0 2605
2607 0 478178 230754 60680 0 2606
2608 0 478540 230844 60760 0 2607
2609 0 478694 230904 60840 0 2608
2610 0 478900 230836 60960 0 2609
2611 0 478945 230903 61120 0 2610
2612 5 479023 230918 61200 0 2611
2613 0 479101 230932 61280 0 2612
2614 0 479303 231096 61360 0 2613
2615 0 479469 231221 61480 0 2614
2616 0 479543 231438 61600 0 2615
2617 0 479715 231623 61720 0 2616
2618 0 479697 231716 61800 0 2617
2619 0 479684 231774 61840 0 2618
2620 0 479638 231954 61880 0 2619
2621 0 479743 231887 61920 0 2620
2622 0 479875 231860 61960 0 2621
2623 0 480004 231857 62040 0 2622
2624 0 479995 231950 62160 0 2623
2625 0 480071 231989 62240 0 2624
2626 0 480138 232030 62360 0 2625
2627 0 480216 232054 62520 0 2626
2628 0 480252 232083 62680 0 2627
2629 0 480044 232089 62840 0 2628
2630 0 480069 232119 62920 0 2629
2631 0 480085 232125 63000 0 2630
2632 0 480099 232103 63120 0 2631
2633 0 480026 232099 63240 0 2632
2634 0 480022 232106 63400 0 2633
2635 0 479946 232096 63560 0 2634
2636 0 479893 232068 63640 0 2635
2637 5 479845 232155 63800 0 2636
2638 0 479827 232273 63880 0 2637
2639 0 479795 232369 63960 0 2638
2640 0 479759 232493 64080 0 2639
2641 0 479638 232664 64120 0 2640
2642 0 479545 232750 64200 0 2641
2643 0 479457 232749 64360 0 2642
2644 0 479236 232742 64480 0 2643
2645 0 479006 232775 64600 0 2644
2646 0 478674 232792 64720 0 2645
2647 0 478498 233002 64760 0 2646
2648 0 478235 233383 64800 0 2647
2649 0 478101 233440 64840 0 2648
2650 0 477802 233733 64920 0 2649
2651 0 477718 233796 65080 0 2650
2652 0 477548 233837 65280 0 2651
2653 0 477472 233916 65440 0 2652
2654 0 477259 234027 65600 0 2653
2655 0 477151 234114 65720 0 2654
2656 0 477051 234227 65880 0 2655
2657 0 476904 234347 66040 0 2656
2658 5 476843 234422 66200 0 2657
2659 0 476800 234814 66280 0 2658
2660 5 476798 234856 66320 0 2659
2661 0 476795 234897 66360 0 2660
2662 0 476654 234941 66440 0 2661
2663 0 476608 234949 66520 0 2662
2664 0 476554 235026 66680 0 2663
2665 5 476500 235120 66760 0 2664
2666 0 476615 235158 66840 0 2665
2667 0 476785 235290 66920 0 2666
2668 0 476854 235299 67000 0 2667
2669 0 477028 235315 67120 0 2668
2670 0 477144 235299 67200 0 2669
2671 0 477210 235323 67240 0 2670
2672 0 477304 235298 67320 0 2671
2673 0 477422 235287 67400 0 2672
2674 0 477415 235292 67520 0 2673
2675 0 477501 235319 67640 0 2674
2676 0 477485 235335 67760 0 2675
2677 0 477552 235319 67880 0 2676
2678 0 477636 235273 67960 0 2677
2679 0 477735 235262 68080 0 2678
2680 0 477859 235266 68240 0 2679
2681 0 478020 235227 68400 0 2680
2682 0 478130 235195 68560 0 2681
2683 0 478220 235197 68720 0 2682
2684 0 478318 235267 68880 0 2683
2685 0 478397 235321 69040 0 2684
2686 0 478443 235345 69240 0 2685
2687 0 478537 235327 69440 0 2686
2688 0 478687 235341 69640 0 2687
2689 0 478819 235351 69800 0 2688
2690 0 478891 235419 69960 0 2689
2691 0 478967 235457 70160 0 2690
2692 0 479068 235528 70360 0 2691
2693 0 479240 235587 70480 0 2692
2694 0 479301 235588 70640 0 2693
2695 0 479414 235632 70840 0 2694
2696 0 479551 235691 70920 0 2695
2697 0 479687 235767 71120 0 2696
2698 0 479882 235869 71320 0 2697
2699 0 479995 235915 71440 0 2698
2700 0 480011 235939 71600 0 2699
2701 0 480073 235891 71800 0 2700
2702 0 480048 235823 71960 0 2701
2703 0 479971 235710 72120 0 2702
2704 0 479992 235657 72320 0 2703
2705 0 480068 235641 72480 0 2704
2706 0 480080 235539 72640 0 2705
2707 0 480155 235522 72800 0 2706
2708 0 480287 235599 72920 0 2707
2709 0 480336 235542 73080 0 2708
2710 0 480359 235524 73280 0 2709
2711 0 480351 235530 73520 0 2710
2712 0 480343 235540 73680 0 2711
2713 0 480334 235520 73880 0 2712
2714 0 480292 235492 74080 0 2713
2715 0 480289 235489 74240 0 2714
2716 0 480384 235489 74440 0 2715
2717 0 480447 235510 74600 0 2716
2718 0 480498 235444 74800 0 2717
2719 0 480560 235482 75000 0 2718
2720 0 480667 235454 75160 0 2719
2721 0 480671 235382 75360 0 2720
2722 0 480736 235375 75560 0 2721
2723 0 480793 235390 75760 0 2722
2724 0 480765 235392 76000 0 2723
2725 0 480766 235393 76120 0 2724
2726 0 480670 235357 76240 0 2725
2727 0 480613 235399 76360 0 2726
2728 0 480621 235388 76560 0 2727
2729 0 480479 235325 76640 0 2728
2730 0 480427 235293 76760 0 2729
2731 0 480322 235310 76880 0 2730
2732 0 480227 235304 77040 0 2731
2733 0 480208 235375 77280 0 2732
2734 6 480093 235384 77440 0 2733
2735 0 384069 126585 172960 0 987
2736 0 384141 126553 173040 0 2735
2737 0 384097 126609 173080 0 2736
2738 0 384017 126717 173160 0 2737
2739 0 383981 126793 173240 0 2738
2740 0 383909 127221 173280 0 2739
2741 0 384121 127641 173320 0 2740
2742 0 384253 128193 173280 0 2741
2743 0 384317 128489 173240 0 2742
2744 0 384345 128869 173200 0 2743
2745 0 384229 129093 173280 0 2744
2746 0 384101 129261 173400 0 2745
2747 0 383965 129401 173520 0 2746
2748 0 383965 129585 173640 0 2747
2749 0 383853 129713 173840 0 2748
2750 0 383681 129849 174000 0 2749
2751 0 383573 129989 174080 0 2750
2752 0 383405 130089 174240 0 2751
2753 0 383409 130097 174400 0 2752
2754 0 383469 130209 174480 0 2753
2755 0 383437 130249 174640 0 2754
2756 0 383201 130533 174760 0 2755
2757 0 383121 130721 174880 0 2756
2758 0 383165 130881 175040 0 2757
2759 0 383149 130981 175200 0 2758
2760 0 383109 131101 175320 0 2759
2761 0 383177 131265 175440 0 2760
2762 0 383201 131297 175560 0 2761
2763 0 383157 131333 175720 0 2762
2764 0 383065 131417 175840 0 2763
2765 0 383053 131477 176000 0 2764
2766 0 382949 131529 176120 0 2765
2767 0 382705 131641 176320 0 2766
2768 0 382497 131693 176440 0 2767
2769 0 382265 131893 176560 0 2768
2770 0 382173 131957 176720 0 2769
2771 0 382069 132117 176840 0 2770
2772 0 382049 132221 176960 0 2771
2773 0 382021 132493 177080 0 2772
2774 0 381941 132701 177200 0 2773
2775 0 381917 132869 177360 0 2774
2776 0 381761 133069 177520 0 2775
2777 0 381709 133213 177640 0 2776
2778 0 381437 133413 177920 0 2777
2779 0 381289 133425 178160 0 2778
2780 0 381101 133613 178480 0 2779
2781 0 381121 133733 178560 0 2780
2782 0 381065 133869 178680 0 2781
2783 0 381017 133917 178800 0 2782
2784 0 380921 133993 179000 0 2783
2785 0 380853 133957 179120 0 2784
2786 0 380825 133985 179280 0 2785
2787 0 380773 134037 179400 0 2786
2788 0 380693 134085 179520 0 2787
2789 0 380601 134117 179600 0 2788
2790 0 380565 134137 179720 0 2789
2791 0 380477 134141 179880 0 2790
2792 0 380497 134233 180000 0 2791
2793 0 380693 134273 180080 0 2792
2794 0 380809 134409 180160 0 2793
2795 0 380885 134477 180280 0 2794
2796 0 380889 134577 180400 0 2795
2797 0 381093 134729 180480 0 2796
2798 0 381077 134925 180560 0 2797
2799 0 380909 135069 180680 0 2798
2800 0 380853 135169 180840 0 2799
2801 0 380797 135313 180960 0 2800
2802 0 380945 135381 181040 0 2801
2803 0 381105 135353 181200 0 2802
2804 5 381185 135457 181360 0 2803
2805 0 380809 135681 181400 0 2804
2806 0 380633 135785 181480 0 2805
2807 0 380597 135985 181600 0 2806
2808 0 380413 136281 181800 0 2807
2809 0 380401 136461 181920 0 2808
2810 0 380489 136569 182040 0 2809
2811 0 380481 136537 182160 0 2810
2812 0 380429 136505 182320 0 2811
2813 0 380261 136577 182480 0 2812
2814 0 379997 136553 182520 0 2813
2815 0 379977 136601 182640 0 2814
2816 0 379957 136677 182760 0 2815
2817 0 379901 136609 182880 0 2816
2818 0 379941 136625 182960 0 2817
2819 0 379973 136677 183120 0 2818
2820 6 379917 136733 183280 0 2819
2821 0 487376 235755 57800 0 1483
2822 0 487768 236119 57760 0 2821
2823 0 488164 236411 57720 0 2822
2824 0 488332 236407 57640 0 2823
2825 0 488556 236623 57680 0 2824
2826 0 488856 236699 57720 0 2825
2827 0 489032 236843 57840 0 2826
2828 0 489212 236963 57760 0 2827
2829 0 489396 237115 57640 0 2828
2830 5 489792 237327 57560 0 2829
2831 0 489880 237391 57600 0 2830
2832 0 489896 237403 57760 0 2831
2833 0 489988 237487 57880 0 2832
2834 0 490044 237475 57960 0 2833
2835 0 490112 237515 58000 0 2834
2836 0 490344 237639 58080 0 2835
2837 0 490508 237739 58120 0 2836
2838 5 490844 237787 58080 0 2837
2839 0 491012 237895 58040 0 2838
2840 0 491268 237975 57960 0 2839
2841 0 491496 238079 57880 0 2840
2842 0 491948 238263 57720 0 2841
2843 0 492088 238289 57640 0 2842
2844 0 492184 238343 57560 0 2843
2845 0 492372 238407 57440 0 2844
2846 0 492511 238404 57360 0 2845
2847 0 492580 238403 57320 0 2846
2848 0 492708 238419 57200 0 2847
2849 0 492832 238363 57040 0 2848
2850 0 493020 238379 56920 0 2849
2851 0 493172 238311 56800 0 2850
2852 0 493320 238307 56680 0 2851
2853 0 493472 238223 56560 0 2852
2854 0 493576 238231 56400 0 2853
2855 0 493632 238223 56240 0 2854
2856 0 493824 238071 56160 0 2855
2857 0 494008 237931 56120 0 2856
2858 0 494088 237903 56000 0 2857
2859 5 494300 237939 55840 0 2858
2860 0 494744 237951 55840 0 2859
2861 5 495404 237879 55840 0 2860
2862 0 495672 237883 55800 0 2861
2863 0 495896 237827 55720 0 2862
2864 0 495908 237819 55640 0 2863
2865 0 496188 237891 55560 0 2864
2866 5 496276 237963 55520 0 2865
2867 0 496364 238035 55480 0 2866
2868 0 496912 238287 55440 0 2867
2869 0 497048 238323 55360 0 2868
2870 0 497380 238247 55400 0 2869
2871 0 497976 238007 55400 0 2870
2872 0 498168 237979 55480 0 2871
2873 0 498224 237911 55600 0 2872
2874 0 498280 237823 55720 0 2873
2875 0 498264 237783 55840 0 2874
2876 0 498308 237743 55960 0 2875
2877 0 498436 237683 56120 0 2876
2878 0 498612 237635 56320 0 2877
2879 0 498720 237551 56360 0 2878
2880 0 498780 237515 56480 0 2879
2881 0 498892 237403 56640 0 2880
2882 0 499072 237387 56800 0 2881
2883 0 499252 237351 56960 0 2882
2884 5 499308 237331 57000 0 2883
2885 0 499420 237291 57080 0 2884
2886 0 499464 237259 57160 0 2885
2887 0 499576 237095 57320 0 2886
2888 0 499608 237019 57440 0 2887
2889 0 499636 236867 57560 0 2888
2890 0 499656 236679 57720 0 2889
2891 0 499676 236551 57880 0 2890
2892 0 499668 236451 58000 0 2891
2893 0 499704 236315 58120 0 2892
2894 0 499852 236183 58240 0 2893
2895 5 499926 236151 58280 0 2894
2896 0 500000 236119 58320 0 2895
2897 0 500392 236163 58320 0 2896
2898 0 500460 236179 58360 0 2897
2899 0 500528 236195 58400 0 2898
2900 0 500596 236211 58480 0 2899
2901 0 500824 236163 58480 0 2900
2902 0 500988 236483 58480 0 2901
2903 6 501040 236591 58520 0 2902
2904 0 369760 126247 164040 0 2341
2905 0 369652 126235 164200 0 2904
2906 0 369676 126199 164400 0 2905
2907 0 369508 126215 164520 0 2906
2908 0 369516 126243 164720 0 2907
2909 0 369320 126431 164840 0 2908
2910 0 369256 126463 165000 0 2909
2911 0 369280 126535 165120 0 2910
2912 0 369300 126507 165280 0 2911
2913 0 369272 126551 165400 0 2912
2914 0 369164 126567 165560 0 2913
2915 0 368964 126635 165680 0 2914
2916 0 368888 126651 165840 0 2915
2917 0 368484 126555 166000 0 2916
2918 0 368206 126659 166000 0 2917
2919 0 368112 126659 166040 0 2918
2920 0 367880 126819 166120 0 2919
2921 0 367472 127099 166160 0 2920
2922 5 366890 127351 166200 0 2921
2923 0 366228 126975 166320 0 2922
2924 0 366104 126899 166440 0 2923
2925 0 365566 126747 166600 0 2924
2926 0 365306 126771 166680 0 2925
2927 0 365004 126699 166840 0 2926
2928 0 364764 126707 166880 0 2927
2929 0 364498 126663 167080 0 2928
2930 0 364322 126571 167240 0 2929
2931 0 363946 126355 167360 0 2930
2932 0 363644 126291 167480 0 2931
2933 0 363336 126131 167640 0 2932
2934 0 362830 126143 167600 0 2933
2935 0 362442 126191 167480 0 2934
2936 5 362072 126227 167440 0 2935
2937 0 361352 125927 167520 0 2936
2938 0 361014 125803 167720 0 2937
2939 0 360730 125755 167800 0 2938
2940 0 360562 125511 167840 0 2939
2941 0 360218 125367 167920 0 2940
2942 0 359796 125243 168000 0 2941
2943 0 359600 125143 168040 0 2942
2944 0 359088 125215 168080 0 2943
2945 0 358430 125115 168040 0 2944
2946 0 357954 125147 168080 0 2945
2947 0 357606 124975 168160 0 2946
2948 0 357472 124803 168280 0 2947
2949 0 357244 124727 168440 0 2948
2950 0 357052 124691 168560 0 2949
2951 0 356532 124715 168640 0 2950
2952 0 356206 124787 168760 0 2951
2953 0 355870 124659 168840 0 2952
2954 0 355266 124495 168800 0 2953
2955 0 354948 124467 168920 0 2954
2956 0 354436 124347 169000 0 2955
2957 0 354204 124259 169120 0 2956
2958 0 353940 124303 169240 0 2957
2959 0 353262 124323 169320 0 2958
2960 0 352966 124419 169400 0 2959
2961 0 352764 124427 169520 0 2960
2962 0 352632 124355 169680 0 2961
2963 0 352780 124467 169800 0 2962
2964 0 352840 124479 170000 0 2963
2965 0 352864 124539 170160 0 2964
2966 0 352884 124543 170280 0 2965
2967 0 352932 124551 170400 0 2966
2968 0 353088 124583 170520 0 2967
2969 0 353028 124603 170640 0 2968
2970 0 352888 124435 170680 0 2969
2971 0 352802 124403 170800 0 2970
2972 0 352670 124291 170960 0 2971
2973 0 352686 124235 171080 0 2972
2974 0 352714 124283 171240 0 2973
2975 0 352766 124319 171440 0 2974
2976 0 352732 124423 171560 0 2975
2977 0 352764 124499 171720 0 2976
2978 0 352860 124579 171840 0 2977
2979 0 352900 124691 171960 0 2978
2980 6 352956 124743 172040 0 2979
2981 0 487272 223119 57240 0 1429
2982 0 487288 223095 57080 0 2981
2983 0 487356 223083 56960 0 2982
2984 0 487460 223051 56800 0 2983
2985 0 487528 223039 56680 0 2984
2986 0 487600 223039 56520 0 2985
2987 0 487624 223027 56440 0 2986
2988 0 487672 223015 56280 0 2987
2989 0 487612 223035 56160 0 2988
2990 0 487552 223095 56080 0 2989
2991 0 487536 223127 55960 0 2990
2992 0 487480 223291 55840 0 2991
2993 0 487408 223367 55720 0 2992
2994 5 487384 223427 55680 0 2993
2995 0 487312 223391 55640 0 2994
2996 0 487304 223387 55560 0 2995
2997 0 487268 223359 55440 0 2996
2998 0 487232 223343 55320 0 2997
2999 0 487272 223371 55280 0 2998
3000 0 487302 223392 55240 0 2999
3001 0 487363 223408 55160 0 3000
3002 0 487450 223384 55000 0 3001
3003 0 487547 223337 54840 0 3002
3004 0 487685 223244 54720 0 3003
3005 0 487730 223154 54560 0 3004
3006 0 487767 223091 54400 0 3005
3007 0 487810 223077 54280 0 3006
3008 0 487899 222945 54160 0 3007
3009 0 487981 222844 54040 0 3008
3010 0 487992 222755 53920 0 3009
3011 0 487963 222619 53800 0 3010
3012 0 487890 222460 53680 0 3011
3013 0 487824 222352 53520 0 3012
3014 0 487766 222360 53480 0 3013
3015 0 487507 222347 53440 0 3014
3016 0 487653 222263 53400 0 3015
3017 0 487626 222218 53360 0 3016
3018 0 487563 222219 53280 0 3017
3019 0 487513 222206 53160 0 3018
3020 0 487474 222237 53040 0 3019
3021 0 487512 222267 52880 0 3020
3022 0 487465 222232 52760 0 3021
3023 5 487356 222291 52600 0 3022
3024 0 487324 222266 52480 0 3023
3025 0 487384 222262 52400 0 3024
3026 0 487441 222283 52320 0 3025
3027 0 487531 222286 52200 0 3026
3028 5 487595 222291 52120 0 3027
3029 0 487659 222296 52040 0 3028
3030 0 487879 222097 52000 0 3029
3031 0 488255 221928 51920 0 3030
3032 5 488276 221909 51880 0 3031
3033 5 488298 221890 51840 0 3032
3034 0 488341 221853 51760 0 3033
3035 0 488385 221877 51720 0 3034
3036 0 488341 221961 51600 0 3035
3037 0 488316 222003 51480 0 3036
3038 0 488435 221959 51320 0 3037
3039 0 488519 221889 51160 0 3038
3040 0 488571 221860 51000 0 3039
3041 0 488327 221867 50840 0 3040
3042 0 488418 221717 50760 0 3041
3043 0 488437 221588 50680 0 3042
3044 0 488516 221481 50600 0 3043
3045 0 488495 221457 50480 0 3044
3046 0 488499 221301 50440 0 3045
3047 0 488484 221174 50400 0 3046
3048 0 488509 221357 50360 0 3047
3049 0 488503 221464 50280 0 3048
3050 0 488493 221467 50240 0 3049
3051 0 488449 221522 50200 0 3050
3052 0 488362 221606 50120 0 3051
3053 0 488256 221566 50000 0 3052
3054 0 488131 221465 49960 0 3053
3055 0 488042 221494 49880 0 3054
3056 6 488207 221240 49840 0 3055
3057 0 483661 223223 57880 0 1421
3058 0 483626 223137 57960 0 3057
3059 0 483617 223064 58080 0 3058
3060 0 483620 223009 58160 0 3059
3061 0 483630 222922 58280 0 3060
3062 0 483496 222623 58320 0 3061
3063 0 483363 222125 58360 0 3062
3064 0 483248 221705 58320 0 3063
3065 0 483064 221301 58400 0 3064
3066 0 482818 221073 58560 0 3065
3067 0 482761 220930 58640 0 3066
3068 0 482847 220741 58720 0 3067
3069 5 482857 220697 58880 0 3068
3070 0 482744 220309 58920 0 3069
3071 0 482675 219865 58800 0 3070
3072 0 482725 219695 58760 0 3071
3073 0 482771 219507 58680 0 3072
3074 0 482912 219283 58560 0 3073
3075 0 483152 218948 58520 0 3074
3076 0 483419 218676 58440 0 3075
3077 5 483477 218612 58400 0 3076
3078 0 483593 218485 58320 0 3077
3079 0 483731 218267 58240 0 3078
3080 0 483958 218031 58200 0 3079
3081 0 484065 217886 58160 0 3080
3082 0 484188 217788 58040 0 3081
3083 5 484332 217808 57960 0 3082
3084 0 484419 217818 57920 0 3083
3085 0 484268 217885 57840 0 3084
3086 0 484401 217803 57800 0 3085
3087 0 484516 217805 57680 0 3086
3088 0 484647 217777 57560 0 3087
3089 0 484864 217687 57520 0 3088
3090 0 485064 217621 57440 0 3089
3091 0 485318 217599 57360 0 3090
3092 0 485510 217504 57240 0 3091
3093 0 485675 217404 57120 0 3092
3094 5 485840 217222 57040 0 3093
3095 0 485885 217191 57000 0 3094
3096 0 485867 217212 56880 0 3095
3097 0 485892 217139 56760 0 3096
3098 5 485893 217123 56680 0 3097
3099 0 485793 216974 56640 0 3098
3100 0 485740 216892 56600 0 3099
3101 0 485678 216882 56520 0 3100
3102 0 485617 216883 56400 0 3101
3103 0 485592 216874 56280 0 3102
3104 0 485605 216845 56120 0 3103
3105 0 485679 216887 55960 0 3104
3106 0 485609 216862 55800 0 3105
3107 0 485657 216813 55640 0 3106
3108 0 485648 216726 55520 0 3107
3109 0 485540 216582 55360 0 3108
3110 0 485480 216483 55240 0 3109
3111 0 485457 216407 55120 0 3110
3112 5 485471 216289 55000 0 3111
3113 0 485551 215901 54840 0 3112
3114 0 485613 215797 54800 0 3113
3115 5 485600 215619 54720 0 3114
3116 5 485544 215433 54680 0 3115
3117 0 485473 215282 54720 0 3116
3118 0 485467 215225 54840 0 3117
3119 6 485325 215100 54960 0 3118
3120 0 486580 222859 57160 0 1428
3121 0 486548 222771 57000 0 3120
3122 0 486832 222499 56960 0 3121
3123 5 487152 222207 56880 0 3122
3124 0 487232 222007 56920 0 3123
3125 0 487224 221967 57040 0 3124
3126 0 487216 221923 57160 0 3125
3127 0 487192 221891 57240 0 3126
3128 0 487172 221871 57360 0 3127
3129 0 487212 221911 57480 0 3128
3130 0 487248 221919 57600 0 3129
3131 0 487232 221863 57720 0 3130
3132 0 487184 221751 57840 0 3131
3133 0 487044 221575 57960 0 3132
3134 0 486912 221471 58080 0 3133
3135 0 486764 221339 58240 0 3134
3136 0 486664 221163 58400 0 3135
3137 5 486556 221035 58440 0 3136
3138 0 486452 221023 58520 0 3137
3139 0 486452 220963 58600 0 3138
3140 0 486452 220907 58720 0 3139
3141 0 486474 220855 58760 0 3140
3142 0 486478 220851 58840 0 3141
3143 0 486506 220807 58920 0 3142
3144 0 486570 220811 59000 0 3143
3145 0 486678 220799 59080 0 3144
3146 0 486734 220795 59120 0 3145
3147 0 486802 220795 59160 0 3146
3148 0 486894 220795 59200 0 3147
3149 0 487034 220827 59240 0 3148
3150 0 487398 220839 59280 0 3149
3151 0 487758 220899 59520 0 3150
3152 0 487929 220839 59640 0 3151
3153 0 488334 220619 59640 0 3152
3154 0 488522 220679 59680 0 3153
3155 0 488718 220687 59720 0 3154
3156 0 488918 220719 59760 0 3155
3157 0 488942 220715 59800 0 3156
3158 0 489014 220715 59840 0 3157
3159 0 489110 220691 59880 0 3158
3160 0 489278 220675 59920 0 3159
3161 0 489470 220639 59960 0 3160
3162 0 489714 220507 60000 0 3161
3163 0 489902 220443 60040 0 3162
3164 0 489966 220439 60080 0 3163
3165 0 490018 220447 60120 0 3164
3166 0 490039 220351 60160 0 3165
3167 0 490121 220297 60200 0 3166
3168 0 490204 220095 60240 0 3167
3169 0 490387 219818 60280 0 3168
3170 0 490754 219708 60240 0 3169
3171 5 491077 219413 60280 0 3170
3172 0 491431 219166 60360 0 3171
3173 0 492051 218818 60240 0 3172
3174 0 492183 218759 60160 0 3173
3175 0 492285 218582 60040 0 3174
3176 0 492265 218394 59960 0 3175
3177 0 492299 218284 59880 0 3176
3178 5 492359 218233 59840 0 3177
3179 0 492478 218131 59760 0 3178
3180 0 492557 218099 59720 0 3179
3181 6 492589 218104 59680 0 3180
3182 0 477448 221307 57120 0 1396
3183 0 477596 220951 57080 0 3182
3184 0 477932 220467 57000 0 3183
3185 5 477994 220361 56960 0 3184
3186 0 478056 220255 56920 0 3185
3187 0 478144 220143 56840 0 3186
3188 5 478116 219895 56800 0 3187
3189 0 478212 219627 56840 0 3188
3190 0 478292 219459 56920 0 3189
3191 0 478384 219347 56840 0 3190
3192 0 478444 219231 56760 0 3191
3193 0 478496 219115 56680 0 3192
3194 0 478576 218983 56600 0 3193
3195 0 478708 218911 56560 0 3194
3196 0 478836 218863 56440 0 3195
3197 0 478828 218851 56360 0 3196
3198 0 478864 218847 56240 0 3197
3199 0 479056 218779 56120 0 3198
3200 5 479068 218643 56040 0 3199
3201 0 479116 218399 56000 0 3200
3202 0 479360 218047 55960 0 3201
3203 0 479716 217923 55920 0 3202
3204 0 479920 217811 55800 0 3203
3205 0 480088 217787 55640 0 3204
3206 0 480128 217763 55520 0 3205
3207 5 480128 217763 55440 0 3206
3208 0 479516 217831 55400 0 3207
3209 0 479496 217831 55320 0 3208
3210 0 479440 217791 55240 0 3209
3211 0 479372 217711 55160 0 3210
3212 0 479340 217627 55080 0 3211
3213 0 479332 217551 54920 0 3212
3214 0 479324 217467 54760 0 3213
3215 0 479236 217335 54640 0 3214
3216 0 479232 217267 54480 0 3215
3217 0 479220 217187 54360 0 3216
3218 0 479236 217191 54240 0 3217
3219 0 479256 217147 54120 0 3218
3220 0 479260 217139 54000 0 3219
3221 0 479284 217143 53960 0 3220
3222 0 479292 217135 53880 0 3221
3223 0 479328 217159 53760 0 3222
3224 0 479340 217139 53600 0 3223
3225 0 479300 217151 53520 0 3224
3226 0 479112 217235 53440 0 3225
3227 0 479216 217195 53360 0 3226
3228 0 479012 217411 53280 0 3227
3229 0 478716 217735 53280 0 3228
3230 0 478680 217871 53240 0 3229
3231 0 478560 217971 53280 0 3230
3232 0 478512 218031 53360 0 3231
3233 0 478500 218067 53400 0 3232
3234 0 478368 218167 53440 0 3233
3235 0 478484 218167 53480 0 3234
3236 0 478464 218183 53560 0 3235
3237 6 478452 218219 53640 0 3236
3238 0 484005 222828 43720 0 1801
3239 0 484298 222631 43600 0 3238
3240 0 484477 222496 43520 0 3239
3241 0 484726 222395 43400 0 3240
3242 0 484901 222302 43240 0 3241
3243 0 485214 222031 43080 0 3242
3244 0 485504 221788 43000 0 3243
3245 5 485678 221678 42960 0 3244
3246 0 486192 221229 42840 0 3245
3247 0 486477 221047 42800 0 3246
3248 0 486738 220722 42720 0 3247
3249 0 486819 220436 42680 0 3248
3250 0 486921 220038 42640 0 3249
3251 5 487090 219658 42560 0 3250
3252 0 487327 219369 42640 0 3251
3253 0 487360 219320 42680 0 3252
3254 0 487461 219174 42800 0 3253
3255 0 487489 219048 43000 0 3254
3256 0 487386 219085 43120 0 3255
3257 0 487372 219071 43160 0 3256
3258 0 487369 219021 43360 0 3257
3259 5 487355 218987 43480 0 3258
3260 0 487513 219270 43520 0 3259
3261 0 487652 219434 43560 0 3260
3262 0 487656 219496 43680 0 3261
3263 0 487619 219526 43720 0 3262
3264 0 487598 219584 43800 0 3263
3265 0 487644 219630 43880 0 3264
3266 5 487622 219748 43960 0 3265
3267 0 487543 220137 44040 0 3266
3268 0 487532 220226 44120 0 3267
3269 0 487502 220315 44200 0 3268
3270 5 487529 220378 44280 0 3269
3271 0 487666 220478 44400 0 3270
3272 0 487753 220639 44480 0 3271
3273 0 487857 220852 44520 0 3272
3274 0 487841 221010 44560 0 3273
3275 0 487849 221137 44600 0 3274
3276 0 487861 221267 44720 0 3275
3277 0 487881 221355 44880 0 3276
3278 0 487921 221460 45000 0 3277
3279 0 487838 221550 45120 0 3278
3280 5 487797 221676 45160 0 3279
3281 0 487879 221610 45200 0 3280
3282 0 487902 221591 45320 0 3281
3283 6 487975 221590 45400 0 3282
3284 0 359136 128275 163280 0 2365
3285 0 358816 128299 163360 0 3284
3286 0 358412 128251 163400 0 3285
3287 0 358054 128323 163440 0 3286
3288 0 357782 128351 163320 0 3287
3289 0 357376 128363 163240 0 3288
3290 0 357048 128471 163280 0 3289
3291 0 356818 128507 163400 0 3290
3292 0 356634 128555 163520 0 3291
3293 0 356188 128535 163600 0 3292
3294 0 355888 128535 163680 0 3293
3295 0 355712 128487 163760 0 3294
3296 0 355262 128299 163800 0 3295
3297 0 354736 128223 163760 0 3296
3298 0 354460 128087 163840 0 3297
3299 0 354292 128023 163960 0 3298
3300 0 354126 127975 164000 0 3299
3301 0 353978 127843 163960 0 3300
3302 0 353448 127735 164000 0 3301
3303 0 353258 127691 163960 0 3302
3304 0 353152 127619 163840 0 3303
3305 0 352976 127683 163800 0 3304
3306 0 352736 127635 163720 0 3305
3307 0 352474 127587 163640 0 3306
3308 0 352162 127559 163520 0 3307
3309 0 351930 127567 163440 0 3308
3310 0 351686 127515 163360 0 3309
3311 0 351332 127787 163320 0 3310
3312 5 350398 127871 163320 0 3311
3313 0 349724 128133 163360 0 3312
3314 0 349692 128183 163440 0 3313
3315 0 349802 128297 163560 0 3314
3316 0 349842 128385 163680 0 3315
3317 0 349776 128363 163800 0 3316
3318 0 349664 128355 163920 0 3317
3319 0 349629 128435 164040 0 3318
3320 0 349559 128519 164160 0 3319
3321 0 349613 128625 164280 0 3320
3322 0 349587 128665 164360 0 3321
3323 0 349659 128773 164520 0 3322
3324 0 349643 128849 164680 0 3323
3325 0 349631 128865 164880 0 3324
3326 0 349491 128949 165000 0 3325
3327 6 349399 128969 165120 0 3326
3328 0 362068 126331 167360 0 2936
3329 0 362032 126471 167240 0 3328
3330 0 361884 126595 167160 0 3329
3331 0 361816 126755 167120 0 3330
3332 0 361802 126855 167040 0 3331
3333 0 361706 127055 166920 0 3332
3334 0 361646 127387 166840 0 3333
3335 0 361636 127619 166760 0 3334
3336 5 361712 127707 166680 0 3335
3337 5 361692 128163 166680 0 3336
3338 0 361668 128315 166600 0 3337
3339 0 361660 128475 166520 0 3338
3340 0 361726 128699 166480 0 3339
3341 0 361810 128867 166400 0 3340
3342 0 361810 129183 166360 0 3341
3343 0 361640 129227 166320 0 3342
3344 0 362404 129751 166200 0 3343
3345 0 362402 129959 166160 0 3344
3346 0 362414 130103 166080 0 3345
3347 0 362410 130271 165920 0 3346
3348 0 362498 130467 165800 0 3347
3349 0 362394 130571 165720 0 3348
3350 0 362368 130691 165560 0 3349
3351 0 362300 130995 165480 0 3350
3352 0 362196 131175 165360 0 3351
3353 0 362138 131319 165200 0 3352
3354 0 362134 131443 164960 0 3353
3355 0 362022 131715 164800 0 3354
3356 0 361704 131859 164680 0 3355
3357 0 361580 131863 164560 0 3356
3358 0 361644 131995 164480 0 3357
3359 0 361812 132143 164440 0 3358
3360 0 361788 132303 164320 0 3359
3361 0 361616 132367 164200 0 3360
3362 0 361504 132407 164000 0 3361
3363 0 361372 132499 163880 0 3362
3364 0 361376 132739 163720 0 3363
3365 0 361362 132895 163520 0 3364
3366 0 361472 133183 163360 0 3365
3367 6 361538 133303 163320 0 3366
3368 0 486620 237783 55360 0 1507
3369 0 486704 237835 55440 0 3368
3370 0 486736 237871 55520 0 3369
3371 0 486844 237899 55600 0 3370
3372 0 487092 238071 55640 0 3371
3373 0 487380 238415 55600 0 3372
3374 0 487720 238547 55560 0 3373
3375 0 488004 238575 55520 0 3374
3376 0 488160 238591 55440 0 3375
3377 0 488308 238591 55320 0 3376
3378 0 488588 238599 55200 0 3377
3379 5 488804 238611 55120 0 3378
3380 0 488840 238615 55040 0 3379
3381 0 488948 238599 54960 0 3380
3382 0 489008 238567 54880 0 3381
3383 0 489204 238559 54760 0 3382
3384 0 489328 238499 54640 0 3383
3385 0 489604 238543 54520 0 3384
3386 0 489876 238639 54400 0 3385
3387 0 490068 238511 54360 0 3386
3388 0 490552 238415 54320 0 3387
3389 0 490708 238403 54240 0 3388
3390 0 490848 238335 54320 0 3389
3391 0 491036 238311 54400 0 3390
3392 5 491364 238023 54440 0 3391
3393 0 491436 237975 54600 0 3392
3394 0 491472 238099 54720 0 3393
3395 0 491468 238131 54800 0 3394
3396 0 491448 238123 54880 0 3395
3397 0 491392 238151 55000 0 3396
3398 0 491396 238223 55040 0 3397
3399 0 491384 238271 55080 0 3398
3400 0 491344 238379 55160 0 3399
3401 0 491264 238419 55280 0 3400
3402 6 491240 238427 55360 0 3401
3403 0 385075 130641 168680 0 928
3404 0 385053 130589 168720 0 3403
3405 0 384983 130475 168840 0 3404
3406 0 385049 130455 168920 0 3405
3407 0 385025 130395 169000 0 3406
3408 0 385025 130373 169120 0 3407
3409 0 385017 130375 169160 0 3408
3410 0 385009 130403 169200 0 3409
3411 0 385019 130411 169320 0 3410
3412 0 385117 130415 169400 0 3411
3413 0 385203 130375 169520 0 3412
3414 0 385229 130355 169560 0 3413
3415 0 385309 130467 169600 0 3414
3416 0 385253 130391 169640 0 3415
3417 0 385249 130397 169680 0 3416
3418 0 385231 130385 169800 0 3417
3419 0 385141 130355 169880 0 3418
3420 0 385159 130343 169960 0 3419
3421 0 385245 130331 170080 0 3420
3422 0 385257 130319 170160 0 3421
3423 0 385367 130353 170280 0 3422
3424 0 385437 130377 170360 0 3423
3425 0 385515 130389 170480 0 3424
3426 0 385475 130413 170600 0 3425
3427 0 385469 130461 170680 0 3426
3428 0 385515 130497 170760 0 3427
3429 0 385585 130507 170840 0 3428
3430 0 385679 130527 170880 0 3429
3431 0 385745 130559 170920 0 3430
3432 0 385781 130627 171000 0 3431
3433 0 385721 130621 171120 0 3432
3434 6 385713 130629 171200 0 3433
3435 0 487336 222011 56800 0 3123
3436 0 487464 221927 56680 0 3435
3437 0 487552 221771 56520 0 3436
3438 0 487676 221759 56400 0 3437
3439 0 487892 221643 56320 0 3438
3440 0 488132 221631 56240 0 3439
3441 0 488528 221603 56160 0 3440
3442 0 488772 221475 56080 0 3441
3443 0 488960 221483 56000 0 3442
3444 0 489068 221403 55880 0 3443
3445 0 489108 221411 55760 0 3444
3446 0 489144 221399 55680 0 3445
3447 0 489252 221403 55560 0 3446
3448 0 489288 221407 55400 0 3447
3449 0 489400 221415 55280 0 3448
3450 0 489536 221327 55120 0 3449
3451 5 489688 221199 55000 0 3450
3452 0 489740 221067 54880 0 3451
3453 0 489912 220911 54800 0 3452
3454 5 490016 220743 54680 0 3453
3455 0 490100 220747 54640 0 3454
3456 0 490216 220763 54560 0 3455
3457 0 490456 220807 54480 0 3456
3458 0 490728 220923 54440 0 3457
3459 0 491084 220935 54480 0 3458
3460 0 491280 220979 54520 0 3459
3461 5 491648 220983 54560 0 3460
3462 0 491648 220979 54640 0 3461
3463 0 491656 220979 54680 0 3462
3464 0 491700 220971 54800 0 3463
3465 6 491648 220975 54920 0 3464
3466 0 379792 126987 164560 0 2312
3467 0 379912 127019 164440 0 3466
3468 0 379956 127035 164240 0 3467
3469 0 380086 127039 164080 0 3468
3470 0 380142 127131 163920 0 3469
3471 0 380286 127179 163760 0 3470
3472 0 380442 127155 163600 0 3471
3473 0 380546 127175 163440 0 3472
3474 0 380806 127219 163280 0 3473
3475 0 380998 127287 163160 0 3474
3476 0 381100 127427 163080 0 3475
3477 0 381332 127487 162960 0 3476
3478 0 381576 127543 162840 0 3477
3479 0 381610 127603 162720 0 3478
3480 0 381652 127767 162600 0 3479
3481 5 381624 127667 162400 0 3480
3482 0 381736 127595 162320 0 3481
3483 0 381992 127579 162160 0 3482
3484 0 382078 127447 162000 0 3483
3485 0 382226 127555 161880 0 3484
3486 0 382174 127531 161680 0 3485
3487 0 382274 127435 161480 0 3486
3488 0 382338 127439 161320 0 3487
3489 0 382452 127635 161160 0 3488
3490 0 382572 127659 160960 0 3489
3491 0 382756 127743 160760 0 3490
3492 5 382934 127727 160680 0 3491
3493 0 383094 128059 160680 0 3492
3494 6 383176 128171 160600 0 3493
3495 0 366644 127719 166160 0 2922
3496 0 366484 127967 166080 0 3495
3497 0 366368 128303 166000 0 3496
3498 0 366474 128495 166000 0 3497
3499 5 366481 128542 165960 0 3498
3500 0 366494 128635 165880 0 3499
3501 0 366544 128907 165800 0 3500
3502 0 366532 129075 165680 0 3501
3503 0 366436 129355 165520 0 3502
3504 0 366382 129803 165440 0 3503
3505 0 366202 130055 165400 0 3504
3506 5 366132 130275 165440 0 3505
3507 0 365978 130331 165400 0 3506
3508 0 365842 130567 165360 0 3507
3509 0 365714 130743 165240 0 3508
3510 0 365722 130839 165160 0 3509
3511 0 365686 130907 165000 0 3510
3512 0 365638 130939 164840 0 3511
3513 0 365592 131187 164840 0 3512
3514 0 365616 131315 164720 0 3513
3515 0 365732 131467 164600 0 3514
3516 0 365876 131675 164480 0 3515
3517 0 365974 131855 164320 0 3516
3518 0 365810 132031 164160 0 3517
3519 0 365848 132191 164040 0 3518
3520 0 365948 132311 163920 0 3519
3521 0 365990 132379 163880 0 3520
3522 6 365958 132483 163800 0 3521
3523 0 384019 128981 168360 0 939
3524 0 384115 128793 168520 0 3523
3525 0 384135 128731 168560 0 3524
3526 0 384155 128669 168600 0 3525
3527 0 384351 128473 168720 0 3526
3528 0 384527 128345 168800 0 3527
3529 0 384703 128369 168760 0 3528
3530 0 384839 128237 168640 0 3529
3531 0 385003 128029 168600 0 3530
3532 0 385099 127869 168560 0 3531
3533 0 385267 127813 168440 0 3532
3534 0 385347 127741 168320 0 3533
3535 0 385451 127729 168200 0 3534
3536 0 385627 127725 168080 0 3535
3537 0 385719 127645 167960 0 3536
3538 0 385631 127457 168000 0 3537
3539 0 385635 127321 167920 0 3538
3540 0 385703 127197 167800 0 3539
3541 0 385687 127033 167840 0 3540
3542 0 385571 126897 167880 0 3541
3543 0 385455 126805 167920 0 3542
3544 6 385451 126745 167960 0 3543
3545 0 385899 130853 168800 0 927
3546 0 386031 130777 168840 0 3545
3547 0 386027 130725 168920 0 3546
3548 0 385971 130661 169040 0 3547
3549 0 386015 130577 169160 0 3548
3550 0 386047 130513 169320 0 3549
3551 0 386131 130389 169400 0 3550
3552 5 386239 130197 169520 0 3551
3553 0 386351 130053 169480 0 3552
3554 0 386435 130037 169400 0 3553
3555 0 386395 129961 169280 0 3554
3556 0 386395 129861 169320 0 3555
3557 0 386375 129777 169400 0 3556
3558 0 386227 129685 169480 0 3557
3559 0 386219 129681 169560 0 3558
3560 0 386203 129645 169600 0 3559
3561 0 386187 129609 169640 0 3560
3562 0 386287 129545 169720 0 3561
3563 0 386563 129469 169760 0 3562
3564 0 386683 129453 169840 0 3563
3565 0 386855 129425 169920 0 3564
3566 6 387023 129361 170000 0 3565
3567 5 483794 230175 55280 0 2497
3568 0 484030 230167 55240 0 3567
3569 0 484230 230199 55200 0 3568
3570 0 484274 230223 55160 0 3569
3571 0 484286 230239 55120 0 3570
3572 0 484386 230523 55080 0 3571
3573 5 484450 230551 55040 0 3572
3574 0 483827 230702 55000 0 3573
3575 0 483714 230985 54960 0 3574
3576 0 483680 231132 54920 0 3575
3577 0 483706 231149 54880 0 3576
3578 0 483779 231180 54840 0 3577
3579 0 483839 231208 54800 0 3578
3580 0 483856 231256 54760 0 3579
3581 0 483856 231282 54720 0 3580
3582 0 483892 231307 54680 0 3581
3583 0 483873 231299 54640 0 3582
3584 0 483963 231429 54600 0 3583
3585 0 483808 231570 54560 0 3584
3586 6 483785 231576 54520 0 3585
3587 0 355035 147155 188800 0 2249
3588 0 355143 147175 188920 0 3587
3589 0 355295 147171 189040 0 3588
3590 0 355427 147279 189160 0 3589
3591 0 355587 147251 189320 0 3590
3592 0 355668 147386 189440 0 3591
3593 0 355695 147431 189480 0 3592
3594 0 355715 147499 189560 0 3593
3595 0 355747 147463 189720 0 3594
3596 0 355855 147475 189880 0 3595
3597 0 355867 147523 190040 0 3596
3598 0 355763 147459 190200 0 3597
3599 0 355723 147411 190320 0 3598
3600 0 355686 147416 190400 0 3599
3601 0 355667 147419 190440 0 3600
3602 0 355611 147315 190560 0 3601
3603 0 355499 147231 190680 0 3602
3604 0 355499 147155 190840 0 3603
3605 6 355491 147283 190920 0 3604
3606 0 466064 238115 71640 0 1258
3607 0 466170 238143 71680 0 3606
3608 0 466276 238171 71720 0 3607
3609 0 466400 238203 71800 0 3608
3610 0 466464 238207 71920 0 3609
3611 0 466484 238203 72080 0 3610
3612 0 466544 238227 72240 0 3611
3613 0 466568 238223 72400 0 3612
3614 0 466572 238203 72520 0 3613
3615 0 466608 238167 72680 0 3614
3616 0 466604 238243 72720 0 3615
3617 0 466616 238303 72840 0 3616
3618 0 466588 238299 72960 0 3617
3619 0 466704 238391 73080 0 3618
3620 0 466848 238471 73040 0 3619
3621 0 466936 238511 72960 0 3620
3622 0 467096 238519 72920 0 3621
3623 0 467220 238583 72960 0 3622
3624 6 467336 238563 73040 0 3623
3625 0 361588 128287 166760 0 3337
3626 0 361514 128275 166880 0 3625
3627 0 361398 128271 167040 0 3626
3628 0 361318 128283 167240 0 3627
3629 0 361182 128351 167400 0 3628
3630 0 360902 128323 167560 0 3629
3631 0 360804 128451 167720 0 3630
3632 0 360788 128563 167880 0 3631
3633 0 360592 128487 168040 0 3632
3634 0 360524 128563 168200 0 3633
3635 0 360336 128671 168240 0 3634
3636 5 360273 128743 168280 0 3635
3637 0 360242 128739 168320 0 3636
3638 0 360098 128719 168440 0 3637
3639 0 359982 128743 168600 0 3638
3640 0 359886 128823 168760 0 3639
3641 0 359594 128747 168920 0 3640
3642 6 359322 128783 169080 0 3641
3643 0 466768 236091 69680 0 1272
3644 0 466868 236179 69760 0 3643
3645 0 467028 236379 69760 0 3644
3646 0 467058 236401 69800 0 3645
3647 0 467088 236423 69840 0 3646
3648 0 467112 236435 69920 0 3647
3649 0 467276 236497 70120 0 3648
3650 0 467324 236521 70160 0 3649
3651 0 467520 236639 70320 0 3650
3652 0 467550 236681 70360 0 3651
3653 0 467606 236709 70400 0 3652
3654 0 467654 236739 70440 0 3653
3655 0 467688 236775 70480 0 3654
3656 0 467768 236801 70520 0 3655
3657 0 467818 236833 70560 0 3656
3658 0 467866 236855 70600 0 3657
3659 6 467954 236881 70640 0 3658
3660 0 381887 125601 169760 0 967
3661 0 381415 125577 169720 0 3660
3662 0 381163 125429 169720 0 3661
3663 0 380975 125521 169720 0 3662
3664 0 380755 125469 169640 0 3663
3665 0 380667 125457 169560 0 3664
3666 0 380495 125293 169520 0 3665
3667 0 380291 125209 169440 0 3666
3668 0 380015 125125 169400 0 3667
3669 0 380059 125197 169440 0 3668
3670 0 380067 125233 169520 0 3669
3671 0 380043 125321 169640 0 3670
3672 0 379947 125309 169720 0 3671
3673 0 379771 125301 169760 0 3672
3674 0 379659 125217 169720 0 3673
3675 6 379539 125109 169640 0 3674
3676 0 382675 125289 167920 0 955
3677 0 382727 125201 167760 0 3676
3678 0 382775 124997 167760 0 3677
3679 0 382727 124961 167720 0 3678
3680 5 382635 124601 167600 0 3679
3681 0 382635 124245 167640 0 3680
3682 0 382535 124021 167640 0 3681
3683 0 382547 123621 167720 0 3682
3684 0 382411 123269 167800 0 3683
3685 5 382351 122601 167760 0 3684
3686 0 382399 122489 167840 0 3685
3687 0 382379 122377 167960 0 3686
3688 0 382315 122269 168000 0 3687
3689 0 382167 122193 168080 0 3688
3690 0 382103 122265 168160 0 3689
3691 6 382099 122193 168280 0 3690
3692 0 374586 125575 163800 0 2329
3693 0 374462 125715 163880 0 3692
3694 0 374576 125499 163920 0 3693
3695 0 374580 125391 164000 0 3694
3696 0 374492 125219 164080 0 3695
3697 0 374402 125155 164200 0 3696
3698 0 374450 124991 164320 0 3697
3699 0 374496 124947 164360 0 3698
3700 0 374504 124991 164400 0 3699
3701 0 374496 125019 164480 0 3700
3702 0 374520 124955 164560 0 3701
3703 0 374524 124943 164640 0 3702
3704 0 374524 124979 164720 0 3703
3705 0 374668 124971 164880 0 3704
3706 6 374632 124939 164960 0 3705
3707 0 372272 125891 163200 0 2335
3708 0 372196 125931 163040 0 3707
3709 0 372270 126159 163000 0 3708
3710 0 372250 126191 162920 0 3709
3711 0 372194 126215 162800 0 3710
3712 0 372264 126155 162760 0 3711
3713 0 372248 126123 162600 0 3712
3714 0 372292 126043 162440 0 3713
3715 0 372160 125979 162320 0 3714
3716 0 372216 125943 162240 0 3715
3717 0 372176 125823 162120 0 3716
3718 0 372112 125811 161960 0 3717
3719 0 372244 125863 161880 0 3718
3720 6 372276 125867 161760 0 3719
3721 0 384265 129205 180680 0 1053
3722 5 384497 129353 180720 0 3721
3723 0 384829 129393 180760 0 3722
3724 0 384853 129409 180880 0 3723
3725 0 384965 129413 180960 0 3724
3726 0 385085 129357 181040 0 3725
3727 0 385317 129417 181080 0 3726
3728 0 385409 129361 181120 0 3727
3729 0 385413 129321 181160 0 3728
3730 0 385409 129265 181200 0 3729
3731 0 385445 129169 181240 0 3730
3732 0 385401 129425 181280 0 3731
3733 6 385449 129433 181320 0 3732
3734 0 473912 222931 56840 0 1386
3735 0 473732 222695 56880 0 3734
3736 0 473516 222407 56840 0 3735
3737 0 473516 222203 56760 0 3736
3738 0 473604 222179 56680 0 3737
3739 5 473776 222051 56640 0 3738
3740 0 473716 221855 56680 0 3739
3741 0 473524 221603 56720 0 3740
3742 0 473304 221295 56680 0 3741
3743 0 473148 221111 56600 0 3742
3744 0 472980 220943 56560 0 3743
3745 0 472818 220892 56440 0 3744
3746 6 472641 220733 56360 0 3745
3747 0 486648 220855 58400 0 3137
3748 0 486700 220793 58360 0 3747
3749 0 486752 220731 58320 0 3748
3750 0 486928 220559 58280 0 3749
3751 0 487066 220351 58240 0 3750
3752 0 487194 220275 58200 0 3751
3753 0 487318 220039 58160 0 3752
3754 0 487346 219943 58120 0 3753
3755 0 487362 219823 58080 0 3754
3756 6 487342 219591 58040 0 3755
3757 0 483428 238051 51640 0 1538
3758 0 483408 238085 51600 0 3757
3759 0 483388 238119 51560 0 3758
3760 0 483368 238147 51480 0 3759
3761 0 483292 238251 51320 0 3760
3762 0 483260 238307 51240 0 3761
3763 0 483224 238403 51120 0 3762
3764 0 483108 238515 51000 0 3763
3765 6 483036 238531 50880 0 3764
3766 0 477164 222247 56920 0 1394
3767 0 477404 222515 56880 0 3766
3768 0 477532 223043 56920 0 3767
3769 5 477536 223135 56960 0 3768
3770 0 477636 223215 57000 0 3769
3771 0 477620 223335 57040 0 3770
3772 0 477584 223439 57000 0 3771
3773 0 477580 223587 56920 0 3772
3774 6 477608 223747 56840 0 3773
3775 0 358609 139473 188320 0 1169
3776 0 358645 139521 188440 0 3775
3777 0 358701 139513 188520 0 3776
3778 0 358753 139561 188600 0 3777
3779 0 358821 139585 188720 0 3778
3780 0 358845 139677 188840 0 3779
3781 0 358925 139717 188960 0 3780
3782 6 358969 139785 189000 0 3781
3783 0 385001 129525 180680 0 3722
3784 0 385289 129889 180640 0 3783
3785 0 385505 130261 180560 0 3784
3786 0 385741 130309 180480 0 3785
3787 0 385849 130357 180400 0 3786
3788 0 386005 130429 180240 0 3787
3789 0 386257 130689 180160 0 3788
3790 6 386469 130809 180160 0 3789
3791 0 491480 237879 54400 0 3392
3792 0 491516 237797 54360 0 3791
3793 0 491552 237715 54320 0 3792
3794 0 491564 237611 54240 0 3793
3795 0 491620 237479 54160 0 3794
3796 0 491616 237327 54080 0 3795
3797 0 491632 237239 54040 0 3796
3798 6 491672 237139 53960 0 3797
3799 0 353694 131527 163280 0 2380
3800 0 353686 131491 163160 0 3799
3801 0 353550 131571 163000 0 3800
3802 0 353586 131547 162880 0 3801
3803 0 353522 131411 162760 0 3802
3804 0 353484 131475 162560 0 3803
3805 6 353380 131519 162480 0 3804
3806 0 366108 130371 165520 0 3506
3807 0 366116 130487 165680 0 3806
3808 5 366168 130603 165720 0 3807
3809 0 366232 130551 165760 0 3808
3810 0 366178 130383 165800 0 3809
3811 0 366090 130411 165880 0 3810
3812 6 365998 130391 166000 0 3811
3813 0 494224 237967 55760 0 2859
3814 0 494100 238027 55640 0 3813
3815 0 494012 238062 55560 0 3814
3816 0 493968 238079 55520 0 3815
3817 0 493844 238151 55400 0 3816
3818 0 493816 238187 55280 0 3817
3819 6 493732 238127 55120 0 3818
3820 0 488351 228001 51000 0 2538
3821 0 488457 227948 51120 0 3820
3822 0 488555 227812 51240 0 3821
3823 0 488625 227695 51400 0 3822
3824 0 488604 227595 51600 0 3823
3825 0 488703 227514 51760 0 3824
3826 6 488598 227448 51960 0 3825
3827 0 484854 230663 55000 0 3573
3828 0 485426 230651 55000 0 3827
3829 0 485471 230574 54840 0 3828
3830 0 485482 230555 54800 0 3829
3831 0 485604 230507 54720 0 3830
3832 0 485694 230419 54680 0 3831
3833 6 485640 230456 54640 0 3832
3834 0 480448 217683 55400 0 3207
3835 0 480636 217479 55360 0 3834
3836 5 481104 217263 55320 0 3835
3837 0 481356 216971 55320 0 3836
3838 0 481448 216963 55240 0 3837
3839 0 481592 216967 55120 0 3838
3840 6 481664 216947 55000 0 3839
3841 0 368193 135485 188440 0 1131
3842 0 368181 135457 188560 0 3841
3843 0 368073 135509 188640 0 3842
3844 0 367897 135665 188640 0 3843
3845 0 367709 135693 188600 0 3844
3846 6 367673 135693 188520 0 3845
3847 0 350136 127887 163240 0 3312
3848 0 350002 127927 163200 0 3847
3849 0 349868 127967 163160 0 3848
3850 0 349706 127939 163080 0 3849
3851 0 349682 127911 163000 0 3850
3852 6 349586 127843 162920 0 3851
3853 0 350548 127847 163440 0 3312
3854 0 350548 127847 163560 0 3853
3855 0 350712 127959 163680 0 3854
3856 0 350958 127859 163720 0 3855
3857 0 351062 127815 163800 0 3856
3858 6 351154 127719 163920 0 3857
3859 0 366635 145267 179880 0 2168
3860 0 366591 145307 179960 0 3859
3861 0 366519 145383 180040 0 3860
3862 0 366219 145587 180080 0 3861
3863 0 366079 145747 180080 0 3862
3864 6 365827 145787 180080 0 3863
3865 0 386519 133685 169480 0 918
3866 0 386363 133765 169360 0 3865
3867 0 386307 133873 169240 0 3866
3868 0 386255 133769 169160 0 3867
3869 0 386279 133689 169080 0 3868
3870 6 386287 133673 169040 0 3869
3871 0 488832 238491 55160 0 3379
3872 0 488884 238443 55240 0 3871
3873 0 488916 238339 55280 0 3872
3874 0 488896 238239 55320 0 3873
3875 0 488984 238119 55400 0 3874
3876 6 489072 238095 55440 0 3875
3877 0 489844 237371 57440 0 2830
3878 0 489828 237431 57280 0 3877
3879 0 489816 237547 57120 0 3878
3880 0 489880 237587 56960 0 3879
3881 0 489912 237659 56840 0 3880
3882 6 489836 237683 56680 0 3881
3883 0 485400 222619 57360 0 1427
3884 0 485388 222559 57320 0 3883
3885 0 485312 222459 57240 0 3884
3886 0 485244 222315 57160 0 3885
3887 0 485216 222255 57080 0 3886
3888 6 485204 222179 57000 0 3887
3889 5 478084 219899 56720 0 3188
3890 0 477616 220163 56680 0 3889
3891 0 477332 220463 56640 0 3890
3892 5 477124 220675 56600 0 3891
3893 0 477088 220663 56640 0 3892
3894 6 477060 220667 56720 0 3893
3895 0 377404 125291 163840 0 2320
3896 0 377298 125363 163880 0 3895
3897 0 377254 125299 163920 0 3896
3898 0 377254 125271 163960 0 3897
3899 6 377210 125247 164040 0 3898
3900 0 366123 144379 179800 0 2170
3901 5 366275 143827 179760 0 3900
3902 0 366255 143719 179840 0 3901
3903 0 366295 143647 179920 0 3902
3904 6 366479 143543 180000 0 3903
3905 0 382714 127347 167080 0 2292
3906 0 382890 127427 166880 0 3905
3907 0 382876 127603 166760 0 3906
3908 0 383152 127767 166680 0 3907
3909 6 383216 127983 166640 0 3908
3910 0 499004 237351 57040 0 2884
3911 0 498993 237344 57080 0 3910
3912 0 498972 237331 57160 0 3911
3913 0 498972 237383 57240 0 3912
3914 6 498980 237375 57320 0 3913
3915 0 491148 228141 50000 0 2556
3916 0 491278 228161 50120 0 3915
3917 0 491485 228045 50240 0 3916
3918 0 491522 227901 50320 0 3917
3919 6 491543 227637 50400 0 3918
3920 5 487312 223523 55720 0 2994
3921 0 487396 223627 55800 0 3920
3922 0 487424 223755 55880 0 3921
3923 0 487388 223787 55920 0 3922
3924 6 487324 223923 55880 0 3923
3925 0 487480 223763 57360 0 1430
3926 0 487464 223867 57280 0 3925
3927 0 487488 223915 57160 0 3926
3928 0 487584 223911 57040 0 3927
3929 6 487600 223847 56920 0 3928
3930 0 472848 223887 57080 0 1381
3931 0 472824 223895 56960 0 3930
3932 0 472688 223951 56880 0 3931
3933 0 472384 224027 56840 0 3932
3934 6 472212 223995 56760 0 3933
3935 0 469654 247417 60920 0 2006
3936 0 469957 246998 60960 0 3935
3937 0 470106 246763 61040 0 3936
3938 0 470322 246419 61160 0 3937
3939 6 470456 246248 61280 0 3938
3940 0 355682 130671 163160 0 2377
3941 0 355630 130611 163120 0 3940
3942 0 355646 130627 163040 0 3941
3943 6 355734 130611 163000 0 3942
3944 0 355426 130983 163320 0 2377
3945 0 355390 131055 163520 0 3944
3946 0 355394 131131 163720 0 3945
3947 6 355330 131131 163840 0 3946
3948 0 381432 127931 162400 0 3481
3949 0 380792 128055 162400 0 3948
3950 0 380498 128207 162440 0 3949
3951 6 380422 128291 162480 0 3950
3952 0 382395 122485 167640 0 3685
3953 0 382379 122453 167560 0 3952
3954 0 382439 122317 167520 0 3953
3955 6 382503 122281 167400 0 3954
3956 0 366523 145215 179600 0 2169
3957 0 366587 145131 179480 0 3956
3958 0 366851 145123 179440 0 3957
3959 6 366947 145135 179360 0 3958
3960 0 386151 130297 169600 0 3552
3961 0 386235 130433 169680 0 3960
3962 0 386419 130577 169640 0 3961
3963 6 386539 130689 169600 0 3962
3964 0 385287 130549 167720 0 935
3965 0 385303 130517 167640 0 3964
3966 0 385443 130445 167560 0 3965
3967 6 385499 130465 167440 0 3966
3968 0 384121 146859 173760 0 881
3969 0 384121 146819 173640 0 3968
3970 0 384165 146767 173600 0 3969
3971 6 384185 146799 173560 0 3970
3972 0 487346 218965 43560 0 3259
3973 0 487283 218925 43640 0 3972
3974 0 487122 218908 43760 0 3973
3975 6 486933 218833 43880 0 3974
3976 0 487092 219787 42480 0 3251
3977 0 487027 219957 42320 0 3976
3978 0 486948 220116 42160 0 3977
3979 6 486850 220155 41920 0 3978
3980 0 492729 226364 48520 0 2569
3981 0 492862 226367 48640 0 3980
3982 0 492942 226383 48720 0 3981
3983 6 492925 226366 48760 0 3982
3984 5 487536 228543 60200 0 1455
3985 0 487452 228499 60320 0 3984
3986 0 487496 228491 60440 0 3985
3987 6 487612 228579 60560 0 3986
3988 0 490032 220683 54760 0 3454
3989 0 490037 220655 54800 0 3988
3990 0 490048 220599 54880 0 3989
3991 6 490088 220511 55000 0 3990
3992 0 487216 223547 55680 0 3920
3993 0 487124 223531 55600 0 3992
3994 0 487056 223547 55520 0 3993
3995 6 487068 223555 55440 0 3994
3996 0 472920 247617 61120 0 2015
3997 0 472955 247602 61200 0 3996
3998 0 473037 247525 61280 0 3997
3999 6 473077 247478 61360 0 3998
4000 0 354155 144015 186400 0 2273
4001 0 354147 144063 186480 0 4000
4002 6 354087 144079 186560 0 4001
4003 0 381209 135309 181520 0 2804
4004 0 381361 135245 181640 0 4003
4005 6 381393 135209 181760 0 4004
4006 0 348662 134243 165000 0 2397
4007 0 348466 134323 164880 0 4006
4008 6 348386 134335 164720 0 4007
4009 0 360130 128895 168240 0 3636
4010 0 359998 129051 168160 0 4009
4011 6 359958 129131 168120 0 4010
4012 0 366406 128403 165920 0 3499
4013 0 366390 128419 165840 0 4012
4014 6 366310 128511 165760 0 4013
4015 0 361431 145447 180440 0 2181
4016 0 361399 145459 180320 0 4015
4017 6 361379 145435 180240 0 4016
4018 0 386239 132297 169440 0 920
4019 0 386159 132261 169520 0 4018
4020 6 386059 132313 169560 0 4019
4021 0 487756 221801 45200 0 3280
4022 0 487590 222005 45280 0 4021
4023 6 487521 222049 45360 0 4022
4024 0 487462 220358 44320 0 3270
4025 0 487368 220344 44400 0 4024
4026 6 487249 220299 44480 0 4025
4027 0 496032 237839 55480 0 2866
4028 0 496108 237883 55400 0 4027
4029 6 496116 237899 55280 0 4028
4030 0 495596 237931 55880 0 2861
4031 0 495556 237943 55920 0 4030
4032 6 495516 237955 55960 0 4031
4033 0 488352 221816 51920 0 3032
4034 0 488423 221739 52080 0 4033
4035 6 488530 221669 52160 0 4034
4036 0 491154 219280 60240 0 3171
4037 0 491208 219185 60120 0 4036
4038 6 491046 219144 60000 0 4037
4039 0 489423 228084 50120 0 2552
4040 0 489306 228190 50000 0 4039
4041 6 489453 228186 49880 0 4040
4042 0 485507 216328 54960 0 3112
4043 0 485452 216325 54920 0 4042
4044 6 485426 216326 54880 0 4043
4045 0 487700 228288 51120 0 2536
4046 0 487763 228282 51240 0 4045
4047 6 487762 228292 51320 0 4046
4048 0 491760 220999 54520 0 3461
4049 0 491844 221095 54480 0 4048
4050 6 491940 221207 54440 0 4049
4051 0 487948 228679 60200 0 3984
4052 0 488008 228695 60240 0 4051
4053 6 488188 228747 60280 0 4052
4054 0 489540 221331 54960 0 3451
4055 0 489528 221347 54880 0 4054
4056 6 489532 221335 54800 0 4055
4057 0 479136 218731 56000 0 3200
4058 0 479200 218779 55960 0 4057
4059 6 479244 218831 55880 0 4058
4060 0 481835 229963 56480 0 2483
4061 0 481796 229941 56400 0 4060
4062 6 481760 229924 56360 0 4061
4063 0 479688 222747 58160 0 1410
4064 0 479808 222891 58040 0 4063
4065 6 479848 223079 57880 0 4064
4066 0 478116 219879 56640 0 3889
4067 0 478072 219883 56520 0 4066
4068 6 477972 219955 56400 0 4067
4069 0 477940 220459 56920 0 3185
4070 0 477976 220455 56840 0 4069
4071 6 477976 220459 56760 0 4070
4072 0 462195 244017 78880 0 1864
4073 0 462238 244064 78960 0 4072
4074 6 462324 244132 79040 0 4073
4075 0 348682 133851 165560 0 2401
4076 6 348798 133715 165560 0 4075
4077 0 353791 145451 187640 0 2260
4078 6 353767 145451 187720 0 4077
4079 0 361776 127695 166560 0 3336
4080 6 361810 127595 166440 0 4079
4081 0 360292 128035 163080 0 2365
4082 6 360496 127851 162960 0 4081
4083 0 362576 126851 163320 0 2355
4084 6 362504 126799 163240 0 4083
4085 0 367650 126759 163240 0 2347
4086 6 367654 126751 163120 0 4085
4087 0 382902 127619 160600 0 3492
4088 6 382934 127539 160520 0 4087
4089 0 366315 143743 179720 0 3901
4090 6 366271 143715 179560 0 4089
4091 0 384253 149423 173520 0 876
4092 6 384189 149287 173680 0 4091
4093 0 499960 235975 58240 0 2895
4094 6 500151 235791 58200 0 4093
4095 0 487947 230855 40280 0 1854
4096 6 487926 230834 40400 0 4095
4097 0 487899 219640 44000 0 3266
4098 6 488033 219613 44040 0 4097
4099 0 485817 221745 43000 0 3245
4100 6 485924 221841 43040 0 4099
4101 0 490944 237691 58120 0 2838
4102 6 491028 237627 58040 0 4101
4103 0 492179 218363 59800 0 3178
4104 6 492155 218356 59760 0 4103
4105 0 485708 232211 59720 0 1465
4106 6 485780 232287 59840 0 4105
4107 0 485620 231675 59680 0 1464
4108 6 485488 231747 59600 0 4107
4109 0 485957 217144 56640 0 3098
4110 6 485967 217149 56600 0 4109
4111 0 483436 218579 58360 0 3077
4112 6 483391 218555 58320 0 4111
4113 0 483084 220752 58920 0 3069
4114 6 483356 220834 58960 0 4113
4115 0 487736 223955 57560 0 1432
4116 6 487824 223927 57520 0 4115
4117 0 476960 234353 66240 0 2658
4118 6 476950 234322 66360 0 4117
4119 0 483715 230169 55320 0 3567
4120 6 483602 230105 55360 0 4119
4121 0 478652 221943 58200 0 1410
4122 6 478470 221696 58240 0 4121
4123 0 479172 222243 58040 0 1408
4124 6 479180 222267 57960 0 4123
4125 0 479806 232125 63760 0 2637
4126 6 479596 232094 63720 0 4125
4127 0 478740 222067 57960 0 1406
4128 6 478812 222031 57960 0 4127
4129 0 478428 221795 57960 0 1405
4130 6 478424 221683 58000 0 4129
4131 0 477498 223103 57000 0 3769
4132 6 477460 223071 57040 0 4131
4133 0 480698 229547 57600 0 2469
4134 6 480538 229575 57760 0 4133
4135 0 478842 230554 61240 0 2612
4136 6 478701 230357 61280 0 4135
4137 0 477656 230849 60520 0 2604
4138 6 477627 230889 60440 0 4137
4139 6 370945 134773 187720 0 1122
4140 6 354699 145279 187040 0 2267
4141 6 366036 130759 165720 0 3808
4142 6 382961 126257 173160 0 990
4143 6 382687 124605 167520 0 3680
4144 6 479924 238663 53920 0 1566
4145 6 487198 228747 41280 0 1840
4146 6 488200 221515 51800 0 3033
4147 6 485418 215186 54520 0 3116
4148 6 485948 215785 54680 0 3115
4149 6 487378 222498 52080 0 3028
4150 6 487041 222667 52640 0 3023
4151 6 480759 224724 47400 0 1770
4152 6 485932 231371 59960 0 1462
4153 6 485848 216893 57000 0 3094
4154 6 486536 229803 59880 0 1458
4155 6 484708 217971 58000 0 3083
4156 6 477768 228759 51400 0 1735
4157 6 476326 235166 66800 0 2665
4158 6 477064 234932 66360 0 2660
4159 6 481240 217351 55320 0 3836
4160 6 480909 253774 55000 0 2085
4161 6 477932 228995 54360 0 1712
4162 6 477136 220783 56560 0 3892
4163 6 473840 222023 56600 0 3739
4164 6 471928 228395 61160 0 1344
```
