## Supplementary material for "Complete connectomic reconstruction of olfactory projection neurons in the fly brain": neuron skeletons: 3813424.swc

```
# SWC format file
# based on specifications at http://research.mssm.edu/cnic/swc.html
# Created by pymaid (https://github.com/schlegelp/PyMaid)
# PointNo Label X Y Z Radius Parent
# Labels:
# 0 = undefined
# 1 = soma
# 5 = fork point
# 6 = end point
1 1 437289 293148 54720 1831 -1
2 0 438926 291533 55600 0 1
3 0 439024 291427 55720 0 2
4 0 439350 291097 55960 0 3
5 0 439700 290727 56280 0 4
6 0 440082 290241 56640 0 5
7 0 440324 289843 56960 0 6
8 0 440544 289459 57280 0 7
9 0 440568 289195 57600 0 8
10 0 440642 288909 57880 0 9
11 0 440670 288641 58200 0 10
12 0 440756 288319 58520 0 11
13 0 440956 288167 58760 0 12
14 0 441274 288049 59080 0 13
15 0 441636 287843 59360 0 14
16 0 442124 287567 59680 0 15
17 0 442414 287449 60000 0 16
18 0 443002 287185 60240 0 17
19 0 443296 286895 60440 0 18
20 0 443512 286579 60640 0 19
21 0 443828 286311 60680 0 20
22 0 443884 286207 60760 0 21
23 0 444020 286139 60840 0 22
24 0 444132 286167 60920 0 23
25 0 444308 286103 61000 0 24
26 0 444838 286021 61320 0 25
27 0 445206 286041 61600 0 26
28 0 445648 285795 61920 0 27
29 0 445914 285565 62240 0 28
30 0 446038 285269 62520 0 29
31 0 446048 284891 62880 0 30
32 0 446156 284471 63200 0 31
33 0 446212 284207 63480 0 32
34 0 446470 283773 63800 0 33
35 0 446970 283405 64120 0 34
36 0 446986 282957 64400 0 35
37 0 446872 282779 64720 0 36
38 0 446956 282295 65040 0 37
39 0 447098 281925 65360 0 38
40 0 447300 281607 65680 0 39
41 0 447380 281231 66000 0 40
42 0 447394 280737 66320 0 41
43 0 447326 280357 66600 0 42
44 0 447388 279787 66920 0 43
45 0 447428 279315 67240 0 44
46 0 447178 279081 67560 0 45
47 0 446718 278685 67880 0 46
48 0 446486 278193 68320 0 47
49 0 446368 277911 68600 0 48
50 0 446180 277431 68880 0 49
51 0 445740 276955 69160 0 50
52 0 445526 276641 69560 0 51
53 0 445446 276413 69960 0 52
54 0 445398 276367 70000 0 53
55 0 445110 276093 70240 0 54
56 0 444998 275853 70560 0 55
57 0 444788 275523 70880 0 56
58 0 444668 275263 71120 0 57
59 0 444544 274959 71320 0 58
60 0 444418 274605 71640 0 59
61 0 444322 274317 71800 0 60
62 0 444202 273829 72120 0 61
63 0 444062 273493 72440 0 62
64 0 444020 273163 72760 0 63
65 0 444036 272779 73040 0 64
66 0 443924 272331 73480 0 65
67 0 443878 272085 73720 0 66
68 0 443766 271721 74040 0 67
69 0 443654 271429 74360 0 68
70 0 443630 271265 74600 0 69
71 0 443548 271015 74880 0 70
72 0 443496 270627 75160 0 71
73 0 443304 270327 75520 0 72
74 0 443201 270192 75800 0 73
75 0 443057 269984 76200 0 74
76 0 442873 269744 76600 0 75
77 0 442761 269464 77080 0 76
78 0 442657 269096 77520 0 77
79 0 442573 268760 77840 0 78
80 0 442378 268386 78160 0 79
81 0 442125 268172 78520 0 80
82 0 441930 268007 78960 0 81
83 0 441715 267788 79360 0 82
84 0 441486 267679 79760 0 83
85 0 441417 267589 79960 0 84
86 0 441233 267331 80280 0 85
87 0 441094 267038 80640 0 86
88 0 440957 266768 81000 0 87
89 0 440796 266521 81320 0 88
90 0 440647 266174 81680 0 89
91 0 440540 265859 82040 0 90
92 0 440361 265575 82440 0 91
93 0 440260 265418 82680 0 92
94 0 440165 265140 83000 0 93
95 0 440042 264864 83240 0 94
96 0 439820 264493 83560 0 95
97 0 439689 264131 83840 0 96
98 0 439743 263692 84120 0 97
99 0 439824 263224 84400 0 98
100 0 439857 262974 84560 0 99
101 0 439997 262535 84800 0 100
102 0 440167 261970 85040 0 101
103 0 440415 261348 85280 0 102
104 0 440523 260901 85400 0 103
105 0 440742 260428 85560 0 104
106 0 440928 260171 85680 0 105
107 0 441266 259680 85840 0 106
108 0 441406 259484 85960 0 107
109 0 442096 258376 85960 0 108
110 0 442377 258020 86040 0 109
111 0 442497 257840 86120 0 110
112 0 442797 257244 86120 0 111
113 0 443102 256768 86120 0 112
114 0 443329 256275 86160 0 113
115 0 443561 255971 86200 0 114
116 0 443698 255696 86280 0 115
117 0 444161 254980 86280 0 116
118 0 444469 254715 86400 0 117
119 0 444954 254226 86400 0 118
120 0 445528 253626 86400 0 119
121 0 445636 253527 86520 0 120
122 0 446051 253064 86520 0 121
123 0 446433 252554 86560 0 122
124 0 446862 252279 86760 0 123
125 0 447012 252159 86840 0 124
126 0 447505 251645 86840 0 125
127 0 448516 250848 86840 0 126
128 0 448525 250865 86960 0 127
129 0 449245 250466 86960 0 128
130 0 450034 250153 86960 0 129
131 0 450154 250076 86880 0 130
132 0 450604 249900 86760 0 131
133 0 451475 249664 86760 0 132
134 0 452165 249377 86760 0 133
135 0 452731 249313 86640 0 134
136 0 453069 249197 86520 0 135
137 0 453781 248991 86400 0 136
138 0 454083 248921 86240 0 137
139 0 454435 248689 86080 0 138
140 0 454756 248428 86080 0 139
141 0 455194 248162 86080 0 140
142 0 455447 248037 86000 0 141
143 0 455759 247866 85880 0 142
144 0 456600 247450 85880 0 143
145 0 457654 247051 85880 0 144
146 0 458345 246798 85880 0 145
147 0 459249 246575 85880 0 146
148 0 459699 246425 85840 0 147
149 0 460317 246228 85760 0 148
150 0 461213 245958 85760 0 149
151 0 462820 245521 85760 0 150
152 0 464179 245234 85760 0 151
153 0 464942 245028 85760 0 152
154 0 465616 244668 85760 0 153
155 0 465804 244552 85760 0 154
156 0 466271 244488 85760 0 155
157 0 466546 244398 85840 0 156
158 0 467161 244241 85960 0 157
159 0 467663 244147 86080 0 158
160 0 468177 243950 86160 0 159
161 0 469180 243737 86160 0 160
162 0 469636 243597 86120 0 161
163 0 470284 243381 86040 45 162
164 0 470712 243181 86120 45 163
165 0 470900 242985 86160 51 164
166 5 471572 242677 86120 160 165
167 0 471660 242433 86240 51 166
168 0 471672 242317 86360 71 167
169 0 471692 242245 86480 71 168
170 0 471712 242149 86640 108 169
171 0 471724 242137 86800 108 170
172 0 471724 242153 86960 71 171
173 0 471920 242017 87120 71 172
174 0 472120 241853 87240 71 173
175 0 472244 241681 87400 0 174
176 0 472348 241573 87520 0 175
177 0 472416 241445 87600 0 176
178 0 472488 241353 87720 0 177
179 0 472612 241273 87880 0 178
180 0 472680 241105 87960 0 179
181 0 472700 241049 88080 0 180
182 0 472868 241041 88200 0 181
183 0 473008 240941 88320 0 182
184 0 473152 240853 88480 0 183
185 0 473216 240953 88560 0 184
186 0 473392 240949 88600 0 185
187 0 473404 241237 88640 0 186
188 0 473336 240789 88720 0 187
189 0 473336 240637 88760 0 188
190 0 473292 240569 88800 0 189
191 0 473216 240329 88920 0 190
192 0 473208 240261 89080 0 191
193 0 473152 240233 89200 0 192
194 0 473268 240009 89320 0 193
195 0 473400 239809 89440 0 194
196 0 473408 239593 89560 0 195
197 0 473432 239373 89800 0 196
198 0 473468 239189 89960 0 197
199 0 473536 239029 90080 0 198
200 0 473564 238929 90200 0 199
201 0 473620 238753 90320 0 200
202 0 473840 238493 90480 0 201
203 0 473840 238369 90560 0 202
204 0 473020 238353 90600 0 203
205 0 475608 238361 90640 0 204
206 0 475592 238213 90800 0 205
207 0 475580 238125 90960 0 206
208 0 475584 238029 91040 0 207
209 0 475668 237873 91200 0 208
210 0 475676 237793 91320 0 209
211 0 475720 237729 91480 0 210
212 0 475756 237661 91600 0 211
213 0 475804 237517 91720 0 212
214 0 475988 237337 91840 0 213
215 0 476016 237201 91960 0 214
216 0 476244 236973 92040 0 215
217 0 476580 236633 92120 0 216
218 0 476840 236477 92160 0 217
219 0 476892 236201 92240 0 218
220 0 476948 236025 92320 0 219
221 0 477168 235721 92480 0 220
222 0 477200 235577 92560 0 221
223 0 477280 235509 92720 0 222
224 0 477336 235341 92800 0 223
225 0 477508 235189 92920 0 224
226 0 477680 234905 93040 0 225
227 0 477760 234793 93120 0 226
228 0 478032 234669 93200 0 227
229 0 478296 234469 93360 0 228
230 0 478492 234265 93480 0 229
231 0 478724 233793 93560 0 230
232 0 479068 233381 93680 0 231
233 0 479268 233233 93800 0 232
234 0 479588 233129 93920 0 233
235 0 479704 233045 94040 0 234
236 0 479788 232933 94120 0 235
237 0 479956 232829 94280 0 236
238 0 480064 232729 94400 0 237
239 0 480116 232701 94520 0 238
240 0 480168 232457 94680 0 239
241 0 480244 232129 94760 0 240
242 0 480392 231705 94880 0 241
243 0 480552 231433 95040 0 242
244 0 480624 231325 95160 0 243
245 0 480776 231197 95320 0 244
246 0 480780 231117 95400 0 245
247 0 480872 231009 95600 0 246
248 0 481072 230769 95680 0 247
249 0 481172 230573 95800 0 248
250 0 481204 230461 95920 0 249
251 0 481360 230301 96080 0 250
252 0 481444 230257 96200 0 251
253 0 481516 230177 96360 0 252
254 0 481616 230097 96440 0 253
255 0 481700 230065 96560 0 254
256 0 481780 229977 96680 0 255
257 0 481844 229945 96800 0 256
258 0 481880 229853 96920 0 257
259 0 481928 229777 97040 0 258
260 0 481952 229733 97120 0 259
261 0 482008 229621 97240 0 260
262 0 482072 229457 97320 0 261
263 0 482200 229281 97440 0 262
264 0 482256 229149 97640 0 263
265 0 482424 228865 97760 0 264
266 0 482476 228693 97920 0 265
267 0 482508 228589 98040 0 266
268 0 482560 228417 98240 0 267
269 0 482668 228301 98400 0 268
270 0 482676 228269 98400 0 269
271 0 482700 228213 98520 0 270
272 0 482768 228105 98640 0 271
273 0 482856 227913 98720 0 272
274 0 482912 227697 98840 0 273
275 0 483092 227377 98920 0 274
276 0 483144 227109 99120 0 275
277 0 483176 227005 99240 0 276
278 0 483252 226805 99360 0 277
279 0 483308 226725 99480 0 278
280 0 483360 226529 99640 0 279
281 0 483636 226193 99760 0 280
282 0 483693 226137 99800 0 281
283 0 483808 226025 99880 0 282
284 0 483884 225925 99960 0 283
285 0 484060 225621 100120 0 284
286 0 484212 225345 100360 0 285
287 0 484380 225081 100640 0 286
288 0 484564 224645 100960 0 287
289 0 484780 224341 101240 0 288
290 0 484932 224185 101400 0 289
291 0 485216 224017 101640 0 290
292 0 485288 223701 101920 0 291
293 0 485336 223489 102200 0 292
294 0 485316 223421 102320 0 293
295 0 485328 223285 102440 0 294
296 0 485420 222985 102720 0 295
297 0 485440 222909 102840 0 296
298 0 485504 222745 102960 0 297
299 0 485564 222473 103200 0 298
300 0 485700 222261 103480 0 299
301 0 485780 222001 103840 0 300
302 0 485672 221557 104200 0 301
303 0 485428 221337 104200 0 302
304 0 485380 221301 104360 0 303
305 0 485508 221129 104520 0 304
306 0 485548 220993 104680 0 305
307 0 485616 220873 104840 0 306
308 0 485644 220617 104960 0 307
309 0 485564 220369 105080 0 308
310 0 485532 220141 105200 0 309
311 0 485532 219993 105360 0 310
312 0 485700 219841 105600 0 311
313 0 485708 219637 105760 0 312
314 0 485732 219457 106000 0 313
315 0 485764 218913 106320 0 314
316 0 485652 218353 106760 0 315
317 0 485604 217717 107000 0 316
318 0 485888 217285 107200 0 317
319 0 485860 217105 107400 0 318
320 0 485936 216989 107520 0 319
321 0 486112 216897 107840 0 320
322 0 486320 216785 108040 0 321
323 0 486452 216541 108240 0 322
324 0 486424 216473 108280 0 323
325 0 486360 216085 108520 0 324
326 0 486484 215637 108560 0 325
327 0 486540 215277 108840 0 326
328 0 486532 215121 109000 0 327
329 0 486544 214737 109360 0 328
330 0 486424 214373 109800 0 329
331 0 486280 213717 110200 0 330
332 0 486104 213453 110280 0 331
333 0 485860 213133 110560 0 332
334 0 485816 212873 110600 0 333
335 0 485892 212573 110920 0 334
336 0 485992 212293 111200 0 335
337 0 485756 211709 111400 0 336
338 0 485552 211577 111440 0 337
339 0 485452 211329 111640 0 338
340 0 485372 210861 112000 0 339
341 0 485220 210365 112040 0 340
342 0 484864 210105 112120 0 341
343 0 484716 209981 112240 0 342
344 0 484564 209897 112360 0 343
345 0 484516 209793 112480 0 344
346 0 484580 209553 112760 0 345
347 0 484580 209049 112800 0 346
348 0 484212 208505 112800 0 347
349 0 484172 208217 112880 0 348
350 0 484284 207625 113200 0 349
351 0 483996 207289 113240 0 350
352 0 483912 207173 113280 0 351
353 0 483776 206869 113400 0 352
354 0 483468 206269 113600 0 353
355 0 483400 205949 113640 0 354
356 0 482992 205141 113680 0 355
357 0 482892 204641 113640 0 356
358 0 482824 204637 113480 0 357
359 0 482700 204501 113400 0 358
360 0 482500 204317 113320 0 359
361 0 482172 203981 113280 0 360
362 0 481924 203605 113200 0 361
363 0 481852 203361 113160 0 362
364 0 481660 203217 113000 0 363
365 0 481492 203065 112920 0 364
366 0 481300 202797 112640 0 365
367 0 481092 202457 112600 0 366
368 0 480904 202205 112520 0 367
369 0 480752 201937 112360 0 368
370 0 480504 201413 112000 0 369
371 0 480156 201013 111880 0 370
372 0 479836 200673 111800 0 371
373 0 479736 200497 111760 0 372
374 0 479520 200257 111680 0 373
375 0 479404 200201 111560 0 374
376 0 479160 200153 111440 0 375
377 0 478704 200065 111360 0 376
378 0 478308 199785 111320 0 377
379 0 478220 199577 111280 0 378
380 0 478132 199341 111200 0 379
381 0 478040 199033 111120 0 380
382 0 477920 198573 111040 0 381
383 0 477596 197889 110720 0 382
384 0 477360 197633 110440 0 383
385 0 476900 197581 110200 0 384
386 0 476520 197413 110160 0 385
387 0 476160 197197 110120 0 386
388 0 475812 196853 110040 0 387
389 0 475308 196173 110000 0 388
390 0 474648 195653 109960 0 389
391 0 474492 195433 109880 0 390
392 0 474264 195245 109720 0 391
393 0 474040 195125 109520 0 392
394 0 473756 195053 109480 0 393
395 0 473532 195009 109400 0 394
396 0 473224 194777 109480 0 395
397 0 473092 194729 109560 0 396
398 0 472936 194585 109720 0 397
399 0 472820 194397 109840 0 398
400 0 472424 194101 109880 0 399
401 0 472192 193945 109800 0 400
402 0 472008 193753 109680 0 401
403 0 471408 193709 109640 0 402
404 0 471004 193677 109600 0 403
405 0 470832 193613 109640 0 404
406 0 470748 193565 109760 0 405
407 0 470472 193329 109800 0 406
408 0 470056 192921 109840 0 407
409 0 469504 192529 109880 0 408
410 0 469360 192509 110000 0 409
411 0 468664 192349 110080 0 410
412 0 467872 191981 110040 0 411
413 0 467252 191601 110000 0 412
414 0 466436 191601 110040 0 413
415 0 466016 191353 110080 0 414
416 0 465560 190829 110120 0 415
417 0 465244 190649 110160 0 416
418 0 464788 190641 110200 0 417
419 0 464352 190737 110240 0 418
420 0 463500 190581 110280 0 419
421 0 463216 190173 110320 0 420
422 0 462616 189785 110320 0 421
423 0 462440 189745 110240 0 422
424 0 462184 189661 110160 0 423
425 0 461696 189609 110120 0 424
426 0 461296 189509 110200 0 425
427 0 460496 189361 110240 0 426
428 0 459912 189189 110200 0 427
429 0 459492 188981 110080 0 428
430 0 459012 188729 109880 0 429
431 0 458656 188677 109760 0 430
432 0 458328 188661 109760 0 431
433 0 457728 188577 109720 0 432
434 0 456996 188345 109760 0 433
435 0 456388 188121 109880 0 434
436 0 455748 187825 110000 0 435
437 0 455152 187657 110040 0 436
438 0 454552 187401 110080 0 437
439 0 454328 187125 110160 0 438
440 0 453760 186773 110360 0 439
441 0 452956 186749 110360 0 440
442 0 452452 186605 110280 0 441
443 0 451700 186381 110240 0 442
444 0 451140 186333 110280 0 443
445 0 450948 186141 110360 0 444
446 0 450692 185965 110560 0 445
447 0 450420 185781 110720 0 446
448 0 449948 185573 110760 0 447
449 0 449236 185565 110800 0 448
450 0 448708 185365 110760 0 449
451 0 447796 184853 110760 0 450
452 0 447132 184565 110840 0 451
453 0 446748 184565 110920 0 452
454 0 446212 184557 111080 0 453
455 0 445944 184513 111160 0 454
456 0 445528 184301 111240 0 455
457 0 445004 183653 111280 0 456
458 0 444116 183637 111320 0 457
459 0 443804 183537 111480 0 458
460 0 443772 183545 111600 0 459
461 0 443652 183509 111800 0 460
462 0 443496 183253 111920 0 461
463 0 443328 183173 112040 0 462
464 0 443108 183041 112160 0 463
465 0 442944 182985 112280 0 464
466 0 442652 183013 112400 0 465
467 0 442284 182929 112520 0 466
468 0 442032 182601 112640 0 467
469 0 441068 182529 112960 0 468
470 0 440840 182601 113040 0 469
471 0 440404 182377 113400 0 470
472 0 440252 181993 113560 0 471
473 0 440036 181913 113640 0 472
474 0 439820 181889 113760 0 473
475 0 439356 181753 114040 0 474
476 0 438832 181621 114280 0 475
477 0 438576 181429 114480 0 476
478 0 438372 181273 114680 0 477
479 0 438196 181113 114760 0 478
480 0 437544 180809 115240 0 479
481 0 437088 180593 115640 0 480
482 0 436604 180185 116080 0 481
483 0 436080 180061 116400 0 482
484 0 436000 180081 116440 0 483
485 0 435696 179929 116840 0 484
486 0 435452 179901 117200 0 485
487 0 435324 179745 117480 0 486
488 0 435080 179609 117760 0 487
489 0 434820 179697 117800 0 488
490 0 434668 179721 118120 0 489
491 0 434424 179665 118440 0 490
492 0 434036 179605 118760 0 491
493 0 433720 179513 119080 0 492
494 0 433268 179477 119640 0 493
495 0 432924 179589 120120 0 494
496 0 432740 179737 120480 0 495
497 0 432416 179741 120760 0 496
498 0 431964 179833 121160 0 497
499 0 431664 179733 121360 0 498
500 0 431388 179677 121720 0 499
501 0 430928 179525 122120 0 500
502 0 430460 179445 122360 0 501
503 0 430080 179325 122720 0 502
504 0 429596 179113 123240 0 503
505 0 429364 179017 123320 0 504
506 0 429188 179013 123440 0 505
507 0 429036 179025 123560 0 506
508 0 428836 179049 123880 0 507
509 0 428928 179137 124120 0 508
510 0 429068 179129 124320 0 509
511 0 429036 179121 124600 0 510
512 0 428864 179049 125000 0 511
513 0 428364 178973 125440 0 512
514 0 427892 178961 125760 0 513
515 0 427600 178749 126200 0 514
516 0 427508 178645 126440 0 515
517 0 427504 178529 126560 0 516
518 0 427452 178497 126680 0 517
519 0 427392 178449 126920 0 518
520 0 427312 178409 127200 0 519
521 0 427000 178441 127280 0 520
522 0 426744 178409 127600 0 521
523 0 426516 178405 127760 0 522
524 0 426400 178365 128120 0 523
525 0 426348 178309 128440 0 524
526 0 426288 178285 128640 0 525
527 0 426084 178273 128840 0 526
528 0 425628 178297 129200 0 527
529 0 425376 178293 129480 0 528
530 0 424864 178293 130120 0 529
531 0 424524 178341 130600 0 530
532 0 423992 178149 131320 0 531
533 0 423480 178153 131760 0 532
534 0 423516 178021 132160 0 533
535 0 423452 178197 132480 0 534
536 0 423376 178285 132720 0 535
537 0 423112 178289 133120 0 536
538 0 422716 178225 133400 0 537
539 0 422666 178134 133440 0 538
540 0 422590 178047 133600 0 539
541 0 422617 178016 133680 0 540
542 0 422559 177873 133760 0 541
543 0 422429 177812 133840 0 542
544 0 422385 177739 133920 0 543
545 0 422339 177623 134000 0 544
546 0 422260 177599 134080 0 545
547 0 422190 177541 134160 0 546
548 0 422132 177504 134240 0 547
549 0 422060 177467 134320 0 548
550 0 422014 177429 134400 0 549
551 0 421945 177428 134480 0 550
552 0 421892 177392 134560 0 551
553 0 421777 177389 134680 0 552
554 0 421744 177369 134760 0 553
555 0 421722 177370 134800 0 554
556 0 421680 177366 134880 0 555
557 0 421600 177354 134960 0 556
558 0 421529 177327 135040 0 557
559 0 421294 177245 135280 0 558
560 0 421234 177235 135360 0 559
561 0 421179 177223 135440 0 560
562 0 421134 177205 135520 0 561
563 0 421111 177200 135600 0 562
564 0 421125 177156 135680 0 563
565 0 421031 177149 135760 0 564
566 0 421012 177157 135800 0 565
567 0 420958 177153 135880 0 566
568 0 420918 177113 135920 0 567
569 0 420681 176994 136240 0 568
570 0 420539 176830 136360 0 569
571 0 420208 176729 136520 0 570
572 0 420073 176693 136680 0 571
573 0 419980 176658 136760 0 572
574 0 419878 176606 136920 0 573
575 0 419863 176609 137040 0 574
576 0 419888 176578 137120 0 575
577 0 419836 176561 137200 0 576
578 0 419864 176550 137280 0 577
579 0 419837 176479 137360 0 578
580 0 419730 176392 137440 0 579
581 0 419707 176359 137480 0 580
582 0 419675 176344 137560 0 581
583 0 419638 176308 137600 0 582
584 0 419644 176309 137680 0 583
585 0 419589 176290 137800 0 584
586 0 419542 176203 137920 0 585
587 0 419417 176111 138080 0 586
588 0 419286 176043 138160 0 587
589 0 419278 176133 138200 0 588
590 0 419168 176130 138280 0 589
591 0 419087 176082 138360 0 590
592 0 419014 176047 138440 0 591
593 0 418823 176110 138880 0 592
594 0 418637 176109 139240 0 593
595 0 418162 176362 139280 0 594
596 0 418552 176160 139320 0 595
597 0 418529 176032 139760 0 596
598 0 418390 175974 140040 0 597
599 0 418325 175880 140160 0 598
600 0 418255 175798 140240 0 599
601 0 418190 175736 140360 0 600
602 0 418121 175642 140480 0 601
603 0 418091 175621 140560 0 602
604 0 418089 175642 140640 0 603
605 0 418017 175604 140720 0 604
606 0 417980 175556 140800 0 605
607 0 417981 175556 140880 0 606
608 0 417923 175464 141000 0 607
609 0 417856 175389 141080 0 608
610 0 417758 175268 141200 0 609
611 0 417679 175164 141320 0 610
612 0 417566 175094 141560 0 611
613 0 417529 175028 141640 0 612
614 0 417400 174802 141920 0 613
615 0 417246 174666 142160 0 614
616 0 417202 174594 142280 0 615
617 0 417053 174418 142640 0 616
618 0 416919 173976 143400 0 617
619 0 416807 173701 143600 0 618
620 0 416827 173497 143720 0 619
621 0 416839 173460 143760 0 620
622 0 416826 173313 143920 0 621
623 0 416799 173236 144000 0 622
624 0 416770 173133 144120 0 623
625 0 416665 173063 144280 0 624
626 0 416581 172899 144440 0 625
627 0 416537 172898 144520 0 626
628 0 416474 172830 144600 0 627
629 0 416408 172792 144680 0 628
630 0 416357 172704 144760 0 629
631 0 416306 172655 144840 0 630
632 0 416270 172617 144880 0 631
633 0 416142 172532 144960 0 632
634 0 416072 172507 145040 0 633
635 0 416002 172451 145120 0 634
636 0 415980 172428 145200 0 635
637 0 415949 172408 145280 0 636
638 0 415939 172406 145360 0 637
639 0 415915 172406 145440 0 638
640 0 415906 172428 145600 0 639
641 0 415853 172521 145680 0 640
642 0 415880 172479 145760 0 641
643 0 415873 172310 145840 0 642
644 0 415861 172239 145920 0 643
645 0 415865 172193 146000 0 644
646 0 415860 172128 146080 0 645
647 0 415849 172112 146160 0 646
648 0 415839 172078 146240 0 647
649 0 415813 172014 146320 0 648
650 0 415723 171969 146400 0 649
651 0 415660 171876 146480 0 650
652 0 415641 171737 146560 0 651
653 0 415629 171576 146720 0 652
654 0 415643 171517 146760 0 653
655 0 415710 171364 147040 0 654
656 0 415597 171198 147400 0 655
657 0 415540 171103 147560 0 656
658 0 415433 171034 147720 0 657
659 0 415278 171048 147840 0 658
660 0 415175 170997 147920 0 659
661 0 415103 170975 148000 0 660
662 0 414996 170988 148080 0 661
663 0 414942 170895 148160 0 662
664 0 414824 170862 148240 0 663
665 0 414748 170804 148320 0 664
666 0 414681 170802 148400 0 665
667 0 414577 170766 148480 0 666
668 0 414478 170747 148520 0 667
669 0 414375 170721 148640 0 668
670 0 414250 170715 148680 0 669
671 0 414125 170656 148760 0 670
672 0 414015 170638 148800 0 671
673 0 413940 170622 148840 0 672
674 0 413817 170617 148920 0 673
675 0 413786 170653 149000 0 674
676 0 413748 170650 149040 0 675
677 0 413711 170645 149120 0 676
678 0 413665 170615 149200 0 677
679 0 413576 170581 149320 0 678
680 0 413525 170547 149440 0 679
681 0 413460 170480 149520 0 680
682 0 413402 170598 149600 0 681
683 0 413412 170696 149640 0 682
684 0 413513 170839 149720 0 683
685 0 413605 171077 149840 0 684
686 0 413624 171214 149920 0 685
687 0 413663 171318 150000 0 686
688 0 413661 171355 150080 0 687
689 0 413720 171324 150160 0 688
690 0 413694 171274 150240 0 689
691 0 413676 171126 150320 0 690
692 0 413594 170963 150400 0 691
693 0 413516 170773 150480 0 692
694 0 413394 170531 150560 0 693
695 0 413277 170298 150640 0 694
696 0 413193 170143 150680 0 695
697 0 413124 170029 150760 0 696
698 0 413079 169953 150840 0 697
699 0 412984 169965 150880 0 698
700 0 412904 169874 150960 0 699
701 0 412835 169838 151040 0 700
702 0 412740 169630 151240 0 701
703 0 412617 169470 151480 0 702
704 0 412265 169139 151520 0 703
705 0 412530 169384 151560 0 704
706 0 412358 169163 151920 0 705
707 0 412183 169050 152320 0 706
708 0 412032 168973 152480 0 707
709 0 411865 168918 152640 0 708
710 0 411750 168859 152720 0 709
711 0 411600 168766 152840 0 710
712 0 411502 168727 152880 0 711
713 0 411414 168716 152960 0 712
714 0 411324 168759 153040 0 713
715 0 411264 168821 153120 0 714
716 0 411180 168777 153200 0 715
717 0 411124 168825 153280 0 716
718 0 411118 168878 153400 0 717
719 0 411080 168862 153480 0 718
720 0 410964 168836 153640 0 719
721 0 410918 168822 153720 0 720
722 0 410864 168805 153800 0 721
723 0 410475 168606 153920 0 722
724 0 410242 168403 154000 0 723
725 0 410060 168271 154240 0 724
726 0 409965 168225 154360 0 725
727 0 409801 168219 154440 0 726
728 0 409764 168278 154520 0 727
729 0 409697 168274 154600 0 728
730 0 409566 168271 154720 0 729
731 0 409490 168247 154840 0 730
732 0 409441 168164 154920 0 731
733 0 409338 168081 155000 0 732
734 0 409162 167964 155080 0 733
735 0 408986 167885 155160 0 734
736 0 408882 167863 155240 0 735
737 0 408817 167863 155320 0 736
738 0 408709 167822 155400 0 737
739 0 408487 167773 155480 0 738
740 0 408441 167788 155560 0 739
741 0 408374 167765 155640 0 740
742 0 408167 167704 155680 0 741
743 0 408134 167624 155800 0 742
744 0 407986 167531 155880 0 743
745 0 407935 167515 155920 0 744
746 0 407866 167458 156000 0 745
747 0 407715 167398 156040 0 746
748 0 407645 167348 156080 0 747
749 0 407575 167294 156160 0 748
750 0 407435 167185 156240 0 749
751 0 407394 167100 156320 0 750
752 0 407345 167017 156400 0 751
753 0 407239 166913 156480 0 752
754 0 407008 166654 156560 0 753
755 0 406620 166410 156560 0 754
756 0 406440 166402 156640 0 755
757 0 406343 166359 156720 0 756
758 0 406253 166353 156800 0 757
759 0 406209 166352 156920 0 758
760 0 406167 166347 157000 0 759
761 0 406127 166362 157080 0 760
762 0 406086 166328 157160 0 761
763 0 406047 166342 157280 0 762
764 0 405987 166267 157360 0 763
765 0 405943 166212 157440 0 764
766 0 405689 166112 157520 0 765
767 0 405385 165992 157560 0 766
768 0 405113 165879 157680 0 767
769 0 404834 165715 157760 0 768
770 0 404641 165620 157840 0 769
771 0 404449 165487 157960 0 770
772 0 404389 165417 158040 0 771
773 0 404287 165440 158160 0 772
774 0 404212 165402 158280 0 773
775 0 404020 165359 158400 0 774
776 0 403816 165252 158560 0 775
777 0 403686 165199 158640 0 776
778 0 403585 165197 158720 0 777
779 0 403461 165116 158800 0 778
780 0 403451 165114 158920 0 779
781 0 403385 165034 159000 0 780
782 0 403319 164986 159080 0 781
783 0 403230 164924 159200 0 782
784 0 403199 164906 159280 0 783
785 0 403133 164900 159360 0 784
786 0 403075 164864 159440 0 785
787 0 402962 164854 159520 0 786
788 0 402759 164793 159560 0 787
789 0 402570 164730 159600 0 788
790 0 402368 164641 159680 0 789
791 0 402206 164562 159760 0 790
792 0 402020 164513 159840 0 791
793 0 401914 164502 159920 0 792
794 0 401750 164452 160080 0 793
795 0 401646 164382 160200 0 794
796 0 401400 164373 160440 0 795
797 0 401237 164292 160560 0 796
798 0 401104 164231 160640 0 797
799 0 400969 164176 160720 0 798
800 0 400667 164089 160840 0 799
801 0 400574 163967 160880 0 800
802 0 400530 163924 160960 0 801
803 0 400434 163841 161080 0 802
804 0 400413 163844 161160 0 803
805 0 400314 163762 161240 0 804
806 0 400261 163722 161320 0 805
807 0 400139 163644 161440 0 806
808 0 400110 163577 161480 0 807
809 0 400052 163523 161560 0 808
810 0 399893 163469 161640 0 809
811 0 399870 163479 161720 0 810
812 0 399717 163456 161920 0 811
813 0 399591 163407 162000 0 812
814 0 399383 163357 162120 0 813
815 0 399300 163350 162160 0 814
816 0 399154 163335 162240 0 815
817 0 399079 163314 162320 0 816
818 0 399024 163298 162360 0 817
819 0 398923 163322 162440 0 818
820 0 398833 163260 162520 0 819
821 0 398770 163226 162600 0 820
822 0 398672 163230 162680 0 821
823 0 398566 163189 162720 0 822
824 0 398459 163129 162760 0 823
825 0 398393 163063 162840 0 824
826 0 398238 163022 162960 0 825
827 0 398086 162968 163040 0 826
828 0 398041 162908 163120 0 827
829 0 397833 162882 163200 0 828
830 0 397700 162850 163280 0 829
831 0 397537 162804 163360 0 830
832 0 397390 162762 163440 0 831
833 0 397280 162726 163480 0 832
834 0 397074 162695 163560 0 833
835 0 396938 162651 163600 0 834
836 0 396790 162644 163680 0 835
837 0 396527 162551 163800 0 836
838 0 396331 162488 163880 0 837
839 0 396197 162479 163960 0 838
840 0 395813 162280 164040 0 839
841 0 395770 162186 164120 0 840
842 0 395610 162108 164160 0 841
843 0 395599 162047 164240 0 842
844 0 395558 162008 164280 0 843
845 0 395458 161982 164320 0 844
846 0 395334 161950 164360 0 845
847 0 395263 161885 164440 0 846
848 0 395143 161768 164520 0 847
849 0 395046 161686 164600 0 848
850 0 394835 161771 164640 0 849
851 0 394797 161740 164680 0 850
852 0 394749 161691 164760 0 851
853 0 394651 161637 164880 0 852
854 0 394507 161551 164960 0 853
855 0 394432 161503 165040 0 854
856 0 394311 161380 165120 0 855
857 0 394219 161228 165160 0 856
858 0 394112 161188 165240 0 857
859 0 394066 161126 165320 0 858
860 0 393997 161092 165360 0 859
861 0 393919 161018 165400 0 860
862 0 393874 160966 165440 0 861
863 0 393751 160883 165480 0 862
864 0 393645 160864 165520 0 863
865 0 393481 160877 165600 0 864
866 0 393232 160858 165680 0 865
867 0 392881 160834 165720 0 866
868 0 392701 160743 165760 0 867
869 0 392569 160553 165840 0 868
870 0 392426 160397 165920 0 869
871 0 392176 160284 166000 0 870
872 0 391820 160128 166120 0 871
873 0 391408 159892 166360 0 872
874 0 390916 159592 166560 0 873
875 0 390184 159392 166640 0 874
876 0 389628 159260 166800 0 875
877 0 389376 159244 166920 0 876
878 5 389340 159204 166960 0 877
879 0 389382 159004 167040 0 878
880 0 389394 158820 167160 0 879
881 0 389338 158536 167240 0 880
882 0 389294 158020 167400 0 881
883 0 389206 157820 167520 0 882
884 0 389034 157744 167640 0 883
885 0 388862 157708 167840 0 884
886 0 388742 157700 167960 0 885
887 0 388514 157636 168080 0 886
888 0 388398 157560 168200 0 887
889 0 388258 157520 168280 0 888
890 0 388054 157436 168440 0 889
891 0 387954 157384 168560 0 890
892 0 387654 157108 168680 0 891
893 0 387530 157036 168800 0 892
894 0 387354 156900 168920 0 893
895 0 386946 156688 169080 0 894
896 0 386462 156272 169160 0 895
897 0 385994 156124 169240 0 896
898 0 385834 156056 169400 0 897
899 0 385578 155860 169600 0 898
900 0 385534 155832 169680 0 899
901 0 385442 155792 169880 0 900
902 0 385286 155712 170000 0 901
903 0 385102 155680 170120 0 902
904 0 384974 155660 170240 0 903
905 0 384902 155624 170400 0 904
906 0 384850 155672 170520 0 905
907 0 384774 155708 170600 0 906
908 0 384734 155724 170760 0 907
909 0 384666 155752 170880 0 908
910 0 384594 155732 171000 0 909
911 0 384462 155652 171120 0 910
912 0 384234 155612 171280 0 911
913 0 383958 155508 171360 0 912
914 0 383374 155404 171800 0 913
915 0 382886 155488 171840 0 914
916 0 382806 155520 171960 0 915
917 0 382506 155488 172080 0 916
918 0 382206 155580 172200 0 917
919 0 382010 155532 172320 0 918
920 0 381922 155436 172480 0 919
921 0 381846 155364 172600 0 920
922 0 381750 155292 172720 0 921
923 0 381374 155184 173080 0 922
924 0 380870 155172 173160 0 923
925 0 380654 155268 173320 0 924
926 0 380554 155296 173400 0 925
927 0 380470 155220 173560 0 926
928 0 380274 155108 173680 0 927
929 0 380138 155108 173800 0 928
930 0 379858 155104 173880 0 929
931 0 379510 155044 174040 0 930
932 0 379078 155032 174200 0 931
933 0 378746 155052 174320 0 932
934 0 378574 155088 174400 0 933
935 0 378318 155104 174560 0 934
936 0 377898 155196 174680 0 935
937 0 377502 155268 174640 0 936
938 0 377338 155260 174560 0 937
939 0 377182 155416 174400 0 938
940 0 376746 155804 174360 0 939
941 0 376538 155880 174240 0 940
942 0 376178 156144 174280 0 941
943 0 375958 156240 174400 0 942
944 0 375686 156360 174480 0 943
945 0 375338 156572 174560 0 944
946 0 375034 156744 174640 0 945
947 0 374734 156972 174760 0 946
948 0 374438 157276 174840 0 947
949 0 374170 157464 174920 0 948
950 0 373846 157592 175000 0 949
951 0 373482 157788 175040 0 950
952 0 373166 157904 175080 0 951
953 0 372766 158428 175120 0 952
954 0 372450 158724 175040 0 953
955 0 372354 158812 174880 0 954
956 0 372082 158900 174760 0 955
957 0 371702 159028 174720 0 956
958 0 370958 159456 174680 0 957
959 0 370622 159692 174600 0 958
960 0 370090 159872 174560 0 959
961 0 369862 160028 174440 0 960
962 0 369490 160220 174360 0 961
963 0 369150 160408 174320 0 962
964 0 368850 160492 174200 0 963
965 0 368738 160616 174000 0 964
966 5 368490 160820 173920 0 965
967 0 367860 161178 173920 0 966
968 0 367582 161721 173920 0 967
969 0 367469 161819 173800 0 968
970 0 367492 161805 173720 0 969
971 0 367095 162233 173720 0 970
972 0 366590 162811 173720 0 971
973 5 365866 163164 173720 0 972
974 0 365776 163283 173840 0 973
975 5 365684 163327 173920 0 974
976 0 365862 163368 174000 0 975
977 0 365687 163336 174160 0 976
978 0 365685 163369 174280 0 977
979 0 365684 163425 174360 0 978
980 0 365540 163602 174480 0 979
981 0 365446 163676 174600 0 980
982 0 365330 163664 174760 0 981
983 5 365068 163777 174920 0 982
984 5 365050 163751 174960 0 983
985 0 364990 163676 175080 0 984
986 0 364987 163703 175200 0 985
987 5 364998 163652 175360 0 986
988 0 365203 163543 175480 0 987
989 0 365347 163481 175560 0 988
990 0 365280 163488 175680 0 989
991 0 365273 163596 175840 0 990
992 0 365270 163481 176000 0 991
993 0 365345 163401 176120 0 992
994 0 365354 163391 176200 0 993
995 0 365340 163363 176280 0 994
996 0 365347 163269 176320 0 995
997 0 365295 163279 176400 0 996
998 0 365242 163226 176480 0 997
999 0 364987 163199 176600 0 998
1000 0 364872 163184 176680 0 999
1001 0 364912 163178 176720 0 1000
1002 0 364820 163204 176760 0 1001
1003 0 364942 163176 176840 0 1002
1004 0 365058 163154 176920 0 1003
1005 0 365079 163160 177000 0 1004
1006 0 365036 163272 177080 0 1005
1007 0 364960 163369 177160 0 1006
1008 0 365293 163294 177200 0 1007
1009 0 365398 163182 177240 0 1008
1010 5 365492 163139 177320 0 1009
1011 0 365503 163202 177400 0 1010
1012 0 365485 163235 177480 0 1011
1013 0 365374 163293 177560 0 1012
1014 0 365450 163373 177640 0 1013
1015 0 365534 163469 177720 0 1014
1016 0 365482 163486 177880 0 1015
1017 0 365512 163442 178000 0 1016
1018 0 365636 163453 178160 0 1017
1019 0 365633 163540 178400 0 1018
1020 0 365709 163726 178560 0 1019
1021 5 365785 163978 178680 0 1020
1022 0 365809 164674 178680 0 1021
1023 0 365814 164766 178560 0 1022
1024 0 365758 164876 178440 0 1023
1025 0 365768 164919 178320 0 1024
1026 0 366095 164999 178240 0 1025
1027 0 366231 165131 178160 0 1026
1028 0 366301 165208 178120 0 1027
1029 0 366200 165313 178040 0 1028
1030 0 366182 165538 177960 0 1029
1031 0 366251 165729 177880 0 1030
1032 0 366354 165868 177800 0 1031
1033 0 366276 166004 177720 0 1032
1034 0 366283 166058 177640 0 1033
1035 0 366279 166173 177560 0 1034
1036 0 366342 166316 177440 0 1035
1037 0 366304 166385 177360 0 1036
1038 0 366360 166485 177280 0 1037
1039 0 366520 166629 177200 0 1038
1040 0 366642 166774 177120 0 1039
1041 0 366709 166628 176960 0 1040
1042 0 366752 166653 176920 0 1041
1043 0 366817 166735 176840 0 1042
1044 0 367024 166843 176760 0 1043
1045 0 367085 166878 176680 0 1044
1046 0 367167 166970 176600 0 1045
1047 0 367206 166960 176480 0 1046
1048 0 367284 167078 176400 0 1047
1049 0 367456 167182 176320 0 1048
1050 0 367537 167206 176240 0 1049
1051 0 367845 167449 176160 0 1050
1052 0 368094 167719 176080 0 1051
1053 0 368185 167752 175920 0 1052
1054 0 368262 167822 175760 0 1053
1055 0 368439 167832 175640 0 1054
1056 0 368467 167846 175480 0 1055
1057 0 368490 168011 175400 0 1056
1058 0 368535 167882 175360 0 1057
1059 0 368465 168270 175280 0 1058
1060 0 368509 168236 175200 0 1059
1061 0 368502 168466 175120 0 1060
1062 0 368409 168653 175040 0 1061
1063 0 368472 168864 174920 0 1062
1064 0 368349 168926 174800 0 1063
1065 0 368371 168923 174680 0 1064
1066 0 368377 169089 174520 0 1065
1067 0 368368 169177 174400 0 1066
1068 0 368434 169249 174320 0 1067
1069 0 368467 169285 174280 0 1068
1070 0 368495 169285 174200 0 1069
1071 0 368533 169365 174080 0 1070
1072 0 368612 169452 174000 0 1071
1073 0 368635 169502 173920 0 1072
1074 0 368628 169512 173840 0 1073
1075 0 368625 169588 173760 0 1074
1076 0 368578 169670 173680 0 1075
1077 0 368546 169806 173560 0 1076
1078 0 368580 169898 173440 0 1077
1079 0 368550 170016 173360 0 1078
1080 0 368575 170089 173280 0 1079
1081 0 368565 170054 173200 0 1080
1082 0 368666 170052 173120 0 1081
1083 0 368727 170134 173040 0 1082
1084 0 368676 170278 172960 0 1083
1085 0 368665 170350 172840 0 1084
1086 0 368770 170418 172760 0 1085
1087 0 368779 170549 172680 0 1086
1088 0 368781 170681 172600 0 1087
1089 0 368827 170759 172520 0 1088
1090 0 368850 170825 172440 0 1089
1091 0 368864 170841 172360 0 1090
1092 0 368895 170857 172280 0 1091
1093 0 368963 171015 172160 0 1092
1094 0 369022 171102 172080 0 1093
1095 0 369053 171158 172000 0 1094
1096 0 369009 171284 171880 0 1095
1097 0 369053 171259 171800 0 1096
1098 0 369018 171288 171760 0 1097
1099 0 368996 171315 171680 0 1098
1100 0 369070 171321 171600 0 1099
1101 0 369150 171319 171520 0 1100
1102 0 369048 171310 171400 0 1101
1103 0 369133 171374 171320 0 1102
1104 0 369113 171406 171200 0 1103
1105 0 369208 171403 171080 0 1104
1106 0 369248 171382 171000 0 1105
1107 0 369370 171345 170880 0 1106
1108 0 369436 171372 170760 0 1107
1109 0 369449 171336 170680 0 1108
1110 0 369526 171372 170560 0 1109
1111 0 369550 171379 170440 0 1110
1112 0 369484 171408 170320 0 1111
1113 0 369582 171364 170240 0 1112
1114 0 369610 171371 170160 0 1113
1115 0 369579 171385 170080 0 1114
1116 0 369552 171374 169960 0 1115
1117 0 369578 171398 169800 0 1116
1118 0 369661 171400 169720 0 1117
1119 0 369710 171450 169640 0 1118
1120 0 369730 171356 169560 0 1119
1121 0 369910 171576 169400 0 1120
1122 0 370100 171677 169280 0 1121
1123 0 370245 171680 169160 0 1122
1124 0 370265 171702 169040 0 1123
1125 0 370401 171683 168920 0 1124
1126 0 370607 171834 168800 0 1125
1127 0 370821 171802 168720 0 1126
1128 0 370915 171761 168640 0 1127
1129 0 371208 171688 168520 0 1128
1130 0 371253 171742 168480 0 1129
1131 0 371517 171816 168360 0 1130
1132 0 371964 171883 168280 0 1131
1133 0 372102 171939 168160 0 1132
1134 0 372128 172075 168080 0 1133
1135 0 372126 172084 168040 0 1134
1136 0 372377 172089 167960 0 1135
1137 0 372652 172153 167880 0 1136
1138 0 373112 172261 167800 0 1137
1139 0 373277 172395 167760 0 1138
1140 0 373474 172661 167600 0 1139
1141 0 373662 172763 167480 0 1140
1142 0 373933 172872 167280 0 1141
1143 5 374221 172939 167120 0 1142
1144 0 374847 172998 167200 0 1143
1145 0 375138 173020 167240 0 1144
1146 0 375301 172792 167400 0 1145
1147 0 374920 172756 167520 0 1146
1148 0 374819 172710 167720 0 1147
1149 0 374935 172806 167960 0 1148
1150 0 375065 172847 168080 0 1149
1151 0 375228 172882 168160 0 1150
1152 0 375378 172933 168320 0 1151
1153 0 375509 172954 168400 0 1152
1154 0 375500 173027 168480 0 1153
1155 0 375621 173133 168600 0 1154
1156 5 375723 173263 168720 0 1155
1157 0 375527 173324 168840 0 1156
1158 6 375483 173336 168880 0 1157
1159 0 471724 242681 86040 160 166
1160 0 471848 242745 85920 160 1159
1161 0 472176 242701 85640 153 1160
1162 0 472288 242685 85480 153 1161
1163 0 472348 242641 85280 122 1162
1164 0 472488 242797 85160 120 1163
1165 0 472460 242993 85080 120 1164
1166 0 472420 243121 84960 122 1165
1167 0 472316 243345 84840 139 1166
1168 0 472168 243485 84760 164 1167
1169 0 472124 243573 84600 164 1168
1170 0 472036 243681 84480 150 1169
1171 0 471936 243793 84360 154 1170
1172 0 471856 243853 84240 154 1171
1173 0 471804 243957 84120 150 1172
1174 0 471700 244005 84000 150 1173
1175 0 471616 244069 83920 134 1174
1176 0 471604 244169 83800 134 1175
1177 0 471624 244189 83680 120 1176
1178 0 471684 244253 83600 120 1177
1179 0 471748 244381 83440 51 1178
1180 0 471868 244433 83320 32 1179
1181 0 472084 244521 83240 32 1180
1182 0 472200 244569 83080 120 1181
1183 0 472308 244641 82960 163 1182
1184 0 472440 244657 82880 163 1183
1185 0 472468 244609 82760 163 1184
1186 0 472508 244625 82600 163 1185
1187 0 472532 244637 82480 0 1186
1188 0 472484 244677 82360 310 1187
1189 0 472196 244709 82280 310 1188
1190 0 472140 244713 82160 310 1189
1191 0 471936 244737 82080 214 1190
1192 0 471572 244773 82040 181 1191
1193 0 471200 244885 81920 160 1192
1194 0 470936 244929 81840 160 1193
1195 0 470916 244957 81720 137 1194
1196 0 470816 244981 81560 160 1195
1197 0 470872 245065 81360 160 1196
1198 0 470784 245069 81240 51 1197
1199 0 470740 245145 81080 51 1198
1200 0 470724 245245 80960 101 1199
1201 0 470696 245305 80880 101 1200
1202 0 470692 245373 80720 96 1201
1203 0 470700 245453 80560 71 1202
1204 0 470688 245485 80400 71 1203
1205 0 470684 245577 80320 160 1204
1206 0 470668 245601 80080 160 1205
1207 0 470628 245633 79960 196 1206
1208 0 470516 245617 79800 209 1207
1209 0 470452 245621 79640 209 1208
1210 0 470372 245601 79480 224 1209
1211 0 470240 245553 79360 194 1210
1212 0 470000 245441 79240 194 1211
1213 0 469884 245461 79120 217 1212
1214 0 469776 245529 78960 194 1213
1215 0 469724 245449 78760 194 1214
1216 0 469604 245565 78600 128 1215
1217 0 469456 245705 78400 75 1216
1218 0 469360 245809 78280 108 1217
1219 0 469328 245845 78120 108 1218
1220 0 469248 245889 78000 86 1219
1221 0 469204 245949 77880 86 1220
1222 0 469164 245993 77760 148 1221
1223 0 469100 246025 77600 148 1222
1224 0 469156 246077 77480 75 1223
1225 0 469244 246057 77320 75 1224
1226 0 469292 246081 77200 206 1225
1227 0 469288 246225 77000 176 1226
1228 0 469312 246221 76840 176 1227
1229 0 469368 246201 76720 160 1228
1230 0 469376 246225 76600 160 1229
1231 0 469476 246253 76440 140 1230
1232 0 469612 246253 76280 208 1231
1233 0 469720 246281 76120 208 1232
1234 0 469812 246293 75960 198 1233
1235 0 469992 246449 75800 163 1234
1236 0 470120 246477 75680 226 1235
1237 0 470224 246513 75520 226 1236
1238 0 470296 246533 75400 178 1237
1239 5 470376 246613 75240 226 1238
1240 0 470472 246817 75200 208 1239
1241 5 470604 247377 75120 139 1240
1242 0 470556 247809 75040 163 1241
1243 5 470420 248245 74960 230 1242
1244 0 470040 249213 74960 150 1243
1245 0 470108 249637 75000 212 1244
1246 0 470160 249769 75120 197 1245
1247 0 470156 250005 75240 197 1246
1248 5 470140 250165 75360 197 1247
1249 0 470268 250361 75400 166 1248
1250 0 470280 250689 75560 181 1249
1251 0 469864 251253 75600 205 1250
1252 0 469620 251685 75680 175 1251
1253 0 469504 251865 75760 226 1252
1254 0 469168 252521 76000 217 1253
1255 0 468832 252921 76080 226 1254
1256 0 468608 253185 76200 181 1255
1257 0 468216 253817 76320 217 1256
1258 0 467872 254585 76400 163 1257
1259 5 467960 254777 76520 163 1258
1260 0 467976 254849 76680 163 1259
1261 0 467973 254814 76720 163 1260
1262 0 467968 254745 76800 163 1261
1263 0 468024 254681 76920 245 1262
1264 0 468024 254665 77040 200 1263
1265 5 468032 254721 77160 0 1264
1266 0 468040 254761 77280 148 1265
1267 0 468064 254865 77400 148 1266
1268 0 468056 255073 77520 148 1267
1269 0 468136 255225 77640 156 1268
1270 0 468088 255249 77760 156 1269
1271 0 468000 255377 77920 163 1270
1272 0 468000 255521 78080 124 1271
1273 0 467928 255529 78240 124 1272
1274 0 467904 255542 78280 124 1273
1275 0 467856 255569 78360 131 1274
1276 0 467880 255609 78440 131 1275
1277 0 467816 255617 78560 131 1276
1278 0 467776 255617 78720 108 1277
1279 0 467672 255593 78840 108 1278
1280 0 467576 255593 78960 128 1279
1281 0 467616 255617 79120 134 1280
1282 0 467616 255649 79240 134 1281
1283 0 467536 255721 79360 140 1282
1284 0 467520 255841 79520 140 1283
1285 0 467552 256013 79680 134 1284
1286 0 467500 256049 79840 96 1285
1287 0 467472 256157 79960 96 1286
1288 0 467432 256285 80120 128 1287
1289 0 467424 256317 80240 128 1288
1290 0 467456 256365 80360 135 1289
1291 0 467484 256385 80480 135 1290
1292 0 467428 256513 80600 107 1291
1293 0 467344 256617 80680 107 1292
1294 0 467180 256693 80840 160 1293
1295 0 467100 256921 80920 160 1294
1296 0 466980 257049 81040 120 1295
1297 0 466852 257153 81160 190 1296
1298 0 466804 257197 81320 172 1297
1299 5 466720 257141 81520 172 1298
1300 0 466584 257225 81600 175 1299
1301 0 466388 257217 81760 175 1300
1302 0 466060 257273 81880 143 1301
1303 0 465736 257297 82000 140 1302
1304 0 465508 257237 82160 140 1303
1305 0 465144 257273 82240 96 1304
1306 5 465005 257340 82320 96 1305
1307 0 465312 257197 82360 98 1306
1308 0 465300 257017 82440 98 1307
1309 0 465312 256913 82520 75 1308
1310 0 465272 256785 82640 75 1309
1311 0 465256 256713 82760 51 1310
1312 0 465336 256573 82840 104 1311
1313 5 465363 256443 82960 108 1312
1314 0 465595 255951 82960 51 1313
1315 0 465790 255495 82920 51 1314
1316 0 465965 255416 82880 75 1315
1317 0 466412 255116 82920 71 1316
1318 0 466511 255034 82960 71 1317
1319 0 466613 254949 83000 51 1318
1320 0 466605 254862 83040 51 1319
1321 0 466638 254740 83080 40 1320
1322 0 466729 254505 83120 40 1321
1323 0 466771 254471 83160 40 1322
1324 0 467088 254078 83200 0 1323
1325 0 467142 253928 83160 0 1324
1326 0 467156 253858 83120 0 1325
1327 0 467199 253767 83080 0 1326
1328 0 467252 253719 83040 0 1327
1329 0 467326 253535 83000 0 1328
1330 0 467388 253487 82960 0 1329
1331 0 467462 253394 82920 0 1330
1332 0 467490 253366 82880 0 1331
1333 0 467645 253292 82840 0 1332
1334 0 467812 253162 82800 0 1333
1335 0 467886 253136 82760 0 1334
1336 0 468053 253074 82720 0 1335
1337 0 468205 253029 82680 0 1336
1338 0 468293 253009 82640 0 1337
1339 0 468432 252958 82600 0 1338
1340 0 468528 252944 82560 0 1339
1341 0 468613 252958 82520 0 1340
1342 0 468763 252882 82480 0 1341
1343 0 468859 252862 82440 0 1342
1344 0 468859 252862 82400 0 1343
1345 0 469031 252831 82360 0 1344
1346 0 469116 252786 82320 0 1345
1347 0 469173 252749 82280 0 1346
1348 0 469266 252698 82240 0 1347
1349 0 469376 252650 82200 0 1348
1350 0 469430 252625 82160 0 1349
1351 0 469467 252582 82120 0 1350
1352 0 469498 252565 82080 0 1351
1353 0 469543 252559 82040 0 1352
1354 0 469586 252557 82000 0 1353
1355 0 469600 252523 81960 0 1354
1356 0 469606 252520 81920 0 1355
1357 0 469679 252514 81800 0 1356
1358 0 469799 252469 81600 0 1357
1359 0 469839 252440 81520 0 1358
1360 0 469867 252440 81480 0 1359
1361 0 469887 252421 81440 0 1360
1362 0 469946 252356 81400 0 1361
1363 0 469941 252361 81360 0 1362
1364 0 469952 252367 81320 0 1363
1365 0 469977 252375 81240 0 1364
1366 0 469997 252438 81160 0 1365
1367 0 470034 252466 81120 0 1366
1368 0 470079 252457 81080 0 1367
1369 0 470096 252463 81040 0 1368
1370 0 470122 252460 80960 0 1369
1371 0 470167 252474 80880 0 1370
1372 0 470198 252460 80800 0 1371
1373 0 470263 252449 80720 0 1372
1374 0 470399 252463 80640 0 1373
1375 0 470523 252452 80560 0 1374
1376 0 470608 252415 80480 0 1375
1377 0 470781 252415 80400 0 1376
1378 0 470953 252440 80320 0 1377
1379 0 471086 252443 80240 0 1378
1380 0 471117 252443 80200 0 1379
1381 0 471245 252463 80120 0 1380
1382 0 471267 252466 80080 0 1381
1383 0 471270 252466 80000 0 1382
1384 0 471278 252415 79920 0 1383
1385 0 471327 252421 79840 0 1384
1386 0 471363 252426 79800 0 1385
1387 0 471389 252421 79760 0 1386
1388 0 471394 252418 79720 0 1387
1389 0 471426 252401 79680 0 1388
1390 0 471434 252373 79640 0 1389
1391 0 471508 252367 79560 0 1390
1392 0 471584 252336 79480 0 1391
1393 0 471601 252322 79400 0 1392
1394 0 471624 252339 79320 0 1393
1395 0 471643 252316 79240 0 1394
1396 0 471731 252308 79160 0 1395
1397 0 471824 252299 79080 0 1396
1398 0 471901 252336 79000 0 1397
1399 0 471949 252316 78920 0 1398
1400 0 472020 252333 78800 0 1399
1401 0 472065 252364 78680 0 1400
1402 0 472164 252378 78560 0 1401
1403 0 472212 252418 78480 0 1402
1404 0 472271 252474 78320 0 1403
1405 0 472243 252534 78240 0 1404
1406 0 472237 252511 78160 0 1405
1407 0 472271 252511 78120 0 1406
1408 0 472319 252559 78040 0 1407
1409 0 472342 252588 78000 0 1408
1410 0 472382 252596 77960 0 1409
1411 0 472413 252630 77880 0 1410
1412 0 472475 252701 77760 0 1411
1413 0 472628 252740 77640 0 1412
1414 0 472721 252752 77520 0 1413
1415 0 472885 252797 77440 0 1414
1416 0 472930 252865 77320 0 1415
1417 0 472944 252797 77200 0 1416
1418 0 472939 252800 77000 0 1417
1419 0 472964 252924 76840 0 1418
1420 0 472857 252831 76680 0 1419
1421 0 472831 252800 76440 0 1420
1422 0 472879 252636 76240 0 1421
1423 0 472772 252551 76040 0 1422
1424 0 472721 252534 75920 0 1423
1425 0 472704 252494 75840 0 1424
1426 0 472710 252494 75760 0 1425
1427 6 472721 252480 75600 0 1426
1428 0 470604 246421 75280 45 1239
1429 0 470868 246333 75240 51 1428
1430 0 470944 246217 75160 71 1429
1431 0 471072 246129 75080 71 1430
1432 0 471124 246049 74960 96 1431
1433 0 471212 245997 74880 96 1432
1434 0 471224 245981 74840 96 1433
1435 0 471364 245780 74680 71 1434
1436 0 471435 245752 74640 71 1435
1437 0 471537 245687 74560 71 1436
1438 0 471537 245687 74560 71 1437
1439 0 471602 245588 74480 60 1438
1440 0 471729 245514 74400 60 1439
1441 0 471780 245486 74360 75 1440
1442 0 471817 245472 74320 75 1441
1443 0 471828 245466 74280 75 1442
1444 0 471933 245424 74240 75 1443
1445 0 472000 245398 74200 80 1444
1446 0 472099 245362 74160 80 1445
1447 0 472173 245330 74120 75 1446
1448 0 472235 245288 74080 75 1447
1449 0 472252 245229 74040 75 1448
1450 0 472337 245240 74000 75 1449
1451 0 472357 245251 73960 75 1450
1452 0 472439 245311 73920 124 1451
1453 0 472450 245110 73880 124 1452
1454 0 472532 245096 73840 124 1453
1455 0 472529 245028 73800 98 1454
1456 0 472645 244929 73720 98 1455
1457 0 472679 244898 73680 98 1456
1458 0 472753 244872 73640 120 1457
1459 0 472821 244776 73600 120 1458
1460 0 472860 244657 73520 81 1459
1461 0 473013 244575 73480 81 1460
1462 0 473104 244538 73440 75 1461
1463 0 473169 244519 73400 75 1462
1464 0 473217 244505 73360 75 1463
1465 0 473386 244448 73320 90 1464
1466 0 473412 244428 73280 90 1465
1467 0 473488 244391 73240 91 1466
1468 0 473627 244329 73160 91 1467
1469 0 473893 244270 73080 102 1468
1470 0 474088 244213 73040 160 1469
1471 0 474153 244188 72960 160 1470
1472 0 474209 244179 72880 200 1471
1473 0 474280 244168 72800 200 1472
1474 0 474399 244196 72720 128 1473
1475 0 474509 244244 72640 128 1474
1476 0 474721 244256 72600 120 1475
1477 0 474979 244157 72520 98 1476
1478 0 475109 244123 72480 160 1477
1479 0 475324 244080 72360 160 1478
1480 0 475369 244089 72240 164 1479
1481 0 475980 244174 72200 115 1480
1482 0 476396 244216 72160 51 1481
1483 5 476698 244179 72120 51 1482
1484 0 476229 244230 72080 51 1483
1485 0 475389 244191 71960 136 1484
1486 0 475496 244307 71760 71 1485
1487 0 475624 244380 71680 71 1486
1488 0 475663 244349 71600 60 1487
1489 0 475742 244406 71520 60 1488
1490 0 475745 244437 71480 60 1489
1491 0 475742 244485 71440 60 1490
1492 0 475740 244502 71400 71 1491
1493 0 475745 244507 71360 71 1492
1494 0 475785 244538 71280 71 1493
1495 0 475796 244536 71240 71 1494
1496 0 475827 244550 71200 71 1495
1497 0 475878 244575 71160 60 1496
1498 0 475890 244584 71120 60 1497
1499 0 475904 244584 71080 60 1498
1500 0 475949 244595 71040 60 1499
1501 0 475980 244618 71000 60 1500
1502 0 476011 244629 70960 60 1501
1503 0 476034 244635 70920 60 1502
1504 0 476042 244643 70880 60 1503
1505 0 476116 244660 70800 60 1504
1506 0 476186 244638 70720 64 1505
1507 0 476274 244640 70640 64 1506
1508 0 476345 244646 70560 64 1507
1509 0 476407 244638 70480 64 1508
1510 0 476424 244632 70400 64 1509
1511 0 476458 244623 70320 64 1510
1512 0 476486 244589 70240 64 1511
1513 0 476537 244570 70160 64 1512
1514 0 476563 244553 70080 64 1513
1515 0 476605 244572 70000 115 1514
1516 0 476631 244587 69920 115 1515
1517 0 476659 244615 69800 115 1516
1518 0 476715 244581 69680 115 1517
1519 5 476715 244581 69640 60 1518
1520 0 476922 244589 69480 60 1519
1521 0 476984 244592 69440 60 1520
1522 0 477021 244598 69400 60 1521
1523 0 477069 244575 69320 60 1522
1524 0 477236 244578 69280 96 1523
1525 0 477234 244596 69240 96 1524
1526 0 477239 244589 69200 96 1525
1527 0 477295 244587 69120 96 1526
1528 0 477403 244615 68880 108 1527
1529 0 477454 244618 68720 81 1528
1530 0 477522 244567 68560 75 1529
1531 0 477657 244589 68440 75 1530
1532 0 477753 244604 68360 51 1531
1533 0 477793 244618 68320 51 1532
1534 0 477951 244623 68240 60 1533
1535 0 477960 244686 68160 60 1534
1536 0 477963 244725 68120 60 1535
1537 0 477960 244745 68080 60 1536
1538 0 477968 244762 68040 60 1537
1539 0 477983 244782 68000 60 1538
1540 0 478002 244807 67960 51 1539
1541 0 478014 244841 67920 51 1540
1542 0 478031 244841 67880 51 1541
1543 0 478079 244889 67800 51 1542
1544 0 478096 244923 67760 80 1543
1545 0 478169 244926 67680 80 1544
1546 0 478308 244966 67600 81 1545
1547 0 478469 244988 67520 81 1546
1548 0 478659 245019 67480 75 1547
1549 0 478907 245141 67400 81 1548
1550 0 479176 245231 67320 81 1549
1551 0 479250 245260 67240 80 1550
1552 5 479479 245330 67200 80 1551
1553 0 479247 245373 67040 96 1552
1554 0 479241 245528 66840 91 1553
1555 0 479312 245633 66720 91 1554
1556 0 479561 245758 66600 136 1555
1557 0 479665 245814 66480 136 1556
1558 0 479728 245862 66360 64 1557
1559 0 479824 245953 66160 81 1558
1560 0 480008 246077 66040 81 1559
1561 0 480010 246103 66000 150 1560
1562 0 480203 246374 65760 104 1561
1563 0 480217 246473 65720 104 1562
1564 0 480313 246609 65680 60 1563
1565 0 480347 246702 65640 60 1564
1566 5 480347 246702 65600 60 1565
1567 0 480296 246705 65560 60 1566
1568 0 480234 246745 65520 60 1567
1569 0 480189 246762 65480 71 1568
1570 0 480169 246773 65440 71 1569
1571 0 480112 246815 65400 71 1570
1572 0 480090 246838 65360 71 1571
1573 0 480042 246917 65200 60 1572
1574 0 479923 246940 65120 60 1573
1575 0 479733 247047 65000 91 1574
1576 0 479558 247101 64920 80 1575
1577 0 479371 247285 64840 75 1576
1578 0 479272 247327 64800 75 1577
1579 0 479088 247506 64720 32 1578
1580 0 478987 247630 64680 32 1579
1581 0 479018 247675 64640 32 1580
1582 0 478704 248034 64600 71 1581
1583 0 478435 248399 64640 51 1582
1584 0 478002 248535 64680 51 1583
1585 0 477835 248634 64720 80 1584
1586 0 477666 248713 64760 51 1585
1587 0 477377 248807 64800 71 1586
1588 0 477179 248903 64840 60 1587
1589 0 477001 249024 64880 80 1588
1590 0 476913 249129 64920 80 1589
1591 0 476755 249565 64960 40 1590
1592 0 476650 249763 65000 51 1591
1593 0 476526 250000 65040 51 1592
1594 0 476144 250461 65000 80 1593
1595 0 476104 250566 64960 120 1594
1596 0 475972 250622 64880 120 1595
1597 0 475694 250707 64840 64 1596
1598 0 475290 250857 64800 75 1597
1599 0 475259 250911 64760 75 1598
1600 0 475120 250979 64720 90 1599
1601 0 474738 251140 64640 51 1600
1602 0 474334 251545 64640 51 1601
1603 0 474328 251624 64600 104 1602
1604 0 474399 251697 64520 104 1603
1605 0 474419 251748 64440 104 1604
1606 0 474441 251754 64400 104 1605
1607 0 474453 251765 64360 104 1606
1608 0 474258 251921 64320 64 1607
1609 0 474229 252000 64280 81 1608
1610 0 474215 252020 64240 81 1609
1611 0 474207 252051 64200 81 1610
1612 0 474195 252088 64160 91 1611
1613 6 474136 252144 64080 91 1612
1614 0 468256 255481 76480 226 1259
1615 0 468168 255857 76360 200 1614
1616 0 468176 256081 76200 197 1615
1617 0 468144 256201 76120 197 1616
1618 0 468208 256441 75960 217 1617
1619 0 468272 256477 75840 224 1618
1620 5 468288 256553 75760 224 1619
1621 0 468356 256545 75640 197 1620
1622 0 468448 256661 75520 157 1621
1623 0 468608 256893 75440 148 1622
1624 0 468756 257069 75320 200 1623
1625 0 468892 257297 75200 209 1624
1626 0 469084 257533 75040 229 1625
1627 0 469168 257693 74920 150 1626
1628 0 469244 257889 74800 150 1627
1629 0 469280 258133 74600 124 1628
1630 0 469240 258437 74520 240 1629
1631 0 469192 258793 74440 186 1630
1632 0 469152 258933 74360 204 1631
1633 0 469212 259089 74200 163 1632
1634 0 469288 259153 74080 163 1633
1635 5 469420 259229 73880 150 1634
1636 0 469648 259257 73840 150 1635
1637 0 469776 259345 73720 181 1636
1638 0 469920 259393 73600 96 1637
1639 0 470204 259425 73440 101 1638
1640 0 470768 259437 73360 120 1639
1641 0 471636 259345 73320 200 1640
1642 5 472252 259445 73360 221 1641
1643 0 472672 259481 73280 148 1642
1644 0 472744 259517 73160 148 1643
1645 0 472848 259585 73040 176 1644
1646 0 473120 259617 72920 98 1645
1647 5 473388 259573 72800 91 1646
1648 0 472980 259857 72760 120 1647
1649 0 472984 260097 72680 86 1648
1650 5 472920 260562 72440 136 1649
1651 0 472909 260640 72400 136 1650
1652 0 472861 260810 72280 71 1651
1653 0 472824 260864 72240 71 1652
1654 0 472739 261098 72160 104 1653
1655 0 472739 261101 72120 104 1654
1656 0 472688 261209 72040 104 1655
1657 0 472677 261367 71960 91 1656
1658 0 472575 261687 71880 81 1657
1659 0 472539 261834 71800 101 1658
1660 0 472493 261918 71720 128 1659
1661 0 472473 262006 71640 128 1660
1662 0 472476 262068 71560 128 1661
1663 0 472490 262165 71480 124 1662
1664 0 472471 262207 71400 124 1663
1665 0 472431 262340 71320 64 1664
1666 0 472406 262374 71200 64 1665
1667 5 472459 262430 71080 120 1666
1668 0 472601 262515 70840 122 1667
1669 0 472649 262538 70720 96 1668
1670 0 472703 262563 70600 96 1669
1671 0 472731 262575 70480 115 1670
1672 0 472804 262529 70360 115 1671
1673 0 472807 262521 70240 128 1672
1674 0 472807 262521 70080 128 1673
1675 0 472816 262479 69880 131 1674
1676 0 472867 262447 69720 131 1675
1677 0 472850 262428 69520 120 1676
1678 0 472824 262382 69320 124 1677
1679 0 472677 262450 69120 122 1678
1680 0 472674 262365 68920 96 1679
1681 0 472547 262408 68680 96 1680
1682 0 472564 262422 68520 75 1681
1683 0 472505 262470 68320 108 1682
1684 0 472479 262481 68160 108 1683
1685 0 472473 262507 68040 122 1684
1686 0 472468 262507 67920 122 1685
1687 0 472437 262518 67800 90 1686
1688 0 472442 262535 67640 90 1687
1689 0 472700 262546 67400 71 1688
1690 0 472654 262710 67200 122 1689
1691 0 472533 262974 67080 166 1690
1692 0 472236 263208 66880 175 1691
1693 0 472078 263344 66680 107 1692
1694 0 472058 263364 66520 107 1693
1695 0 472196 263559 66400 107 1694
1696 0 472292 263652 66360 154 1695
1697 0 472423 263828 66240 124 1696
1698 0 472558 264014 66120 124 1697
1699 0 472663 264289 66000 128 1698
1700 0 472841 264555 65840 107 1699
1701 0 472966 264747 65720 120 1700
1702 0 473110 264857 65640 108 1701
1703 0 473217 264942 65520 108 1702
1704 0 473370 264985 65440 104 1703
1705 0 473907 265115 65280 124 1704
1706 0 474006 265157 65240 120 1705
1707 5 474685 265477 65080 120 1706
1708 0 475217 265536 64880 120 1707
1709 0 475466 265485 64720 96 1708
1710 0 475636 265429 64640 86 1709
1711 0 475814 265338 64560 75 1710
1712 0 475836 265307 64520 75 1711
1713 0 475995 265197 64440 60 1712
1714 0 476006 265197 64400 60 1713
1715 0 476100 265166 64320 60 1714
1716 0 476187 265160 64240 32 1715
1717 0 476244 265143 64160 32 1716
1718 0 476272 265177 64080 32 1717
1719 0 476252 265233 64000 91 1718
1720 0 476145 265253 63920 91 1719
1721 0 476105 265279 63840 91 1720
1722 0 475944 265301 63760 108 1721
1723 0 475873 265352 63680 108 1722
1724 0 475873 265250 63600 108 1723
1725 0 475885 265248 63520 108 1724
1726 0 475958 265146 63440 172 1725
1727 0 476083 265010 63360 172 1726
1728 0 476167 264883 63160 209 1727
1729 0 476156 264914 63000 209 1728
1730 5 476074 264976 62960 209 1729
1731 5 476029 264904 62920 32 1730
1732 0 476676 263961 62880 0 1731
1733 0 476747 263782 62840 0 1732
1734 0 476843 263641 62800 0 1733
1735 0 476974 263457 62760 0 1734
1736 0 477358 262931 62720 0 1735
1737 5 477556 262606 62680 0 1736
1738 0 478504 261216 62560 0 1737
1739 0 478725 260936 62520 0 1738
1740 0 479153 260577 62480 0 1739
1741 0 479248 260498 62440 0 1740
1742 0 479364 260345 62400 0 1741
1743 5 479881 259859 62360 0 1742
1744 0 479902 259453 62400 0 1743
1745 0 480198 259173 62480 0 1744
1746 0 480314 259105 62520 0 1745
1747 0 480844 258493 62560 0 1746
1748 0 481288 257717 62680 0 1747
1749 0 481636 257593 62720 0 1748
1750 0 481884 257385 62760 0 1749
1751 0 482052 257305 62800 0 1750
1752 0 482100 257277 62840 0 1751
1753 0 482244 257221 62880 0 1752
1754 0 482244 257221 62920 0 1753
1755 0 482416 257161 62960 0 1754
1756 0 482516 257125 63000 0 1755
1757 0 482572 257105 63040 0 1756
1758 0 482616 257109 63080 0 1757
1759 0 482712 257093 63120 0 1758
1760 0 482976 257109 63160 0 1759
1761 0 483068 257097 63200 0 1760
1762 0 483128 257093 63240 0 1761
1763 0 483136 257129 63360 0 1762
1764 0 483148 257161 63440 0 1763
1765 0 483188 257233 63520 0 1764
1766 5 483212 257277 63560 0 1765
1767 0 483296 257453 63680 0 1766
1768 0 483324 257449 63760 0 1767
1769 0 483400 257425 63880 0 1768
1770 0 483516 257421 63960 0 1769
1771 0 483616 257381 64000 0 1770
1772 0 483620 257381 64080 0 1771
1773 0 483576 257725 64120 0 1772
1774 0 483576 257725 64160 0 1773
1775 0 483572 257769 64240 0 1774
1776 0 483572 257829 64320 0 1775
1777 0 483460 257897 64400 0 1776
1778 0 483416 257873 64440 0 1777
1779 6 483380 257817 64480 0 1778
1780 0 473604 259401 72760 163 1647
1781 0 473688 259293 72640 163 1780
1782 0 473868 259129 72520 107 1781
1783 0 474024 259149 72400 91 1782
1784 0 474144 259157 72240 128 1783
1785 5 474592 259197 72080 91 1784
1786 0 474560 259293 71880 32 1785
1787 0 474500 259289 71760 60 1786
1788 0 474496 259249 71640 60 1787
1789 0 474508 259113 71600 60 1788
1790 0 474624 259105 71520 60 1789
1791 0 474776 259045 71440 60 1790
1792 5 474728 259025 71320 45 1791
1793 0 474676 259061 71240 45 1792
1794 0 474636 259025 71120 45 1793
1795 0 474624 259029 70960 64 1794
1796 0 474588 259021 70800 64 1795
1797 0 474572 258937 70640 60 1796
1798 0 474584 258913 70560 60 1797
1799 0 474540 258917 70480 60 1798
1800 0 474565 258916 70440 60 1799
1801 0 474509 258848 70320 60 1800
1802 0 474493 258816 70160 51 1801
1803 0 474517 258768 70040 71 1802
1804 0 474537 258748 69920 71 1803
1805 5 474601 258684 69840 71 1804
1806 0 474377 258752 69800 71 1805
1807 0 474265 258772 69680 71 1806
1808 0 474225 258776 69560 140 1807
1809 0 474253 258804 69400 140 1808
1810 0 474349 258820 69240 96 1809
1811 0 474393 258844 69080 96 1810
1812 0 474337 258944 68920 90 1811
1813 0 474169 259024 68800 134 1812
1814 0 473957 259108 68760 134 1813
1815 0 473669 259120 68720 81 1814
1816 0 473397 259136 68640 86 1815
1817 0 473077 259204 68520 102 1816
1818 0 472921 259304 68440 81 1817
1819 0 472545 259412 68320 81 1818
1820 5 471865 259496 68280 124 1819
1821 0 471301 259348 68320 136 1820
1822 0 470997 259196 68360 98 1821
1823 0 470885 259188 68480 71 1822
1824 0 470601 259088 68600 40 1823
1825 0 470217 259072 68640 80 1824
1826 0 470021 259064 68720 122 1825
1827 0 470009 259064 68800 122 1826
1828 0 469677 259180 68920 80 1827
1829 0 469025 259236 68880 75 1828
1830 0 468545 259048 68840 64 1829
1831 0 467973 258988 68880 60 1830
1832 0 467681 258924 68800 40 1831
1833 0 467405 258836 68720 40 1832
1834 0 467257 258776 68800 40 1833
1835 0 466913 258632 68880 0 1834
1836 0 466581 258432 68960 0 1835
1837 0 466249 258236 69000 0 1836
1838 0 466073 258048 69040 0 1837
1839 0 465961 257984 69120 0 1838
1840 0 465845 257924 69280 0 1839
1841 0 465557 257884 69520 0 1840
1842 0 465213 257904 69640 0 1841
1843 0 464453 257808 69680 0 1842
1844 0 464029 257740 69640 0 1843
1845 5 463789 257628 69560 0 1844
1846 0 463701 257656 69480 0 1845
1847 0 463473 257688 69360 0 1846
1848 0 463289 257632 69280 0 1847
1849 0 463145 257600 69200 0 1848
1850 0 462965 257592 69080 0 1849
1851 0 462729 257532 69000 0 1850
1852 0 462637 257440 68880 0 1851
1853 0 462473 257348 68800 0 1852
1854 5 462409 257332 68720 0 1853
1855 0 462129 257408 68680 0 1854
1856 0 461753 257412 68600 0 1855
1857 0 461129 257344 68560 0 1856
1858 0 460397 257348 68520 0 1857
1859 0 460117 257400 68480 0 1858
1860 0 459301 257536 68440 0 1859
1861 0 458217 257684 68400 0 1860
1862 0 457529 257884 68320 0 1861
1863 0 457021 258020 68280 0 1862
1864 0 456853 258060 68200 0 1863
1865 0 456617 258008 68160 0 1864
1866 0 456357 258068 68120 0 1865
1867 0 455717 257924 68080 0 1866
1868 0 455285 257820 68000 0 1867
1869 0 454857 257596 67920 0 1868
1870 0 454741 257320 67920 0 1869
1871 0 454581 257188 67840 0 1870
1872 0 454377 257136 67760 0 1871
1873 0 454201 257028 67720 0 1872
1874 0 454093 256964 67640 0 1873
1875 0 453845 256924 67520 0 1874
1876 0 453461 256912 67480 0 1875
1877 0 453445 256904 67400 0 1876
1878 0 453357 256888 67320 0 1877
1879 0 453273 256920 67240 0 1878
1880 0 453273 256936 67160 0 1879
1881 0 453205 256972 67120 0 1880
1882 0 453029 257000 67040 0 1881
1883 0 452781 257020 66960 0 1882
1884 0 452457 256888 66880 0 1883
1885 0 452089 256840 66760 0 1884
1886 0 451833 256792 66640 0 1885
1887 0 451649 256788 66480 0 1886
1888 0 451217 256704 66320 0 1887
1889 0 451205 256736 66120 0 1888
1890 0 450932 256843 65840 0 1889
1891 0 450768 256626 65360 0 1890
1892 0 450697 256609 65240 0 1891
1893 0 450652 256640 65160 0 1892
1894 0 450485 256668 64960 0 1893
1895 0 450437 256694 64920 0 1894
1896 0 450335 256747 64840 0 1895
1897 0 450321 256773 64800 0 1896
1898 0 450298 256787 64760 0 1897
1899 0 450180 256875 64640 0 1898
1900 0 450188 256858 64560 0 1899
1901 0 450341 256849 64480 0 1900
1902 0 450369 256843 64440 0 1901
1903 0 450412 256824 64400 0 1902
1904 6 450446 256801 64360 0 1903
1905 0 469276 259261 73840 0 1635
1906 0 468540 259577 73840 71 1905
1907 0 468384 259737 73800 71 1906
1908 0 468244 259853 73720 64 1907
1909 0 468008 260139 73520 108 1908
1910 0 467996 260176 73440 108 1909
1911 0 467250 260580 73400 86 1910
1912 0 466695 261061 73360 150 1911
1913 0 466695 261061 73320 150 1912
1914 0 466681 261177 73240 86 1913
1915 0 466664 261477 73160 81 1914
1916 0 466704 261544 73120 81 1915
1917 0 466693 261590 73080 81 1916
1918 0 466630 261759 73000 98 1917
1919 0 466486 262022 72920 122 1918
1920 0 466277 262399 72920 90 1919
1921 0 466277 262407 72880 90 1920
1922 0 466147 262778 72800 75 1921
1923 0 466138 262953 72760 86 1922
1924 5 466172 263077 72680 60 1923
1925 0 466299 263459 72560 91 1924
1926 0 466331 263499 72520 91 1925
1927 0 466577 263801 72480 81 1926
1928 0 466551 264014 72400 140 1927
1929 0 466690 264248 72120 200 1928
1930 5 466820 264359 72040 120 1929
1931 0 467436 264627 72040 71 1930
1932 0 468124 265371 72040 194 1931
1933 0 468373 265516 72000 181 1932
1934 0 468531 265620 71960 90 1933
1935 0 468664 265733 71920 81 1934
1936 0 469266 266831 71920 96 1935
1937 0 469682 267196 71920 131 1936
1938 0 469838 267246 71800 98 1937
1939 0 469985 267303 71720 98 1938
1940 0 470251 267493 71520 75 1939
1941 0 470290 267498 71480 75 1940
1942 0 470330 267569 71360 75 1941
1943 0 470443 267603 71280 64 1942
1944 0 470500 267665 71200 64 1943
1945 0 470548 267679 71120 64 1944
1946 0 470613 267773 71000 98 1945
1947 0 470562 267863 70800 90 1946
1948 0 470576 267934 70680 90 1947
1949 0 470604 267999 70560 75 1948
1950 0 470678 268087 70480 75 1949
1951 0 470700 268154 70360 71 1950
1952 0 470751 268191 70240 71 1951
1953 0 470749 268225 70160 71 1952
1954 0 470782 268310 70040 80 1953
1955 0 470805 268378 69920 80 1954
1956 0 470879 268389 69800 134 1955
1957 0 470836 268426 69600 131 1956
1958 0 470825 268536 69480 90 1957
1959 0 471057 268672 69440 75 1958
1960 5 471173 268805 69360 75 1959
1961 5 471289 268938 69280 51 1960
1962 0 471464 269167 69320 98 1961
1963 0 471498 269306 69360 98 1962
1964 0 471521 269393 69400 75 1963
1965 0 471555 269436 69440 75 1964
1966 0 471617 269430 69560 75 1965
1967 0 471623 269450 69640 75 1966
1968 0 471676 269489 69760 64 1967
1969 0 471654 269557 69880 64 1968
1970 0 471826 269730 69920 51 1969
1971 5 471871 269738 69960 51 1970
1972 0 471948 269866 70000 51 1971
1973 0 472010 269936 70040 51 1972
1974 0 472089 270027 70080 71 1973
1975 0 472089 270027 70120 71 1974
1976 0 472129 270052 70160 71 1975
1977 0 472250 270120 70200 45 1976
1978 0 472465 270208 70240 45 1977
1979 0 472658 270443 70280 98 1978
1980 0 472680 270536 70360 98 1979
1981 0 472762 270615 70480 98 1980
1982 0 472864 270677 70520 60 1981
1983 0 473040 270816 70600 75 1982
1984 0 473139 270858 70680 75 1983
1985 0 473334 270986 70800 71 1984
1986 0 473470 271096 70840 75 1985
1987 0 473580 271107 70880 75 1986
1988 0 473758 271164 70920 81 1987
1989 0 473846 271181 70960 81 1988
1990 0 474001 271249 71000 75 1989
1991 0 474162 271342 71080 75 1990
1992 0 474394 271438 71240 81 1991
1993 0 474437 271478 71280 81 1992
1994 0 474624 271551 71320 81 1993
1995 0 474889 271670 71400 64 1994
1996 0 475116 271738 71480 64 1995
1997 0 475212 271735 71520 64 1996
1998 0 475237 271735 71560 64 1997
1999 0 475382 271738 71600 40 1998
2000 0 475664 271693 71640 60 1999
2001 0 476278 271650 71640 64 2000
2002 5 477579 271571 71640 192 2001
2003 0 477639 271625 71480 192 2002
2004 0 478258 271755 71520 51 2003
2005 0 478334 271755 71560 51 2004
2006 0 478459 271707 71600 51 2005
2007 0 478694 271698 71640 64 2006
2008 0 479016 271741 71680 45 2007
2009 0 479585 271959 71720 75 2008
2010 0 479616 271840 71840 51 2009
2011 0 479621 271806 71880 51 2010
2012 0 479641 271710 71920 51 2011
2013 0 479715 271664 71960 51 2012
2014 0 479766 271633 72000 51 2013
2015 0 479828 271588 72040 51 2014
2016 0 479893 271557 72080 51 2015
2017 6 479845 271577 72120 51 2016
2018 0 464936 257373 82360 60 1306
2019 0 464296 257645 82400 71 2018
2020 5 463996 257693 82440 102 2019
2021 0 463476 258309 82400 153 2020
2022 5 462988 258545 82480 131 2021
2023 5 462832 258633 82600 32 2022
2024 0 462304 258880 82240 71 2023
2025 0 462144 259040 82120 71 2024
2026 0 461888 259136 82000 75 2025
2027 0 461632 259168 81920 86 2026
2028 0 461376 259168 81840 60 2027
2029 0 461120 259168 81760 91 2028
2030 0 460864 259168 81680 75 2029
2031 0 460608 259136 81600 96 2030
2032 0 460384 259104 81440 86 2031
2033 0 460160 259072 81320 80 2032
2034 0 459936 259072 81160 104 2033
2035 0 459712 259040 81040 81 2034
2036 0 459520 259008 80880 71 2035
2037 0 459328 259040 80720 51 2036
2038 0 459072 259104 80680 51 2037
2039 0 458848 259136 80560 75 2038
2040 0 458592 259168 80520 96 2039
2041 0 458368 259168 80400 60 2040
2042 0 458144 259168 80280 60 2041
2043 0 457888 259200 80240 60 2042
2044 0 457664 259200 80080 51 2043
2045 0 457472 259168 79920 75 2044
2046 0 457280 259104 79760 60 2045
2047 0 457056 259008 79680 75 2046
2048 0 456832 258880 79600 51 2047
2049 0 456576 258784 79560 75 2048
2050 0 456320 258816 79560 64 2049
2051 0 456064 258848 79520 51 2050
2052 0 455808 258912 79440 60 2051
2053 0 455552 258976 79360 81 2052
2054 0 455296 258976 79240 75 2053
2055 0 455072 258944 79120 51 2054
2056 0 454848 258944 79000 91 2055
2057 0 454592 258944 78920 96 2056
2058 0 454336 258912 78880 71 2057
2059 0 454080 259008 78800 75 2058
2060 0 453856 259008 78640 51 2059
2061 0 453632 258976 78480 71 2060
2062 0 453440 258976 78280 75 2061
2063 0 453216 259008 78160 51 2062
2064 0 452960 259040 78040 51 2063
2065 0 452704 259008 77960 71 2064
2066 0 452480 258976 77840 60 2065
2067 0 452288 258912 77640 45 2066
2068 0 452160 258688 77560 81 2067
2069 0 452096 258432 77520 86 2068
2070 0 452064 258304 77400 51 2069
2071 0 452076 258198 77240 0 2070
2072 0 451953 258080 77040 0 2071
2073 0 451859 257950 76800 0 2072
2074 0 451624 257672 76600 0 2073
2075 0 451656 257483 76360 0 2074
2076 0 451716 257330 76160 0 2075
2077 0 451712 257086 75880 0 2076
2078 0 451656 256813 75640 0 2077
2079 0 451557 256459 75400 0 2078
2080 0 451385 256169 75160 0 2079
2081 0 451436 255897 74920 0 2080
2082 0 451376 255599 74680 0 2081
2083 0 451236 255240 74440 0 2082
2084 0 450788 254969 74240 0 2083
2085 0 450527 254552 74000 0 2084
2086 0 450249 254204 73880 0 2085
2087 0 450170 253994 73680 0 2086
2088 0 449626 253496 73480 0 2087
2089 0 449626 253039 73400 0 2088
2090 0 449543 252578 73200 0 2089
2091 0 449097 252390 73000 0 2090
2092 0 448837 252017 72760 0 2091
2093 0 448391 251738 72560 0 2092
2094 0 448396 251771 72360 0 2093
2095 0 448121 251674 72080 0 2094
2096 0 447662 251445 71800 0 2095
2097 0 446996 251176 71600 0 2096
2098 0 446702 250859 71320 0 2097
2099 0 445989 250333 71120 0 2098
2100 0 445025 249836 71120 0 2099
2101 0 444851 249556 71160 0 2100
2102 0 444374 249036 71200 0 2101
2103 0 444186 248802 71320 0 2102
2104 0 443779 248501 71520 0 2103
2105 0 443546 248030 71560 0 2104
2106 0 443430 247644 71360 0 2105
2107 0 443369 247489 71160 0 2106
2108 0 443380 247404 70960 0 2107
2109 0 443299 247351 70720 0 2108
2110 0 443122 247129 70520 0 2109
2111 0 442908 247040 70320 0 2110
2112 0 442653 246805 70080 0 2111
2113 0 442489 246771 69840 0 2112
2114 0 442378 246667 69600 0 2113
2115 0 442428 246406 69400 0 2114
2116 0 442452 246370 69200 0 2115
2117 0 442092 245837 69080 0 2116
2118 0 441840 245414 68960 0 2117
2119 0 441554 245133 68760 0 2118
2120 0 441396 245001 68520 0 2119
2121 0 441150 244857 68320 0 2120
2122 0 440647 244421 68120 0 2121
2123 0 440465 244184 67920 0 2122
2124 0 440387 244108 67680 0 2123
2125 0 440336 243842 67400 0 2124
2126 0 440462 243743 67160 0 2125
2127 0 440275 243646 67040 0 2126
2128 6 440206 243604 66960 0 2127
2129 0 467000 257925 81480 81 1299
2130 0 467028 257981 81520 81 2129
2131 5 467160 258161 81600 51 2130
2132 0 467260 258225 81720 98 2131
2133 0 467314 258277 81800 86 2132
2134 0 467474 258365 81840 86 2133
2135 0 467618 258457 81880 75 2134
2136 0 467838 258549 82040 96 2135
2137 0 468074 258621 82160 71 2136
2138 0 468122 258705 82200 71 2137
2139 0 468118 258741 82240 75 2138
2140 0 468186 258953 82320 86 2139
2141 0 468260 259105 82360 86 2140
2142 0 468284 259219 82400 91 2141
2143 0 468298 259311 82440 91 2142
2144 0 468304 259355 82480 91 2143
2145 0 468310 259443 82520 64 2144
2146 0 468328 259513 82560 64 2145
2147 0 468366 259523 82600 64 2146
2148 0 468410 259547 82640 64 2147
2149 0 468452 259569 82680 64 2148
2150 0 468528 259633 82760 81 2149
2151 0 468570 259685 82840 81 2150
2152 0 468714 259723 82920 102 2151
2153 0 468768 259725 83000 102 2152
2154 0 468870 259727 83080 104 2153
2155 0 469298 259747 83240 107 2154
2156 0 469460 259759 83320 120 2155
2157 0 469512 259793 83360 120 2156
2158 0 469718 259913 83400 80 2157
2159 0 470106 260139 83440 51 2158
2160 0 470572 260245 83480 60 2159
2161 0 470730 260239 83520 80 2160
2162 0 470912 260279 83560 80 2161
2163 0 471176 260329 83640 64 2162
2164 0 471190 260327 83680 64 2163
2165 0 471210 260329 83760 81 2164
2166 0 471278 260355 83840 81 2165
2167 0 471338 260313 83920 81 2166
2168 0 471396 260313 84000 86 2167
2169 0 471502 260301 84080 86 2168
2170 0 471796 260371 84160 107 2169
2171 0 471834 260365 84200 107 2170
2172 0 471892 260427 84320 124 2171
2173 0 471932 260459 84400 124 2172
2174 0 471960 260499 84480 81 2173
2175 0 472002 260579 84520 81 2174
2176 0 472066 260677 84600 81 2175
2177 0 472078 260717 84640 91 2176
2178 0 472122 260819 84680 91 2177
2179 0 472152 260839 84720 91 2178
2180 0 472180 260951 84760 86 2179
2181 0 472192 260979 84800 86 2180
2182 0 472228 261073 84840 86 2181
2183 0 472282 261181 84880 75 2182
2184 0 472380 261305 84920 75 2183
2185 0 472842 261679 84960 86 2184
2186 0 473142 261851 84920 60 2185
2187 0 473490 262059 84880 80 2186
2188 0 474070 262411 84840 91 2187
2189 5 474838 262631 84800 80 2188
2190 0 475566 262991 85000 124 2189
2191 0 475946 263135 85200 101 2190
2192 0 476530 263423 85200 128 2191
2193 5 476598 263639 85160 128 2192
2194 0 476606 264611 85120 86 2193
2195 0 476534 264771 85080 91 2194
2196 0 476478 264879 85040 91 2195
2197 0 476466 264883 85000 91 2196
2198 0 475754 265635 85000 51 2197
2199 0 475610 265731 84720 81 2198
2200 0 475530 265747 84600 51 2199
2201 0 475306 265867 84560 51 2200
2202 0 475274 266599 84520 75 2201
2203 0 475266 266715 84480 75 2202
2204 0 475274 266815 84440 60 2203
2205 0 475294 266919 84400 60 2204
2206 0 475306 266987 84360 60 2205
2207 0 475294 267047 84320 60 2206
2208 0 475306 267135 84280 60 2207
2209 0 475314 267251 84240 60 2208
2210 0 475306 267387 84200 75 2209
2211 0 475270 267459 84160 75 2210
2212 0 475222 267555 84120 98 2211
2213 0 475102 267795 84080 81 2212
2214 0 475018 267919 84040 81 2213
2215 0 474918 268071 84000 51 2214
2216 0 474758 268315 83960 75 2215
2217 0 474734 268403 83920 60 2216
2218 0 474650 268595 83880 60 2217
2219 0 474610 268663 83840 60 2218
2220 0 474630 268707 83800 60 2219
2221 0 474610 268895 83760 32 2220
2222 0 474650 269163 83720 124 2221
2223 0 474690 269219 83680 124 2222
2224 0 474726 269287 83600 120 2223
2225 0 474702 269347 83520 80 2224
2226 0 474490 269799 83480 40 2225
2227 0 474418 269995 83400 51 2226
2228 0 474338 270107 83360 71 2227
2229 0 474334 270195 83320 71 2228
2230 0 474310 270251 83280 71 2229
2231 0 474310 270311 83200 40 2230
2232 0 474030 270663 83160 75 2231
2233 0 473934 270763 83120 75 2232
2234 0 473870 270823 83080 75 2233
2235 0 473822 270855 83040 75 2234
2236 6 473778 270903 83000 75 2235
2237 0 368789 160769 173800 0 966
2238 0 368785 160765 173640 0 2237
2239 0 368793 160693 173600 0 2238
2240 0 368765 160678 173520 0 2239
2241 0 368848 160659 173440 0 2240
2242 0 368900 160628 173360 0 2241
2243 0 368910 160635 173280 0 2242
2244 0 368971 160639 173200 0 2243
2245 0 369092 160692 173120 0 2244
2246 0 369190 160709 173040 0 2245
2247 0 369287 160742 172960 0 2246
2248 0 369312 160717 172880 0 2247
2249 0 369416 160745 172800 0 2248
2250 0 369577 160736 172720 0 2249
2251 0 369627 160781 172640 0 2250
2252 0 369733 160854 172560 0 2251
2253 0 369785 160830 172480 0 2252
2254 0 370124 160925 172400 0 2253
2255 0 370221 160937 172320 0 2254
2256 0 370321 160952 172240 0 2255
2257 0 370378 161017 172160 0 2256
2258 0 370408 161041 172080 0 2257
2259 0 370546 161080 172000 0 2258
2260 0 370601 161154 171920 0 2259
2261 0 370642 161148 171840 0 2260
2262 0 370674 161150 171720 0 2261
2263 0 370642 161222 171600 0 2262
2264 5 371356 161551 171480 0 2263
2265 0 371850 161934 171480 0 2264
2266 0 372140 162358 171680 0 2265
2267 0 372132 162533 171800 0 2266
2268 0 372142 162623 171920 0 2267
2269 0 372170 162637 172040 0 2268
2270 0 372331 162727 172200 0 2269
2271 0 372393 162815 172400 0 2270
2272 0 372465 162929 172440 0 2271
2273 0 372647 163264 172560 0 2272
2274 0 372655 163500 172680 0 2273
2275 0 372865 163655 172760 0 2274
2276 0 372965 163829 172880 0 2275
2277 0 373377 164175 172880 0 2276
2278 0 373652 164336 172920 0 2277
2279 0 374021 164470 172920 0 2278
2280 0 374100 164622 173000 0 2279
2281 0 374257 164948 173120 0 2280
2282 0 374310 165231 173200 0 2281
2283 0 374191 165390 173320 0 2282
2284 0 374261 165549 173440 0 2283
2285 0 374300 165856 173560 0 2284
2286 0 374344 165897 173640 0 2285
2287 0 374502 166017 173880 0 2286
2288 0 374512 166212 174040 0 2287
2289 0 374543 166173 174400 0 2288
2290 0 374510 166357 174600 0 2289
2291 5 374378 166457 174680 0 2290
2292 0 374250 166558 174760 0 2291
2293 0 374196 166489 174880 0 2292
2294 0 374477 166398 174920 0 2293
2295 0 374660 166321 175040 0 2294
2296 0 374814 166157 175200 0 2295
2297 0 375175 166036 175320 0 2296
2298 0 375296 165990 175440 0 2297
2299 0 375190 166014 175600 0 2298
2300 0 375213 166106 175760 0 2299
2301 0 375299 166122 175920 0 2300
2302 0 375359 166152 176080 0 2301
2303 0 375453 166231 176280 0 2302
2304 0 375649 166362 176440 0 2303
2305 0 375763 166288 176640 0 2304
2306 0 375852 166290 176840 0 2305
2307 0 376017 166325 177000 0 2306
2308 0 376252 166299 177200 0 2307
2309 0 376597 166335 177400 0 2308
2310 5 376752 166346 177520 0 2309
2311 0 377238 166056 177840 0 2310
2312 0 377430 165975 177920 0 2311
2313 0 377489 165771 178080 0 2312
2314 0 377930 165442 178240 0 2313
2315 5 378179 165264 178280 0 2314
2316 5 378242 165274 178360 0 2315
2317 0 378306 165283 178440 0 2316
2318 0 378587 165436 178600 0 2317
2319 0 378428 165222 178800 0 2318
2320 0 378768 165630 179000 0 2319
2321 0 378977 165757 179120 0 2320
2322 5 378998 165783 179160 0 2321
2323 0 379213 165987 179240 0 2322
2324 0 379303 166166 179280 0 2323
2325 0 379527 166394 179280 0 2324
2326 0 380184 166275 179280 0 2325
2327 5 380445 166383 179400 0 2326
2328 0 380624 166451 179480 0 2327
2329 5 380487 166407 179520 0 2328
2330 0 379384 166238 179520 0 2329
2331 0 379187 166110 179640 0 2330
2332 0 379015 166106 179760 0 2331
2333 0 379018 166046 179840 0 2332
2334 0 379019 166016 179880 0 2333
2335 0 379061 166066 180000 0 2334
2336 0 379069 166070 180040 0 2335
2337 0 379065 166098 180120 0 2336
2338 0 378941 166090 180200 0 2337
2339 0 379049 166126 180280 0 2338
2340 0 379037 166170 180400 0 2339
2341 0 379193 166178 180480 0 2340
2342 6 379221 166242 180520 0 2341
2343 0 388912 159700 166960 0 878
2344 5 388498 159728 167000 0 2343
2345 0 388466 159852 167040 0 2344
2346 0 388386 160016 167160 0 2345
2347 0 388334 160124 167280 0 2346
2348 0 388198 160880 167320 0 2347
2349 0 388130 161088 167400 0 2348
2350 0 387994 161116 167520 0 2349
2351 5 387878 161452 167600 0 2350
2352 0 387902 161564 167760 0 2351
2353 0 387866 161528 167840 0 2352
2354 0 387822 161512 167960 0 2353
2355 0 387830 161544 168040 0 2354
2356 5 387850 161568 168160 0 2355
2357 0 387894 161560 168280 0 2356
2358 0 387902 161664 168440 0 2357
2359 0 388334 161644 168480 0 2358
2360 0 388442 161680 168560 0 2359
2361 0 388558 161696 168640 0 2360
2362 0 388690 161748 168760 0 2361
2363 0 388754 161784 168880 0 2362
2364 0 388866 161784 169040 0 2363
2365 0 388890 161836 169200 0 2364
2366 0 388810 161992 169320 0 2365
2367 0 388742 161952 169480 0 2366
2368 0 388798 161872 169640 0 2367
2369 0 388834 161924 169800 0 2368
2370 0 388866 161988 169960 0 2369
2371 0 388878 162004 170120 0 2370
2372 0 388850 162072 170280 0 2371
2373 0 388918 162084 170400 0 2372
2374 0 388994 162124 170520 0 2373
2375 0 389118 162072 170560 0 2374
2376 0 389526 161792 170640 0 2375
2377 0 389874 161788 170680 0 2376
2378 0 389914 161780 170800 0 2377
2379 0 389910 161772 170920 0 2378
2380 0 389906 161720 171040 0 2379
2381 0 389950 161656 171200 0 2380
2382 0 390054 161600 171280 0 2381
2383 0 390138 161612 171400 0 2382
2384 0 390050 161564 171520 0 2383
2385 0 390078 161528 171640 0 2384
2386 0 390098 161488 171760 0 2385
2387 0 390102 161472 171880 0 2386
2388 0 390090 161424 172000 0 2387
2389 0 390078 161200 172160 0 2388
2390 0 390102 161168 172280 0 2389
2391 0 390106 161024 172400 0 2390
2392 0 390186 160944 172520 0 2391
2393 0 390158 160944 172640 0 2392
2394 0 390202 160904 172800 0 2393
2395 0 390142 160840 172920 0 2394
2396 0 390094 160832 173040 0 2395
2397 0 389966 160804 173160 0 2396
2398 0 389894 160793 173240 0 2397
2399 0 389858 160788 173280 0 2398
2400 0 389838 160748 173400 0 2399
2401 0 389814 160696 173520 0 2400
2402 0 389782 160664 173640 0 2401
2403 0 389734 160648 173800 0 2402
2404 0 389770 160700 173960 0 2403
2405 0 389666 160688 174160 0 2404
2406 0 389606 160636 174320 0 2405
2407 0 389578 160624 174440 0 2406
2408 0 389518 160600 174600 0 2407
2409 0 389418 160608 174720 0 2408
2410 0 389338 160732 174880 0 2409
2411 0 389322 160740 175000 0 2410
2412 0 389290 160664 175080 0 2411
2413 0 389353 160501 175280 0 2412
2414 0 389239 160651 175360 0 2413
2415 0 389095 160743 175480 0 2414
2416 0 388967 160895 175640 0 2415
2417 0 388920 160987 175720 0 2416
2418 0 388936 160843 175880 0 2417
2419 0 388880 160847 176000 0 2418
2420 5 388949 160751 176080 0 2419
2421 0 388828 160895 176120 0 2420
2422 0 388784 160939 176200 0 2421
2423 0 388660 160991 176320 0 2422
2424 0 388600 161039 176360 0 2423
2425 0 388460 161107 176560 0 2424
2426 0 388336 161135 176680 0 2425
2427 0 388188 161243 176840 0 2426
2428 0 388096 161259 176880 0 2427
2429 0 387956 161367 176960 0 2428
2430 0 387620 161499 177000 0 2429
2431 0 387544 161675 176960 0 2430
2432 6 387460 161743 176920 0 2431
2433 0 365816 163144 173520 0 973
2434 0 365808 163132 173400 0 2433
2435 0 365617 163112 173360 0 2434
2436 0 365418 163081 173360 0 2435
2437 0 365328 163206 173360 0 2436
2438 0 365214 163335 173280 0 2437
2439 0 364863 163506 173240 0 2438
2440 0 364804 163541 173200 0 2439
2441 0 364622 163562 173120 0 2440
2442 0 364452 163564 173040 0 2441
2443 0 364328 163594 172920 0 2442
2444 0 364294 163645 172800 0 2443
2445 0 364144 163616 172600 0 2444
2446 0 363959 163742 172360 0 2445
2447 0 363842 163850 172200 0 2446
2448 0 363658 163830 172000 0 2447
2449 0 363530 163803 171760 0 2448
2450 0 363341 163847 171600 0 2449
2451 0 363072 163825 171400 0 2450
2452 0 362998 163824 171240 0 2451
2453 0 362834 163756 171040 0 2452
2454 0 362787 163658 170880 0 2453
2455 0 362822 163559 170600 0 2454
2456 0 362787 163443 170360 0 2455
2457 0 362746 163392 170120 0 2456
2458 0 362611 163427 169920 0 2457
2459 0 362375 163481 169680 0 2458
2460 0 362297 163600 169440 0 2459
2461 0 362457 163710 169160 0 2460
2462 0 362706 163772 168880 0 2461
2463 0 362938 163739 168680 0 2462
2464 0 363014 163616 168480 0 2463
2465 0 363122 163539 168200 0 2464
2466 0 363266 163354 168040 0 2465
2467 0 363531 163022 167840 0 2466
2468 0 363807 162955 167640 0 2467
2469 0 364001 162946 167480 0 2468
2470 0 364255 163059 167280 0 2469
2471 0 364328 163097 167160 0 2470
2472 0 364529 163108 166960 0 2471
2473 0 364998 162946 166800 0 2472
2474 0 365360 162847 166640 0 2473
2475 0 365526 162728 166440 0 2474
2476 0 365529 162722 166400 0 2475
2477 0 365574 162738 166360 0 2476
2478 0 365380 162601 166320 0 2477
2479 0 366128 163166 166200 0 2478
2480 0 366229 163115 166080 0 2479
2481 0 366541 163108 165880 0 2480
2482 0 366733 163127 165720 0 2481
2483 0 366853 163088 165480 0 2482
2484 0 367031 163038 165280 0 2483
2485 0 367017 162975 165080 0 2484
2486 0 367061 162930 164960 0 2485
2487 0 367131 162946 164760 0 2486
2488 0 367192 163002 164560 0 2487
2489 0 367194 163002 164440 0 2488
2490 5 367286 163044 164400 0 2489
2491 0 367326 163002 164200 0 2490
2492 5 367477 163057 164080 0 2491
2493 0 367371 163052 164040 0 2492
2494 0 367053 163039 163920 0 2493
2495 0 366952 163071 163800 0 2494
2496 0 366966 163057 163600 0 2495
2497 0 366962 163057 163560 0 2496
2498 0 366939 163059 163360 0 2497
2499 0 366864 163136 163080 0 2498
2500 0 366611 163093 162840 0 2499
2501 0 366921 163150 162680 0 2500
2502 0 366925 163129 162480 0 2501
2503 0 366748 163164 162360 0 2502
2504 0 366790 163369 162360 0 2503
2505 0 366940 163397 162360 0 2504
2506 0 367117 163275 162360 0 2505
2507 0 367179 163239 162240 0 2506
2508 0 367244 163214 162200 0 2507
2509 0 367358 163153 162120 0 2508
2510 0 367473 163196 162040 0 2509
2511 0 367470 162681 161880 0 2510
2512 0 367640 162549 161680 0 2511
2513 0 367774 162406 161560 0 2512
2514 0 367699 161918 161360 0 2513
2515 0 367752 161737 161160 0 2514
2516 0 367912 161739 161000 0 2515
2517 0 368256 161752 160760 0 2516
2518 6 368411 161766 160720 0 2517
2519 0 475292 259305 72120 96 1785
2520 5 475524 259321 72200 96 2519
2521 0 476231 259599 72160 90 2520
2522 0 476347 259641 72120 71 2521
2523 0 476472 259686 72080 71 2522
2524 0 476624 259768 72040 71 2523
2525 0 476814 259879 72000 75 2524
2526 0 477048 259949 71960 98 2525
2527 0 477147 260046 71880 98 2526
2528 0 477204 260104 71840 71 2527
2529 0 477261 260162 71800 71 2528
2530 0 477563 260320 71720 102 2529
2531 0 478460 260586 71720 81 2530
2532 0 478514 260651 71680 102 2531
2533 0 478567 260682 71600 102 2532
2534 0 478604 260815 71480 104 2533
2535 0 478576 260905 71400 104 2534
2536 0 478567 260908 71320 104 2535
2537 0 478587 261024 71200 96 2536
2538 0 478587 261084 71080 96 2537
2539 0 478582 261126 71000 96 2538
2540 0 478567 261157 70920 96 2539
2541 0 478635 261296 70560 124 2540
2542 0 479003 261386 70360 75 2541
2543 0 479373 261446 70320 96 2542
2544 0 479747 261457 70240 96 2543
2545 0 479866 261457 70200 96 2544
2546 0 480004 261446 70160 81 2545
2547 0 480165 261409 70040 81 2546
2548 0 480530 261349 69920 128 2547
2549 0 480615 261386 69840 128 2548
2550 0 480677 261344 69720 98 2549
2551 0 480764 261301 69640 98 2550
2552 0 480807 261279 69600 98 2551
2553 0 480949 261310 69480 120 2552
2554 0 481096 261364 69400 120 2553
2555 0 481237 261446 69320 136 2554
2556 0 481509 261661 69280 175 2555
2557 0 481594 261737 69040 175 2556
2558 0 481645 261926 68840 143 2557
2559 0 481735 262141 68600 134 2558
2560 0 481820 262286 68440 102 2559
2561 0 481894 262430 68320 71 2560
2562 0 481956 262537 68240 71 2561
2563 0 481959 262622 68120 128 2562
2564 0 481950 262679 67960 128 2563
2565 0 481944 262812 67760 160 2564
2566 0 481964 262817 67560 143 2565
2567 0 482089 262727 67360 128 2566
2568 0 482094 262806 67160 128 2567
2569 0 481947 262948 66960 128 2568
2570 0 481792 263024 66760 90 2569
2571 0 481905 263035 66600 90 2570
2572 5 481990 263049 66480 104 2571
2573 0 482827 262837 66440 60 2572
2574 0 483062 262792 66360 81 2573
2575 0 483367 262786 66240 51 2574
2576 0 483489 262741 66200 51 2575
2577 0 483811 262602 66160 51 2576
2578 0 484202 262441 66120 80 2577
2579 0 484442 262294 66080 102 2578
2580 0 484558 261980 66040 139 2579
2581 0 484561 261955 66000 139 2580
2582 0 484589 261887 65960 139 2581
2583 0 484733 261796 65760 124 2582
2584 0 485333 261697 65560 86 2583
2585 0 485551 261596 65520 40 2584
2586 0 485805 261409 65480 60 2585
2587 0 486097 261149 65440 80 2586
2588 0 486459 260888 65480 45 2587
2589 0 486507 260801 65520 32 2588
2590 0 486532 260747 65560 32 2589
2591 0 486555 260713 65600 32 2590
2592 0 486577 260682 65640 32 2591
2593 0 486594 260640 65680 40 2592
2594 0 486527 260504 65920 40 2593
2595 6 486510 260481 65960 40 2594
2596 0 462772 258689 82720 32 2023
2597 0 462524 258989 82800 45 2596
2598 0 462280 259153 82880 75 2597
2599 0 462064 259353 83000 60 2598
2600 0 461836 259529 83080 81 2599
2601 0 461812 259689 83200 98 2600
2602 0 461648 259809 83360 75 2601
2603 0 461464 259929 83440 51 2602
2604 0 461284 260085 83560 91 2603
2605 0 461156 260177 83680 91 2604
2606 0 460884 260325 83840 64 2605
2607 0 460596 260565 83960 91 2606
2608 0 460044 260849 84040 212 2607
2609 0 459916 260953 84160 128 2608
2610 0 459744 260973 84240 32 2609
2611 0 459748 261001 84400 32 2610
2612 0 459752 261077 84520 32 2611
2613 0 459644 261141 84640 75 2612
2614 0 459500 261229 84720 80 2613
2615 0 459236 261541 84800 101 2614
2616 5 459080 261853 84880 75 2615
2617 0 459048 262129 84840 75 2616
2618 0 459028 262369 84720 86 2617
2619 0 458948 262717 84680 51 2618
2620 0 458748 262917 84600 51 2619
2621 0 458488 263225 84560 148 2620
2622 0 458124 263205 84520 91 2621
2623 0 458008 263233 84400 91 2622
2624 0 457756 263369 84360 134 2623
2625 0 457440 263577 84240 101 2624
2626 0 456868 263897 84160 75 2625
2627 0 456196 264061 84160 80 2626
2628 5 456104 264085 84120 80 2627
2629 0 455592 264041 84160 81 2628
2630 0 455404 264005 84280 64 2629
2631 0 455240 264009 84360 64 2630
2632 0 455092 264005 84480 64 2631
2633 0 454884 264005 84560 75 2632
2634 0 454684 264009 84640 81 2633
2635 0 454520 264045 84720 75 2634
2636 0 454216 264053 84760 98 2635
2637 0 453940 264065 84840 102 2636
2638 0 453736 264137 84920 128 2637
2639 0 453592 264245 85000 120 2638
2640 0 453428 264329 85120 60 2639
2641 0 453276 264529 85240 60 2640
2642 0 453132 264689 85320 51 2641
2643 0 453060 264949 85280 51 2642
2644 0 453076 265157 85240 51 2643
2645 0 453012 265337 85160 0 2644
2646 0 452840 265537 85080 0 2645
2647 0 452736 265693 85000 0 2646
2648 0 452648 265745 84960 0 2647
2649 0 452676 265829 85000 0 2648
2650 0 452596 265977 85040 0 2649
2651 5 452612 266037 85120 0 2650
2652 0 452620 266165 85080 0 2651
2653 0 452684 266293 85000 0 2652
2654 0 452756 266425 85080 0 2653
2655 0 452840 266593 85040 0 2654
2656 0 452884 266849 84960 0 2655
2657 0 452920 266965 84880 0 2656
2658 0 452940 267229 84800 0 2657
2659 5 453024 267425 84840 0 2658
2660 0 453072 267485 84760 0 2659
2661 0 453200 267641 84680 0 2660
2662 0 453248 267717 84720 0 2661
2663 0 453376 267809 84800 0 2662
2664 0 453522 267905 84840 0 2663
2665 6 453714 268047 84880 0 2664
2666 0 477080 244182 72160 60 1483
2667 0 477193 244193 72200 60 2666
2668 0 477488 244267 72240 81 2667
2669 0 478180 244382 72880 102 2668
2670 0 478816 244256 72760 75 2669
2671 0 479072 244256 72800 75 2670
2672 0 479328 244256 72880 91 2671
2673 0 479552 244416 73000 60 2672
2674 0 479712 244608 73120 81 2673
2675 0 479872 244800 73200 75 2674
2676 0 480032 244992 73280 60 2675
2677 0 480160 245248 73360 104 2676
2678 0 480384 245408 73400 108 2677
2679 0 480544 245568 73560 80 2678
2680 0 480768 245696 73600 156 2679
2681 0 481024 245792 73680 143 2680
2682 0 481248 245888 73760 139 2681
2683 0 481472 246016 73800 120 2682
2684 0 481632 246208 73920 163 2683
2685 0 481792 246368 74120 202 2684
2686 0 481952 246496 74320 137 2685
2687 0 482112 246528 74560 64 2686
2688 0 482176 246624 74800 128 2687
2689 0 482336 246592 75000 71 2688
2690 0 482496 246592 75200 104 2689
2691 0 482656 246624 75400 86 2690
2692 0 482848 246656 75560 51 2691
2693 0 483040 246656 75760 64 2692
2694 0 483232 246656 75960 51 2693
2695 0 483392 246592 76160 75 2694
2696 0 483552 246496 76360 32 2695
2697 0 483584 246432 76440 32 2696
2698 0 483952 246463 76640 0 2697
2699 0 484132 246404 76800 0 2698
2700 0 484253 246334 77000 0 2699
2701 0 484400 246250 77200 0 2700
2702 0 484590 246238 77360 0 2701
2703 0 484854 246116 77560 0 2702
2704 0 485281 245684 77760 0 2703
2705 0 485477 245604 77960 0 2704
2706 5 485589 245354 78120 0 2705
2707 0 485550 245378 78320 0 2706
2708 0 485780 245580 78680 0 2707
2709 0 486273 245499 78880 0 2708
2710 0 486140 245371 79240 0 2709
2711 0 486129 245331 79400 0 2710
2712 0 486153 245261 79600 0 2711
2713 0 486742 245078 79800 0 2712
2714 0 486892 245028 79960 0 2713
2715 0 487046 244952 80120 0 2714
2716 0 487178 244748 80280 0 2715
2717 0 487225 244538 80520 0 2716
2718 0 487345 244315 80760 0 2717
2719 0 487634 244020 80880 0 2718
2720 0 488538 243565 80800 0 2719
2721 0 488945 243372 80960 0 2720
2722 0 489066 243248 81120 0 2721
2723 0 489329 243101 81320 0 2722
2724 0 489354 243113 81520 0 2723
2725 0 489383 242993 81760 0 2724
2726 0 489357 242910 81920 0 2725
2727 0 489519 242766 82120 0 2726
2728 0 489653 242542 82360 0 2727
2729 0 490059 242186 82560 0 2728
2730 5 490512 242102 82560 0 2729
2731 0 490830 242031 82920 0 2730
2732 6 490792 242170 83040 0 2731
2733 0 467152 258225 81560 51 2131
2734 0 467180 258297 81440 71 2733
2735 5 467240 258429 81360 71 2734
2736 0 467448 258817 81360 75 2735
2737 0 467680 259232 81120 51 2736
2738 0 467808 259392 80960 81 2737
2739 0 467936 259552 80800 60 2738
2740 0 467968 259712 80600 51 2739
2741 0 468128 259872 80400 81 2740
2742 0 468224 260064 80200 81 2741
2743 0 468352 260256 80000 45 2742
2744 0 468544 260416 79840 75 2743
2745 0 468704 260544 79680 60 2744
2746 0 468832 260704 79520 75 2745
2747 0 468928 260864 79280 75 2746
2748 0 468992 261024 79040 107 2747
2749 0 468960 261216 78880 71 2748
2750 0 468768 261408 78800 71 2749
2751 0 468576 261568 78760 45 2750
2752 0 468448 261792 78680 60 2751
2753 0 468448 262048 78640 60 2752
2754 0 468448 262304 78640 80 2753
2755 0 468416 262560 78600 60 2754
2756 0 468288 262784 78600 40 2755
2757 0 468256 263040 78720 75 2756
2758 0 468384 263296 78720 75 2757
2759 0 468544 263488 78680 80 2758
2760 0 468448 263712 78600 51 2759
2761 0 468352 263936 78520 60 2760
2762 0 468192 264096 78360 60 2761
2763 0 467968 264192 78240 64 2762
2764 0 467712 264256 78360 40 2763
2765 0 467488 264384 78400 71 2764
2766 0 467296 264512 78560 64 2765
2767 0 467104 264512 78760 107 2766
2768 0 466848 264576 78800 75 2767
2769 0 466592 264576 78800 51 2768
2770 0 466336 264576 78760 64 2769
2771 0 466080 264544 78720 71 2770
2772 0 465824 264544 78720 51 2771
2773 0 465568 264480 78640 86 2772
2774 0 465312 264384 78560 80 2773
2775 0 465056 264352 78440 32 2774
2776 0 464832 264256 78360 60 2775
2777 0 464608 264128 78360 71 2776
2778 0 464416 264000 78280 60 2777
2779 0 464095 263953 78160 0 2778
2780 6 463911 263885 78080 0 2779
2781 0 386950 161800 168120 0 2356
2782 0 386618 161860 168080 0 2781
2783 0 386374 161876 168040 0 2782
2784 0 385778 161928 168080 0 2783
2785 0 385378 162056 168040 0 2784
2786 0 384986 162172 168080 0 2785
2787 0 384766 162180 167960 0 2786
2788 0 384666 162236 167880 0 2787
2789 0 384514 162300 167760 0 2788
2790 0 384270 162356 167640 0 2789
2791 0 384138 162440 167520 0 2790
2792 0 384074 162588 167400 0 2791
2793 0 383910 162720 167280 0 2792
2794 0 383626 162708 167200 0 2793
2795 0 383474 162740 167120 0 2794
2796 0 383330 162788 167000 0 2795
2797 0 383298 162876 166840 0 2796
2798 0 383250 162912 166680 0 2797
2799 5 383170 162972 166600 0 2798
2800 0 382902 163056 166560 0 2799
2801 0 382778 163192 166480 0 2800
2802 5 382602 163360 166400 0 2801
2803 0 382254 163656 166360 0 2802
2804 5 381378 164020 166320 0 2803
2805 0 381522 164464 166200 0 2804
2806 0 381486 164492 166080 0 2805
2807 5 381551 164597 166040 0 2806
2808 0 381682 164808 165960 0 2807
2809 0 381630 164996 165880 0 2808
2810 0 381602 165100 165800 0 2809
2811 0 381598 165164 165680 0 2810
2812 0 381534 165260 165560 0 2811
2813 0 381310 165304 165520 0 2812
2814 0 381262 165372 165440 0 2813
2815 0 381238 165472 165320 0 2814
2816 0 381206 165488 165160 0 2815
2817 0 381170 165516 165000 0 2816
2818 0 381234 165616 164920 0 2817
2819 0 381274 165740 164800 0 2818
2820 0 381377 166237 164640 0 2819
2821 0 381007 166733 164480 0 2820
2822 0 380756 166553 164240 0 2821
2823 0 380636 166526 164080 0 2822
2824 0 380248 166976 163840 0 2823
2825 6 380111 167063 163640 0 2824
2826 0 388060 159508 166920 0 2344
2827 5 387428 159292 166960 0 2826
2828 0 387396 159296 166880 0 2827
2829 0 387288 159316 166760 0 2828
2830 0 387248 159364 166680 0 2829
2831 0 387188 159352 166520 0 2830
2832 0 387172 159352 166360 0 2831
2833 0 387124 159264 166280 0 2832
2834 0 387476 159444 166200 0 2833
2835 5 387576 159460 166080 0 2834
2836 0 387796 159208 166080 0 2835
2837 0 387864 158976 166040 0 2836
2838 0 387884 158776 166000 0 2837
2839 5 387944 158380 165920 0 2838
2840 0 388218 158008 165960 0 2839
2841 0 388294 157620 166000 0 2840
2842 0 388458 157360 166040 0 2841
2843 5 388806 156912 166080 0 2842
2844 5 388886 156840 166040 0 2843
2845 0 389454 156384 166000 0 2844
2846 0 389758 156180 165920 0 2845
2847 0 389954 156092 165840 0 2846
2848 5 390154 156076 165760 0 2847
2849 0 390330 155880 165720 0 2848
2850 0 390410 155820 165600 0 2849
2851 0 390462 155744 165560 0 2850
2852 0 390530 155744 165480 0 2851
2853 0 390586 155648 165360 0 2852
2854 0 390762 155536 165280 0 2853
2855 0 390846 155472 165160 0 2854
2856 0 391054 155332 165000 0 2855
2857 0 391338 155268 164920 0 2856
2858 0 391402 155184 164880 0 2857
2859 0 391562 155080 164800 0 2858
2860 0 391674 154856 164720 0 2859
2861 0 391666 154624 164640 0 2860
2862 0 391642 154364 164560 0 2861
2863 0 391614 154188 164480 0 2862
2864 0 391574 154004 164320 0 2863
2865 0 391486 153788 164160 0 2864
2866 0 391398 153548 164040 0 2865
2867 0 391282 153388 164080 0 2866
2868 0 391258 153296 164160 0 2867
2869 0 391162 153108 164280 0 2868
2870 6 391066 153064 164320 0 2869
2871 5 472324 259517 73480 264 1642
2872 0 473728 259365 73480 122 2871
2873 0 473892 259233 73520 60 2872
2874 0 474300 259181 73640 51 2873
2875 0 474848 259008 73720 64 2874
2876 0 475104 259008 73720 71 2875
2877 0 475264 258880 73880 71 2876
2878 0 475488 258816 74000 60 2877
2879 0 475744 258720 74040 45 2878
2880 0 476000 258624 74080 51 2879
2881 0 476224 258496 74120 96 2880
2882 0 476480 258400 74160 80 2881
2883 0 476672 258240 74240 45 2882
2884 0 476864 258080 74360 60 2883
2885 0 477056 257920 74480 75 2884
2886 0 477248 257792 74600 75 2885
2887 0 477440 257664 74720 75 2886
2888 0 477664 257536 74840 51 2887
2889 0 477920 257472 74960 60 2888
2890 0 478144 257408 75120 81 2889
2891 0 478368 257248 75200 75 2890
2892 0 478560 257024 75240 51 2891
2893 0 478720 256832 75320 75 2892
2894 0 478912 256672 75360 71 2893
2895 0 479136 256544 75400 71 2894
2896 0 479392 256416 75400 64 2895
2897 0 479648 256352 75440 81 2896
2898 0 479904 256320 75480 51 2897
2899 0 480160 256256 75560 75 2898
2900 0 480352 256096 75640 81 2899
2901 0 480544 256000 75840 98 2900
2902 0 480704 255872 76040 122 2901
2903 0 480960 255872 76080 135 2902
2904 0 481216 255840 76120 120 2903
2905 0 481472 255904 76080 120 2904
2906 0 481728 255904 76200 75 2905
2907 0 481984 255904 76280 75 2906
2908 0 482240 255904 76320 81 2907
2909 0 482496 255872 76320 45 2908
2910 0 482720 255808 76200 51 2909
2911 0 482976 255680 76160 51 2910
2912 0 483200 255552 76160 86 2911
2913 0 483392 255584 76360 172 2912
2914 0 483552 255648 76560 230 2913
2915 6 483808 255648 76520 128 2914
2916 0 374427 167130 174680 0 2291
2917 0 374830 167348 174880 0 2916
2918 0 374950 167344 175000 0 2917
2919 0 374984 167351 175120 0 2918
2920 0 375114 167318 175160 0 2919
2921 0 375251 167359 175200 0 2920
2922 0 375317 167657 175200 0 2921
2923 0 375506 167689 175280 0 2922
2924 0 375629 167835 175360 0 2923
2925 0 375740 168115 175360 0 2924
2926 0 375791 168322 175360 0 2925
2927 0 375831 168556 175360 0 2926
2928 0 375910 168777 175480 0 2927
2929 0 375910 169088 175640 0 2928
2930 0 375972 169309 175760 0 2929
2931 0 376082 169682 175880 0 2930
2932 0 376072 169844 176040 0 2931
2933 5 376133 170071 176200 0 2932
2934 0 376175 170394 176200 0 2933
2935 0 376139 170760 176200 0 2934
2936 0 376307 170952 176200 0 2935
2937 0 376317 171390 176200 0 2936
2938 0 376303 171654 176200 0 2937
2939 0 376248 171780 176040 0 2938
2940 0 376237 171956 175920 0 2939
2941 0 376123 172138 175840 0 2940
2942 0 375546 172752 175720 0 2941
2943 5 375536 172844 175640 0 2942
2944 0 374701 173319 175640 0 2943
2945 0 374421 173475 175640 0 2944
2946 0 374177 173635 175640 0 2945
2947 0 373942 173807 175640 0 2946
2948 0 373511 174063 175640 0 2947
2949 0 373331 174235 175640 0 2948
2950 0 373184 174407 175520 0 2949
2951 0 372934 174659 175440 0 2950
2952 0 372918 174669 175360 0 2951
2953 0 372721 174910 175200 0 2952
2954 0 372326 175242 175120 0 2953
2955 0 372199 175242 175040 0 2954
2956 0 372294 175367 174920 0 2955
2957 6 372239 175409 174800 0 2956
2958 0 467312 254569 77200 60 1265
2959 0 467168 254577 77280 51 2958
2960 0 467104 254613 77400 51 2959
2961 0 467032 254629 77520 80 2960
2962 0 466904 254649 77640 51 2961
2963 0 466740 254645 77760 51 2962
2964 0 466576 254689 77920 90 2963
2965 0 466536 254785 78080 60 2964
2966 0 466372 254825 78160 60 2965
2967 0 466303 254832 78200 64 2966
2968 0 466164 254845 78280 64 2967
2969 0 465864 254841 78360 51 2968
2970 0 465684 254829 78440 51 2969
2971 0 465484 254873 78480 51 2970
2972 0 465312 254889 78560 51 2971
2973 0 464896 254869 78520 40 2972
2974 0 464660 254853 78560 96 2973
2975 0 464124 254633 78520 71 2974
2976 0 463828 254561 78440 51 2975
2977 0 463520 254409 78360 60 2976
2978 0 463344 254237 78280 51 2977
2979 0 463060 254113 78200 51 2978
2980 0 462616 254009 78080 40 2979
2981 0 462472 253937 78120 40 2980
2982 0 461960 254013 78120 0 2981
2983 0 461348 253901 78160 0 2982
2984 0 461072 253729 78240 0 2983
2985 0 460952 253701 78360 0 2984
2986 0 460736 253657 78480 0 2985
2987 0 460328 253465 78560 0 2986
2988 0 460044 253329 78640 0 2987
2989 0 459672 253181 78760 0 2988
2990 0 459552 253057 78840 0 2989
2991 5 459336 252993 78960 0 2990
2992 0 459004 252905 79040 0 2991
2993 0 458748 252869 79080 0 2992
2994 0 458616 252581 79160 0 2993
2995 0 458524 252317 79120 0 2994
2996 0 458492 252293 79040 0 2995
2997 0 458292 252145 78960 0 2996
2998 0 457708 252001 78880 0 2997
2999 6 457336 251965 78920 0 2998
3000 0 365728 164028 178760 0 1021
3001 0 365642 164100 178840 0 3000
3002 0 366155 164390 178920 0 3001
3003 0 366129 164338 179040 0 3002
3004 5 366078 164392 179120 0 3003
3005 0 366070 164444 179160 0 3004
3006 0 366061 164497 179200 0 3005
3007 0 366032 164449 179320 0 3006
3008 0 365948 164490 179400 0 3007
3009 0 365937 164536 179480 0 3008
3010 0 365938 164539 179560 0 3009
3011 0 365938 164518 179640 0 3010
3012 0 365946 164495 179680 0 3011
3013 0 365932 164458 179720 0 3012
3014 0 365934 164458 179800 0 3013
3015 0 365911 164461 179960 0 3014
3016 0 366117 164458 180080 0 3015
3017 0 366210 164484 180160 0 3016
3018 0 366232 164427 180320 0 3017
3019 0 366201 164458 180440 0 3018
3020 0 366191 164469 180480 0 3019
3021 0 366173 164453 180520 0 3020
3022 0 366124 164417 180720 0 3021
3023 0 366070 164305 180880 0 3022
3024 0 365942 164502 181080 0 3023
3025 0 365954 164528 181200 0 3024
3026 0 365608 164778 181320 0 3025
3027 0 365417 165184 181440 0 3026
3028 0 365392 165176 181600 0 3027
3029 0 365298 165361 181720 0 3028
3030 0 365194 165518 181840 0 3029
3031 0 365096 165595 181960 0 3030
3032 0 365013 165596 182120 0 3031
3033 0 364819 165630 182200 0 3032
3034 0 364783 165551 182400 0 3033
3035 0 364671 165465 182560 0 3034
3036 6 364593 165430 182600 0 3035
3037 0 474785 258544 69800 64 1805
3038 5 474997 258480 69760 64 3037
3039 0 475209 258292 69720 40 3038
3040 5 475385 258196 69680 71 3039
3041 0 475769 258004 69600 60 3040
3042 0 475925 257972 69520 75 3041
3043 0 476069 257888 69360 45 3042
3044 0 476201 257744 69200 45 3043
3045 0 476297 257698 69120 71 3044
3046 0 476389 257660 69040 71 3045
3047 0 476473 257568 68920 75 3046
3048 0 476705 257320 68800 71 3047
3049 0 476785 257140 68720 108 3048
3050 0 476801 257168 68600 108 3049
3051 0 476893 257144 68480 108 3050
3052 0 476921 257020 68400 101 3051
3053 0 476953 257012 68320 101 3052
3054 0 477090 256687 68240 60 3053
3055 0 477061 256696 68160 60 3054
3056 0 477213 256676 68040 60 3055
3057 5 477601 256604 67920 96 3056
3058 0 477753 256576 67880 96 3057
3059 0 477801 256532 67800 86 3058
3060 5 477917 256404 67720 86 3059
3061 0 478277 256284 67720 51 3060
3062 0 478425 256268 67800 51 3061
3063 0 478817 256160 67880 80 3062
3064 0 479125 256036 67960 75 3063
3065 0 479341 255972 67960 75 3064
3066 0 479405 255844 68040 75 3065
3067 5 479601 255776 68080 0 3066
3068 5 479561 255688 68160 0 3067
3069 0 479445 255448 68160 0 3068
3070 6 479421 255360 68240 0 3069
3071 0 470717 268516 69360 101 1960
3072 0 470186 268395 69320 156 3071
3073 0 470098 268434 69280 156 3072
3074 0 470039 268440 69160 156 3073
3075 0 470008 268451 69040 140 3074
3076 0 469999 268460 68880 140 3075
3077 0 469989 268420 68600 134 3076
3078 5 469921 268379 68520 134 3077
3079 0 468886 268296 68560 75 3078
3080 0 468832 268270 68600 75 3079
3081 0 468773 268262 68640 75 3080
3082 0 468631 268222 68720 60 3081
3083 0 468450 268239 68800 71 3082
3084 0 468360 268234 68840 71 3083
3085 0 468272 268237 68880 71 3084
3086 0 468139 268256 68920 75 3085
3087 0 467806 268194 68960 136 3086
3088 0 467658 268152 69000 136 3087
3089 0 467588 268160 69080 190 3088
3090 0 467325 268220 69560 242 3089
3091 5 467322 268231 69600 166 3090
3092 0 466049 268273 69560 71 3091
3093 0 466043 268287 69520 71 3092
3094 0 465888 268367 69400 32 3093
3095 5 465676 268477 69360 32 3094
3096 0 465577 268553 69320 0 3095
3097 0 465574 268610 69280 0 3096
3098 0 465647 268768 69240 0 3097
3099 0 465633 268763 69160 0 3098
3100 0 465602 268743 69120 0 3099
3101 0 465597 268729 69080 0 3100
3102 6 465580 268712 69040 0 3101
3103 0 474716 266071 65040 75 1707
3104 0 474784 266286 65000 51 3103
3105 0 474773 266370 64960 51 3104
3106 0 474651 266667 64840 75 3105
3107 0 474680 266716 64800 75 3106
3108 0 474682 266738 64760 75 3107
3109 0 474714 266834 64680 75 3108
3110 0 474558 267343 64640 45 3109
3111 0 474617 267788 64640 0 3110
3112 0 474629 267793 64600 108 3111
3113 0 474725 267790 64520 108 3112
3114 0 474971 267683 64400 0 3113
3115 0 475025 267530 64200 108 3114
3116 0 474985 267533 64080 0 3115
3117 0 474711 267584 63960 96 3116
3118 0 474470 267663 63840 86 3117
3119 0 474083 267663 63760 51 3118
3120 0 473978 267720 63720 51 3119
3121 0 473775 267754 63680 71 3120
3122 0 473670 267756 63640 120 3121
3123 0 473466 267768 63600 120 3122
3124 0 473393 267782 63560 81 3123
3125 0 473203 267759 63480 81 3124
3126 0 473076 267722 63400 80 3125
3127 0 472997 267711 63360 156 3126
3128 0 473002 267669 63280 156 3127
3129 5 473011 267564 63240 156 3128
3130 0 472046 267332 63200 51 3129
3131 0 471995 267335 63160 51 3130
3132 0 471478 267165 63120 40 3131
3133 6 470963 266973 63080 32 3132
3134 0 465295 256542 83120 64 1313
3135 0 465289 256545 83160 64 3134
3136 0 465267 256505 83240 64 3135
3137 0 465255 256497 83320 64 3136
3138 0 465261 256423 83440 75 3137
3139 0 465204 256369 83520 75 3138
3140 0 465207 256350 83560 75 3139
3141 0 465196 256313 83600 60 3140
3142 0 465120 255968 84120 75 3141
3143 0 465120 255840 84360 75 3142
3144 0 465088 255680 84600 71 3143
3145 0 465120 255616 84840 96 3144
3146 0 465152 255584 85120 81 3145
3147 0 465152 255584 85400 98 3146
3148 0 465184 255680 85640 60 3147
3149 0 465216 255840 85880 71 3148
3150 0 465216 255936 86120 64 3149
3151 0 465120 255968 86360 75 3150
3152 0 464960 255968 86600 71 3151
3153 0 464960 255968 86800 71 3152
3154 0 464839 256069 87000 0 3153
3155 0 464876 256233 87200 0 3154
3156 0 464790 256216 87440 0 3155
3157 0 464086 257016 87640 0 3156
3158 0 464004 257156 87720 0 3157
3159 0 463748 257568 87520 0 3158
3160 6 463622 258105 87280 0 3159
3161 0 378391 164630 178280 0 2315
3162 0 378690 164100 178280 0 3161
3163 0 378934 163865 178240 0 3162
3164 0 378981 163849 178160 0 3163
3165 0 379210 163850 178040 0 3164
3166 0 379588 163768 177920 0 3165
3167 0 379923 163654 177800 0 3166
3168 0 380564 163520 177800 0 3167
3169 5 380978 163251 177800 0 3168
3170 0 380924 163043 177840 0 3169
3171 0 381067 162816 177960 0 3170
3172 0 381172 162580 178120 0 3171
3173 0 381295 162315 178280 0 3172
3174 0 381482 162252 178520 0 3173
3175 0 381343 162213 178800 0 3174
3176 0 381706 161868 178920 0 3175
3177 0 381836 161453 179080 0 3176
3178 0 381967 161099 179160 0 3177
3179 0 382041 160853 179240 0 3178
3180 0 382066 160851 179400 0 3179
3181 0 382166 160716 179600 0 3180
3182 6 382184 160736 179720 0 3181
3183 0 381006 164092 166400 0 2804
3184 0 380978 164140 166520 0 3183
3185 0 380994 164748 166520 0 3184
3186 5 380790 164984 166560 0 3185
3187 0 380802 164972 166680 0 3186
3188 5 380757 164980 166760 0 3187
3189 0 380734 164984 166800 0 3188
3190 0 380690 164980 166880 0 3189
3191 0 380558 164972 167000 0 3190
3192 0 380342 164956 167120 0 3191
3193 0 380230 164980 167320 0 3192
3194 0 380198 165012 167400 0 3193
3195 0 380178 165004 167520 0 3194
3196 0 380230 165052 167640 0 3195
3197 0 380138 165112 167800 0 3196
3198 0 380154 165236 167920 0 3197
3199 0 380178 165280 168000 0 3198
3200 0 380198 165348 168080 0 3199
3201 0 380114 165436 168120 0 3200
3202 6 380058 165436 168240 0 3201
3203 0 473181 260813 72480 60 1650
3204 0 473670 261087 72480 32 3203
3205 0 473879 261432 72440 45 3204
3206 0 473939 261506 72400 45 3205
3207 0 474043 261590 72360 45 3206
3208 0 474091 261641 72320 45 3207
3209 0 474368 262144 72040 81 3208
3210 0 474464 262400 72080 64 3209
3211 0 474464 262656 72120 40 3210
3212 0 474592 262880 72160 45 3211
3213 0 474784 263072 72120 60 3212
3214 0 475008 263200 72040 45 3213
3215 0 475264 263264 72000 40 3214
3216 0 475520 263360 71960 40 3215
3217 0 475776 263456 71920 60 3216
3218 0 476032 263488 71880 45 3217
3219 0 476288 263584 71800 51 3218
3220 0 476544 263616 71720 32 3219
3221 6 476640 263488 71880 60 3220
3222 5 469887 268358 68480 134 3078
3223 0 470481 268225 68440 0 3222
3224 0 470580 268222 68400 0 3223
3225 0 470733 268251 68360 0 3224
3226 0 470767 268273 68320 0 3225
3227 0 470852 268307 68280 0 3226
3228 0 470911 268353 68240 0 3227
3229 0 471157 268517 68200 0 3228
3230 0 471372 268494 68160 0 3229
3231 5 471449 268567 68120 0 3230
3232 0 471539 268635 68080 0 3231
3233 0 471270 268681 67840 0 3232
3234 0 471214 268726 67720 0 3233
3235 0 471061 268562 67680 0 3234
3236 0 471109 268545 67640 0 3235
3237 0 471174 268525 67600 0 3236
3238 0 471214 268511 67560 0 3237
3239 6 471273 268474 67520 0 3238
3240 5 387524 158148 165840 0 2839
3241 0 387282 158124 165760 0 3240
3242 0 387242 158072 165720 0 3241
3243 0 387202 158020 165680 0 3242
3244 0 387110 157876 165560 0 3243
3245 0 386874 157664 165560 0 3244
3246 0 386722 157704 165520 0 3245
3247 0 386682 157784 165440 0 3246
3248 0 386594 157756 165320 0 3247
3249 0 386550 157636 165200 0 3248
3250 0 386338 157552 165120 0 3249
3251 6 386254 157532 165080 0 3250
3252 0 365244 162927 173920 0 975
3253 0 365040 162883 173920 0 3252
3254 0 364980 162799 173880 0 3253
3255 0 364828 162711 173800 0 3254
3256 0 364696 162715 173840 0 3255
3257 0 364540 162667 173920 0 3256
3258 0 364216 162439 174000 0 3257
3259 5 363976 162183 174040 0 3258
3260 0 363884 161995 174000 0 3259
3261 0 363680 161775 174040 0 3260
3262 6 363612 161751 174160 0 3261
3263 0 368258 162803 164400 0 2490
3264 5 368717 162834 164400 0 3263
3265 5 368980 162562 164360 0 3264
3266 0 369228 162518 164400 0 3265
3267 0 369392 162518 164480 0 3266
3268 0 369572 162574 164560 0 3267
3269 0 369668 162610 164640 0 3268
3270 0 369680 162642 164760 0 3269
3271 0 369840 162782 164840 0 3270
3272 6 369940 162854 164800 0 3271
3273 0 381242 166276 179400 0 2327
3274 0 381356 166305 179480 0 3273
3275 0 381356 166353 179560 0 3274
3276 0 381498 166394 179640 0 3275
3277 0 381636 166537 179720 0 3276
3278 0 381747 166495 179760 0 3277
3279 0 381700 166487 179800 0 3278
3280 0 381630 166462 179840 0 3279
3281 6 381718 166498 179880 0 3280
3282 0 369020 162841 164400 0 3264
3283 0 369155 162967 164400 0 3282
3284 0 369160 163028 164360 0 3283
3285 0 369214 163104 164360 0 3284
3286 0 369323 163198 164360 0 3285
3287 0 369551 163408 164360 0 3286
3288 0 369721 163596 164320 0 3287
3289 6 369717 163602 164240 0 3288
3290 0 388984 160703 176120 0 2420
3291 0 389068 160767 176160 0 3290
3292 0 389112 160791 176240 0 3291
3293 0 389096 160775 176280 0 3292
3294 0 389124 160767 176400 0 3293
3295 0 389156 160767 176480 0 3294
3296 0 389144 160695 176600 0 3295
3297 6 389156 160811 176680 0 3296
3298 0 469070 268353 68440 90 3222
3299 0 469070 268353 68400 90 3298
3300 0 469070 268353 68360 90 3299
3301 0 469076 268364 68240 90 3300
3302 0 469092 268355 68200 90 3301
3303 0 469098 268321 68160 90 3302
3304 0 469095 268310 68120 90 3303
3305 6 469084 268279 68080 90 3304
3306 0 486208 244900 78240 0 2706
3307 0 486338 244773 78280 0 3306
3308 0 486155 244525 78320 0 3307
3309 0 486163 244402 78320 0 3308
3310 0 486358 244255 78280 0 3309
3311 0 486394 244257 78240 0 3310
3312 0 486685 244191 78200 0 3311
3313 6 487193 244104 78160 0 3312
3314 0 474606 264886 65080 107 1707
3315 0 474623 264852 65120 107 3314
3316 0 474620 264837 65160 0 3315
3317 0 474448 264637 65160 0 3316
3318 0 474524 264399 65160 0 3317
3319 0 474518 264323 65200 0 3318
3320 6 474527 264289 65240 0 3319
3321 0 471657 259460 68160 198 1820
3322 0 471701 259508 68000 198 3321
3323 0 471741 259540 67840 198 3322
3324 0 471873 259592 67720 198 3323
3325 0 472169 259680 67680 0 3324
3326 0 472345 259664 67600 0 3325
3327 6 472533 259640 67480 0 3326
3328 0 474576 258897 71360 45 1792
3329 0 474536 258681 71360 45 3328
3330 0 474696 258545 71400 0 3329
3331 0 474632 258285 71440 0 3330
3332 0 474664 258141 71480 0 3331
3333 0 474636 258133 71560 0 3332
3334 6 474592 258093 71640 0 3333
3335 0 470448 248041 74840 209 1243
3336 0 470440 248041 74760 209 3335
3337 0 470436 247969 74600 0 3336
3338 0 470448 247921 74480 0 3337
3339 0 470524 247677 74360 0 3338
3340 0 470588 247581 74200 0 3339
3341 6 470648 247501 74080 0 3340
3342 0 368087 162865 164080 0 2492
3343 0 368394 162812 164080 0 3342
3344 0 368415 162662 164080 0 3343
3345 0 368633 162437 163920 0 3344
3346 0 368641 162319 163760 0 3345
3347 6 368620 162272 163640 0 3346
3348 0 388910 156764 166000 0 2844
3349 0 389070 156836 165920 0 3348
3350 0 389234 157004 165880 0 3349
3351 0 389110 157204 165840 0 3350
3352 0 389154 157332 165760 0 3351
3353 6 389210 157388 165600 0 3352
3354 5 386936 157908 165920 0 3240
3355 0 386512 157916 165920 0 3354
3356 5 385920 158260 165920 0 3355
3357 0 385712 158332 165960 0 3356
3358 0 385504 158324 166000 0 3357
3359 6 385476 158384 165960 0 3358
3360 0 483524 256681 63600 0 1766
3361 0 483596 256641 63640 0 3360
3362 0 483640 256573 63680 0 3361
3363 0 483700 256505 63720 0 3362
3364 0 483749 256444 63760 0 3363
3365 6 483818 256399 63800 0 3364
3366 0 480590 246813 65560 60 1566
3367 0 480670 246883 65520 0 3366
3368 0 480901 246974 65520 0 3367
3369 0 481210 247242 65520 0 3368
3370 0 481173 247268 65560 0 3369
3371 6 481230 247310 65600 0 3370
3372 0 476620 265570 62920 0 1730
3373 0 476676 265593 62880 0 3372
3374 0 476710 265627 62840 0 3373
3375 0 476829 265703 62800 0 3374
3376 0 476996 265830 62760 0 3375
3377 6 477123 265986 62720 0 3376
3378 0 465775 268432 69320 32 3095
3379 0 465752 268409 69240 32 3378
3380 0 465619 268378 69200 32 3379
3381 0 465563 268361 69160 0 3380
3382 0 465548 268361 69120 0 3381
3383 6 465554 268350 69080 0 3382
3384 0 471828 268833 68160 0 3231
3385 0 471853 268833 68200 0 3384
3386 0 471989 268811 68240 0 3385
3387 0 472108 268836 68280 0 3386
3388 0 472218 268879 68320 0 3387
3389 6 472345 268930 68360 0 3388
3390 0 472131 262433 71080 32 1667
3391 0 471758 262702 71080 71 3390
3392 0 471752 262708 71040 71 3391
3393 0 471682 262742 71000 71 3392
3394 0 471628 262787 70960 32 3393
3395 6 471594 262835 70920 32 3394
3396 0 475984 264832 62880 32 1731
3397 0 475984 264840 62840 32 3396
3398 0 475984 264840 62800 32 3397
3399 0 475893 264871 62760 32 3398
3400 6 475839 264891 62720 32 3399
3401 0 467311 268254 69720 166 3091
3402 0 467277 268265 69960 166 3401
3403 0 467277 268265 70200 0 3402
3404 0 467769 268406 70480 0 3403
3405 6 467738 268432 70600 0 3404
3406 5 470592 248029 75200 163 1241
3407 0 470488 248293 75240 209 3406
3408 0 470448 248305 75320 209 3407
3409 0 470340 248349 75400 230 3408
3410 6 470348 248365 75480 230 3409
3411 0 390222 156344 165720 0 2848
3412 0 390230 156388 165600 0 3411
3413 0 390250 156488 165520 0 3412
3414 6 390294 156504 165480 0 3413
3415 0 477441 271384 72040 71 2002
3416 0 477361 271351 72200 0 3415
3417 0 477296 271393 72360 0 3416
3418 6 477237 271356 72440 0 3417
3419 0 480050 245254 67200 51 1552
3420 0 480194 245243 67160 51 3419
3421 0 480302 245234 67120 51 3420
3422 6 480353 245243 67080 51 3421
3423 0 458992 261909 84920 75 2616
3424 0 458836 261973 85000 75 3423
3425 0 458644 262101 85040 75 3424
3426 6 458668 262113 85120 75 3425
3427 0 475361 258196 69760 71 3040
3428 0 475353 258204 69840 71 3427
3429 0 475273 258216 69920 71 3428
3430 6 475265 258208 70000 71 3429
3431 0 472340 259541 73600 264 2871
3432 0 472316 259625 73720 264 3431
3433 0 472340 259561 73800 264 3432
3434 6 472376 259509 73840 264 3433
3435 0 470188 249625 75400 197 1248
3436 0 470132 249489 75360 212 3435
3437 0 470112 249445 75440 212 3436
3438 6 470096 249449 75520 212 3437
3439 0 381097 163553 177800 0 3169
3440 5 381367 163933 177800 0 3439
3441 6 381365 164074 177920 0 3440
3442 0 375741 172735 175440 0 2943
3443 0 375778 172754 175280 0 3442
3444 6 375821 172809 175200 0 3443
3445 0 379257 165556 178360 0 2316
3446 0 379389 165936 178360 0 3445
3447 6 379400 166082 178240 0 3446
3448 0 369076 162438 164240 0 3265
3449 0 369232 162226 164160 0 3448
3450 6 369124 162038 164080 0 3449
3451 0 371293 161402 171280 0 2264
3452 0 371279 161234 171120 0 3451
3453 6 371391 161202 171000 0 3452
3454 0 364445 164073 175360 0 987
3455 0 364434 164069 175280 0 3454
3456 6 364431 164078 175200 0 3455
3457 0 364562 163772 174880 0 983
3458 0 364274 163944 174960 0 3457
3459 6 364238 163876 175040 0 3458
3460 0 380682 164992 166520 0 3186
3461 0 380634 165084 166440 0 3460
3462 6 380602 165120 166360 0 3461
3463 0 389038 156548 166120 0 2843
3464 0 389030 156508 166240 0 3463
3465 6 388930 156332 166360 0 3464
3466 0 386718 157816 166000 0 3354
3467 0 386538 157792 166080 0 3466
3468 6 386490 157732 166160 0 3467
3469 0 453008 267389 84920 0 2659
3470 0 452972 267389 85000 0 3469
3471 6 452964 267377 85080 0 3470
3472 0 456200 264121 84040 80 2628
3473 0 456188 264221 83920 80 3472
3474 6 456176 264365 83800 0 3473
3475 0 471258 268901 69120 51 1961
3476 0 471198 268929 69040 51 3475
3477 6 471198 268927 69000 51 3476
3478 0 476523 244861 69600 115 1519
3479 0 476526 244901 69560 115 3478
3480 6 476537 244929 69520 115 3479
3481 0 475053 258460 69840 40 3038
3482 0 475069 258432 69920 40 3481
3483 6 475121 258448 70000 40 3482
3484 0 465686 263193 72680 0 1924
3485 0 465711 263227 72640 0 3484
3486 6 465708 263241 72600 0 3485
3487 0 376331 173407 168760 0 1156
3488 6 376344 173419 168800 0 3487
3489 0 374778 173038 166920 0 1143
3490 6 374964 173066 166800 0 3489
3491 0 380223 166346 179600 0 2329
3492 6 380181 166289 179720 0 3491
3493 0 376067 170094 176360 0 2933
3494 6 376035 170160 176480 0 3493
3495 0 366110 164209 179160 0 3004
3496 6 366117 164197 179200 0 3495
3497 0 365618 162941 177400 0 1010
3498 6 365649 162879 177440 0 3497
3499 0 380818 164820 166760 0 3188
3500 6 380850 164796 166800 0 3499
3501 0 381918 164288 166000 0 2807
3502 6 382082 164308 165920 0 3501
3503 0 383266 162812 166600 0 2799
3504 6 383342 162828 166520 0 3503
3505 0 385996 158260 165880 0 3356
3506 6 386028 158268 165840 0 3505
3507 0 387641 159525 166040 0 2835
3508 6 387628 159692 165960 0 3507
3509 0 387822 161552 167560 0 2351
3510 6 387842 161632 167480 0 3509
3511 0 387308 159288 167040 0 2827
3512 6 387240 159300 167080 0 3511
3513 0 479628 259749 62120 0 1743
3514 6 479628 259749 62040 0 3513
3515 0 473065 267782 62960 156 3129
3516 6 473152 267799 62840 0 3515
3517 0 462609 257248 68720 0 1854
3518 6 462649 257264 68640 0 3517
3519 0 477046 263343 85120 0 2193
3520 6 477082 263343 85080 0 3519
3521 0 490675 242060 82400 0 2730
3522 6 490607 242156 82280 0 3521
3523 0 475262 262807 84760 156 2189
3524 6 475210 262787 84680 156 3523
3525 0 482029 263061 66400 104 2572
3526 6 481998 263157 66360 104 3525
3527 0 477777 256740 67960 96 3057
3528 6 477861 256912 68040 96 3527
3529 0 467248 258425 81280 71 2735
3530 6 467248 258409 81200 71 3529
3531 0 459416 253029 79000 0 2991
3532 6 459368 253045 79080 0 3531
3533 0 470592 247973 75320 163 3406
3534 6 470672 247817 75360 163 3533
3535 6 381376 164175 177640 0 3440
3536 6 378635 165659 179280 0 2322
3537 6 377208 166293 177160 0 2310
3538 6 365098 163660 174960 0 984
3539 6 364092 162059 174160 0 3259
3540 6 382790 163168 166360 0 2802
3541 6 477818 262488 62560 0 1737
3542 6 452640 266049 85200 0 2651
3543 6 463737 257396 69560 0 1845
3544 6 479581 255768 68200 0 3068
3545 6 479661 255800 68000 0 3067
3546 6 471730 269603 70000 51 1971
3547 6 477981 256404 67640 51 3060
3548 6 463424 258045 82520 153 2022
3549 6 464080 257637 82520 102 2020
3550 6 466896 264407 72000 120 1930
3551 6 475640 259329 72240 75 2520
3552 6 467636 256869 81480 0 1299
3553 6 468132 256893 75760 197 1620
```
