## Supplementary material for "Complete connectomic reconstruction of olfactory projection neurons in the fly brain": neuron skeletons: 3813430.swc

```
# SWC format file
# based on specifications at http://research.mssm.edu/cnic/swc.html
# Created by pymaid (https://github.com/schlegelp/PyMaid)
# PointNo Label X Y Z Radius Parent
# Labels:
# 0 = undefined
# 1 = soma
# 5 = fork point
# 6 = end point
1 1 414428 292765 65160 1696 -1
2 0 414892 292701 65080 0 1
3 0 416744 292661 65080 0 2
4 0 417754 292851 65120 0 3
5 0 418280 292869 65160 0 4
6 0 419064 292797 65160 0 5
7 0 419554 292771 65120 0 6
8 0 419784 292923 64960 0 7
9 0 419942 293089 64800 0 8
10 0 420250 293103 64640 0 9
11 0 420486 292983 64520 0 10
12 0 420814 292899 64360 0 11
13 0 420928 292889 64240 0 12
14 0 420848 293029 64040 0 13
15 0 420886 293431 63720 0 14
16 0 421028 293529 63600 0 15
17 0 421152 293593 63480 0 16
18 0 421294 293657 63320 0 17
19 0 421576 293655 63200 0 18
20 0 421714 293677 63080 0 19
21 0 421982 293701 62880 0 20
22 0 422372 293793 62800 0 21
23 0 422770 293853 62680 0 22
24 0 423196 294053 62640 0 23
25 0 423532 294177 62520 0 24
26 0 423838 294245 62440 0 25
27 0 424166 294261 62360 0 26
28 0 424482 294339 62280 0 27
29 0 425050 294563 62240 0 28
30 0 425964 294915 62280 0 29
31 0 426458 295039 62360 0 30
32 0 426962 294995 62440 0 31
33 0 427004 294947 62560 0 32
34 0 427006 294845 62720 0 33
35 0 427258 294837 62800 0 34
36 0 427632 294991 62720 0 35
37 0 428156 295221 62600 0 36
38 0 428680 295353 62560 0 37
39 0 429324 295387 62680 0 38
40 0 429602 295431 62800 0 39
41 0 429974 295397 62880 0 40
42 0 430828 295233 62880 0 41
43 0 431572 295011 62960 0 42
44 0 432032 294915 63040 0 43
45 0 432570 294761 63120 0 44
46 0 432774 294655 63200 0 45
47 0 433074 294555 63240 0 46
48 0 434162 293947 63200 0 47
49 0 434838 293801 63120 0 48
50 0 435142 293585 63040 0 49
51 0 435914 293255 62960 0 50
52 0 436292 293131 62840 0 51
53 0 436802 292971 62720 0 52
54 0 437118 292997 62560 0 53
55 0 437440 292843 62440 0 54
56 0 437746 292659 62320 0 55
57 0 438186 292381 62200 0 56
58 0 438398 292175 62120 0 57
59 0 438752 291885 62080 0 58
60 0 439454 291511 62120 0 59
61 0 439886 291135 62080 0 60
62 0 440194 290785 62120 0 61
63 0 440538 290543 62240 0 62
64 0 440920 290103 62240 0 63
65 0 441284 289945 62400 0 64
66 0 441392 289937 62520 0 65
67 0 441812 289617 62560 0 66
68 0 442054 289293 62680 0 67
69 0 442224 289215 62720 0 68
70 0 442280 289105 62800 0 69
71 0 442464 288923 62920 0 70
72 0 442670 288713 63000 0 71
73 0 442798 288485 63160 0 72
74 0 442878 288397 63280 0 73
75 0 442984 288333 63400 0 74
76 0 443212 288153 63480 0 75
77 0 443242 287801 63600 0 76
78 0 443442 287677 63680 0 77
79 0 443648 287527 63760 0 78
80 0 443976 287355 63880 0 79
81 0 444094 287231 64000 0 80
82 0 444222 287079 64080 0 81
83 0 444332 286911 64240 0 82
84 0 444438 286731 64360 0 83
85 0 444394 286665 64480 0 84
86 0 444352 286591 64640 0 85
87 0 444454 286499 64800 0 86
88 0 444564 286375 64880 0 87
89 0 444646 286295 65040 0 88
90 0 444702 286247 65160 0 89
91 0 444954 286063 65320 0 90
92 0 445174 285915 65560 0 91
93 0 445248 285885 65600 0 92
94 0 445530 285575 65840 0 93
95 0 445612 285461 65960 0 94
96 0 445658 285393 66120 0 95
97 0 445688 285297 66280 0 96
98 0 445764 285147 66400 0 97
99 0 445786 284989 66520 0 98
100 0 445920 284719 66680 0 99
101 0 446146 284453 66880 0 100
102 0 446400 284237 66960 0 101
103 0 446604 284031 67080 0 102
104 0 446746 283903 67200 0 103
105 0 446834 283759 67320 0 104
106 0 446856 283667 67440 0 105
107 0 446960 283487 67480 0 106
108 0 446998 283167 67480 0 107
109 0 446870 282779 67520 0 108
110 0 446702 282649 67560 0 109
111 0 446578 282405 67680 0 110
112 0 446566 282257 67800 0 111
113 0 446620 281675 67840 0 112
114 0 446606 281441 67920 0 113
115 0 446584 281283 68040 0 114
116 0 446488 281033 68160 0 115
117 0 446436 280761 68320 0 116
118 0 446396 280597 68560 0 117
119 0 446340 280393 68640 0 118
120 0 446310 280317 68800 0 119
121 0 446250 280115 68920 0 120
122 0 446128 279805 69000 0 121
123 0 446030 279631 69280 0 122
124 0 446036 279383 69560 0 123
125 0 446000 279187 69680 0 124
126 0 445908 278993 69880 0 125
127 0 445844 278779 70120 0 126
128 0 445636 278389 70400 0 127
129 0 445478 278175 70640 0 128
130 0 445304 277955 70960 0 129
131 0 445100 277709 71120 0 130
132 0 445102 277641 71360 0 131
133 0 445040 277613 71560 0 132
134 0 445026 277395 71640 0 133
135 0 444884 277251 71760 0 134
136 0 444786 277157 71880 0 135
137 0 444688 276925 72000 0 136
138 0 444574 276601 72120 0 137
139 0 444460 276241 72400 0 138
140 0 444398 275983 72560 0 139
141 0 444356 275921 72680 0 140
142 0 444332 275823 72800 0 141
143 0 444254 275613 72880 0 142
144 0 444190 275393 73040 0 143
145 0 444110 275055 73280 0 144
146 0 444008 274589 73640 0 145
147 0 443934 274423 73840 0 146
148 0 443878 274283 74000 0 147
149 0 443822 274117 74080 0 148
150 0 443746 274033 74200 0 149
151 0 443606 273847 74240 0 150
152 0 443596 273601 74560 0 151
153 0 443502 273417 74720 0 152
154 0 443606 273103 75040 0 153
155 0 443662 272923 75320 0 154
156 0 443648 272719 75680 0 155
157 0 443646 272433 75800 0 156
158 0 443614 272295 76040 0 157
159 0 443556 272153 76360 0 158
160 0 443520 271931 76600 0 159
161 0 443616 271699 76920 0 160
162 0 443614 271499 77080 0 161
163 0 443568 271363 77200 0 162
164 0 443540 271233 77280 0 163
165 0 443536 271131 77400 0 164
166 0 443502 270959 77480 0 165
167 0 443484 270735 77640 0 166
168 0 443486 270641 77760 0 167
169 0 443502 270527 77840 0 168
170 0 443474 270407 77960 0 169
171 0 443488 270245 78080 0 170
172 0 443506 270095 78200 0 171
173 0 443478 269977 78320 0 172
174 0 443472 269903 78440 0 173
175 0 443426 269801 78560 0 174
176 0 443380 269779 78640 0 175
177 0 443358 269731 78760 0 176
178 0 443244 269665 78880 0 177
179 0 443160 269539 78960 0 178
180 0 443052 269395 79160 0 179
181 0 442970 269343 79240 0 180
182 0 442858 269235 79400 0 181
183 0 442754 269157 79520 0 182
184 0 442698 269131 79640 0 183
185 0 442644 269059 79720 0 184
186 0 442520 268929 79840 0 185
187 0 442480 268893 79920 0 186
188 0 442458 268891 79960 0 187
189 0 442324 268661 80240 0 188
190 0 442206 268459 80400 0 189
191 0 442114 268313 80560 0 190
192 0 441982 268125 80800 0 191
193 0 441832 267779 81120 0 192
194 0 441756 267647 81160 0 193
195 0 441682 267541 81320 0 194
196 0 441628 267433 81400 0 195
197 0 441546 267221 81600 0 196
198 0 441464 266973 81880 0 197
199 0 441424 266883 82040 0 198
200 0 441388 266783 82160 0 199
201 0 441318 266697 82280 0 200
202 0 441248 266619 82400 0 201
203 0 441210 266555 82520 0 202
204 0 441142 266405 82680 0 203
205 0 441102 266213 82800 0 204
206 0 441040 266027 82920 0 205
207 0 440994 265929 83040 0 206
208 0 440950 265835 83120 0 207
209 0 440928 265737 83240 0 208
210 0 440798 265617 83360 0 209
211 0 440680 265353 83520 0 210
212 0 440618 265189 83640 0 211
213 0 440578 264973 83760 0 212
214 0 440502 264797 83840 0 213
215 0 440498 264517 84000 0 214
216 0 440558 264301 84120 0 215
217 0 440558 264117 84240 0 216
218 0 440578 264013 84360 0 217
219 0 440594 263765 84440 0 218
220 0 440582 263385 84520 0 219
221 0 440638 263209 84960 0 220
222 0 440834 262989 85200 0 221
223 0 440874 262849 85360 0 222
224 0 440954 262621 85560 0 223
225 0 440968 262521 85640 0 224
226 0 441042 262361 85760 0 225
227 0 441206 261685 85840 0 226
228 0 441384 261241 85880 0 227
229 0 441706 260689 85960 0 228
230 0 441938 260457 86040 0 229
231 0 441932 260033 86080 0 230
232 0 442270 259385 86160 0 231
233 0 442656 258785 86240 0 232
234 0 443246 257725 86280 0 233
235 0 443876 256797 86320 0 234
236 0 444076 256445 86360 0 235
237 0 444358 255909 86400 0 236
238 0 444844 255289 86280 0 237
239 0 445060 254953 86160 0 238
240 0 445322 254601 86080 0 239
241 0 445900 253985 86040 0 240
242 0 446454 253349 86080 0 241
243 0 447352 252561 86120 0 242
244 0 447944 252065 86240 0 243
245 0 448350 251697 86280 0 244
246 0 449424 250929 86320 0 245
247 0 450322 250433 86280 0 246
248 0 450944 250057 86240 0 247
249 0 451658 249669 86200 0 248
250 0 452344 249321 86120 0 249
251 0 453098 248985 86080 0 250
252 0 453808 248593 86040 0 251
253 0 454502 248325 86000 0 252
254 0 455248 247953 85920 0 253
255 0 455990 247589 85960 0 254
256 0 456756 247305 86000 0 255
257 0 457394 247089 86040 0 256
258 0 458004 246769 85960 0 257
259 0 458750 246389 85880 0 258
260 0 459524 246341 85920 0 259
261 0 460128 246201 85840 0 260
262 0 460522 245985 85800 0 261
263 0 461520 245737 85840 0 262
264 0 462084 245661 85920 0 263
265 0 462722 245513 85960 0 264
266 0 463440 245353 85880 0 265
267 0 464018 245177 85840 0 266
268 0 464988 244893 85880 0 267
269 0 465646 244749 85960 0 268
270 0 465916 244657 86000 0 269
271 0 466450 244569 86040 0 270
272 0 466972 244609 86080 0 271
273 0 467604 244601 85960 0 272
274 0 468102 244457 85840 0 273
275 0 468712 244429 85720 0 274
276 0 469076 244357 85640 0 275
277 5 470130 244389 85600 0 276
278 0 470572 244529 85640 0 277
279 0 471176 244417 85760 0 278
280 0 471550 244113 86040 0 279
281 0 472116 243685 86320 0 280
282 0 472312 243401 86560 0 281
283 0 472484 243229 86800 0 282
284 0 472536 242973 87120 0 283
285 0 472632 242653 87360 0 284
286 0 472950 242437 87720 0 285
287 0 473114 242329 87880 0 286
288 0 473342 242089 88040 0 287
289 0 473514 241985 88200 0 288
290 0 473674 241901 88320 0 289
291 0 474002 241757 88440 0 290
292 0 474216 241741 88560 0 291
293 0 474300 242145 88640 0 292
294 0 474118 241553 88720 0 293
295 0 474128 241277 88760 0 294
296 0 474128 240981 88880 0 295
297 0 474204 240853 89000 0 296
298 0 474384 240769 89120 0 297
299 0 474540 240645 89200 0 298
300 0 474666 240469 89240 0 299
301 0 474778 240133 89320 0 300
302 0 474664 240009 89440 0 301
303 0 474678 239793 89560 0 302
304 0 474522 239573 89720 0 303
305 0 474526 239533 89880 0 304
306 0 474566 239613 90040 0 305
307 0 474550 239373 90160 0 306
308 0 474502 239241 90280 0 307
309 0 474518 238957 90400 0 308
310 0 474476 238677 90520 0 309
311 0 474436 238533 90560 0 310
312 0 476232 238421 90640 0 311
313 0 476260 238397 90680 0 312
314 0 476164 238305 90720 0 313
315 0 476106 237761 90920 0 314
316 0 476270 237557 91120 0 315
317 0 476384 237241 91240 0 316
318 0 476688 236869 91400 0 317
319 0 476772 236565 91680 0 318
320 0 476798 236293 91720 0 319
321 0 476822 235913 91920 0 320
322 0 477098 235525 92120 0 321
323 0 477206 235269 92400 0 322
324 0 477320 235041 92560 0 323
325 0 477484 234737 92760 0 324
326 0 477628 234493 92960 0 325
327 0 477904 234357 93200 0 326
328 0 478064 234241 93440 0 327
329 0 478282 234065 93480 0 328
330 0 478686 233689 93760 0 329
331 0 478826 233301 93960 0 330
332 0 479004 233113 94000 0 331
333 0 479260 232837 94120 0 332
334 0 479500 232717 94320 0 333
335 0 479708 232489 94560 0 334
336 0 479698 232393 94720 0 335
337 0 479866 232179 94880 0 336
338 0 479945 231851 95000 0 337
339 0 480092 231401 95080 0 338
340 0 480226 231219 95200 0 339
341 0 480394 231071 95280 0 340
342 0 480549 230871 95360 0 341
343 0 480564 230689 95480 0 342
344 0 480691 230319 95520 0 343
345 0 480849 230071 95480 0 344
346 0 481342 229781 95720 0 345
347 0 481402 229709 95880 0 346
348 0 481601 229605 95920 0 347
349 0 481741 229407 96120 0 348
350 0 481795 229281 96360 0 349
351 0 481869 229179 96560 0 350
352 0 481962 228937 96760 0 351
353 0 482041 228547 96800 0 352
354 0 482153 228195 96960 0 353
355 0 482307 228109 97200 0 354
356 0 482309 228103 97480 0 355
357 0 482337 228025 97720 0 356
358 0 482472 227915 97880 0 357
359 0 482592 227815 98000 0 358
360 0 482752 227663 98280 0 359
361 0 482859 227489 98320 0 360
362 0 483036 227311 98400 0 361
363 0 483193 227031 98440 0 362
364 0 483269 226725 98560 0 363
365 0 483337 226565 98760 0 364
366 0 483476 226393 98960 0 365
367 0 483660 226333 99040 0 366
368 0 483728 226195 99320 0 367
369 0 483837 225955 99440 0 368
370 0 483865 225793 99600 0 369
371 0 483972 225499 99640 0 370
372 0 484126 225311 99760 0 371
373 0 484292 225149 99960 0 372
374 0 484357 224907 100120 0 373
375 0 484343 224677 100280 0 374
376 0 484341 224527 100520 0 375
377 0 484658 224311 100840 0 376
378 0 484888 224075 101040 0 377
379 0 484950 223951 101240 0 378
380 0 484933 223719 101320 0 379
381 0 484869 223495 101560 0 380
382 0 484930 223231 101760 0 381
383 0 484994 223015 101880 0 382
384 0 485126 222799 102120 0 383
385 0 485245 222677 102160 0 384
386 0 485282 222557 102240 0 385
387 0 485274 222383 102520 0 386
388 0 485336 222245 102720 0 387
389 0 485383 222145 102880 0 388
390 0 485408 222089 102960 0 389
391 0 485534 221837 103080 0 390
392 0 485736 221497 103320 0 391
393 0 485624 221165 103600 0 392
394 0 485484 220957 103720 0 393
395 0 485520 220845 104000 0 394
396 0 485652 220517 104320 0 395
397 0 485712 220341 104400 0 396
398 0 485770 219921 104640 0 397
399 0 485734 219785 104920 0 398
400 0 485714 219613 105320 0 399
401 0 485756 219437 105440 0 400
402 0 485734 219429 105520 0 401
403 0 485756 219293 105640 0 402
404 0 485766 218925 105920 0 403
405 0 485750 218369 106240 0 404
406 0 485666 218129 106520 0 405
407 0 485634 217769 106760 0 406
408 0 485652 217261 107000 0 407
409 0 485776 216777 107280 0 408
410 0 485688 216309 107640 0 409
411 0 485626 216137 107720 0 410
412 0 485588 216033 107840 0 411
413 0 485624 215973 108040 0 412
414 0 485868 215869 108200 0 413
415 0 486524 215273 108440 0 414
416 0 486550 214977 108760 0 415
417 0 486486 214649 108960 0 416
418 0 486402 214401 109400 0 417
419 0 486298 214017 109680 0 418
420 0 486168 213421 109720 0 419
421 0 485920 213181 109760 0 420
422 0 485744 213041 109880 0 421
423 0 485666 212869 110160 0 422
424 0 485694 212753 110520 0 423
425 0 485862 211861 110960 0 424
426 0 485776 211557 111000 0 425
427 0 485672 211365 111120 0 426
428 0 485540 211193 111320 0 427
429 0 485462 211073 111440 0 428
430 0 485440 210721 111720 0 429
431 0 484872 210041 111920 0 430
432 0 484724 209861 112000 0 431
433 0 484592 209725 112080 0 432
434 0 484510 209385 112320 0 433
435 0 484594 208665 112560 0 434
436 0 484402 208277 112560 0 435
437 0 484284 207997 112680 0 436
438 0 484316 207713 112840 0 437
439 0 484250 207301 112960 0 438
440 0 484038 206997 113080 0 439
441 0 483846 206825 113200 0 440
442 0 483690 206509 113360 0 441
443 0 483772 206073 113400 0 442
444 0 483552 205745 113480 0 443
445 0 483280 205321 113600 0 444
446 0 483274 204841 113560 0 445
447 0 483298 204745 113480 0 446
448 0 483292 204681 113360 0 447
449 0 483132 204517 113200 0 448
450 0 482960 204309 113120 0 449
451 0 482402 203473 113080 0 450
452 0 482200 203149 112920 0 451
453 0 482064 202909 112800 0 452
454 0 481950 202669 112560 0 453
455 0 481818 202369 112480 0 454
456 0 481474 202141 112440 0 455
457 0 481312 202021 112320 0 456
458 0 481192 201929 112200 0 457
459 0 481072 201757 112080 0 458
460 0 480932 201573 111960 0 459
461 0 480808 201373 111800 0 460
462 0 480530 200989 111760 0 461
463 0 480294 200737 111640 0 462
464 0 480084 200473 111280 0 463
465 0 479732 199849 110920 0 464
466 0 479302 199497 110840 0 465
467 0 478602 199253 110800 0 466
468 0 477992 198749 110760 0 467
469 0 477994 198569 110680 0 468
470 0 477954 198445 110600 0 469
471 0 477794 198157 110520 0 470
472 0 477674 197953 110440 0 471
473 0 477520 197821 110280 0 472
474 0 477009 197637 109960 0 473
475 0 476540 197527 109920 0 474
476 0 476159 197313 109800 0 475
477 0 475780 196751 109720 0 476
478 0 475259 196061 109680 0 477
479 0 474838 195751 109720 0 478
480 0 474645 195563 109640 0 479
481 0 474551 195465 109480 0 480
482 0 474220 195297 109200 0 481
483 0 474086 195181 109120 0 482
484 0 473916 195033 109000 0 483
485 0 473645 194901 109080 0 484
486 0 473501 194777 109200 0 485
487 0 473214 194533 109320 0 486
488 0 473043 194481 109440 0 487
489 0 472675 194093 109520 0 488
490 0 472202 193707 109480 0 489
491 0 471831 193465 109440 0 490
492 0 471544 193373 109360 0 491
493 0 471362 193189 109440 0 492
494 0 471144 193045 109480 0 493
495 0 470827 192871 109560 0 494
496 0 470659 192775 109640 0 495
497 0 470448 192645 109720 0 496
498 0 470082 192483 109840 0 497
499 0 469495 192307 109960 0 498
500 0 468926 192187 110040 0 499
501 0 468261 191865 110000 0 500
502 0 467686 191441 109920 0 501
503 0 467035 191339 110000 0 502
504 0 466540 191325 110040 0 503
505 0 465949 190889 110080 0 504
506 0 465538 190567 110120 0 505
507 0 465107 190479 110160 0 506
508 0 464516 190421 110240 0 507
509 0 464027 190469 110280 0 508
510 0 463509 190205 110400 0 509
511 0 463201 189837 110480 0 510
512 0 462659 189533 110400 0 511
513 0 462515 189449 110280 0 512
514 0 461915 189273 110120 0 513
515 0 460805 189129 110160 0 514
516 0 460139 189081 110080 0 515
517 0 459539 188785 110040 0 516
518 0 459339 188649 110120 0 517
519 0 458625 188325 110160 0 518
520 0 457919 188201 110120 0 519
521 0 457685 188213 110280 0 520
522 0 457073 188065 110320 0 521
523 0 456699 187909 110240 0 522
524 0 456291 187845 110120 0 523
525 0 455873 187889 110160 0 524
526 0 455553 187833 110240 0 525
527 0 455029 187717 110320 0 526
528 0 454619 187357 110360 0 527
529 0 454311 186961 110440 0 528
530 0 453961 186953 110600 0 529
531 0 453201 186965 110680 0 530
532 0 452675 186885 110640 0 531
533 0 452363 186701 110560 0 532
534 0 451909 186525 110480 0 533
535 0 451109 186417 110520 0 534
536 0 450947 186265 110640 0 535
537 0 450663 186113 110760 0 536
538 0 450523 185913 110880 0 537
539 0 450003 185777 111000 0 538
540 0 449353 185761 111040 0 539
541 0 448731 185401 111080 0 540
542 0 447919 185017 111040 0 541
543 0 447201 184813 111000 0 542
544 0 446889 184717 111160 0 543
545 0 446471 184785 111320 0 544
546 0 445915 184569 111400 0 545
547 0 445357 184085 111480 0 546
548 0 445069 183825 111560 0 547
549 0 444797 183805 111680 0 548
550 0 444589 183829 111760 0 549
551 0 444427 183805 111880 0 550
552 0 444355 183749 112000 0 551
553 0 444266 183579 112200 0 552
554 0 444003 183403 112280 0 553
555 0 443569 183199 112360 0 554
556 0 443130 183169 112440 0 555
557 0 442931 183169 112560 0 556
558 0 442613 183079 112640 0 557
559 0 442310 183121 112760 0 558
560 0 442274 183155 113000 0 559
561 0 442147 183213 113320 0 560
562 0 441949 183205 113520 0 561
563 0 441593 183033 113640 0 562
564 0 441113 182885 113640 0 563
565 0 440977 182857 113720 0 564
566 0 440763 182773 113840 0 565
567 0 440469 182529 114000 0 566
568 0 440121 182297 114120 0 567
569 0 439793 182045 114240 0 568
570 0 439485 181989 114360 0 569
571 0 439239 181841 114520 0 570
572 0 439147 181833 114640 0 571
573 0 439063 181721 114880 0 572
574 0 438923 181669 115040 0 573
575 0 438827 181489 115200 0 574
576 0 438687 181301 115360 0 575
577 0 438319 181185 115520 0 576
578 0 437893 181065 115600 0 577
579 0 437773 180961 115720 0 578
580 0 437617 180821 115920 0 579
581 0 437418 180545 116440 0 580
582 0 436958 180391 116760 0 581
583 0 436413 180221 117000 0 582
584 0 436110 180201 117400 0 583
585 0 436028 180151 117680 0 584
586 0 435930 180135 118000 0 585
587 0 435766 180095 118200 0 586
588 0 435477 180063 118480 0 587
589 0 435257 180011 118640 0 588
590 0 435040 180023 118960 0 589
591 0 434920 180071 119280 0 590
592 0 434752 179969 119600 0 591
593 0 434492 179769 119720 0 592
594 0 434259 179789 119800 0 593
595 0 434182 179835 119960 0 594
596 0 434146 179989 120360 0 595
597 0 434080 180101 120600 0 596
598 0 433840 180177 120880 0 597
599 0 433523 180227 120920 0 598
600 0 433335 180221 121000 0 599
601 0 433220 180215 121120 0 600
602 0 432966 180205 121280 0 601
603 0 432853 180241 121480 0 602
604 0 432640 180219 121760 0 603
605 0 432358 180169 122080 0 604
606 0 432154 180051 122240 0 605
607 0 431839 179997 122560 0 606
608 0 431595 179961 122680 0 607
609 0 431334 179815 123040 0 608
610 0 431210 179691 123240 0 609
611 0 430843 179499 123560 0 610
612 0 430626 179471 123800 0 611
613 0 430582 179577 124200 0 612
614 0 430454 179627 124400 0 613
615 0 430240 179629 124600 0 614
616 0 429911 179577 124680 0 615
617 0 429740 179617 124800 0 616
618 0 429612 179601 124920 0 617
619 0 429404 179485 125200 0 618
620 0 429326 179409 125280 0 619
621 0 429256 179343 125600 0 620
622 0 429192 179265 125640 0 621
623 0 429099 179227 125960 0 622
624 0 429059 179175 126240 0 623
625 0 428903 179013 126520 0 624
626 0 428761 178993 126720 0 625
627 0 428639 178985 127080 0 626
628 0 428437 179019 127240 0 627
629 0 428098 179043 127440 0 628
630 0 427965 179017 127720 0 629
631 0 427915 179005 128040 0 630
632 0 427753 178911 128320 0 631
633 0 427319 178783 128680 0 632
634 0 427104 178749 128840 0 633
635 0 426990 178721 129040 0 634
636 0 426782 178757 129400 0 635
637 0 426566 178685 129720 0 636
638 0 426399 178733 130040 0 637
639 0 426073 178727 130400 0 638
640 0 425819 178765 130480 0 639
641 0 425618 178861 130720 0 640
642 0 425338 178777 131080 0 641
643 0 425041 178681 131400 0 642
644 0 424888 178585 131800 0 643
645 0 424734 178677 132000 0 644
646 0 424636 178769 132160 0 645
647 0 424619 178857 132360 0 646
648 0 424606 178873 132400 0 647
649 0 424533 178869 132680 0 648
650 0 424429 178831 132880 0 649
651 0 424237 178881 133040 0 650
652 0 424094 178835 133200 0 651
653 0 423934 178857 133320 0 652
654 0 423850 178787 133440 0 653
655 0 423751 178727 133600 0 654
656 0 423666 178715 133760 0 655
657 0 423592 178737 133880 0 656
658 0 423439 178765 134000 0 657
659 0 423361 178723 134080 0 658
660 0 423201 178685 134200 0 659
661 0 423049 178673 134360 0 660
662 0 422861 178589 134520 0 661
663 0 422500 178477 134760 0 662
664 0 422155 178123 135280 0 663
665 0 421954 177955 135520 0 664
666 0 421856 177849 135640 0 665
667 0 421644 177799 135800 0 666
668 0 421565 177857 136000 0 667
669 0 421439 177839 136240 0 668
670 0 421319 177717 136520 0 669
671 0 421225 177719 136800 0 670
672 0 420871 177531 137000 0 671
673 0 420594 177519 137160 0 672
674 0 420511 177439 137280 0 673
675 0 420355 177293 137480 0 674
676 0 420109 177185 137760 0 675
677 0 419979 177055 138040 0 676
678 0 419941 176973 138120 0 677
679 0 419895 176961 138280 0 678
680 0 419782 176871 138640 0 679
681 0 419506 176895 139120 0 680
682 0 419447 176937 139240 0 681
683 0 419023 177275 139280 0 682
684 0 419354 177007 139320 0 683
685 0 419448 176915 139400 0 684
686 0 419499 176945 139560 0 685
687 0 419429 176909 139920 0 686
688 0 419365 176815 140200 0 687
689 0 419197 176639 140520 0 688
690 0 418937 176545 140840 0 689
691 0 418745 176459 141120 0 690
692 0 418642 176331 141240 0 691
693 0 418543 176237 141360 0 692
694 0 418456 176153 141480 0 693
695 0 418290 175989 141640 0 694
696 0 418184 175859 141760 0 695
697 0 418046 175721 141920 0 696
698 0 417924 175641 142080 0 697
699 0 417801 175547 142240 0 698
700 0 417628 175373 142560 0 699
701 0 417469 175221 142880 0 700
702 0 417455 175199 142920 0 701
703 0 417421 175173 142960 0 702
704 0 417365 175137 143000 0 703
705 0 417366 175101 143120 0 704
706 0 417256 175001 143280 0 705
707 0 417083 174909 143400 0 706
708 0 416941 174673 143560 0 707
709 0 416891 174485 144040 0 708
710 0 416815 174377 144160 0 709
711 0 416751 174265 144280 0 710
712 0 416623 174161 144400 0 711
713 0 416459 173985 144560 0 712
714 0 416419 173845 144720 0 713
715 0 416365 173741 144840 0 714
716 0 416341 173661 144920 0 715
717 0 416300 173361 145200 0 716
718 0 416100 173063 145400 0 717
719 0 415977 173093 145600 0 718
720 0 415903 173099 145640 0 719
721 0 415881 173139 145680 0 720
722 0 415852 173007 145760 0 721
723 0 415796 172785 145880 0 722
724 0 415643 172613 146040 0 723
725 0 415517 172503 146160 0 724
726 0 415351 172383 146440 0 725
727 0 415239 172237 146840 0 726
728 0 415112 172121 147040 0 727
729 0 415042 171907 147120 0 728
730 0 414872 171717 147280 0 729
731 0 414753 171661 147440 0 730
732 0 414607 171625 147600 0 731
733 0 414496 171585 147760 0 732
734 0 414441 171557 147880 0 733
735 0 414264 171511 148160 0 734
736 0 414174 171457 148240 0 735
737 0 414098 171359 148400 0 736
738 0 413985 171245 148520 0 737
739 0 413829 171123 148720 0 738
740 0 413692 170973 148840 0 739
741 0 413522 170877 149000 0 740
742 0 413394 170805 149120 0 741
743 0 413350 170759 149280 0 742
744 0 413194 170651 149560 0 743
745 0 413211 170741 149600 0 744
746 0 413235 170833 149680 0 745
747 0 413243 171175 149800 0 746
748 0 413286 171379 149960 0 747
749 0 413348 171593 150080 0 748
750 0 413315 171563 150240 0 749
751 0 413207 171441 150360 0 750
752 0 412959 170883 150520 0 751
753 0 412724 170331 150680 0 752
754 0 412615 170061 150760 0 753
755 0 412498 169809 150920 0 754
756 0 412398 169617 151080 0 755
757 0 412310 169497 151200 0 756
758 0 412130 169349 151360 0 757
759 0 411691 169001 151800 0 758
760 0 411485 168781 151920 0 759
761 0 410966 168347 152400 0 760
762 0 410561 168019 152720 0 761
763 0 410407 167695 152760 0 762
764 0 410320 167549 152920 0 763
765 0 410241 167437 153120 0 764
766 0 409692 167187 153520 0 765
767 0 409541 167049 153640 0 766
768 0 409349 166857 153760 0 767
769 0 408938 166765 154200 0 768
770 0 408728 166641 154280 0 769
771 0 408568 166509 154560 0 770
772 0 408065 166115 155160 0 771
773 0 407482 166003 155720 0 772
774 0 406827 165529 156280 0 773
775 0 406304 165457 156760 0 774
776 0 405783 165129 157240 0 775
777 0 405202 164931 157440 0 776
778 0 404669 164675 157680 0 777
779 0 404286 164571 158080 0 778
780 0 404195 164445 158120 0 779
781 0 404187 164587 158160 0 780
782 0 403712 164477 158400 0 781
783 0 403365 164217 158520 0 782
784 0 403281 164063 158640 0 783
785 0 403113 163845 158840 0 784
786 0 402814 163683 158920 0 785
787 0 402636 163659 159080 0 786
788 0 402327 163663 159400 0 787
789 0 402101 163655 159680 0 788
790 0 401708 163533 160000 0 789
791 0 401442 163377 160160 0 790
792 0 401151 163365 160240 0 791
793 0 401025 163313 160400 0 792
794 0 400847 163265 160480 0 793
795 0 400538 162939 160680 0 794
796 0 400391 162627 160880 0 795
797 0 400268 162459 161040 0 796
798 0 400047 162385 161160 0 797
799 0 399854 162353 161280 0 798
800 0 399522 162335 161400 0 799
801 0 399324 162273 161480 0 800
802 0 398873 161923 161840 0 801
803 0 398342 161751 162200 0 802
804 0 397727 161619 162600 0 803
805 0 397276 161545 162800 0 804
806 0 397241 161551 162920 0 805
807 0 397067 161601 163080 0 806
808 0 396754 161197 163120 0 807
809 0 396556 161125 163280 0 808
810 0 396256 160973 163440 0 809
811 0 395782 161029 163880 0 810
812 0 394958 160729 164160 0 811
813 0 394592 160545 164440 0 812
814 0 394280 160209 164880 0 813
815 0 394174 159985 165000 0 814
816 0 393768 159885 165400 0 815
817 0 393380 159869 165520 0 816
818 0 393022 159741 165640 0 817
819 0 392774 159613 165840 0 818
820 0 392506 159269 166000 0 819
821 0 392250 158981 166160 0 820
822 0 391892 158749 166360 0 821
823 0 391404 158577 166720 0 822
824 0 390996 158481 166760 0 823
825 0 390712 158341 166840 0 824
826 0 390386 158221 167000 0 825
827 0 390126 158049 167160 0 826
828 0 389922 157725 167280 0 827
829 0 389644 157461 167360 0 828
830 0 389244 157309 167480 0 829
831 0 388996 157221 167640 0 830
832 0 388836 157217 167840 0 831
833 0 388628 157121 168000 0 832
834 0 388310 156925 168160 0 833
835 0 388146 156653 168280 0 834
836 0 387918 156349 168360 0 835
837 0 387838 156137 168480 0 836
838 0 387774 156037 168640 0 837
839 0 387606 156017 168800 0 838
840 0 387378 155945 168920 0 839
841 0 386860 155841 169000 0 840
842 0 386560 155761 169120 0 841
843 0 386384 155581 169240 0 842
844 0 386196 155405 169360 0 843
845 0 386120 155305 169480 0 844
846 0 385928 155221 169640 0 845
847 0 385289 154983 169680 0 846
848 0 384971 154891 169760 0 847
849 0 384785 154931 169920 0 848
850 0 384745 154911 170160 0 849
851 0 384733 154907 170320 0 850
852 0 384817 154903 170480 0 851
853 0 384811 154875 170600 0 852
854 0 384739 154803 170720 0 853
855 0 384335 154639 170840 0 854
856 0 384099 154559 170960 0 855
857 0 383863 154447 171080 0 856
858 0 383695 154343 171160 0 857
859 0 383429 154151 171240 0 858
860 0 383177 153951 171400 0 859
861 0 382973 153815 171520 0 860
862 0 383047 153923 171680 0 861
863 0 382955 153907 171800 0 862
864 0 382869 153871 171960 0 863
865 0 382703 153811 172120 0 864
866 0 382563 153699 172240 0 865
867 0 382467 153675 172280 0 866
868 0 382197 153619 172400 0 867
869 0 382133 153543 172520 0 868
870 0 382065 153471 172640 0 869
871 0 381861 153487 172720 0 870
872 0 381647 153291 172880 0 871
873 0 381623 153247 173000 0 872
874 0 381455 153263 173120 0 873
875 0 381283 153319 173240 0 874
876 0 381239 153335 173360 0 875
877 0 381135 153287 173480 0 876
878 0 380923 153187 173600 0 877
879 0 380639 153091 173720 0 878
880 0 380527 153079 173840 0 879
881 0 380435 153107 173920 0 880
882 0 380285 153009 174000 0 881
883 0 380169 152869 174200 0 882
884 0 379829 152673 174280 0 883
885 0 379649 152621 174440 0 884
886 0 379431 152625 174560 0 885
887 0 379199 152605 174680 0 886
888 0 379079 152505 174800 0 887
889 0 378899 152477 174920 0 888
890 0 378652 152353 175120 0 889
891 0 378655 152277 175200 0 890
892 0 378636 152185 175320 0 891
893 0 378615 152141 175400 0 892
894 0 378409 152093 175520 0 893
895 0 378313 152025 175680 0 894
896 0 378325 151981 175800 0 895
897 0 378297 151937 175960 0 896
898 0 378141 151809 176080 0 897
899 0 377961 151733 176160 0 898
900 0 377703 151633 176280 0 899
901 0 377607 151597 176400 0 900
902 0 377453 151629 176520 0 901
903 0 377343 151565 176640 0 902
904 0 377323 151509 176800 0 903
905 0 377195 151377 176920 0 904
906 0 377161 151361 177040 0 905
907 0 377041 151317 177160 0 906
908 0 376985 151317 177280 0 907
909 0 376893 151269 177360 0 908
910 0 376887 151217 177520 0 909
911 0 376776 151192 177520 0 910
912 0 376559 151125 177640 0 911
913 0 376247 151148 177760 0 912
914 0 375980 150937 177920 0 913
915 5 375990 150463 178240 0 914
916 0 374504 151102 178280 0 915
917 0 373331 151513 178400 0 916
918 0 373251 151557 178520 0 917
919 0 372711 151578 178640 0 918
920 0 371919 151141 178680 0 919
921 0 370743 151213 178760 0 920
922 0 370352 151254 178880 0 921
923 0 369968 151318 179040 0 922
924 0 369776 151226 179160 0 923
925 0 369524 151083 179320 0 924
926 0 369168 150973 179480 0 925
927 0 368711 150941 179640 0 926
928 0 368407 150991 179800 0 927
929 0 367936 150994 179880 0 928
930 0 367504 151051 179960 0 929
931 0 367185 151064 180080 0 930
932 0 366628 151106 180280 0 931
933 5 366155 151095 180400 0 932
934 0 365438 150830 180440 0 933
935 5 364115 150539 180400 0 934
936 0 363383 150187 180240 0 935
937 0 363161 149951 180080 0 936
938 0 363128 149804 179960 0 937
939 5 363087 149802 179920 0 938
940 0 362784 149883 179840 0 939
941 0 362495 150029 179800 0 940
942 0 362294 150067 179720 0 941
943 0 362037 150107 179640 0 942
944 0 361555 150208 179520 0 943
945 0 361429 150338 179400 0 944
946 0 361032 150609 179240 0 945
947 0 360798 150748 179040 0 946
948 0 360272 151028 178840 0 947
949 0 359898 151155 178680 0 948
950 0 359612 151207 178480 0 949
951 0 359315 151224 178320 0 950
952 0 358595 151380 178240 0 951
953 0 357863 151791 178200 0 952
954 0 357534 152028 178000 0 953
955 0 357423 152326 177840 0 954
956 0 357119 152484 177640 0 955
957 0 356855 152612 177440 0 956
958 0 356483 152672 177280 0 957
959 0 356343 152653 177080 0 958
960 0 356070 152664 176920 0 959
961 0 355880 152806 176720 0 960
962 0 355788 153017 176520 0 961
963 0 355758 153170 176360 0 962
964 0 355568 153319 176000 0 963
965 0 355452 153476 175760 0 964
966 0 355275 153677 175520 0 965
967 0 355176 153706 175400 0 966
968 5 354902 153818 175320 0 967
969 0 354845 153868 175160 0 968
970 0 354960 153924 175040 0 969
971 0 354991 154017 174960 0 970
972 0 355032 154030 174920 0 971
973 0 355056 154096 174800 0 972
974 0 355128 153976 174600 0 973
975 0 355124 153883 174520 0 974
976 0 355032 153796 174320 0 975
977 0 354938 153756 174200 0 976
978 0 354907 153743 174160 0 977
979 0 355007 153627 173920 0 978
980 0 355377 153544 173800 0 979
981 0 355502 153646 173680 0 980
982 0 355643 153705 173520 0 981
983 0 355636 153716 173480 0 982
984 0 355604 153763 173440 0 983
985 0 355520 153828 173400 0 984
986 0 355615 153912 173240 0 985
987 0 355830 153886 173080 0 986
988 0 355898 153920 172960 0 987
989 0 355935 153889 172880 0 988
990 0 355883 153953 172840 0 989
991 0 356058 154036 172640 0 990
992 0 356052 153980 172440 0 991
993 0 356192 153921 172200 0 992
994 0 356249 153941 172000 0 993
995 0 356345 153821 171760 0 994
996 0 356361 153601 171480 0 995
997 0 356350 153321 171120 0 996
998 0 356429 153124 170880 0 997
999 0 356451 153089 170640 0 998
1000 5 356202 153082 170520 0 999
1001 0 356576 152727 170480 0 1000
1002 0 356747 152522 170400 0 1001
1003 0 356812 152269 170280 0 1002
1004 0 356839 152092 170200 0 1003
1005 0 356787 151846 170000 0 1004
1006 0 356764 151690 169840 0 1005
1007 0 356879 151545 169680 0 1006
1008 0 356935 151325 169520 0 1007
1009 0 356920 151107 169400 0 1008
1010 0 356908 150924 169160 0 1009
1011 5 356896 150866 169040 0 1010
1012 0 356900 150863 169000 0 1011
1013 0 356915 150310 169040 0 1012
1014 0 356999 150118 169000 0 1013
1015 0 357035 150074 168920 0 1014
1016 0 357156 149967 168840 0 1015
1017 0 357214 149867 168760 0 1016
1018 0 357140 149707 168640 0 1017
1019 0 357150 149619 168480 0 1018
1020 0 357242 149451 168360 0 1019
1021 0 357442 149211 168240 0 1020
1022 0 357618 149027 168120 0 1021
1023 0 357826 148763 168040 0 1022
1024 0 358020 148515 167960 0 1023
1025 0 358092 148331 167880 0 1024
1026 0 358160 148255 167760 0 1025
1027 0 358160 148179 167600 0 1026
1028 0 358284 148115 167520 0 1027
1029 5 358406 147991 167440 0 1028
1030 0 358454 147431 167440 0 1029
1031 0 358666 147315 167400 0 1030
1032 0 358706 147047 167360 0 1031
1033 0 358730 146875 167320 0 1032
1034 0 358752 146903 167240 0 1033
1035 0 358764 146911 167120 0 1034
1036 0 358800 146771 167040 0 1035
1037 0 358784 146555 166960 0 1036
1038 0 358938 146451 166800 0 1037
1039 0 358954 146451 166680 0 1038
1040 0 358954 146403 166560 0 1039
1041 0 358922 146331 166400 0 1040
1042 0 358900 146083 166360 0 1041
1043 0 358524 146047 166320 0 1042
1044 0 359666 146805 166160 0 1043
1045 0 359648 146517 166040 0 1044
1046 0 359724 146389 165840 0 1045
1047 0 359712 146341 165720 0 1046
1048 0 359698 146341 165560 0 1047
1049 0 359674 146385 165440 0 1048
1050 0 359650 146397 165320 0 1049
1051 0 359586 146389 165240 0 1050
1052 0 359554 146329 165120 0 1051
1053 0 359726 146205 165040 0 1052
1054 0 359758 146069 164920 0 1053
1055 0 359772 145957 164760 0 1054
1056 0 359726 145873 164600 0 1055
1057 0 359674 145857 164440 0 1056
1058 0 359606 145877 164320 0 1057
1059 0 359482 145905 164200 0 1058
1060 0 359486 145929 164040 0 1059
1061 0 359406 145893 163880 0 1060
1062 0 359366 145825 163760 0 1061
1063 0 359322 145813 163600 0 1062
1064 0 359278 145789 163480 0 1063
1065 0 359298 145841 163320 0 1064
1066 0 359318 145841 163200 0 1065
1067 0 359298 145813 163080 0 1066
1068 0 359210 145769 162920 0 1067
1069 0 359202 145713 162800 0 1068
1070 0 359194 145653 162680 0 1069
1071 0 359222 145573 162560 0 1070
1072 0 359318 145493 162440 0 1071
1073 0 359346 145389 162320 0 1072
1074 0 359346 145301 162240 0 1073
1075 0 359358 145197 162080 0 1074
1076 0 359416 145201 161920 0 1075
1077 0 359352 145205 161800 0 1076
1078 0 359360 145205 161600 0 1077
1079 0 359392 145029 161360 0 1078
1080 0 359436 144973 161080 0 1079
1081 0 359372 144781 160880 0 1080
1082 0 359296 144733 160680 0 1081
1083 0 359280 144573 160480 0 1082
1084 0 359216 144409 160320 0 1083
1085 0 359188 144149 160200 0 1084
1086 0 358972 143981 160080 0 1085
1087 0 358910 143821 159960 0 1086
1088 0 358846 143681 159840 0 1087
1089 0 358806 143453 159560 0 1088
1090 0 358766 143185 159400 0 1089
1091 0 358620 143097 159280 0 1090
1092 0 358626 142977 159160 0 1091
1093 5 358422 142289 159080 0 1092
1094 0 358322 142049 159000 0 1093
1095 0 358290 141945 158880 0 1094
1096 0 358242 141785 158760 0 1095
1097 0 358188 141549 158640 0 1096
1098 5 358142 141161 158560 0 1097
1099 0 358160 140929 158480 0 1098
1100 0 358256 140701 158400 0 1099
1101 0 358326 139997 158360 0 1100
1102 0 358328 139369 158320 0 1101
1103 0 358138 138881 158280 0 1102
1104 0 358142 138261 158240 0 1103
1105 0 358048 137657 158200 0 1104
1106 0 357930 137329 158160 0 1105
1107 0 357866 137101 158080 0 1106
1108 0 357878 136741 158000 0 1107
1109 0 357812 136205 157920 0 1108
1110 0 357826 135889 157800 0 1109
1111 5 357762 135777 157680 0 1110
1112 0 357904 135501 157640 0 1111
1113 0 358372 135313 157640 0 1112
1114 0 358538 134337 157640 0 1113
1115 0 358808 133801 157600 0 1114
1116 5 358954 133577 157560 0 1115
1117 0 358920 133241 157720 0 1116
1118 0 358864 132801 157800 0 1117
1119 0 359002 132193 157840 0 1118
1120 0 358984 131461 157880 0 1119
1121 0 358876 131257 157960 0 1120
1122 0 358714 131145 158040 0 1121
1123 0 358614 131045 158120 0 1122
1124 0 358642 131153 158240 0 1123
1125 0 358792 131229 158360 0 1124
1126 0 358772 131053 158480 0 1125
1127 0 358720 130677 158560 0 1126
1128 0 358754 130509 158680 0 1127
1129 0 358770 130273 158840 0 1128
1130 0 358856 129921 159000 0 1129
1131 0 358732 129637 159080 0 1130
1132 0 358716 129409 159000 0 1131
1133 0 358654 129257 158880 0 1132
1134 0 358630 128993 158800 0 1133
1135 0 358512 128561 158640 0 1134
1136 0 358482 128333 158560 0 1135
1137 0 358390 127937 158480 0 1136
1138 0 358302 127889 158560 0 1137
1139 0 358126 127821 158640 0 1138
1140 0 357994 127757 158720 0 1139
1141 0 357938 127673 158800 0 1140
1142 0 357994 127625 158920 0 1141
1143 0 358026 127549 159040 0 1142
1144 0 358142 127425 159160 0 1143
1145 0 358176 127241 159200 0 1144
1146 0 358256 126929 159240 0 1145
1147 0 358478 126593 159320 0 1146
1148 0 358722 126265 159360 0 1147
1149 0 358728 126105 159480 0 1148
1150 0 358720 125961 159600 0 1149
1151 0 358728 125649 159680 0 1150
1152 0 358656 125357 159720 0 1151
1153 0 358566 125129 159840 0 1152
1154 0 358374 124993 159960 0 1153
1155 0 358288 124945 160120 0 1154
1156 0 358348 124929 160280 0 1155
1157 0 358464 124661 160360 0 1156
1158 0 358472 124493 160480 0 1157
1159 0 358510 124417 160600 0 1158
1160 0 358438 124321 160720 0 1159
1161 0 358334 124173 160800 0 1160
1162 0 358418 124017 160840 0 1161
1163 0 358342 123969 160960 0 1162
1164 0 358278 123797 161040 0 1163
1165 0 358288 123877 161160 0 1164
1166 0 358288 123921 161280 0 1165
1167 0 358320 123733 161400 0 1166
1168 0 358280 123669 161480 0 1167
1169 6 358352 123569 161560 0 1168
1170 0 470380 244453 85560 0 277
1171 0 470444 244533 85320 0 1170
1172 0 470444 244645 85000 0 1171
1173 0 470428 244761 84720 0 1172
1174 0 470490 244889 84600 0 1173
1175 0 470478 245025 84480 0 1174
1176 0 470550 245161 84320 0 1175
1177 0 470750 245249 84120 0 1176
1178 0 471150 245557 83800 0 1177
1179 0 471572 245813 83720 0 1178
1180 0 471808 246001 83640 0 1179
1181 0 472130 246253 83400 0 1180
1182 0 472694 246621 83160 0 1181
1183 0 473200 246765 82960 0 1182
1184 0 473432 246989 82760 0 1183
1185 0 473718 247121 82400 0 1184
1186 0 473986 247257 82040 0 1185
1187 0 474348 247329 81880 0 1186
1188 0 474412 247357 81640 0 1187
1189 0 474588 247505 81320 0 1188
1190 0 474804 247865 80920 0 1189
1191 0 474958 248029 80800 0 1190
1192 0 475222 248161 80680 0 1191
1193 0 475474 248177 80520 0 1192
1194 0 475686 248185 80400 0 1193
1195 0 475802 248225 80240 0 1194
1196 0 475982 248329 79640 0 1195
1197 0 476204 248317 79320 0 1196
1198 0 476488 248301 78840 0 1197
1199 0 476676 248309 78600 0 1198
1200 0 476590 248481 78240 0 1199
1201 0 476578 248533 78160 0 1200
1202 0 476504 248637 77960 0 1201
1203 0 476476 248617 77720 0 1202
1204 0 476472 248609 77320 0 1203
1205 0 476460 248489 76960 0 1204
1206 0 476528 248389 76640 0 1205
1207 0 476564 248297 76320 0 1206
1208 0 476600 248265 76000 0 1207
1209 0 476532 248201 75720 0 1208
1210 0 476404 248177 75280 0 1209
1211 0 476236 248225 75040 0 1210
1212 0 476208 248229 74720 0 1211
1213 0 476220 248301 74360 0 1212
1214 0 476148 248373 73920 0 1213
1215 0 476172 248421 73480 0 1214
1216 0 476212 248473 73160 0 1215
1217 0 476204 248501 72800 0 1216
1218 0 476232 248565 72400 0 1217
1219 0 476332 248849 71960 0 1218
1220 0 476476 249101 71560 0 1219
1221 0 476500 249265 71200 0 1220
1222 0 476580 249277 70800 0 1221
1223 0 476508 249157 70320 0 1222
1224 0 476372 249029 70040 0 1223
1225 0 476208 248905 69600 0 1224
1226 0 476182 248853 69400 0 1225
1227 0 476142 248817 69080 0 1226
1228 0 476122 248761 68800 0 1227
1229 0 476046 248729 68400 0 1228
1230 0 475934 248689 68200 0 1229
1231 0 475778 248717 67760 0 1230
1232 0 475878 248701 67280 0 1231
1233 0 475502 248801 66840 0 1232
1234 0 475234 248913 66640 0 1233
1235 0 475240 248829 66480 0 1234
1236 0 475196 248893 66240 0 1235
1237 0 475246 248869 66160 0 1236
1238 0 475282 248873 65720 0 1237
1239 0 475310 248881 65360 0 1238
1240 0 475300 248913 65240 0 1239
1241 0 475260 248949 64920 0 1240
1242 0 475124 249005 64480 0 1241
1243 0 475260 248777 64160 0 1242
1244 0 475232 248689 63880 0 1243
1245 0 474892 248697 63560 0 1244
1246 0 474596 248693 63360 0 1245
1247 0 474618 248525 63240 0 1246
1248 0 474638 248445 62920 0 1247
1249 0 474356 248521 62680 0 1248
1250 0 474440 248677 62640 0 1249
1251 0 474356 248453 62560 0 1250
1252 0 474278 248413 62480 0 1251
1253 0 474258 248437 62200 0 1252
1254 0 474070 247797 61800 0 1253
1255 0 474140 247661 61680 0 1254
1256 0 474204 247669 61480 0 1255
1257 0 474560 247993 61080 0 1256
1258 0 474522 248089 60960 0 1257
1259 5 474522 248289 60920 0 1258
1260 0 474594 248381 60840 0 1259
1261 0 474680 248677 60720 0 1260
1262 0 474884 248797 60600 0 1261
1263 0 474886 248509 60480 0 1262
1264 0 474830 248373 60320 0 1263
1265 0 474790 248237 60200 0 1264
1266 5 474748 248113 60120 0 1265
1267 0 474776 248281 60080 0 1266
1268 0 474720 248317 59920 0 1267
1269 0 474640 248333 59760 0 1268
1270 5 474646 248393 59680 0 1269
1271 5 474624 248437 59600 0 1270
1272 5 474592 248369 59520 0 1271
1273 0 474588 248385 59440 0 1272
1274 0 474572 248365 59320 0 1273
1275 0 474492 248369 59160 0 1274
1276 0 474508 248357 59040 0 1275
1277 0 474548 248249 58880 0 1276
1278 0 474432 248117 58720 0 1277
1279 0 474436 248025 58600 0 1278
1280 0 474483 247979 58480 0 1279
1281 0 474565 247923 58360 0 1280
1282 0 474617 247851 58240 0 1281
1283 0 474723 247773 58080 0 1282
1284 0 474827 247715 57960 0 1283
1285 0 474947 247603 57800 0 1284
1286 0 475045 247529 57720 0 1285
1287 0 475098 247473 57560 0 1286
1288 0 475186 247305 57360 0 1287
1289 0 475604 247171 57200 0 1288
1290 0 475869 247117 57120 0 1289
1291 0 476065 247053 56800 0 1290
1292 0 476301 246943 56720 0 1291
1293 0 476579 246851 56600 0 1292
1294 0 476741 246787 56440 0 1293
1295 0 476941 246739 56280 0 1294
1296 0 477161 246667 55960 0 1295
1297 0 477297 246491 55600 0 1296
1298 0 477407 246463 55440 0 1297
1299 0 477527 246235 55040 0 1298
1300 0 477647 245971 54680 0 1299
1301 0 477777 245879 54560 0 1300
1302 0 477821 245607 54120 0 1301
1303 0 477903 245535 53960 0 1302
1304 5 477723 245371 53560 0 1303
1305 0 477457 245275 53440 0 1304
1306 0 477597 245219 53280 0 1305
1307 0 477581 245183 53160 0 1306
1308 0 477601 245163 53000 0 1307
1309 0 477577 244899 52920 0 1308
1310 0 477611 244827 52800 0 1309
1311 0 477641 244823 52720 0 1310
1312 0 477701 244955 52600 0 1311
1313 0 477777 245003 52480 0 1312
1314 0 477929 245079 52280 0 1313
1315 0 478011 245079 52160 0 1314
1316 0 478167 245131 52040 0 1315
1317 0 478251 245123 51920 0 1316
1318 0 478359 245147 51760 0 1317
1319 0 478363 245155 51640 0 1318
1320 0 478439 245223 51520 0 1319
1321 0 478591 245299 51400 0 1320
1322 0 478703 245343 51320 0 1321
1323 0 478719 245411 51160 0 1322
1324 0 478811 245491 51000 0 1323
1325 0 478873 245587 50800 0 1324
1326 0 478705 245519 50680 0 1325
1327 0 478719 245431 50520 0 1326
1328 0 478791 245367 50240 0 1327
1329 0 478929 245627 49960 0 1328
1330 0 478757 245759 49920 0 1329
1331 0 478753 245775 49880 0 1330
1332 0 478807 245811 49760 0 1331
1333 0 478811 245827 49280 0 1332
1334 0 478763 245827 48800 0 1333
1335 0 478627 245779 48640 0 1334
1336 0 478567 245751 48560 0 1335
1337 0 478555 245695 48400 0 1336
1338 0 478537 245591 48200 0 1337
1339 0 478245 245055 48000 0 1338
1340 0 478351 245103 47880 0 1339
1341 5 478531 244951 47760 0 1340
1342 0 479239 244771 47760 0 1341
1343 0 479137 244971 47720 0 1342
1344 0 479745 244911 47640 0 1343
1345 0 480009 244519 47480 0 1344
1346 0 480269 244243 47280 0 1345
1347 0 480445 244267 47200 0 1346
1348 0 480601 244175 47080 0 1347
1349 0 480601 244107 46960 0 1348
1350 0 480443 244255 46880 0 1349
1351 0 480511 244907 46840 0 1350
1352 0 480547 244803 46720 0 1351
1353 0 480529 244775 46560 0 1352
1354 0 480589 244619 46400 0 1353
1355 0 480477 244299 46280 0 1354
1356 0 480325 244307 46080 0 1355
1357 0 480229 244207 45960 0 1356
1358 0 480587 243831 45560 0 1357
1359 0 480689 243731 45440 0 1358
1360 0 480751 243539 45320 0 1359
1361 0 481049 243419 45200 0 1360
1362 0 481313 243227 45080 0 1361
1363 0 481401 243163 45000 0 1362
1364 0 481653 243139 44840 0 1363
1365 0 481809 243051 44760 0 1364
1366 0 482021 242823 44560 0 1365
1367 0 482111 242779 44320 0 1366
1368 0 482313 242831 44000 0 1367
1369 0 482429 242831 43520 0 1368
1370 0 482587 242887 43400 0 1369
1371 0 482609 242955 43120 0 1370
1372 0 482705 243067 42760 0 1371
1373 0 482857 243147 42400 0 1372
1374 0 483285 243283 42040 0 1373
1375 0 483567 243299 41840 0 1374
1376 0 483947 243379 41560 0 1375
1377 0 484793 243403 41520 0 1376
1378 0 485355 243559 41400 0 1377
1379 0 485863 243815 41280 0 1378
1380 0 486169 243819 41160 0 1379
1381 0 486477 243771 41000 0 1380
1382 0 486721 243643 40880 0 1381
1383 0 486739 243631 40720 0 1382
1384 0 487025 243627 40520 0 1383
1385 0 487597 243859 40480 0 1384
1386 0 488439 244035 40440 0 1385
1387 0 488981 244059 40320 0 1386
1388 0 489353 244127 40120 0 1387
1389 0 489555 244235 39760 0 1388
1390 0 489595 244327 39440 0 1389
1391 0 489541 244407 39280 0 1390
1392 0 489481 244459 39160 0 1391
1393 0 489425 244711 38800 0 1392
1394 0 489411 244967 38360 0 1393
1395 0 489415 245127 38280 0 1394
1396 5 489499 245251 38200 0 1395
1397 0 489299 245263 38120 0 1396
1398 0 489151 245267 37880 0 1397
1399 0 488885 245363 37760 0 1398
1400 0 488441 245419 37640 0 1399
1401 0 487845 245303 37560 0 1400
1402 0 487135 245043 37440 0 1401
1403 0 486553 245019 37320 0 1402
1404 0 486259 245075 37160 0 1403
1405 0 486099 245191 37040 0 1404
1406 0 485997 245207 37000 0 1405
1407 0 485885 245291 36880 0 1406
1408 0 485565 245303 36760 0 1407
1409 0 485167 245167 36680 0 1408
1410 0 484851 245007 36600 0 1409
1411 0 484551 244979 36480 0 1410
1412 0 484223 244903 36360 0 1411
1413 0 484019 244915 36240 0 1412
1414 0 483931 244919 36160 0 1413
1415 0 483819 244859 36000 0 1414
1416 0 483795 244843 35880 0 1415
1417 0 483719 244771 35760 0 1416
1418 0 483659 244723 35640 0 1417
1419 0 483611 244719 35520 0 1418
1420 0 483539 244699 35360 0 1419
1421 0 483459 244655 35280 0 1420
1422 0 483375 244583 35160 0 1421
1423 0 483363 244523 35000 0 1422
1424 5 483295 244471 34920 0 1423
1425 0 483375 244547 34880 0 1424
1426 0 483419 244587 34760 0 1425
1427 0 483483 244563 34640 0 1426
1428 0 483407 244507 34480 0 1427
1429 0 483375 244503 34360 0 1428
1430 0 483299 244495 34240 0 1429
1431 0 483255 244495 34080 0 1430
1432 0 483251 244495 33960 0 1431
1433 0 483207 244495 33840 0 1432
1434 0 483207 244483 33720 0 1433
1435 0 483151 244467 33640 0 1434
1436 0 483035 244503 33480 0 1435
1437 0 482999 244503 33400 0 1436
1438 0 482955 244543 33280 0 1437
1439 0 482935 244623 33160 0 1438
1440 0 482851 244627 33080 0 1439
1441 0 482743 244647 32960 0 1440
1442 0 482699 244663 32840 0 1441
1443 0 482627 244715 32720 0 1442
1444 0 482587 244759 32600 0 1443
1445 0 482531 244791 32520 0 1444
1446 0 482483 244831 32400 0 1445
1447 0 482455 244851 32240 0 1446
1448 0 482447 244883 32120 0 1447
1449 0 482427 244915 32040 0 1448
1450 0 482471 244943 31880 0 1449
1451 0 482439 244955 31800 0 1450
1452 0 482431 244919 31640 0 1451
1453 0 482447 244883 31520 0 1452
1454 5 482415 244831 31440 0 1453
1455 0 482443 244823 31320 0 1454
1456 0 482459 244863 31200 0 1455
1457 0 482575 244883 31080 0 1456
1458 0 482631 244955 30960 0 1457
1459 0 482687 244975 30840 0 1458
1460 0 482707 245051 30760 0 1459
1461 0 482751 245147 30640 0 1460
1462 0 482723 245171 30520 0 1461
1463 0 482695 245215 30400 0 1462
1464 0 482679 245223 30320 0 1463
1465 0 482631 245323 30160 0 1464
1466 0 482539 245303 30040 0 1465
1467 0 482523 245355 29920 0 1466
1468 0 482515 245363 29800 0 1467
1469 0 482527 245391 29720 0 1468
1470 0 482543 245395 29600 0 1469
1471 0 482591 245427 29480 0 1470
1472 0 482619 245399 29360 0 1471
1473 0 482647 245383 29240 0 1472
1474 0 482671 245371 29120 0 1473
1475 0 482779 245355 29040 0 1474
1476 0 483011 245387 28920 0 1475
1477 0 483047 245387 28760 0 1476
1478 0 483135 245419 28680 0 1477
1479 0 483231 245419 28560 0 1478
1480 5 483287 245423 28520 0 1479
1481 0 483203 245399 28400 0 1480
1482 0 482987 245327 28280 0 1481
1483 0 482935 245343 28120 0 1482
1484 0 482947 245367 28000 0 1483
1485 0 483039 245347 27920 0 1484
1486 0 483103 245311 27760 0 1485
1487 0 483127 245323 27640 0 1486
1488 0 483039 245359 27480 0 1487
1489 0 482975 245403 27360 0 1488
1490 0 482855 245475 27240 0 1489
1491 0 482815 245519 27160 0 1490
1492 0 482775 245579 27040 0 1491
1493 0 482711 245671 26920 0 1492
1494 0 482727 245767 26840 0 1493
1495 0 482711 245867 26720 0 1494
1496 0 482667 245959 26600 0 1495
1497 0 482615 246063 26480 0 1496
1498 5 482563 246195 26360 0 1497
1499 0 482539 246103 26320 0 1498
1500 0 482519 246035 26240 0 1499
1501 0 482439 246063 26120 0 1500
1502 0 482315 246151 25960 0 1501
1503 0 482227 246159 25840 0 1502
1504 0 482051 246075 25680 0 1503
1505 0 481939 245999 25600 0 1504
1506 0 481807 245999 25480 0 1505
1507 0 481675 246051 25320 0 1506
1508 0 481579 245939 25200 0 1507
1509 0 481503 245835 25080 0 1508
1510 0 481455 245675 24960 0 1509
1511 0 481351 245583 24840 0 1510
1512 0 481219 245391 24680 0 1511
1513 0 481187 245347 24520 0 1512
1514 0 481155 245271 24400 0 1513
1515 0 481115 245107 24280 0 1514
1516 0 481103 245067 24200 0 1515
1517 0 481091 244919 24080 0 1516
1518 0 481079 244811 23960 0 1517
1519 0 481099 244763 23880 0 1518
1520 0 481119 244675 23760 0 1519
1521 0 481171 244611 23640 0 1520
1522 0 481271 244511 23520 0 1521
1523 0 481343 244447 23440 0 1522
1524 0 481463 244411 23320 0 1523
1525 0 481575 244327 23200 0 1524
1526 0 481687 244211 23080 0 1525
1527 0 481763 244167 22960 0 1526
1528 0 481999 244067 22840 0 1527
1529 0 482083 243947 22720 0 1528
1530 0 482227 243835 22560 0 1529
1531 0 482303 243679 22480 0 1530
1532 0 482435 243595 22320 0 1531
1533 0 482543 243491 22200 0 1532
1534 5 482799 243191 22160 0 1533
1535 0 483271 242851 22200 0 1534
1536 0 483383 242763 22280 0 1535
1537 0 483507 242731 22360 0 1536
1538 0 483639 242703 22480 0 1537
1539 0 483723 242607 22600 0 1538
1540 0 483711 242507 22760 0 1539
1541 0 483759 242379 22920 0 1540
1542 0 483639 242247 23080 0 1541
1543 0 483591 242175 23120 0 1542
1544 0 483579 242135 23160 0 1543
1545 5 483559 242123 23200 0 1544
1546 0 483583 241943 23240 0 1545
1547 0 483527 241727 23320 0 1546
1548 0 483379 241543 23480 0 1547
1549 0 483311 241443 23560 0 1548
1550 0 483195 241367 23720 0 1549
1551 0 483071 241059 23800 0 1550
1552 5 482943 240855 23840 0 1551
1553 0 482899 240591 23880 0 1552
1554 0 482855 240495 24000 0 1553
1555 5 482875 240383 24080 0 1554
1556 0 482855 240019 24040 0 1555
1557 0 482823 239839 23960 0 1556
1558 0 482763 239727 23840 0 1557
1559 0 482743 239595 23760 0 1558
1560 0 482661 239627 23600 0 1559
1561 0 482657 239535 23480 0 1560
1562 0 482677 239419 23320 0 1561
1563 0 482709 239355 23280 0 1562
1564 0 482757 239323 23080 0 1563
1565 0 482941 239363 22920 0 1564
1566 0 482957 239315 22760 0 1565
1567 0 483037 239323 22600 0 1566
1568 0 482953 239335 22400 0 1567
1569 0 482877 239339 22240 0 1568
1570 0 482773 239279 22080 0 1569
1571 0 482725 239259 21960 0 1570
1572 0 482661 239199 21840 0 1571
1573 0 482489 239107 21760 0 1572
1574 0 482429 236819 21720 0 1573
1575 0 482053 239027 21680 0 1574
1576 5 481685 238883 21640 0 1575
1577 0 481099 238746 21680 0 1576
1578 0 481370 238744 21760 0 1577
1579 0 481196 238619 21880 0 1578
1580 0 481008 238535 22040 0 1579
1581 0 480803 238523 22200 0 1580
1582 0 480517 238411 22440 0 1581
1583 0 480258 238214 22640 0 1582
1584 0 480035 238107 22840 0 1583
1585 0 479710 237897 23080 0 1584
1586 0 479330 237729 23280 0 1585
1587 5 479045 237700 23440 0 1586
1588 0 478670 237725 23400 0 1587
1589 0 478166 237651 23480 0 1588
1590 0 477681 237651 23400 0 1589
1591 0 477549 237735 23280 0 1590
1592 0 477414 237845 23160 0 1591
1593 0 477272 238040 23040 0 1592
1594 0 477146 238223 22920 0 1593
1595 5 476714 238636 22760 0 1594
1596 0 476181 238652 22960 0 1595
1597 0 475992 238547 23160 0 1596
1598 0 475744 238617 23360 0 1597
1599 0 475437 238725 23480 0 1598
1600 0 475162 238796 23640 0 1599
1601 0 475183 238903 23800 0 1600
1602 0 475137 239124 24040 0 1601
1603 5 475261 239584 24240 0 1602
1604 5 474887 239987 24200 0 1603
1605 0 474621 240518 24280 0 1604
1606 0 474074 241062 24400 0 1605
1607 0 473996 241102 24560 0 1606
1608 0 473937 241097 24640 0 1607
1609 0 473892 241158 24800 0 1608
1610 0 474004 241160 25040 0 1609
1611 0 473924 241217 25280 0 1610
1612 0 473964 241324 25480 0 1611
1613 6 473601 241447 25600 0 1612
1614 0 490501 245711 38160 0 1396
1615 0 490975 245907 38040 0 1614
1616 0 491099 245991 37880 0 1615
1617 0 491257 246063 37640 0 1616
1618 0 491465 246059 37520 0 1617
1619 0 491873 246147 37360 0 1618
1620 0 492405 246315 37200 0 1619
1621 0 492909 246235 37080 0 1620
1622 0 493277 246283 36920 0 1621
1623 0 493913 246351 36880 0 1622
1624 0 494577 246455 36800 0 1623
1625 0 495061 246515 36840 0 1624
1626 5 495933 246471 36880 0 1625
1627 0 496225 246379 36960 0 1626
1628 0 496245 246195 37000 0 1627
1629 0 496229 246119 37080 0 1628
1630 0 496333 245967 37160 0 1629
1631 0 496329 245735 37240 0 1630
1632 0 496321 245643 37360 0 1631
1633 5 496797 245431 37400 0 1632
1634 0 497333 245211 37440 0 1633
1635 0 497797 245207 37360 0 1634
1636 0 498241 245235 37280 0 1635
1637 0 498709 245231 37200 0 1636
1638 0 499113 245327 37160 0 1637
1639 0 499513 245431 37120 0 1638
1640 0 500301 245359 37120 0 1639
1641 0 500669 245303 37040 0 1640
1642 0 500905 245295 37000 0 1641
1643 0 501305 245375 36880 0 1642
1644 0 501913 245259 36800 0 1643
1645 0 502381 245139 36720 0 1644
1646 0 502813 244815 36720 0 1645
1647 0 502913 244675 36640 0 1646
1648 0 502901 244631 36520 0 1647
1649 0 502849 244503 36360 0 1648
1650 0 503105 244419 36240 0 1649
1651 0 503537 244271 36160 0 1650
1652 0 503821 244107 36040 0 1651
1653 0 504261 243855 36000 0 1652
1654 0 504465 243607 35920 0 1653
1655 0 504805 243067 35880 0 1654
1656 0 505141 242511 35920 0 1655
1657 0 505353 242259 36000 0 1656
1658 0 505393 242015 36080 0 1657
1659 0 505517 241795 36200 0 1658
1660 0 505673 241623 36320 0 1659
1661 0 505725 241427 36440 0 1660
1662 0 505865 241299 36520 0 1661
1663 0 506089 241291 36640 0 1662
1664 0 506145 241451 36680 0 1663
1665 0 506217 241183 36720 0 1664
1666 0 506293 241207 36800 0 1665
1667 0 506412 241004 37000 0 1666
1668 0 506408 240844 37240 0 1667
1669 0 506359 240461 37440 0 1668
1670 0 506457 240378 37640 0 1669
1671 0 506592 240247 37840 0 1670
1672 0 506649 240047 38040 0 1671
1673 0 506614 239800 38240 0 1672
1674 0 506265 239263 38440 0 1673
1675 0 505958 239067 38640 0 1674
1676 0 505695 238866 38840 0 1675
1677 0 505550 238701 39040 0 1676
1678 0 505539 238537 39240 0 1677
1679 0 505591 238571 39440 0 1678
1680 0 505508 238593 39600 0 1679
1681 0 505396 238694 39800 0 1680
1682 0 505200 238982 40000 0 1681
1683 0 505170 239105 40200 0 1682
1684 0 505142 239183 40400 0 1683
1685 0 505088 239442 40600 0 1684
1686 0 505032 239680 40760 0 1685
1687 0 505072 239682 40880 0 1686
1688 0 505051 239668 41040 0 1687
1689 0 505000 239607 41200 0 1688
1690 0 504975 239544 41440 0 1689
1691 0 504833 239373 41680 0 1690
1692 0 504624 239290 41880 0 1691
1693 0 504483 239224 42080 0 1692
1694 0 504460 239197 42320 0 1693
1695 0 504245 239219 42560 0 1694
1696 0 504222 239248 42800 0 1695
1697 0 504150 239279 43000 0 1696
1698 0 504112 239246 43200 0 1697
1699 0 504081 239306 43440 0 1698
1700 0 504000 239339 43640 0 1699
1701 0 503957 239355 43840 0 1700
1702 0 503918 239361 44080 0 1701
1703 0 503877 239367 44280 0 1702
1704 0 503824 239375 44480 0 1703
1705 0 503767 239388 44680 0 1704
1706 0 503687 239448 44880 0 1705
1707 0 503659 239448 45120 0 1706
1708 0 503594 239528 45360 0 1707
1709 0 503493 239551 45560 0 1708
1710 0 503466 239561 45800 0 1709
1711 0 503359 239522 46000 0 1710
1712 0 503346 239314 46240 0 1711
1713 0 503360 239003 46440 0 1712
1714 0 503460 239354 46520 0 1713
1715 0 503349 239269 46600 0 1714
1716 0 503279 238956 46800 0 1715
1717 0 503203 239175 46880 0 1716
1718 0 503327 238598 46920 0 1717
1719 0 503263 238450 47040 0 1718
1720 0 503149 238349 47200 0 1719
1721 0 502961 238280 47360 0 1720
1722 0 502749 238596 47520 0 1721
1723 0 502584 238667 47640 0 1722
1724 0 502326 238610 47800 0 1723
1725 0 502275 238619 47840 0 1724
1726 0 502046 238520 48000 0 1725
1727 0 502177 238866 48160 0 1726
1728 0 502312 239015 48240 0 1727
1729 0 502295 238990 48400 0 1728
1730 0 502279 239032 48600 0 1729
1731 0 502270 239114 48800 0 1730
1732 0 502354 239212 48960 0 1731
1733 0 502339 239315 49160 0 1732
1734 0 502262 239335 49360 0 1733
1735 0 502173 239432 49560 0 1734
1736 0 502068 239508 49720 0 1735
1737 0 502042 239521 49920 0 1736
1738 5 502063 239620 50080 0 1737
1739 0 501549 239489 50120 0 1738
1740 0 501542 239330 50240 0 1739
1741 0 501578 239262 50400 0 1740
1742 0 501463 239262 50560 0 1741
1743 0 501339 239395 50760 0 1742
1744 0 501262 239618 50800 0 1743
1745 0 501224 239544 50840 0 1744
1746 0 501357 239483 50880 0 1745
1747 0 501311 239420 50960 0 1746
1748 0 501084 239079 51040 0 1747
1749 0 500481 238945 51200 0 1748
1750 0 500053 238860 51080 0 1749
1751 0 499436 238318 51160 0 1750
1752 0 499279 238140 51240 0 1751
1753 0 499204 238011 51400 0 1752
1754 0 499109 237802 51600 0 1753
1755 0 498962 237638 51760 0 1754
1756 0 498872 237485 51960 0 1755
1757 0 498845 237337 52160 0 1756
1758 0 498772 237091 52360 0 1757
1759 0 498732 236949 52560 0 1758
1760 0 498618 236763 52760 0 1759
1761 0 498452 236581 52920 0 1760
1762 0 498318 236590 53120 0 1761
1763 0 498224 236544 53320 0 1762
1764 0 497870 236613 53440 0 1763
1765 0 498160 236325 53520 0 1764
1766 0 497937 236184 53680 0 1765
1767 0 497708 235995 53840 0 1766
1768 0 497579 235932 54000 0 1767
1769 0 497217 235845 54160 0 1768
1770 0 497211 235688 54360 0 1769
1771 0 497016 235402 54480 0 1770
1772 0 496981 235144 54600 0 1771
1773 0 496940 234893 54760 0 1772
1774 0 496946 234738 54840 0 1773
1775 0 496926 234487 54880 0 1774
1776 0 496903 234163 54960 0 1775
1777 0 496834 233573 55000 0 1776
1778 0 496902 233315 55160 0 1777
1779 0 496952 233002 55320 0 1778
1780 0 497098 232629 55200 0 1779
1781 0 497138 232436 55080 0 1780
1782 0 497175 232276 54920 0 1781
1783 0 497119 232073 54680 0 1782
1784 0 497070 231984 54480 0 1783
1785 0 497108 231850 54280 0 1784
1786 5 497158 231647 54200 0 1785
1787 0 497432 231434 54320 0 1786
1788 6 497666 231130 54280 0 1787
1789 0 363570 150630 180440 0 935
1790 0 363407 150860 180600 0 1789
1791 0 363320 151174 180680 0 1790
1792 0 363143 151415 180800 0 1791
1793 0 363033 151535 180920 0 1792
1794 0 362981 151659 181040 0 1793
1795 0 362919 151803 181200 0 1794
1796 0 362867 151819 181320 0 1795
1797 0 362647 151931 181440 0 1796
1798 0 362507 151935 181520 0 1797
1799 0 362439 151919 181640 0 1798
1800 0 362363 151883 181760 0 1799
1801 0 362291 151847 181840 0 1800
1802 0 362159 151839 181960 0 1801
1803 0 362095 151779 182080 0 1802
1804 0 361967 151699 182200 0 1803
1805 0 361763 151591 182320 0 1804
1806 0 361579 151575 182400 0 1805
1807 0 361455 151531 182520 0 1806
1808 0 361125 151519 182600 0 1807
1809 0 360369 151399 182640 0 1808
1810 0 360205 151403 182760 0 1809
1811 0 359879 151423 182880 0 1810
1812 0 359271 151483 182920 0 1811
1813 0 358779 151395 183000 0 1812
1814 0 358357 151199 183120 0 1813
1815 0 357933 151143 183200 0 1814
1816 0 357687 151283 183280 0 1815
1817 5 357023 151163 183320 0 1816
1818 0 356789 151151 183400 0 1817
1819 0 356537 151195 183520 0 1818
1820 0 356051 151307 183640 0 1819
1821 0 355843 151367 183720 0 1820
1822 0 355497 151423 183800 0 1821
1823 0 355317 151515 183880 0 1822
1824 0 355111 151603 183960 0 1823
1825 0 354897 151580 184000 0 1824
1826 0 354743 151571 184080 0 1825
1827 5 354563 151579 184160 0 1826
1828 0 354701 151696 184240 0 1827
1829 0 354711 151807 184360 0 1828
1830 0 354871 151971 184480 0 1829
1831 0 354871 152159 184600 0 1830
1832 0 354923 152279 184760 0 1831
1833 0 354975 152391 184880 0 1832
1834 0 354971 152523 185000 0 1833
1835 0 354839 152591 185040 0 1834
1836 0 354765 152631 185160 0 1835
1837 0 354721 152775 185280 0 1836
1838 0 354643 152887 185440 0 1837
1839 0 354611 152983 185560 0 1838
1840 0 354539 153147 185720 0 1839
1841 0 354499 153311 185840 0 1840
1842 0 354471 153479 185960 0 1841
1843 0 354471 153619 186080 0 1842
1844 0 354443 153743 186160 0 1843
1845 0 354365 153951 186320 0 1844
1846 0 354257 153987 186400 0 1845
1847 0 354181 154043 186520 0 1846
1848 0 353985 154071 186600 0 1847
1849 0 353977 154115 186760 0 1848
1850 0 353969 154091 186880 0 1849
1851 0 353905 154051 187000 0 1850
1852 0 353833 154015 187120 0 1851
1853 0 353629 153979 187240 0 1852
1854 0 353453 153999 187320 0 1853
1855 0 353177 154031 187480 0 1854
1856 0 353073 154119 187600 0 1855
1857 0 352909 154211 187720 0 1856
1858 0 352745 154247 187840 0 1857
1859 0 352561 154155 187960 0 1858
1860 0 352421 154079 188120 0 1859
1861 0 352335 154075 188280 0 1860
1862 0 352223 154047 188400 0 1861
1863 0 352095 154015 188480 0 1862
1864 0 351975 154015 188680 0 1863
1865 0 351903 154083 188760 0 1864
1866 0 351719 154123 188920 0 1865
1867 0 351655 154207 189040 0 1866
1868 0 351471 154215 189120 0 1867
1869 0 351255 154159 189200 0 1868
1870 0 351105 154123 189320 0 1869
1871 0 350773 154095 189400 0 1870
1872 0 350361 154083 189480 0 1871
1873 0 350005 154095 189600 0 1872
1874 0 349765 154255 189680 0 1873
1875 5 349493 154389 189720 0 1874
1876 0 349221 154523 189760 0 1875
1877 0 348639 154571 189720 0 1876
1878 0 348347 154539 189880 0 1877
1879 0 348049 154579 189960 0 1878
1880 0 347759 154655 190080 0 1879
1881 0 347491 154727 190200 0 1880
1882 0 347211 154815 190280 0 1881
1883 0 346999 154879 190360 0 1882
1884 0 346475 154851 190480 0 1883
1885 0 345573 154799 190440 0 1884
1886 0 344491 154895 190480 0 1885
1887 0 344071 154955 190440 0 1886
1888 0 343595 154883 190360 0 1887
1889 0 343167 154831 190320 0 1888
1890 5 342055 154315 190280 0 1889
1891 0 340871 154715 190240 0 1890
1892 0 340499 154831 190160 0 1891
1893 0 340291 154851 190080 0 1892
1894 0 340085 154895 190000 0 1893
1895 0 339817 154875 189880 0 1894
1896 0 339577 154875 189800 0 1895
1897 0 339137 154943 189720 0 1896
1898 0 338897 154991 189600 0 1897
1899 0 338301 155067 189520 0 1898
1900 0 338011 155199 189480 0 1899
1901 0 337735 155183 189400 0 1900
1902 0 337531 155191 189280 0 1901
1903 0 337085 155119 189120 0 1902
1904 0 336829 155083 188960 0 1903
1905 0 336405 155039 188840 0 1904
1906 0 336013 154899 188760 0 1905
1907 0 335795 154895 188640 0 1906
1908 0 335631 154915 188560 0 1907
1909 0 335323 154923 188440 0 1908
1910 0 335111 154915 188360 0 1909
1911 0 334963 154843 188160 0 1910
1912 0 334747 154883 188040 0 1911
1913 0 333997 154695 188080 0 1912
1914 0 333637 154719 188120 0 1913
1915 0 332847 154579 188160 0 1914
1916 0 332575 154503 188240 0 1915
1917 0 331879 154235 188360 0 1916
1918 0 331285 153819 188320 0 1917
1919 0 331089 153651 188240 0 1918
1920 0 330937 153519 188160 0 1919
1921 0 330843 153295 187880 0 1920
1922 0 330659 152999 187720 0 1921
1923 0 330383 152595 187640 0 1922
1924 0 329893 152127 187600 0 1923
1925 0 329509 151879 187520 0 1924
1926 0 328777 151759 187480 0 1925
1927 0 328563 151227 187400 0 1926
1928 0 328469 151115 187240 0 1927
1929 0 328429 151195 187080 0 1928
1930 0 328453 151403 186880 0 1929
1931 0 328549 151431 186720 0 1930
1932 0 328565 151435 186520 0 1931
1933 0 328561 151283 186440 0 1932
1934 0 328567 151219 186200 0 1933
1935 0 328487 151031 186120 0 1934
1936 0 328275 150479 186000 0 1935
1937 0 328265 150243 185880 0 1936
1938 0 328273 149963 185840 0 1937
1939 0 328251 149659 185680 0 1938
1940 0 328211 149003 185560 0 1939
1941 0 328205 148811 185480 0 1940
1942 0 328153 148515 185320 0 1941
1943 0 328077 148307 185160 0 1942
1944 0 327933 148427 185120 0 1943
1945 6 327865 148435 185040 0 1944
1946 0 353892 154461 175360 0 968
1947 0 353472 154620 175480 0 1946
1948 0 353178 154732 175520 0 1947
1949 0 352847 154656 175600 0 1948
1950 0 352539 154827 175720 0 1949
1951 0 352210 155093 175760 0 1950
1952 0 351783 155340 175720 0 1951
1953 0 351202 155596 175640 0 1952
1954 0 350446 156032 175600 0 1953
1955 0 349621 156408 175560 0 1954
1956 0 349330 156621 175440 0 1955
1957 0 348872 156818 175320 0 1956
1958 0 348542 157052 175200 0 1957
1959 0 348336 157096 175120 0 1958
1960 0 347733 157345 175040 0 1959
1961 0 347130 157561 175000 0 1960
1962 0 346654 157826 174960 0 1961
1963 0 346287 158226 174920 0 1962
1964 5 345847 158585 174880 0 1963
1965 0 345299 158913 174840 0 1964
1966 0 344832 159409 174800 0 1965
1967 0 344311 159801 174760 0 1966
1968 0 343579 160617 174760 0 1967
1969 0 343180 161154 174800 0 1968
1970 0 342907 161567 174880 0 1969
1971 0 342754 161799 175040 0 1970
1972 0 342579 162062 175200 0 1971
1973 0 342681 161937 175320 0 1972
1974 0 342576 162102 175440 0 1973
1975 0 342425 162385 175600 0 1974
1976 0 342285 162478 175800 0 1975
1977 0 342309 162402 175960 0 1976
1978 0 342307 162366 176040 0 1977
1979 0 342293 162446 176080 0 1978
1980 0 342152 162478 176240 0 1979
1981 0 342094 162450 176520 0 1980
1982 0 342056 162434 176640 0 1981
1983 0 342036 162472 176720 0 1982
1984 0 341932 162438 176880 0 1983
1985 0 341823 162450 177080 0 1984
1986 0 341861 162473 177120 0 1985
1987 0 341831 162495 177320 0 1986
1988 0 341871 162501 177520 0 1987
1989 0 341879 162486 177720 0 1988
1990 0 341872 162538 177960 0 1989
1991 0 341887 162505 178200 0 1990
1992 0 341694 162692 178440 0 1991
1993 0 341531 162827 178600 0 1992
1994 0 341471 162974 178800 0 1993
1995 0 341395 163201 179000 0 1994
1996 0 341436 163385 179120 0 1995
1997 0 341493 163485 179160 0 1996
1998 0 341412 163498 179200 0 1997
1999 0 341395 163526 179280 0 1998
2000 0 341552 163578 179480 0 1999
2001 0 341582 163713 179600 0 2000
2002 0 341462 163714 179720 0 2001
2003 0 341391 163832 179960 0 2002
2004 0 341471 163955 180160 0 2003
2005 0 341544 163990 180320 0 2004
2006 0 341547 164061 180560 0 2005
2007 0 341595 164154 180720 0 2006
2008 0 341671 164287 180960 0 2007
2009 0 341636 164475 181200 0 2008
2010 0 341682 164560 181240 0 2009
2011 0 341690 164684 181280 0 2010
2012 0 341643 164737 181320 0 2011
2013 0 341571 164834 181480 0 2012
2014 0 341515 164970 181600 0 2013
2015 0 341416 164986 181800 0 2014
2016 0 341281 165035 182000 0 2015
2017 0 341239 165131 182160 0 2016
2018 0 341168 165046 182360 0 2017
2019 0 341073 164884 182600 0 2018
2020 0 340943 164531 183040 0 2019
2021 0 340850 164424 183280 0 2020
2022 0 340932 164487 183520 0 2021
2023 0 341152 164546 183800 0 2022
2024 0 341348 164698 184000 0 2023
2025 0 341409 164858 184200 0 2024
2026 0 341539 164874 184320 0 2025
2027 0 341719 164890 184480 0 2026
2028 0 341777 164846 184600 0 2027
2029 0 341861 164882 184760 0 2028
2030 0 341941 164894 184920 0 2029
2031 0 341989 164874 185080 0 2030
2032 0 341981 164934 185200 0 2031
2033 0 341961 164962 185320 0 2032
2034 0 342037 165062 185360 0 2033
2035 0 342121 165138 185520 0 2034
2036 0 342205 165166 185640 0 2035
2037 0 342281 165238 185760 0 2036
2038 0 342395 165310 185920 0 2037
2039 0 342549 165398 186120 0 2038
2040 0 342697 165474 186280 0 2039
2041 0 342757 165390 186400 0 2040
2042 0 342789 165258 186560 0 2041
2043 0 342757 165206 186720 0 2042
2044 0 342821 165122 186840 0 2043
2045 0 342921 164958 187000 0 2044
2046 0 343021 164862 187160 0 2045
2047 0 343069 164910 187320 0 2046
2048 0 343225 164934 187480 0 2047
2049 0 343389 164878 187680 0 2048
2050 0 343405 164898 187840 0 2049
2051 0 343413 164958 188040 0 2050
2052 0 343453 164866 188200 0 2051
2053 0 343521 164794 188400 0 2052
2054 0 343565 164686 188600 0 2053
2055 0 343661 164650 188800 0 2054
2056 0 343741 164722 188960 0 2055
2057 0 343895 164746 189040 0 2056
2058 0 344047 164770 189160 0 2057
2059 0 344203 164830 189280 0 2058
2060 0 344397 164818 189480 0 2059
2061 0 344469 164842 189600 0 2060
2062 0 344521 164870 189720 0 2061
2063 0 344681 164806 189840 0 2062
2064 0 344801 164750 189960 0 2063
2065 0 344933 164686 190080 0 2064
2066 0 345065 164590 190200 0 2065
2067 0 345121 164442 190320 0 2066
2068 0 345141 164310 190440 0 2067
2069 0 345233 164170 190600 0 2068
2070 0 345377 164190 190720 0 2069
2071 0 345437 164106 190840 0 2070
2072 0 345553 164038 190960 0 2071
2073 0 345441 163902 191080 0 2072
2074 0 345573 163846 191200 0 2073
2075 0 345725 163734 191360 0 2074
2076 0 346221 163518 191480 0 2075
2077 0 346123 163506 191600 0 2076
2078 0 346047 163514 191680 0 2077
2079 0 345925 163546 191800 0 2078
2080 6 345973 163558 191880 0 2079
2081 0 477291 245351 53640 0 1304
2082 0 477087 245411 53720 0 2081
2083 0 476479 245575 53760 0 2082
2084 0 476077 245711 53840 0 2083
2085 0 475657 245739 53880 0 2084
2086 0 475751 245755 54000 0 2085
2087 0 475387 245819 54080 0 2086
2088 0 474899 245875 54120 0 2087
2089 0 474783 245899 54160 0 2088
2090 0 474655 245927 54200 0 2089
2091 0 474555 245959 54240 0 2090
2092 0 474479 245995 54280 0 2091
2093 0 474403 246007 54320 0 2092
2094 0 474259 246063 54400 0 2093
2095 0 474107 246095 54440 0 2094
2096 0 473979 246111 54480 0 2095
2097 0 473915 246131 54520 0 2096
2098 0 473735 246147 54600 0 2097
2099 0 473235 246075 54640 0 2098
2100 5 473727 246175 54680 0 2099
2101 0 472943 246031 54720 0 2100
2102 0 472607 245943 54760 0 2101
2103 0 472447 245903 54800 0 2102
2104 0 472299 245827 54880 0 2103
2105 0 472083 245771 54920 0 2104
2106 0 471923 245703 54960 0 2105
2107 0 471355 245647 55000 0 2106
2108 0 471243 245631 55040 0 2107
2109 0 471231 245631 55080 0 2108
2110 0 471107 245603 55120 0 2109
2111 0 470967 245571 55200 0 2110
2112 0 470907 245567 55240 0 2111
2113 5 470863 245563 55280 0 2112
2114 0 470755 245511 55320 0 2113
2115 0 470719 245499 55360 0 2114
2116 0 470659 245479 55400 0 2115
2117 0 470555 245431 55480 0 2116
2118 0 470299 245363 55560 0 2117
2119 0 469495 245299 55560 0 2118
2120 5 469195 245215 55680 0 2119
2121 0 468215 244863 55640 0 2120
2122 0 468003 244811 55600 0 2121
2123 0 467815 244763 55560 0 2122
2124 0 467375 244719 55520 0 2123
2125 0 466955 244619 55560 0 2124
2126 0 466555 244543 55600 0 2125
2127 0 466155 244499 55560 0 2126
2128 0 465787 244567 55520 0 2127
2129 0 465527 244595 55480 0 2128
2130 0 465135 244619 55440 0 2129
2131 0 464731 244571 55480 0 2130
2132 0 464583 244583 55520 0 2131
2133 0 464403 244599 55560 0 2132
2134 0 464235 244607 55600 0 2133
2135 0 464159 244571 55640 0 2134
2136 0 464023 244547 55680 0 2135
2137 0 463983 244543 55720 0 2136
2138 0 463767 244531 55760 0 2137
2139 0 463171 244547 55800 0 2138
2140 0 462635 244551 55840 0 2139
2141 0 462459 244539 55880 0 2140
2142 0 462271 244539 55920 0 2141
2143 0 462183 244539 55960 0 2142
2144 0 461987 244555 56000 0 2143
2145 0 461803 244603 56040 0 2144
2146 0 461639 244635 56080 0 2145
2147 0 461415 244931 56120 0 2146
2148 0 461003 245179 56080 0 2147
2149 0 460943 245231 56040 0 2148
2150 0 460807 245327 55960 0 2149
2151 0 460707 245375 55920 0 2150
2152 0 460671 245415 55880 0 2151
2153 0 460591 245423 55840 0 2152
2154 0 460411 245499 55800 0 2153
2155 0 460251 245547 55760 0 2154
2156 0 460223 245615 55720 0 2155
2157 0 460075 245723 55640 0 2156
2158 0 459839 245855 55600 0 2157
2159 0 459771 245991 55560 0 2158
2160 0 459627 246231 55520 0 2159
2161 0 459555 246343 55480 0 2160
2162 0 459475 246463 55400 0 2161
2163 0 459471 246467 55360 0 2162
2164 0 459455 246567 55280 0 2163
2165 0 459463 246615 55200 0 2164
2166 0 459463 246691 55120 0 2165
2167 0 459367 246707 55040 0 2166
2168 0 459335 246747 54960 0 2167
2169 0 459335 246775 54920 0 2168
2170 0 459323 246815 54880 0 2169
2171 0 459327 246847 54800 0 2170
2172 0 459331 246859 54720 0 2171
2173 0 459307 246911 54640 0 2172
2174 0 459307 246911 54560 0 2173
2175 0 459303 246975 54480 0 2174
2176 0 459311 246991 54440 0 2175
2177 0 459360 247062 54280 0 2176
2178 0 459361 247086 54040 0 2177
2179 0 459306 247252 53840 0 2178
2180 0 459225 247412 53640 0 2179
2181 0 459126 247552 53480 0 2180
2182 0 458968 247546 53360 0 2181
2183 0 458948 247665 53160 0 2182
2184 0 458979 247833 52880 0 2183
2185 0 459009 247875 52600 0 2184
2186 0 459020 248089 52360 0 2185
2187 0 458998 248299 52120 0 2186
2188 0 458693 248547 51760 0 2187
2189 0 458572 248564 51600 0 2188
2190 0 458487 248669 51400 0 2189
2191 0 458588 248678 51240 0 2190
2192 0 458691 248677 51040 0 2191
2193 0 458733 248700 50800 0 2192
2194 0 458708 248473 50600 0 2193
2195 5 458946 248295 50360 0 2194
2196 6 459095 248301 50160 0 2195
2197 0 376356 149912 178280 0 915
2198 0 376643 149622 178520 0 2197
2199 0 376743 149414 178760 0 2198
2200 0 376798 149231 179000 0 2199
2201 0 376830 149076 179160 0 2200
2202 0 376836 148900 179480 0 2201
2203 0 376979 148775 179640 0 2202
2204 0 377103 148684 179880 0 2203
2205 0 377290 148551 180040 0 2204
2206 0 377459 148545 180120 0 2205
2207 0 377699 148451 180240 0 2206
2208 0 377733 148203 180480 0 2207
2209 0 377806 148092 180640 0 2208
2210 0 377751 147945 180800 0 2209
2211 0 377720 147957 180960 0 2210
2212 0 377533 147952 181120 0 2211
2213 0 377542 147837 181240 0 2212
2214 0 377485 147854 181320 0 2213
2215 0 377578 147834 181440 0 2214
2216 0 377585 147738 181480 0 2215
2217 0 377601 147437 181720 0 2216
2218 0 377604 147021 181920 0 2217
2219 0 377597 146772 182080 0 2218
2220 0 377545 146513 182240 0 2219
2221 0 377568 146194 182440 0 2220
2222 0 377663 145985 182560 0 2221
2223 0 377605 145601 182720 0 2222
2224 0 377558 145250 182840 0 2223
2225 0 377552 144967 183040 0 2224
2226 0 377463 144666 183240 0 2225
2227 0 377375 144293 183400 0 2226
2228 0 377332 144063 183560 0 2227
2229 0 377306 144033 183760 0 2228
2230 0 377445 144014 183800 0 2229
2231 0 377350 144119 183880 0 2230
2232 0 377302 144172 183920 0 2231
2233 0 377342 144172 184000 0 2232
2234 0 377349 144164 184120 0 2233
2235 0 377433 144358 184320 0 2234
2236 0 377427 144446 184400 0 2235
2237 0 377494 144556 184600 0 2236
2238 0 377534 144591 184680 0 2237
2239 0 377566 144582 184720 0 2238
2240 0 377663 144556 184840 0 2239
2241 5 377862 144558 185080 0 2240
2242 0 378446 143693 185040 0 2241
2243 5 378650 143556 185120 0 2242
2244 0 379198 143553 185040 0 2243
2245 0 379517 143334 184960 0 2244
2246 0 380098 143241 184880 0 2245
2247 0 380366 143091 184760 0 2246
2248 0 380606 142964 184600 0 2247
2249 0 380838 142820 184440 0 2248
2250 0 381370 142655 184320 0 2249
2251 5 381886 142489 184280 0 2250
2252 0 381985 142417 184240 0 2251
2253 0 382117 142323 184160 0 2252
2254 0 382069 142244 184120 0 2253
2255 0 382187 142122 184040 0 2254
2256 0 382472 141867 183880 0 2255
2257 0 382518 141784 183760 0 2256
2258 0 382590 141718 183720 0 2257
2259 0 382826 141552 183600 0 2258
2260 0 383231 141471 183440 0 2259
2261 0 383693 141203 183480 0 2260
2262 0 384498 141080 183520 0 2261
2263 0 384853 141136 183600 0 2262
2264 0 385109 141128 183680 0 2263
2265 0 385483 140943 183720 0 2264
2266 0 386021 140691 183800 0 2265
2267 0 386543 140491 183840 0 2266
2268 0 386817 140291 183800 0 2267
2269 0 387006 140095 183720 0 2268
2270 0 387161 139759 183680 0 2269
2271 0 387369 139680 183760 0 2270
2272 0 387460 139638 183880 0 2271
2273 0 387494 139614 183960 0 2272
2274 0 387606 139646 184080 0 2273
2275 0 387718 139682 184200 0 2274
2276 0 387774 139774 184320 0 2275
2277 0 387846 139870 184440 0 2276
2278 0 387918 139974 184600 0 2277
2279 0 388028 140034 184760 0 2278
2280 0 388080 140106 184880 0 2279
2281 0 388152 140102 185000 0 2280
2282 0 388346 140046 185120 0 2281
2283 0 388578 139950 185200 0 2282
2284 0 388802 139746 185240 0 2283
2285 0 389026 139582 185320 0 2284
2286 0 389296 139506 185440 0 2285
2287 0 389682 139498 185400 0 2286
2288 0 389890 139350 185360 0 2287
2289 0 390182 139230 185280 0 2288
2290 0 390936 138878 185240 0 2289
2291 0 391528 138890 185240 0 2290
2292 0 391846 138706 185120 0 2291
2293 0 392554 138594 185080 0 2292
2294 5 393384 138502 185080 0 2293
2295 0 393270 138410 184960 0 2294
2296 0 393302 138346 184800 0 2295
2297 0 393322 138234 184680 0 2296
2298 0 393634 138118 184560 0 2297
2299 0 393710 138038 184520 0 2298
2300 0 393748 137878 184360 0 2299
2301 0 393718 137832 184320 0 2300
2302 0 393572 137708 184240 0 2301
2303 6 393504 137624 184160 0 2302
2304 0 475046 248553 59680 0 1270
2305 0 475558 249253 59680 0 2304
2306 0 476040 249945 59640 0 2305
2307 0 476156 250377 59600 0 2306
2308 5 476158 250721 59600 0 2307
2309 0 476428 251033 59600 0 2308
2310 0 476532 251401 59560 0 2309
2311 0 476414 251905 59520 0 2310
2312 0 476360 252189 59400 0 2311
2313 0 476324 252293 59320 0 2312
2314 0 476268 252577 59200 0 2313
2315 0 476202 252825 59080 0 2314
2316 0 476230 252969 58920 0 2315
2317 0 476344 253137 58800 0 2316
2318 0 476444 253345 58720 0 2317
2319 0 476528 253489 58600 0 2318
2320 0 476676 253617 58400 0 2319
2321 0 476930 253697 58200 0 2320
2322 0 477162 253865 58040 0 2321
2323 0 477390 253933 57880 0 2322
2324 0 477668 254077 57720 0 2323
2325 0 477876 254209 57560 0 2324
2326 0 478009 254337 57280 0 2325
2327 0 478093 254415 57160 0 2326
2328 0 478299 254531 57040 0 2327
2329 0 478467 254597 56880 0 2328
2330 0 478660 254627 56800 0 2329
2331 5 478813 254721 56720 0 2330
2332 0 478789 254777 56640 0 2331
2333 0 478837 254795 56520 0 2332
2334 0 478969 254745 56400 0 2333
2335 0 479112 254753 56240 0 2334
2336 0 479234 254777 56120 0 2335
2337 0 479298 254733 55960 0 2336
2338 0 479345 254741 55760 0 2337
2339 0 479411 254781 55640 0 2338
2340 0 479477 254831 55520 0 2339
2341 0 479501 254827 55400 0 2340
2342 0 479591 254831 55320 0 2341
2343 0 479645 254821 55160 0 2342
2344 0 479819 254791 55040 0 2343
2345 0 480170 254781 54800 0 2344
2346 0 480528 254785 54720 0 2345
2347 0 480685 254773 54680 0 2346
2348 0 480872 254727 54520 0 2347
2349 0 481054 254737 54400 0 2348
2350 0 481251 254743 54280 0 2349
2351 5 481513 254761 54240 0 2350
2352 0 481971 254785 54280 0 2351
2353 0 482119 254817 54400 0 2352
2354 0 482339 254825 54480 0 2353
2355 0 482487 254817 54560 0 2354
2356 0 482535 254821 54680 0 2355
2357 0 482563 254817 54760 0 2356
2358 0 482647 254849 54880 0 2357
2359 0 482715 254861 55040 0 2358
2360 0 482795 254825 55160 0 2359
2361 0 482875 254829 55240 0 2360
2362 0 482951 254845 55320 0 2361
2363 0 483051 254877 55440 0 2362
2364 0 483159 254925 55520 0 2363
2365 0 483239 254917 55640 0 2364
2366 0 483319 254937 55720 0 2365
2367 0 483355 254953 55840 0 2366
2368 0 483395 254965 55920 0 2367
2369 0 483583 255009 56000 0 2368
2370 0 483919 255049 56040 0 2369
2371 0 484195 255085 56080 0 2370
2372 0 484527 255161 56200 0 2371
2373 0 484711 255217 56280 0 2372
2374 0 484995 255365 56400 0 2373
2375 5 485151 255433 56440 0 2374
2376 0 485403 255577 56400 0 2375
2377 0 485539 255617 56480 0 2376
2378 0 485659 255785 56560 0 2377
2379 5 485779 255973 56600 0 2378
2380 0 485835 256045 56680 0 2379
2381 5 485919 256081 56760 0 2380
2382 0 485919 256209 56800 0 2381
2383 0 485887 256369 56840 0 2382
2384 0 485891 256389 56960 0 2383
2385 0 485915 256429 57040 0 2384
2386 0 485939 256357 57160 0 2385
2387 0 485957 256429 57200 0 2386
2388 0 485973 256485 57240 0 2387
2389 0 485997 256525 57280 0 2388
2390 0 485937 256653 57320 0 2389
2391 0 485861 256745 57360 0 2390
2392 0 485729 256885 57400 0 2391
2393 0 485709 256917 57440 0 2392
2394 0 485689 256953 57520 0 2393
2395 6 485617 257129 57560 0 2394
2396 0 482491 246351 26360 0 1498
2397 0 482491 246403 26280 0 2396
2398 0 482389 246553 26160 0 2397
2399 0 482352 246737 26000 0 2398
2400 0 482204 246873 25840 0 2399
2401 0 482067 247060 25640 0 2400
2402 0 481883 247243 25440 0 2401
2403 0 481705 247386 25240 0 2402
2404 5 481617 247359 25040 0 2403
2405 0 481540 247425 24840 0 2404
2406 0 481355 247526 24600 0 2405
2407 0 481280 247592 24400 0 2406
2408 0 481160 247626 24160 0 2407
2409 0 481045 247724 23920 0 2408
2410 0 481012 247789 23760 0 2409
2411 0 481031 247810 23560 0 2410
2412 0 481187 247856 23360 0 2411
2413 0 481366 247847 23160 0 2412
2414 0 481406 247922 22960 0 2413
2415 0 481545 248025 22800 0 2414
2416 0 481608 248106 22600 0 2415
2417 0 481650 248270 22360 0 2416
2418 0 481661 248306 22120 0 2417
2419 0 481647 248330 21840 0 2418
2420 0 481714 248405 21800 0 2419
2421 0 481704 248430 21760 0 2420
2422 0 481365 248430 21680 0 2421
2423 0 481404 248474 21600 0 2422
2424 0 481322 248582 21400 0 2423
2425 0 481237 248665 21360 0 2424
2426 0 481244 248795 21240 0 2425
2427 0 480534 248378 21160 0 2426
2428 0 480541 248432 21000 0 2427
2429 0 480292 248663 20840 0 2428
2430 0 480042 248947 20680 0 2429
2431 0 479685 249160 20520 0 2430
2432 0 479533 249225 20360 0 2431
2433 0 478946 249337 20200 0 2432
2434 0 478176 249587 20040 0 2433
2435 0 477319 249679 20120 0 2434
2436 5 476848 249839 20360 0 2435
2437 5 476208 249576 20160 0 2436
2438 0 475600 249525 19960 0 2437
2439 0 475230 249346 19840 0 2438
2440 0 474685 249204 19680 0 2439
2441 0 474214 249222 19520 0 2440
2442 0 473665 249231 19360 0 2441
2443 5 473104 248857 19160 0 2442
2444 0 472787 248246 19280 0 2443
2445 0 472801 248156 19400 0 2444
2446 0 472914 248025 19560 0 2445
2447 0 473033 247956 19720 0 2446
2448 0 473197 247840 19880 0 2447
2449 0 473353 247685 20080 0 2448
2450 0 473505 247569 20240 0 2449
2451 0 473578 247500 20480 0 2450
2452 0 473749 247503 20680 0 2451
2453 0 473747 247479 20800 0 2452
2454 0 473845 247416 21000 0 2453
2455 0 473891 247416 21040 0 2454
2456 0 473846 247364 21120 0 2455
2457 0 473947 247371 21160 0 2456
2458 0 474544 247718 21200 0 2457
2459 0 474582 247722 21440 0 2458
2460 0 474966 247644 21480 0 2459
2461 0 475003 247614 21520 0 2460
2462 0 475044 247603 21560 0 2461
2463 0 475134 247529 21680 0 2462
2464 0 475319 247545 21760 0 2463
2465 0 475458 247392 22000 0 2464
2466 0 475512 247340 22120 0 2465
2467 0 475648 247316 22280 0 2466
2468 0 475806 247306 22480 0 2467
2469 6 475860 247204 22640 0 2468
2470 0 355756 153280 170360 0 1000
2471 0 355456 153300 170160 0 2470
2472 0 355060 153308 169960 0 2471
2473 0 354788 153283 169720 0 2472
2474 0 354599 153290 169560 0 2473
2475 0 354427 153248 169320 0 2474
2476 0 354101 153213 169040 0 2475
2477 0 353876 153240 168920 0 2476
2478 0 353340 153314 168760 0 2477
2479 0 352812 153328 168600 0 2478
2480 0 352243 153399 168480 0 2479
2481 0 351728 153406 168440 0 2480
2482 0 351348 153376 168320 0 2481
2483 0 350853 153224 168080 0 2482
2484 5 350676 153145 168040 0 2483
2485 0 350396 152992 168080 0 2484
2486 0 350236 152832 168280 0 2485
2487 0 349937 152967 168440 0 2486
2488 0 349540 153089 168600 0 2487
2489 0 349051 153191 168680 0 2488
2490 0 348652 153178 168720 0 2489
2491 0 348228 153442 168800 0 2490
2492 0 347924 153616 168880 0 2491
2493 0 347732 153705 169000 0 2492
2494 0 347236 153808 169120 0 2493
2495 5 346748 153992 169200 0 2494
2496 0 345780 154177 169160 0 2495
2497 0 345564 154417 169160 0 2496
2498 0 344636 154625 169120 0 2497
2499 0 344140 154801 169200 0 2498
2500 5 343052 155088 169240 0 2499
2501 0 341956 155169 169240 0 2500
2502 0 341812 155263 169280 0 2501
2503 0 341300 155375 169360 0 2502
2504 0 341012 155351 169400 0 2503
2505 0 340680 155347 169440 0 2504
2506 0 340448 155343 169480 0 2505
2507 0 339980 155311 169520 0 2506
2508 0 339602 155047 169480 0 2507
2509 5 338811 154640 169440 0 2508
2510 0 338330 154431 169480 0 2509
2511 0 337930 154242 169600 0 2510
2512 5 337572 154074 169720 0 2511
2513 0 336884 153305 169680 0 2512
2514 0 336436 153042 169680 0 2513
2515 0 336330 152898 169600 0 2514
2516 0 335959 152797 169520 0 2515
2517 0 335602 152505 169440 0 2516
2518 0 335248 152345 169520 0 2517
2519 0 335076 152329 169600 0 2518
2520 0 334886 152381 169720 0 2519
2521 0 334706 152341 169800 0 2520
2522 0 334554 152337 169960 0 2521
2523 0 334310 152313 170080 0 2522
2524 0 334226 152313 170240 0 2523
2525 0 333962 152029 170320 0 2524
2526 0 333192 151605 170360 0 2525
2527 0 332962 151553 170280 0 2526
2528 0 332962 151553 170240 0 2527
2529 0 333154 151605 170120 0 2528
2530 0 333314 151621 170040 0 2529
2531 6 333418 151589 169920 0 2530
2532 0 377831 144619 185160 0 2241
2533 0 377787 144822 185400 0 2532
2534 0 377782 145044 185480 0 2533
2535 0 377779 145202 185520 0 2534
2536 0 377772 145518 185600 0 2535
2537 0 377676 146053 185760 0 2536
2538 0 377554 146466 185960 0 2537
2539 0 377553 146592 186080 0 2538
2540 0 377518 146782 186160 0 2539
2541 0 377404 146896 186280 0 2540
2542 0 377293 146962 186480 0 2541
2543 0 377209 146939 186680 0 2542
2544 0 377173 146887 186800 0 2543
2545 0 377102 146830 186920 0 2544
2546 0 377159 146813 187120 0 2545
2547 0 377302 146813 187320 0 2546
2548 0 377205 146888 187520 0 2547
2549 0 377155 147041 187680 0 2548
2550 0 377076 147085 187840 0 2549
2551 0 377067 147185 188000 0 2550
2552 0 377059 147200 188160 0 2551
2553 0 377129 147317 188320 0 2552
2554 0 377123 147398 188440 0 2553
2555 0 377118 147597 188480 0 2554
2556 0 377199 147661 188560 0 2555
2557 0 377411 147751 188800 0 2556
2558 0 377589 147834 189000 0 2557
2559 0 377774 148014 189160 0 2558
2560 0 377951 148139 189320 0 2559
2561 0 378217 148234 189520 0 2560
2562 0 378320 148344 189720 0 2561
2563 0 378533 148382 189840 0 2562
2564 0 378613 148421 189880 0 2563
2565 0 378653 148471 190000 0 2564
2566 0 378666 148488 190040 0 2565
2567 0 378789 148467 190160 0 2566
2568 0 378979 148378 190280 0 2567
2569 0 379087 148307 190440 0 2568
2570 0 379208 148304 190680 0 2569
2571 0 379179 148246 190960 0 2570
2572 0 379278 148312 191120 0 2571
2573 0 379422 148422 191240 0 2572
2574 5 379681 148524 191280 0 2573
2575 0 379575 148462 191440 0 2574
2576 0 379572 148470 191640 0 2575
2577 0 379591 148460 191800 0 2576
2578 0 379731 148430 191960 0 2577
2579 0 379931 148331 192000 0 2578
2580 0 379990 148388 192120 0 2579
2581 0 380004 148396 192200 0 2580
2582 0 379947 148402 192320 0 2581
2583 0 379899 148572 192480 0 2582
2584 0 379796 148718 192600 0 2583
2585 0 379693 148828 192760 0 2584
2586 0 379669 148929 192920 0 2585
2587 0 379697 149009 193040 0 2586
2588 5 379702 149182 193240 0 2587
2589 0 379820 149466 193280 0 2588
2590 0 379850 149579 193440 0 2589
2591 6 379734 149624 193640 0 2590
2592 0 363764 149198 179920 0 939
2593 0 364168 148357 179920 0 2592
2594 0 364635 147470 179880 0 2593
2595 5 365055 146470 179920 0 2594
2596 0 365429 145809 180000 0 2595
2597 0 365775 145388 179960 0 2596
2598 0 365873 145084 180000 0 2597
2599 0 366267 144596 179960 0 2598
2600 0 366721 143912 180000 0 2599
2601 0 367075 143460 180040 0 2600
2602 0 367497 142872 180000 0 2601
2603 0 367997 142544 179960 0 2602
2604 0 368699 141804 179920 0 2603
2605 0 369417 141300 179880 0 2604
2606 0 369767 141072 179960 0 2605
2607 0 369919 140956 180080 0 2606
2608 0 370195 140840 180120 0 2607
2609 0 370491 140520 180200 0 2608
2610 0 370833 140224 180320 0 2609
2611 0 371059 139744 180400 0 2610
2612 0 371495 139360 180480 0 2611
2613 0 371921 138996 180560 0 2612
2614 0 372441 138456 180600 0 2613
2615 0 373155 138144 180560 0 2614
2616 0 373435 137840 180520 0 2615
2617 5 373799 137632 180480 0 2616
2618 0 374609 137148 180480 0 2617
2619 0 374757 136724 180520 0 2618
2620 0 374881 136608 180640 0 2619
2621 0 375431 136144 180680 0 2620
2622 0 375611 136068 180800 0 2621
2623 5 376353 135244 180880 0 2622
2624 0 376483 134780 180840 0 2623
2625 0 376729 134476 180800 0 2624
2626 5 376883 134240 180640 0 2625
2627 0 377795 133480 180640 0 2626
2628 0 378117 133204 180600 0 2627
2629 0 378381 133044 180520 0 2628
2630 0 378911 132832 180560 0 2629
2631 0 379313 132476 180520 0 2630
2632 0 379853 132316 180560 0 2631
2633 0 380299 131864 180600 0 2632
2634 0 380793 131364 180640 0 2633
2635 0 380923 131354 180680 0 2634
2636 0 381053 131344 180720 0 2635
2637 0 381341 131252 180840 0 2636
2638 0 381497 131160 180920 0 2637
2639 0 381637 131068 181000 0 2638
2640 0 381721 131072 181080 0 2639
2641 0 381759 131064 181160 0 2640
2642 0 381779 131048 181280 0 2641
2643 0 381823 131140 181400 0 2642
2644 6 381879 131108 181480 0 2643
2645 0 378714 143456 185200 0 2243
2646 0 378638 143407 185280 0 2645
2647 0 378461 143119 185400 0 2646
2648 0 378489 142775 185400 0 2647
2649 0 378618 142741 185520 0 2648
2650 0 378667 142590 185640 0 2649
2651 0 378855 142432 185720 0 2650
2652 0 378693 142128 185800 0 2651
2653 0 378595 141768 185880 0 2652
2654 0 378655 141652 186000 0 2653
2655 0 378645 141408 186080 0 2654
2656 0 378509 141244 186160 0 2655
2657 0 378421 141216 186280 0 2656
2658 0 378385 141060 186360 0 2657
2659 0 378221 140732 186400 0 2658
2660 0 378219 140396 186480 0 2659
2661 0 378103 140228 186600 0 2660
2662 0 378015 140036 186720 0 2661
2663 0 377919 139884 186840 0 2662
2664 0 377849 139816 187000 0 2663
2665 0 377787 139712 187120 0 2664
2666 0 377763 139612 187280 0 2665
2667 0 377733 139524 187400 0 2666
2668 0 377737 139468 187560 0 2667
2669 0 377689 139472 187720 0 2668
2670 0 377658 139336 187880 0 2669
2671 0 377666 139260 188000 0 2670
2672 0 377649 139232 188120 0 2671
2673 0 377408 139026 188240 0 2672
2674 0 377078 138682 188360 0 2673
2675 0 376930 138498 188480 0 2674
2676 0 376762 138414 188600 0 2675
2677 0 376642 138398 188680 0 2676
2678 0 376654 138246 188840 0 2677
2679 0 376650 138046 188920 0 2678
2680 0 376612 137986 189040 0 2679
2681 0 376588 138042 189160 0 2680
2682 0 376476 138014 189240 0 2681
2683 0 376184 138018 189320 0 2682
2684 0 376000 137986 189400 0 2683
2685 0 375844 138006 189560 0 2684
2686 0 375604 137934 189640 0 2685
2687 0 375164 137862 189720 0 2686
2688 5 374094 137694 189760 0 2687
2689 0 373892 137710 189840 0 2688
2690 0 373668 137642 189960 0 2689
2691 0 373540 137570 190080 0 2690
2692 0 373458 137586 190200 0 2691
2693 0 373398 137626 190320 0 2692
2694 0 373402 137626 190440 0 2693
2695 0 373522 137638 190560 0 2694
2696 6 373486 137598 190640 0 2695
2697 0 474468 248849 59600 0 1271
2698 0 474244 249041 59640 0 2697
2699 0 473964 249313 59680 0 2698
2700 0 473792 249605 59640 0 2699
2701 0 473674 249789 59600 0 2700
2702 0 473562 250125 59560 0 2701
2703 0 473526 250273 59520 0 2702
2704 0 473462 250357 59480 0 2703
2705 0 473118 250505 59440 0 2704
2706 0 473086 250537 59400 0 2705
2707 0 473058 250553 59320 0 2706
2708 0 473022 250625 59200 0 2707
2709 0 472962 250669 59160 0 2708
2710 0 472906 250717 59120 0 2709
2711 0 472934 250801 59080 0 2710
2712 0 472853 250994 58960 0 2711
2713 0 472833 251226 58840 0 2712
2714 0 472778 251378 58680 0 2713
2715 0 472642 251540 58480 0 2714
2716 0 472582 251734 58320 0 2715
2717 0 472698 251862 58080 0 2716
2718 0 472665 251913 57840 0 2717
2719 5 472718 251907 57640 0 2718
2720 0 472875 251745 57520 0 2719
2721 0 472945 251600 57280 0 2720
2722 0 472834 251527 57040 0 2721
2723 0 472881 251275 56840 0 2722
2724 0 473084 251094 56640 0 2723
2725 5 473200 251058 56560 0 2724
2726 5 473258 251040 56520 0 2725
2727 0 473374 251004 56440 0 2726
2728 0 473514 251049 56280 0 2727
2729 0 473779 251240 56080 0 2728
2730 0 473912 251379 55880 0 2729
2731 0 474032 251517 55680 0 2730
2732 0 474370 251792 55440 0 2731
2733 0 474457 251801 55200 0 2732
2734 0 474516 251841 55000 0 2733
2735 0 474652 251808 54800 0 2734
2736 0 474819 251877 54560 0 2735
2737 0 474998 251966 54360 0 2736
2738 0 475102 251967 54120 0 2737
2739 0 475234 252021 53920 0 2738
2740 0 475366 252005 53680 0 2739
2741 0 475309 252026 53480 0 2740
2742 0 475224 252004 53240 0 2741
2743 0 475447 251956 53080 0 2742
2744 5 475624 251963 53040 0 2743
2745 0 476088 252033 52880 0 2744
2746 0 476474 252320 52760 0 2745
2747 0 476793 252869 52880 0 2746
2748 6 476700 253088 53080 0 2747
2749 0 341803 154351 190360 0 1890
2750 0 341871 154291 190480 0 2749
2751 0 341887 154199 190600 0 2750
2752 0 341955 154035 190720 0 2751
2753 0 341879 153855 190800 0 2752
2754 0 341803 153727 190880 0 2753
2755 0 341803 153631 190960 0 2754
2756 0 341899 153355 191000 0 2755
2757 0 341775 153155 191040 0 2756
2758 0 341641 153055 191120 0 2757
2759 0 341217 152743 191200 0 2758
2760 0 341051 152591 191280 0 2759
2761 0 340887 152419 191360 0 2760
2762 0 340799 152267 191440 0 2761
2763 0 340701 152251 191600 0 2762
2764 0 340549 152187 191680 0 2763
2765 0 340487 152027 191800 0 2764
2766 0 340387 152003 191880 0 2765
2767 0 340211 151891 191960 0 2766
2768 0 340115 151815 192080 0 2767
2769 0 339987 151759 192200 0 2768
2770 0 339811 151699 192320 0 2769
2771 0 339543 151683 192400 0 2770
2772 0 339439 151671 192520 0 2771
2773 0 339151 151683 192600 0 2772
2774 0 338827 151739 192680 0 2773
2775 0 338661 151675 192760 0 2774
2776 0 338553 151659 192840 0 2775
2777 0 338437 151635 192920 0 2776
2778 0 338257 151639 193000 0 2777
2779 0 338241 151715 193080 0 2778
2780 0 338049 151759 193160 0 2779
2781 0 337709 151803 193240 0 2780
2782 0 337603 151715 193400 0 2781
2783 5 337115 151051 193440 0 2782
2784 0 337029 150987 193560 0 2783
2785 0 337017 150899 193640 0 2784
2786 0 336965 150747 193760 0 2785
2787 0 336945 150567 193880 0 2786
2788 0 336867 150339 193920 0 2787
2789 0 336833 150271 194080 0 2788
2790 0 336767 150203 194200 0 2789
2791 0 336831 149915 194360 0 2790
2792 0 336882 149665 194480 0 2791
2793 0 336873 149507 194600 0 2792
2794 0 336985 149411 194720 0 2793
2795 0 336985 149335 194800 0 2794
2796 0 337035 149299 194960 0 2795
2797 6 337079 149167 195080 0 2796
2798 0 481911 245027 31440 0 1454
2799 0 481519 245227 31480 0 2798
2800 0 481451 245347 31560 0 2799
2801 0 481451 245511 31680 0 2800
2802 0 481432 245604 31760 0 2801
2803 0 481354 245823 31960 0 2802
2804 0 481320 245985 32200 0 2803
2805 0 481331 246019 32400 0 2804
2806 0 481431 246108 32600 0 2805
2807 0 481451 246281 32800 0 2806
2808 0 481626 246401 33040 0 2807
2809 5 481613 246527 33120 0 2808
2810 0 481593 246715 33240 0 2809
2811 0 481512 246707 33400 0 2810
2812 0 481466 246756 33560 0 2811
2813 0 481405 246756 33800 0 2812
2814 0 481267 246824 33960 0 2813
2815 5 481208 246822 34040 0 2814
2816 0 481148 246820 34120 0 2815
2817 0 480632 246754 34240 0 2816
2818 0 479934 246687 34400 0 2817
2819 0 479532 246806 34200 0 2818
2820 5 478939 246875 34120 0 2819
2821 0 478891 247056 33960 0 2820
2822 0 478740 247159 33800 0 2821
2823 0 478577 247213 33640 0 2822
2824 0 478478 247268 33440 0 2823
2825 0 478612 247473 33320 0 2824
2826 0 478683 247590 33080 0 2825
2827 0 478576 247807 32880 0 2826
2828 0 478549 247927 32720 0 2827
2829 0 478517 247975 32440 0 2828
2830 0 478482 248120 32240 0 2829
2831 0 478219 248111 31960 0 2830
2832 0 477771 248048 31760 0 2831
2833 0 477236 247903 31560 0 2832
2834 0 476461 247780 31600 0 2833
2835 0 476102 247855 31680 0 2834
2836 0 475765 247923 31800 0 2835
2837 0 475381 247863 31680 0 2836
2838 5 475067 247751 31520 0 2837
2839 0 475148 247520 31560 0 2838
2840 6 475469 247244 31640 0 2839
2841 0 353443 151291 184160 0 1827
2842 0 352597 151323 184200 0 2841
2843 0 351899 151419 184240 0 2842
2844 0 351483 151419 184200 0 2843
2845 0 351295 151391 184120 0 2844
2846 0 350849 151363 184040 0 2845
2847 0 350443 151251 183920 0 2846
2848 0 350203 151251 183840 0 2847
2849 0 350047 151387 183840 0 2848
2850 0 349635 151367 183880 0 2849
2851 0 349239 151251 183800 0 2850
2852 0 348917 151195 183760 0 2851
2853 0 348675 151099 183680 0 2852
2854 0 348295 151111 183600 0 2853
2855 0 347899 151135 183520 0 2854
2856 0 347319 151095 183440 0 2855
2857 0 346909 151403 183480 0 2856
2858 0 346479 151651 183440 0 2857
2859 0 346231 151875 183480 0 2858
2860 0 345903 152019 183560 0 2859
2861 0 345603 152099 183520 0 2860
2862 0 345155 152235 183600 0 2861
2863 0 344717 152367 183640 0 2862
2864 0 344363 152491 183560 0 2863
2865 0 343931 152639 183520 0 2864
2866 0 343279 152695 183560 0 2865
2867 0 343065 152655 183520 0 2866
2868 0 342425 152751 183560 0 2867
2869 0 342073 152771 183480 0 2868
2870 0 341949 152799 183400 0 2869
2871 0 341783 152895 183360 0 2870
2872 0 341463 152919 183280 0 2871
2873 0 340675 153159 183280 0 2872
2874 0 340073 153479 183280 0 2873
2875 0 339727 153511 183200 0 2874
2876 0 338779 153643 183160 0 2875
2877 5 338305 153963 183240 0 2876
2878 0 338189 154047 183200 0 2877
2879 0 338181 154111 183080 0 2878
2880 0 338161 154251 183000 0 2879
2881 0 338123 154315 182920 0 2880
2882 6 338097 154411 182840 0 2881
2883 0 484015 245875 28520 0 1480
2884 0 484567 246083 28600 0 2883
2885 0 484867 246255 28720 0 2884
2886 0 485079 246471 28800 0 2885
2887 0 485337 246615 28840 0 2886
2888 0 485469 246759 28880 0 2887
2889 0 485897 246959 28920 0 2888
2890 0 486361 247123 28880 0 2889
2891 0 486509 247155 28840 0 2890
2892 0 486633 247183 28800 0 2891
2893 0 486725 247211 28760 0 2892
2894 0 486833 247239 28720 0 2893
2895 0 486985 247279 28680 0 2894
2896 0 487041 247279 28640 0 2895
2897 0 487153 247311 28600 0 2896
2898 0 487201 247331 28560 0 2897
2899 0 487445 247295 28480 0 2898
2900 0 487569 247275 28440 0 2899
2901 0 487601 247267 28400 0 2900
2902 0 487645 247247 28360 0 2901
2903 0 488697 246575 28360 0 2902
2904 0 488917 246563 28480 0 2903
2905 0 489457 246175 28520 0 2904
2906 0 489617 246087 28560 0 2905
2907 0 489661 246043 28600 0 2906
2908 0 489721 245955 28640 0 2907
2909 0 489749 245931 28680 0 2908
2910 0 489761 245927 28720 0 2909
2911 0 489761 245923 28760 0 2910
2912 0 489781 245851 28800 0 2911
2913 0 489837 245811 28880 0 2912
2914 0 489837 245523 28920 0 2913
2915 0 490009 245171 28880 0 2914
2916 0 490049 245135 28840 0 2915
2917 0 490085 245099 28760 0 2916
2918 0 490125 245055 28680 0 2917
2919 0 490181 245023 28600 0 2918
2920 0 490245 244923 28560 0 2919
2921 0 490241 244715 28600 0 2920
2922 0 490205 244615 28640 0 2921
2923 0 490437 244183 28640 0 2922
2924 6 490461 244191 28800 0 2923
2925 0 481515 254741 54080 0 2351
2926 0 481715 254753 53920 0 2925
2927 0 482079 254837 53800 0 2926
2928 0 482257 254853 53640 0 2927
2929 0 482405 254853 53600 0 2928
2930 0 482533 254861 53480 0 2929
2931 0 482665 254877 53320 0 2930
2932 0 482801 254901 53200 0 2931
2933 0 482889 254901 53120 0 2932
2934 0 483075 254865 52960 0 2933
2935 0 483279 254873 52840 0 2934
2936 0 483395 254809 52680 0 2935
2937 5 483542 254828 52600 0 2936
2938 0 483615 254837 52560 0 2937
2939 0 483791 254805 52480 0 2938
2940 0 483999 254757 52360 0 2939
2941 0 484353 254841 52280 0 2940
2942 0 484595 254845 52160 0 2941
2943 0 484835 254945 52000 0 2942
2944 0 484995 255013 51920 0 2943
2945 0 485413 255257 51800 0 2944
2946 0 485573 255389 51640 0 2945
2947 0 485891 255601 51480 0 2946
2948 0 485927 255765 51320 0 2947
2949 0 486027 255965 51160 0 2948
2950 0 486095 256157 51000 0 2949
2951 0 486195 256205 50880 0 2950
2952 5 486135 256445 50720 0 2951
2953 0 485831 256325 50680 0 2952
2954 0 485551 256353 50680 0 2953
2955 0 485495 256349 50640 0 2954
2956 0 485351 256349 50560 0 2955
2957 0 485255 256493 50480 0 2956
2958 0 485147 256609 50400 0 2957
2959 0 485091 256709 50320 0 2958
2960 0 485043 256785 50200 0 2959
2961 5 484951 257005 50200 0 2960
2962 0 484951 256949 50160 0 2961
2963 0 484943 256951 50120 0 2962
2964 6 484935 256953 50080 0 2963
2965 0 473646 248089 60920 0 1259
2966 0 473486 248045 60880 0 2965
2967 0 473443 248149 60800 0 2966
2968 5 473416 248441 60680 0 2967
2969 0 473468 248245 60640 0 2968
2970 0 473392 247969 60560 0 2969
2971 0 473332 247693 60480 0 2970
2972 0 473212 247537 60400 0 2971
2973 5 473172 247409 60360 0 2972
2974 0 473184 247205 60320 0 2973
2975 0 473156 247145 60280 0 2974
2976 0 473030 247125 60240 0 2975
2977 0 473118 246965 60200 0 2976
2978 0 473122 246893 60160 0 2977
2979 0 473086 246809 60120 0 2978
2980 0 473034 246765 60080 0 2979
2981 0 472954 246757 60040 0 2980
2982 0 472922 246673 60000 0 2981
2983 0 472894 246633 59960 0 2982
2984 0 472894 246609 59920 0 2983
2985 0 472926 246505 59880 0 2984
2986 0 472910 246337 59840 0 2985
2987 0 472914 246305 59800 0 2986
2988 0 472966 246237 59720 0 2987
2989 0 472958 246157 59680 0 2988
2990 0 472990 246049 59640 0 2989
2991 5 473326 245741 59600 0 2990
2992 0 473234 245757 59560 0 2991
2993 0 473166 245721 59520 0 2992
2994 0 473154 245529 59480 0 2993
2995 0 473146 245401 59440 0 2994
2996 0 473234 245265 59400 0 2995
2997 0 473698 244901 59360 0 2996
2998 0 473806 244885 59320 0 2997
2999 0 473806 244885 59280 0 2998
3000 0 473810 244885 59240 0 2999
3001 6 473790 244845 59200 0 3000
3002 0 502764 239391 50160 0 1738
3003 0 502984 239238 50200 0 3002
3004 0 503142 239216 50280 0 3003
3005 0 503329 239200 50440 0 3004
3006 0 503349 239225 50600 0 3005
3007 0 503481 239386 50840 0 3006
3008 0 503814 239355 50960 0 3007
3009 5 503922 238829 51160 0 3008
3010 0 504120 238545 51040 0 3009
3011 5 504428 237967 51080 0 3010
3012 0 504422 237687 51000 0 3011
3013 0 504145 237741 50800 0 3012
3014 0 504145 237249 50600 0 3013
3015 0 504152 236914 50400 0 3014
3016 0 504206 236802 50200 0 3015
3017 0 504084 236941 50040 0 3016
3018 0 504013 236983 50000 0 3017
3019 0 504133 236829 49880 0 3018
3020 0 504359 236709 49680 0 3019
3021 0 504694 236429 49480 0 3020
3022 0 504899 236360 49320 0 3021
3023 0 505151 236238 49120 0 3022
3024 0 505402 235943 48880 0 3023
3025 0 505500 235567 48760 0 3024
3026 0 505534 235317 48720 0 3025
3027 0 505377 235304 48680 0 3026
3028 0 505417 235224 48640 0 3027
3029 0 505603 235093 48560 0 3028
3030 0 505591 234995 48520 0 3029
3031 6 505641 234864 48360 0 3030
3032 5 496273 246459 36840 0 1626
3033 0 496813 246711 36840 0 3032
3034 0 496977 246739 36760 0 3033
3035 0 497173 246731 36640 0 3034
3036 0 497265 246711 36480 0 3035
3037 5 497461 246911 36320 0 3036
3038 0 497629 246911 36280 0 3037
3039 0 497845 246971 36240 0 3038
3040 0 498101 247103 36160 0 3039
3041 0 498299 247159 36120 0 3040
3042 0 498523 247315 36080 0 3041
3043 0 498899 247487 36120 0 3042
3044 0 499047 247535 36160 0 3043
3045 0 499095 247587 36200 0 3044
3046 0 499211 247583 36320 0 3045
3047 0 499367 247559 36360 0 3046
3048 0 499827 247599 36400 0 3047
3049 0 500055 247663 36440 0 3048
3050 0 500315 247707 36520 0 3049
3051 0 500559 247799 36560 0 3050
3052 0 500655 247715 36600 0 3051
3053 0 500791 247727 36640 0 3052
3054 0 500927 247615 36680 0 3053
3055 0 501015 247783 36720 0 3054
3056 0 501123 247723 36760 0 3055
3057 0 501367 247723 36880 0 3056
3058 0 501802 247604 37040 0 3057
3059 0 502370 247557 37120 0 3058
3060 6 502897 247501 37040 0 3059
3061 0 356916 151011 169000 0 1011
3062 0 357000 151079 168840 0 3061
3063 0 357202 151091 168680 0 3062
3064 0 357226 151002 168560 0 3063
3065 0 357302 151030 168440 0 3064
3066 0 357403 150971 168280 0 3065
3067 0 357555 150895 168120 0 3066
3068 0 357545 150993 167960 0 3067
3069 0 357616 151126 167760 0 3068
3070 0 357569 151198 167520 0 3069
3071 0 357663 151308 167400 0 3070
3072 0 357705 151411 167200 0 3071
3073 0 357610 151465 167080 0 3072
3074 0 357477 151510 166920 0 3073
3075 0 357294 151625 166680 0 3074
3076 0 357294 151609 166640 0 3075
3077 0 357290 151577 166600 0 3076
3078 0 357278 151565 166560 0 3077
3079 0 357260 151465 166480 0 3078
3080 0 357244 151389 166360 0 3079
3081 0 356718 151285 166320 0 3080
3082 0 357942 151905 166200 0 3081
3083 0 357932 151869 166040 0 3082
3084 0 357928 151813 165960 0 3083
3085 0 358054 151753 165800 0 3084
3086 6 358166 151629 165720 0 3085
3087 0 365031 146442 179880 0 2595
3088 0 364945 146423 179720 0 3087
3089 0 364913 146411 179600 0 3088
3090 0 364882 146447 179480 0 3089
3091 0 364871 146462 179360 0 3090
3092 0 364838 146450 179240 0 3091
3093 0 364878 146469 179120 0 3092
3094 0 364902 146447 179040 0 3093
3095 0 364935 146467 178880 0 3094
3096 0 364958 146445 178760 0 3095
3097 0 365035 146539 178640 0 3096
3098 0 365085 146595 178560 0 3097
3099 0 365141 146675 178440 0 3098
3100 0 364991 146779 178360 0 3099
3101 0 364903 146815 178240 0 3100
3102 0 364891 146851 178120 0 3101
3103 0 364863 146943 177960 0 3102
3104 0 364855 147027 177840 0 3103
3105 0 364805 147071 177720 0 3104
3106 0 364823 147079 177640 0 3105
3107 0 364851 147067 177520 0 3106
3108 0 364847 147071 177400 0 3107
3109 0 364839 147127 177280 0 3108
3110 0 364839 147179 177200 0 3109
3111 0 364903 147199 177040 0 3110
3112 6 365039 147239 177000 0 3111
3113 0 474752 247749 60080 0 1266
3114 0 474716 247685 60040 0 3113
3115 0 474651 247611 59920 0 3114
3116 0 474612 247573 59760 0 3115
3117 0 474716 247429 59640 0 3116
3118 0 474876 247305 59480 0 3117
3119 0 475187 247049 59400 0 3118
3120 0 475821 246801 59360 0 3119
3121 0 476019 246817 59320 0 3120
3122 0 476079 246849 59200 0 3121
3123 5 476235 246725 59080 0 3122
3124 0 476511 246505 59040 0 3123
3125 0 476645 246353 58960 0 3124
3126 0 476825 246373 58880 0 3125
3127 0 476941 246289 58800 0 3126
3128 0 477173 246185 58640 0 3127
3129 0 477563 246053 58520 0 3128
3130 5 477671 245921 58560 0 3129
3131 0 477775 245937 58520 0 3130
3132 6 477835 245957 58440 0 3131
3133 0 482775 240831 23760 0 1552
3134 0 482515 240755 23720 0 3133
3135 0 482319 240715 23800 0 3134
3136 0 482339 240739 23880 0 3135
3137 0 482291 240783 23960 0 3136
3138 0 482211 240731 24040 0 3137
3139 0 482176 240687 24160 0 3138
3140 0 482183 240683 24360 0 3139
3141 0 482197 240620 24560 0 3140
3142 0 482208 240612 24760 0 3141
3143 0 482230 240585 24960 0 3142
3144 0 482310 240595 25160 0 3143
3145 0 482207 240454 25400 0 3144
3146 0 482212 240352 25520 0 3145
3147 0 482232 240327 25560 0 3146
3148 0 482223 240314 25640 0 3147
3149 6 482231 240338 25760 0 3148
3150 0 476780 250358 20480 0 2436
3151 0 476676 250396 20560 0 3150
3152 0 476601 250524 20720 0 3151
3153 0 476357 250597 20800 0 3152
3154 5 476252 250705 20920 0 3153
3155 0 475844 250642 21040 0 3154
3156 0 475675 250659 21120 0 3155
3157 0 475639 250699 21160 0 3156
3158 0 476107 251171 21240 0 3157
3159 0 475958 251350 21360 0 3158
3160 0 475370 251632 21480 0 3159
3161 0 475222 251714 21600 0 3160
3162 0 475252 251758 21640 0 3161
3163 0 475238 251857 21680 0 3162
3164 0 475392 252187 21800 0 3163
3165 0 475400 252286 21920 0 3164
3166 6 475102 252532 22080 0 3165
3167 0 483035 244339 34960 0 1424
3168 0 482923 244227 35040 0 3167
3169 0 482558 243983 35160 0 3168
3170 0 482220 243847 35200 0 3169
3171 0 481953 243677 35320 0 3170
3172 0 481618 243497 35200 0 3171
3173 0 481480 243233 35160 0 3172
3174 0 480902 243084 35240 0 3173
3175 0 480578 242967 35360 0 3174
3176 0 479989 242629 35240 0 3175
3177 0 479745 242564 35080 0 3176
3178 0 479795 242403 34880 0 3177
3179 6 479762 242254 34640 0 3178
3180 0 350500 153065 168000 0 2484
3181 0 350378 153048 167840 0 3180
3182 0 350189 153127 167640 0 3181
3183 0 349991 153183 167560 0 3182
3184 0 349719 153275 167440 0 3183
3185 0 349580 153295 167360 0 3184
3186 5 349515 153292 167160 0 3185
3187 0 349422 153217 166960 0 3186
3188 0 349261 153170 166840 0 3187
3189 0 349207 153165 166680 0 3188
3190 0 349083 153132 166480 0 3189
3191 6 348970 152984 166400 0 3190
3192 5 503814 238879 51280 0 3009
3193 0 504571 239078 51240 0 3192
3194 0 504765 239162 51200 0 3193
3195 0 504903 239200 51160 0 3194
3196 0 505274 239336 51040 0 3195
3197 0 505827 239703 51000 0 3196
3198 0 506211 240063 50960 0 3197
3199 0 506540 240165 50880 0 3198
3200 0 507626 240077 50880 0 3199
3201 0 507852 240159 50960 0 3200
3202 6 508119 239815 51040 0 3201
3203 0 477965 245251 47720 0 1341
3204 0 478499 245079 47680 0 3203
3205 0 478543 244979 47560 0 3204
3206 0 479009 244379 47240 0 3205
3207 0 478999 244287 47080 0 3206
3208 0 479001 244247 47000 0 3207
3209 0 478961 244679 46880 0 3208
3210 6 479039 245131 46840 0 3209
3211 0 376803 134236 180560 0 2626
3212 0 376755 134304 180400 0 3211
3213 0 376739 134360 180280 0 3212
3214 0 376719 134288 180160 0 3213
3215 0 376627 134164 180040 0 3214
3216 6 376467 134196 179920 0 3215
3217 0 359060 133461 157440 0 1116
3218 0 359004 133425 157280 0 3217
3219 0 358936 133545 157200 0 3218
3220 0 358816 133581 157080 0 3219
3221 6 359048 133673 157000 0 3220
3222 0 357604 135845 157640 0 1111
3223 0 357644 135881 157520 0 3222
3224 0 357760 135781 157400 0 3223
3225 0 357796 135621 157360 0 3224
3226 6 357768 135561 157280 0 3225
3227 0 342051 154351 190200 0 1890
3228 0 342019 154359 190080 0 3227
3229 0 342061 154375 190040 0 3228
3230 0 342015 154423 189880 0 3229
3231 6 341955 154415 189760 0 3230
3232 0 349829 153525 167120 0 3186
3233 0 349828 153635 167000 0 3232
3234 0 349864 153691 166920 0 3233
3235 0 349801 154054 166840 0 3234
3236 6 349867 154110 166800 0 3235
3237 0 393696 138482 185160 0 2294
3238 0 393764 138614 185320 0 3237
3239 0 393820 138758 185440 0 3238
3240 0 393828 138870 185600 0 3239
3241 6 393860 138930 185720 0 3240
3242 0 373734 137714 189640 0 2688
3243 0 373596 137742 189520 0 3242
3244 0 373408 137742 189400 0 3243
3245 0 373276 137706 189320 0 3244
3246 6 373152 137634 189200 0 3245
3247 0 382437 142435 184320 0 2251
3248 0 382490 142473 184400 0 3247
3249 0 382577 142621 184520 0 3248
3250 0 382482 142775 184680 0 3249
3251 6 382432 142835 184720 0 3250
3252 0 481765 238883 21600 0 1576
3253 0 481693 238859 21520 0 3252
3254 0 481693 238859 21440 0 3253
3255 0 481693 238859 21360 0 3254
3256 6 481601 238855 21240 0 3255
3257 0 338299 154059 183400 0 2877
3258 0 338355 154147 183520 0 3257
3259 0 338331 154255 183680 0 3258
3260 6 338305 154311 183800 0 3259
3261 0 376349 135236 181000 0 2623
3262 0 376421 135500 181160 0 3261
3263 0 376453 135588 181240 0 3262
3264 6 376329 135664 181320 0 3263
3265 0 366140 151124 180480 0 933
3266 0 366148 151164 180600 0 3265
3267 0 366148 151140 180640 0 3266
3268 6 365990 151100 180720 0 3267
3269 0 486463 256501 50680 0 2952
3270 0 486659 256537 50600 0 3269
3271 0 486991 256569 50480 0 3270
3272 6 487283 256609 50400 0 3271
3273 0 358076 142021 159120 0 1093
3274 0 357992 141925 159200 0 3273
3275 6 358002 141769 159280 0 3274
3276 0 338629 154538 169360 0 2509
3277 0 338645 154546 169160 0 3276
3278 6 338859 154729 168920 0 3277
3279 0 342919 154973 169440 0 2500
3280 0 342987 154907 169560 0 3279
3281 6 343073 155007 169680 0 3280
3282 0 342780 155041 169080 0 2500
3283 0 342844 155002 168960 0 3282
3284 6 342939 155000 168800 0 3283
3285 0 349565 154375 189760 0 1875
3286 0 349597 154371 189880 0 3285
3287 6 349569 154331 189960 0 3286
3288 0 345863 158505 174800 0 1964
3289 0 345879 158441 174720 0 3288
3290 6 345903 158401 174680 0 3289
3291 0 474753 240064 24040 0 1604
3292 0 474698 240087 23920 0 3291
3293 6 474627 240125 23720 0 3292
3294 5 476588 238676 22560 0 1595
3295 0 476201 238467 22520 0 3294
3296 6 476052 238247 22480 0 3295
3297 0 482919 240467 24120 0 1555
3298 0 482987 240599 24200 0 3297
3299 6 482983 240551 24320 0 3298
3300 0 497353 246911 36360 0 3037
3301 0 497329 246899 36440 0 3300
3302 6 497321 246947 36520 0 3301
3303 0 475251 251822 52920 0 2744
3304 0 475205 251803 52760 0 3303
3305 6 475214 251862 52680 0 3304
3306 0 358336 140389 158600 0 1098
3307 6 358368 140305 158640 0 3306
3308 0 337073 150947 193360 0 2783
3309 6 337057 150951 193240 0 3308
3310 0 337588 154130 169800 0 2512
3311 6 337644 154106 169920 0 3310
3312 0 358402 148107 167360 0 1029
3313 6 358300 148123 167240 0 3312
3314 0 346980 153848 169400 0 2495
3315 6 347282 153624 169440 0 3314
3316 0 380034 148520 191240 0 2574
3317 6 380072 148475 191080 0 3316
3318 0 373741 137616 180400 0 2617
3319 6 373581 137624 180280 0 3318
3320 0 356793 151243 183240 0 1817
3321 6 356853 151311 183160 0 3320
3322 0 483575 242455 23200 0 1545
3323 6 483603 242611 23240 0 3322
3324 0 476067 249413 20280 0 2437
3325 6 476148 249159 20360 0 3324
3326 0 482775 243171 22120 0 1534
3327 6 482787 243155 22040 0 3326
3328 0 503689 238883 51400 0 3192
3329 6 503335 238775 51480 0 3328
3330 0 496605 245391 37520 0 1633
3331 6 496597 245443 37640 0 3330
3332 0 485923 256109 56520 0 2379
3333 6 486007 256213 56400 0 3332
3334 0 485079 255129 56440 0 2375
3335 6 485143 255013 56480 0 3334
3336 0 471119 245627 55320 0 2113
3337 6 471127 245595 55360 0 3336
3338 0 473509 250563 56560 0 2726
3339 6 473539 250455 56680 0 3338
3340 0 472208 252087 57680 0 2719
3341 6 472111 252112 57640 0 3340
3342 0 473638 245889 59640 0 2991
3343 6 473730 246169 59680 0 3342
3344 0 476103 246861 59040 0 3123
3345 6 476027 246869 58960 0 3344
3346 0 473260 248669 60680 0 2968
3347 6 473020 248637 60720 0 3346
3348 6 379468 149068 193400 0 2588
3349 6 475364 239606 24480 0 1603
3350 6 476528 239054 21920 0 3294
3351 6 478929 237570 23680 0 1587
3352 6 496994 231579 54080 0 1786
3353 6 472811 248826 18960 0 2443
3354 6 476262 250976 20960 0 3154
3355 6 504438 237872 51120 0 3011
3356 6 481357 246985 25000 0 2404
3357 6 474901 247715 31440 0 2838
3358 6 478741 246746 34240 0 2820
3359 6 481386 247018 34160 0 2815
3360 6 481975 246342 33080 0 2809
3361 6 459559 248243 50480 0 2195
3362 6 496089 246447 36760 0 3032
3363 6 485075 257189 50240 0 2961
3364 6 485983 256021 56800 0 2381
3365 6 469095 245187 55720 0 2120
3366 6 483495 255109 52600 0 2937
3367 6 473883 246175 54720 0 2100
3368 6 476009 251693 53000 0 2744
3369 6 472646 250973 56480 0 2725
3370 6 478939 254795 56760 0 2331
3371 6 477695 245877 58680 0 3130
3372 6 475630 250877 59600 0 2308
3373 6 475112 248441 59480 0 1272
3374 6 472964 247477 60360 0 2973
```
